## Supplementary material for "Benchmarking Molecular Dynamics Force Fields for All-Atom Simulations of Biological Condensates": Files needed to build a small RNA/FUS condensate: centered_add8_shaw_protein_rna_water_ions.prmtop (part 3 of 35)

```
  1.07511570E+01 -2.15023140E+01  0.00000000E+00  1.07511570E+01  1.07511570E+01
 -2.15023140E+01  0.00000000E+00  1.07511570E+01  1.07511570E+01 -2.15023140E+01
  0.00000000E+00  1.07511570E+01  1.07511570E+01 -2.15023140E+01  0.00000000E+00
  1.07511570E+01  1.07511570E+01 -2.15023140E+01  0.00000000E+00  1.07511570E+01
  1.07511570E+01 -2.15023140E+01  0.00000000E+00  1.07511570E+01  1.07511570E+01
 -2.15023140E+01  0.00000000E+00  1.07511570E+01  1.07511570E+01 -2.15023140E+01
  0.00000000E+00  1.07511570E+01  1.07511570E+01 -2.15023140E+01  0.00000000E+00
  1.07511570E+01  1.07511570E+01 -2.15023140E+01  0.00000000E+00  1.07511570E+01
  1.07511570E+01 -2.15023140E+01  0.00000000E+00  1.07511570E+01  1.07511570E+01
 -2.15023140E+01  0.00000000E+00  1.07511570E+01  1.07511570E+01 -2.15023140E+01
  0.00000000E+00  1.07511570E+01  1.07511570E+01 -2.15023140E+01  0.00000000E+00
  1.07511570E+01  1.07511570E+01 -2.15023140E+01  0.00000000E+00  1.07511570E+01
  1.07511570E+01 -2.15023140E+01  0.00000000E+00  1.07511570E+01  1.07511570E+01
 -2.15023140E+01  0.00000000E+00  1.07511570E+01  1.07511570E+01 -2.15023140E+01
  0.00000000E+00  1.07511570E+01  1.07511570E+01 -2.15023140E+01  0.00000000E+00
  1.07511570E+01  1.07511570E+01 -2.15023140E+01  0.00000000E+00  1.07511570E+01
  1.07511570E+01 -2.15023140E+01  0.00000000E+00  1.07511570E+01  1.07511570E+01
 -2.15023140E+01  0.00000000E+00  1.07511570E+01  1.07511570E+01 -2.15023140E+01
  0.00000000E+00  1.07511570E+01  1.07511570E+01 -2.15023140E+01  0.00000000E+00
  1.07511570E+01  1.07511570E+01 -2.15023140E+01  0.00000000E+00  1.07511570E+01
  1.07511570E+01 -2.15023140E+01  0.00000000E+00  1.07511570E+01  1.07511570E+01
 -2.15023140E+01  0.00000000E+00  1.07511570E+01  1.07511570E+01 -2.15023140E+01
  0.00000000E+00  1.07511570E+01  1.07511570E+01 -2.15023140E+01  0.00000000E+00
  1.07511570E+01  1.07511570E+01 -2.15023140E+01  0.00000000E+00  1.07511570E+01
  1.07511570E+01 -2.15023140E+01  0.00000000E+00  1.07511570E+01  1.07511570E+01
 -2.15023140E+01  0.00000000E+00  1.07511570E+01  1.07511570E+01 -2.15023140E+01
  0.00000000E+00  1.07511570E+01  1.07511570E+01 -2.15023140E+01  0.00000000E+00
  1.07511570E+01  1.07511570E+01 -2.15023140E+01  0.00000000E+00  1.07511570E+01
  1.07511570E+01 -2.15023140E+01  0.00000000E+00  1.07511570E+01  1.07511570E+01
 -2.15023140E+01  0.00000000E+00  1.07511570E+01  1.07511570E+01 -2.15023140E+01
  0.00000000E+00  1.07511570E+01  1.07511570E+01 -2.15023140E+01  0.00000000E+00
  1.07511570E+01  1.07511570E+01 -2.15023140E+01  0.00000000E+00  1.07511570E+01
  1.07511570E+01 -2.15023140E+01  0.00000000E+00  1.07511570E+01  1.07511570E+01
 -2.15023140E+01  0.00000000E+00  1.07511570E+01  1.07511570E+01 -2.15023140E+01
  0.00000000E+00  1.07511570E+01  1.07511570E+01 -2.15023140E+01  0.00000000E+00
  1.07511570E+01  1.07511570E+01 -2.15023140E+01  0.00000000E+00  1.07511570E+01
  1.07511570E+01 -2.15023140E+01  0.00000000E+00  1.07511570E+01  1.07511570E+01
 -2.15023140E+01  0.00000000E+00  1.07511570E+01  1.07511570E+01 -2.15023140E+01
  0.00000000E+00  1.07511570E+01  1.07511570E+01 -2.15023140E+01  0.00000000E+00
  1.07511570E+01  1.07511570E+01 -2.15023140E+01  0.00000000E+00  1.07511570E+01
  1.07511570E+01 -2.15023140E+01  0.00000000E+00  1.07511570E+01  1.07511570E+01
 -2.15023140E+01  0.00000000E+00  1.07511570E+01  1.07511570E+01 -2.15023140E+01
  0.00000000E+00  1.07511570E+01  1.07511570E+01 -2.15023140E+01  0.00000000E+00
  1.07511570E+01  1.07511570E+01 -2.15023140E+01  0.00000000E+00  1.07511570E+01
  1.07511570E+01 -2.15023140E+01  0.00000000E+00  1.07511570E+01  1.07511570E+01
 -2.15023140E+01  0.00000000E+00  1.07511570E+01  1.07511570E+01 -2.15023140E+01
  0.00000000E+00  1.07511570E+01  1.07511570E+01 -2.15023140E+01  0.00000000E+00
  1.07511570E+01  1.07511570E+01 -2.15023140E+01  0.00000000E+00  1.07511570E+01
  1.07511570E+01 -2.15023140E+01  0.00000000E+00  1.07511570E+01  1.07511570E+01
 -2.15023140E+01  0.00000000E+00  1.07511570E+01  1.07511570E+01 -2.15023140E+01
  0.00000000E+00  1.07511570E+01  1.07511570E+01 -2.15023140E+01  0.00000000E+00
  1.07511570E+01  1.07511570E+01 -2.15023140E+01  0.00000000E+00  1.07511570E+01
  1.07511570E+01 -2.15023140E+01  0.00000000E+00  1.07511570E+01  1.07511570E+01
 -2.15023140E+01  0.00000000E+00  1.07511570E+01  1.07511570E+01 -2.15023140E+01
  0.00000000E+00  1.07511570E+01  1.07511570E+01 -2.15023140E+01  0.00000000E+00
  1.07511570E+01  1.07511570E+01 -2.15023140E+01  0.00000000E+00  1.07511570E+01
  1.07511570E+01 -2.15023140E+01  0.00000000E+00  1.07511570E+01  1.07511570E+01
 -2.15023140E+01  0.00000000E+00  1.07511570E+01  1.07511570E+01 -2.15023140E+01
  0.00000000E+00  1.07511570E+01  1.07511570E+01 -2.15023140E+01  0.00000000E+00
  1.07511570E+01  1.07511570E+01 -2.15023140E+01  0.00000000E+00  1.07511570E+01
  1.07511570E+01 -2.15023140E+01  0.00000000E+00  1.07511570E+01  1.07511570E+01
 -2.15023140E+01  0.00000000E+00  1.07511570E+01  1.07511570E+01 -2.15023140E+01
  0.00000000E+00  1.07511570E+01  1.07511570E+01 -2.15023140E+01  0.00000000E+00
  1.07511570E+01  1.07511570E+01 -2.15023140E+01  0.00000000E+00  1.07511570E+01
  1.07511570E+01 -2.15023140E+01  0.00000000E+00  1.07511570E+01  1.07511570E+01
 -2.15023140E+01  0.00000000E+00  1.07511570E+01  1.07511570E+01 -2.15023140E+01
  0.00000000E+00  1.07511570E+01  1.07511570E+01 -2.15023140E+01  0.00000000E+00
  1.07511570E+01  1.07511570E+01 -2.15023140E+01  0.00000000E+00  1.07511570E+01
  1.07511570E+01 -2.15023140E+01  0.00000000E+00  1.07511570E+01  1.07511570E+01
 -2.15023140E+01  0.00000000E+00  1.07511570E+01  1.07511570E+01 -2.15023140E+01
  0.00000000E+00  1.07511570E+01  1.07511570E+01 -2.15023140E+01  0.00000000E+00
  1.07511570E+01  1.07511570E+01 -2.15023140E+01  0.00000000E+00  1.07511570E+01
  1.07511570E+01 -2.15023140E+01  0.00000000E+00  1.07511570E+01  1.07511570E+01
 -2.15023140E+01  0.00000000E+00  1.07511570E+01  1.07511570E+01 -2.15023140E+01
  0.00000000E+00  1.07511570E+01  1.07511570E+01 -2.15023140E+01  0.00000000E+00
  1.07511570E+01  1.07511570E+01 -2.15023140E+01  0.00000000E+00  1.07511570E+01
  1.07511570E+01 -2.15023140E+01  0.00000000E+00  1.07511570E+01  1.07511570E+01
 -2.15023140E+01  0.00000000E+00  1.07511570E+01  1.07511570E+01 -2.15023140E+01
  0.00000000E+00  1.07511570E+01  1.07511570E+01 -2.15023140E+01  0.00000000E+00
  1.07511570E+01  1.07511570E+01 -2.15023140E+01  0.00000000E+00  1.07511570E+01
  1.07511570E+01 -2.15023140E+01  0.00000000E+00  1.07511570E+01  1.07511570E+01
 -2.15023140E+01  0.00000000E+00  1.07511570E+01  1.07511570E+01 -2.15023140E+01
  0.00000000E+00  1.07511570E+01  1.07511570E+01 -2.15023140E+01  0.00000000E+00
  1.07511570E+01  1.07511570E+01 -2.15023140E+01  0.00000000E+00  1.07511570E+01
  1.07511570E+01 -2.15023140E+01  0.00000000E+00  1.07511570E+01  1.07511570E+01
 -2.15023140E+01  0.00000000E+00  1.07511570E+01  1.07511570E+01 -2.15023140E+01
  0.00000000E+00  1.07511570E+01  1.07511570E+01 -2.15023140E+01  0.00000000E+00
  1.07511570E+01  1.07511570E+01 -2.15023140E+01  0.00000000E+00  1.07511570E+01
  1.07511570E+01 -2.15023140E+01  0.00000000E+00  1.07511570E+01  1.07511570E+01
 -2.15023140E+01  0.00000000E+00  1.07511570E+01  1.07511570E+01 -2.15023140E+01
  0.00000000E+00  1.07511570E+01  1.07511570E+01 -2.15023140E+01  0.00000000E+00
  1.07511570E+01  1.07511570E+01 -2.15023140E+01  0.00000000E+00  1.07511570E+01
  1.07511570E+01 -2.15023140E+01  0.00000000E+00  1.07511570E+01  1.07511570E+01
 -2.15023140E+01  0.00000000E+00  1.07511570E+01  1.07511570E+01 -2.15023140E+01
  0.00000000E+00  1.07511570E+01  1.07511570E+01 -2.15023140E+01  0.00000000E+00
  1.07511570E+01  1.07511570E+01 -2.15023140E+01  0.00000000E+00  1.07511570E+01
  1.07511570E+01 -2.15023140E+01  0.00000000E+00  1.07511570E+01  1.07511570E+01
 -2.15023140E+01  0.00000000E+00  1.07511570E+01  1.07511570E+01 -2.15023140E+01
  0.00000000E+00  1.07511570E+01  1.07511570E+01 -2.15023140E+01  0.00000000E+00
  1.07511570E+01  1.07511570E+01 -2.15023140E+01  0.00000000E+00  1.07511570E+01
  1.07511570E+01 -2.15023140E+01  0.00000000E+00  1.07511570E+01  1.07511570E+01
 -2.15023140E+01  0.00000000E+00  1.07511570E+01  1.07511570E+01 -2.15023140E+01
  0.00000000E+00  1.07511570E+01  1.07511570E+01 -2.15023140E+01  0.00000000E+00
  1.07511570E+01  1.07511570E+01 -2.15023140E+01  0.00000000E+00  1.07511570E+01
  1.07511570E+01 -2.15023140E+01  0.00000000E+00  1.07511570E+01  1.07511570E+01
 -2.15023140E+01  0.00000000E+00  1.07511570E+01  1.07511570E+01 -2.15023140E+01
  0.00000000E+00  1.07511570E+01  1.07511570E+01 -2.15023140E+01  0.00000000E+00
  1.07511570E+01  1.07511570E+01 -2.15023140E+01  0.00000000E+00  1.07511570E+01
  1.07511570E+01 -2.15023140E+01  0.00000000E+00  1.07511570E+01  1.07511570E+01
 -2.15023140E+01  0.00000000E+00  1.07511570E+01  1.07511570E+01 -2.15023140E+01
  0.00000000E+00  1.07511570E+01  1.07511570E+01 -2.15023140E+01  0.00000000E+00
  1.07511570E+01  1.07511570E+01 -2.15023140E+01  0.00000000E+00  1.07511570E+01
  1.07511570E+01 -2.15023140E+01  0.00000000E+00  1.07511570E+01  1.07511570E+01
 -2.15023140E+01  0.00000000E+00  1.07511570E+01  1.07511570E+01 -2.15023140E+01
  0.00000000E+00  1.07511570E+01  1.07511570E+01 -2.15023140E+01  0.00000000E+00
  1.07511570E+01  1.07511570E+01 -2.15023140E+01  0.00000000E+00  1.07511570E+01
  1.07511570E+01 -2.15023140E+01  0.00000000E+00  1.07511570E+01  1.07511570E+01
 -2.15023140E+01  0.00000000E+00  1.07511570E+01  1.07511570E+01 -2.15023140E+01
  0.00000000E+00  1.07511570E+01  1.07511570E+01 -2.15023140E+01  0.00000000E+00
  1.07511570E+01  1.07511570E+01 -2.15023140E+01  0.00000000E+00  1.07511570E+01
  1.07511570E+01 -2.15023140E+01  0.00000000E+00  1.07511570E+01  1.07511570E+01
 -2.15023140E+01  0.00000000E+00  1.07511570E+01  1.07511570E+01 -2.15023140E+01
  0.00000000E+00  1.07511570E+01  1.07511570E+01 -2.15023140E+01  0.00000000E+00
  1.07511570E+01  1.07511570E+01 -2.15023140E+01  0.00000000E+00  1.07511570E+01
  1.07511570E+01 -2.15023140E+01  0.00000000E+00  1.07511570E+01  1.07511570E+01
 -2.15023140E+01  0.00000000E+00  1.07511570E+01  1.07511570E+01 -2.15023140E+01
  0.00000000E+00  1.07511570E+01  1.07511570E+01 -2.15023140E+01  0.00000000E+00
  1.07511570E+01  1.07511570E+01 -2.15023140E+01  0.00000000E+00  1.07511570E+01
  1.07511570E+01 -2.15023140E+01  0.00000000E+00  1.07511570E+01  1.07511570E+01
 -2.15023140E+01  0.00000000E+00  1.07511570E+01  1.07511570E+01 -2.15023140E+01
  0.00000000E+00  1.07511570E+01  1.07511570E+01 -2.15023140E+01  0.00000000E+00
  1.07511570E+01  1.07511570E+01 -2.15023140E+01  0.00000000E+00  1.07511570E+01
  1.07511570E+01 -2.15023140E+01  0.00000000E+00  1.07511570E+01  1.07511570E+01
 -2.15023140E+01  0.00000000E+00  1.07511570E+01  1.07511570E+01 -2.15023140E+01
  0.00000000E+00  1.07511570E+01  1.07511570E+01 -2.15023140E+01  0.00000000E+00
  1.07511570E+01  1.07511570E+01 -2.15023140E+01  0.00000000E+00  1.07511570E+01
  1.07511570E+01 -2.15023140E+01  0.00000000E+00  1.07511570E+01  1.07511570E+01
 -2.15023140E+01  0.00000000E+00  1.07511570E+01  1.07511570E+01 -2.15023140E+01
  0.00000000E+00  1.07511570E+01  1.07511570E+01 -2.15023140E+01  0.00000000E+00
  1.07511570E+01  1.07511570E+01 -2.15023140E+01  0.00000000E+00  1.07511570E+01
  1.07511570E+01 -2.15023140E+01  0.00000000E+00  1.07511570E+01  1.07511570E+01
 -2.15023140E+01  0.00000000E+00  1.07511570E+01  1.07511570E+01 -2.15023140E+01
  0.00000000E+00  1.07511570E+01  1.07511570E+01 -2.15023140E+01  0.00000000E+00
  1.07511570E+01  1.07511570E+01 -2.15023140E+01  0.00000000E+00  1.07511570E+01
  1.07511570E+01 -2.15023140E+01  0.00000000E+00  1.07511570E+01  1.07511570E+01
 -2.15023140E+01  0.00000000E+00  1.07511570E+01  1.07511570E+01 -2.15023140E+01
  0.00000000E+00  1.07511570E+01  1.07511570E+01 -2.15023140E+01  0.00000000E+00
  1.07511570E+01  1.07511570E+01 -2.15023140E+01  0.00000000E+00  1.07511570E+01
  1.07511570E+01 -2.15023140E+01  0.00000000E+00  1.07511570E+01  1.07511570E+01
 -2.15023140E+01  0.00000000E+00  1.07511570E+01  1.07511570E+01 -2.15023140E+01
  0.00000000E+00  1.07511570E+01  1.07511570E+01 -2.15023140E+01  0.00000000E+00
  1.07511570E+01  1.07511570E+01 -2.15023140E+01  0.00000000E+00  1.07511570E+01
  1.07511570E+01 -2.15023140E+01  0.00000000E+00  1.07511570E+01  1.07511570E+01
 -2.15023140E+01  0.00000000E+00  1.07511570E+01  1.07511570E+01 -2.15023140E+01
  0.00000000E+00  1.07511570E+01  1.07511570E+01 -2.15023140E+01  0.00000000E+00
  1.07511570E+01  1.07511570E+01 -2.15023140E+01  0.00000000E+00  1.07511570E+01
  1.07511570E+01 -2.15023140E+01  0.00000000E+00  1.07511570E+01  1.07511570E+01
 -2.15023140E+01  0.00000000E+00  1.07511570E+01  1.07511570E+01 -2.15023140E+01
  0.00000000E+00  1.07511570E+01  1.07511570E+01 -2.15023140E+01  0.00000000E+00
  1.07511570E+01  1.07511570E+01 -2.15023140E+01  0.00000000E+00  1.07511570E+01
  1.07511570E+01 -2.15023140E+01  0.00000000E+00  1.07511570E+01  1.07511570E+01
 -2.15023140E+01  0.00000000E+00  1.07511570E+01  1.07511570E+01 -2.15023140E+01
  0.00000000E+00  1.07511570E+01  1.07511570E+01 -2.15023140E+01  0.00000000E+00
  1.07511570E+01  1.07511570E+01 -2.15023140E+01  0.00000000E+00  1.07511570E+01
  1.07511570E+01 -2.15023140E+01  0.00000000E+00  1.07511570E+01  1.07511570E+01
 -2.15023140E+01  0.00000000E+00  1.07511570E+01  1.07511570E+01 -2.15023140E+01
  0.00000000E+00  1.07511570E+01  1.07511570E+01 -2.15023140E+01  0.00000000E+00
  1.07511570E+01  1.07511570E+01 -2.15023140E+01  0.00000000E+00  1.07511570E+01
  1.07511570E+01 -2.15023140E+01  0.00000000E+00  1.07511570E+01  1.07511570E+01
 -2.15023140E+01  0.00000000E+00  1.07511570E+01  1.07511570E+01 -2.15023140E+01
  0.00000000E+00  1.07511570E+01  1.07511570E+01 -2.15023140E+01  0.00000000E+00
  1.07511570E+01  1.07511570E+01 -2.15023140E+01  0.00000000E+00  1.07511570E+01
  1.07511570E+01 -2.15023140E+01  0.00000000E+00  1.07511570E+01  1.07511570E+01
 -2.15023140E+01  0.00000000E+00  1.07511570E+01  1.07511570E+01 -2.15023140E+01
  0.00000000E+00  1.07511570E+01  1.07511570E+01 -2.15023140E+01  0.00000000E+00
  1.07511570E+01  1.07511570E+01 -2.15023140E+01  0.00000000E+00  1.07511570E+01
  1.07511570E+01 -2.15023140E+01  0.00000000E+00  1.07511570E+01  1.07511570E+01
 -2.15023140E+01  0.00000000E+00  1.07511570E+01  1.07511570E+01 -2.15023140E+01
  0.00000000E+00  1.07511570E+01  1.07511570E+01 -2.15023140E+01  0.00000000E+00
  1.07511570E+01  1.07511570E+01 -2.15023140E+01  0.00000000E+00  1.07511570E+01
  1.07511570E+01 -2.15023140E+01  0.00000000E+00  1.07511570E+01  1.07511570E+01
 -2.15023140E+01  0.00000000E+00  1.07511570E+01  1.07511570E+01 -2.15023140E+01
  0.00000000E+00  1.07511570E+01  1.07511570E+01 -2.15023140E+01  0.00000000E+00
  1.07511570E+01  1.07511570E+01 -2.15023140E+01  0.00000000E+00  1.07511570E+01
  1.07511570E+01 -2.15023140E+01  0.00000000E+00  1.07511570E+01  1.07511570E+01
 -2.15023140E+01  0.00000000E+00  1.07511570E+01  1.07511570E+01 -2.15023140E+01
  0.00000000E+00  1.07511570E+01  1.07511570E+01 -2.15023140E+01  0.00000000E+00
  1.07511570E+01  1.07511570E+01 -2.15023140E+01  0.00000000E+00  1.07511570E+01
  1.07511570E+01 -2.15023140E+01  0.00000000E+00  1.07511570E+01  1.07511570E+01
 -2.15023140E+01  0.00000000E+00  1.07511570E+01  1.07511570E+01 -2.15023140E+01
  0.00000000E+00  1.07511570E+01  1.07511570E+01 -2.15023140E+01  0.00000000E+00
  1.07511570E+01  1.07511570E+01 -2.15023140E+01  0.00000000E+00  1.07511570E+01
  1.07511570E+01 -2.15023140E+01  0.00000000E+00  1.07511570E+01  1.07511570E+01
 -2.15023140E+01  0.00000000E+00  1.07511570E+01  1.07511570E+01 -2.15023140E+01
  0.00000000E+00  1.07511570E+01  1.07511570E+01 -2.15023140E+01  0.00000000E+00
  1.07511570E+01  1.07511570E+01 -2.15023140E+01  0.00000000E+00  1.07511570E+01
  1.07511570E+01 -2.15023140E+01  0.00000000E+00  1.07511570E+01  1.07511570E+01
 -2.15023140E+01  0.00000000E+00  1.07511570E+01  1.07511570E+01 -2.15023140E+01
  0.00000000E+00  1.07511570E+01  1.07511570E+01 -2.15023140E+01  0.00000000E+00
  1.07511570E+01  1.07511570E+01 -2.15023140E+01  0.00000000E+00  1.07511570E+01
  1.07511570E+01 -2.15023140E+01  0.00000000E+00  1.07511570E+01  1.07511570E+01
 -2.15023140E+01  0.00000000E+00  1.07511570E+01  1.07511570E+01 -2.15023140E+01
  0.00000000E+00  1.07511570E+01  1.07511570E+01 -2.15023140E+01  0.00000000E+00
  1.07511570E+01  1.07511570E+01 -2.15023140E+01  0.00000000E+00  1.07511570E+01
  1.07511570E+01 -2.15023140E+01  0.00000000E+00  1.07511570E+01  1.07511570E+01
 -2.15023140E+01  0.00000000E+00  1.07511570E+01  1.07511570E+01 -2.15023140E+01
  0.00000000E+00  1.07511570E+01  1.07511570E+01 -2.15023140E+01  0.00000000E+00
  1.07511570E+01  1.07511570E+01 -2.15023140E+01  0.00000000E+00  1.07511570E+01
  1.07511570E+01 -2.15023140E+01  0.00000000E+00  1.07511570E+01  1.07511570E+01
 -2.15023140E+01  0.00000000E+00  1.07511570E+01  1.07511570E+01 -2.15023140E+01
  0.00000000E+00  1.07511570E+01  1.07511570E+01 -2.15023140E+01  0.00000000E+00
  1.07511570E+01  1.07511570E+01 -2.15023140E+01  0.00000000E+00  1.07511570E+01
  1.07511570E+01 -2.15023140E+01  0.00000000E+00  1.07511570E+01  1.07511570E+01
 -2.15023140E+01  0.00000000E+00  1.07511570E+01  1.07511570E+01 -2.15023140E+01
  0.00000000E+00  1.07511570E+01  1.07511570E+01 -2.15023140E+01  0.00000000E+00
  1.07511570E+01  1.07511570E+01 -2.15023140E+01  0.00000000E+00  1.07511570E+01
  1.07511570E+01 -2.15023140E+01  0.00000000E+00  1.07511570E+01  1.07511570E+01
 -2.15023140E+01  0.00000000E+00  1.07511570E+01  1.07511570E+01 -2.15023140E+01
  0.00000000E+00  1.07511570E+01  1.07511570E+01 -2.15023140E+01  0.00000000E+00
  1.07511570E+01  1.07511570E+01 -2.15023140E+01  0.00000000E+00  1.07511570E+01
  1.07511570E+01 -2.15023140E+01  0.00000000E+00  1.07511570E+01  1.07511570E+01
 -2.15023140E+01  0.00000000E+00  1.07511570E+01  1.07511570E+01 -2.15023140E+01
  0.00000000E+00  1.07511570E+01  1.07511570E+01 -2.15023140E+01  0.00000000E+00
  1.07511570E+01  1.07511570E+01 -2.15023140E+01  0.00000000E+00  1.07511570E+01
  1.07511570E+01 -2.15023140E+01  0.00000000E+00  1.07511570E+01  1.07511570E+01
 -2.15023140E+01  0.00000000E+00  1.07511570E+01  1.07511570E+01 -2.15023140E+01
  0.00000000E+00  1.07511570E+01  1.07511570E+01 -2.15023140E+01  0.00000000E+00
  1.07511570E+01  1.07511570E+01 -2.15023140E+01  0.00000000E+00  1.07511570E+01
  1.07511570E+01 -2.15023140E+01  0.00000000E+00  1.07511570E+01  1.07511570E+01
 -2.15023140E+01  0.00000000E+00  1.07511570E+01  1.07511570E+01 -2.15023140E+01
  0.00000000E+00  1.07511570E+01  1.07511570E+01 -2.15023140E+01  0.00000000E+00
  1.07511570E+01  1.07511570E+01 -2.15023140E+01  0.00000000E+00  1.07511570E+01
  1.07511570E+01 -2.15023140E+01  0.00000000E+00  1.07511570E+01  1.07511570E+01
 -2.15023140E+01  0.00000000E+00  1.07511570E+01  1.07511570E+01 -2.15023140E+01
  0.00000000E+00  1.07511570E+01  1.07511570E+01 -2.15023140E+01  0.00000000E+00
  1.07511570E+01  1.07511570E+01 -2.15023140E+01  0.00000000E+00  1.07511570E+01
  1.07511570E+01 -2.15023140E+01  0.00000000E+00  1.07511570E+01  1.07511570E+01
 -2.15023140E+01  0.00000000E+00  1.07511570E+01  1.07511570E+01 -2.15023140E+01
  0.00000000E+00  1.07511570E+01  1.07511570E+01 -2.15023140E+01  0.00000000E+00
  1.07511570E+01  1.07511570E+01 -2.15023140E+01  0.00000000E+00  1.07511570E+01
  1.07511570E+01 -2.15023140E+01  0.00000000E+00  1.07511570E+01  1.07511570E+01
 -2.15023140E+01  0.00000000E+00  1.07511570E+01  1.07511570E+01 -2.15023140E+01
  0.00000000E+00  1.07511570E+01  1.07511570E+01 -2.15023140E+01  0.00000000E+00
  1.07511570E+01  1.07511570E+01 -2.15023140E+01  0.00000000E+00  1.07511570E+01
  1.07511570E+01 -2.15023140E+01  0.00000000E+00  1.07511570E+01  1.07511570E+01
 -2.15023140E+01  0.00000000E+00  1.07511570E+01  1.07511570E+01 -2.15023140E+01
  0.00000000E+00  1.07511570E+01  1.07511570E+01 -2.15023140E+01  0.00000000E+00
  1.07511570E+01  1.07511570E+01 -2.15023140E+01  0.00000000E+00  1.07511570E+01
  1.07511570E+01 -2.15023140E+01  0.00000000E+00  1.07511570E+01  1.07511570E+01
 -2.15023140E+01  0.00000000E+00  1.07511570E+01  1.07511570E+01 -2.15023140E+01
  0.00000000E+00  1.07511570E+01  1.07511570E+01 -2.15023140E+01  0.00000000E+00
  1.07511570E+01  1.07511570E+01 -2.15023140E+01  0.00000000E+00  1.07511570E+01
  1.07511570E+01 -2.15023140E+01  0.00000000E+00  1.07511570E+01  1.07511570E+01
 -2.15023140E+01  0.00000000E+00  1.07511570E+01  1.07511570E+01 -2.15023140E+01
  0.00000000E+00  1.07511570E+01  1.07511570E+01 -2.15023140E+01  0.00000000E+00
  1.07511570E+01  1.07511570E+01 -2.15023140E+01  0.00000000E+00  1.07511570E+01
  1.07511570E+01 -2.15023140E+01  0.00000000E+00  1.07511570E+01  1.07511570E+01
 -2.15023140E+01  0.00000000E+00  1.07511570E+01  1.07511570E+01 -2.15023140E+01
  0.00000000E+00  1.07511570E+01  1.07511570E+01 -2.15023140E+01  0.00000000E+00
  1.07511570E+01  1.07511570E+01 -2.15023140E+01  0.00000000E+00  1.07511570E+01
  1.07511570E+01 -2.15023140E+01  0.00000000E+00  1.07511570E+01  1.07511570E+01
 -2.15023140E+01  0.00000000E+00  1.07511570E+01  1.07511570E+01 -2.15023140E+01
  0.00000000E+00  1.07511570E+01  1.07511570E+01 -2.15023140E+01  0.00000000E+00
  1.07511570E+01  1.07511570E+01 -2.15023140E+01  0.00000000E+00  1.07511570E+01
  1.07511570E+01 -2.15023140E+01  0.00000000E+00  1.07511570E+01  1.07511570E+01
 -2.15023140E+01  0.00000000E+00  1.07511570E+01  1.07511570E+01 -2.15023140E+01
  0.00000000E+00  1.07511570E+01  1.07511570E+01 -2.15023140E+01  0.00000000E+00
  1.07511570E+01  1.07511570E+01 -2.15023140E+01  0.00000000E+00  1.07511570E+01
  1.07511570E+01 -2.15023140E+01  0.00000000E+00  1.07511570E+01  1.07511570E+01
 -2.15023140E+01  0.00000000E+00  1.07511570E+01  1.07511570E+01 -2.15023140E+01
  0.00000000E+00  1.07511570E+01  1.07511570E+01 -2.15023140E+01  0.00000000E+00
  1.07511570E+01  1.07511570E+01 -2.15023140E+01  0.00000000E+00  1.07511570E+01
  1.07511570E+01 -2.15023140E+01  0.00000000E+00  1.07511570E+01  1.07511570E+01
 -2.15023140E+01  0.00000000E+00  1.07511570E+01  1.07511570E+01 -2.15023140E+01
  0.00000000E+00  1.07511570E+01  1.07511570E+01 -2.15023140E+01  0.00000000E+00
  1.07511570E+01  1.07511570E+01 -2.15023140E+01  0.00000000E+00  1.07511570E+01
  1.07511570E+01 -2.15023140E+01  0.00000000E+00  1.07511570E+01  1.07511570E+01
 -2.15023140E+01  0.00000000E+00  1.07511570E+01  1.07511570E+01 -2.15023140E+01
  0.00000000E+00  1.07511570E+01  1.07511570E+01 -2.15023140E+01  0.00000000E+00
  1.07511570E+01  1.07511570E+01 -2.15023140E+01  0.00000000E+00  1.07511570E+01
  1.07511570E+01 -2.15023140E+01  0.00000000E+00  1.07511570E+01  1.07511570E+01
 -2.15023140E+01  0.00000000E+00  1.07511570E+01  1.07511570E+01 -2.15023140E+01
  0.00000000E+00  1.07511570E+01  1.07511570E+01 -2.15023140E+01  0.00000000E+00
  1.07511570E+01  1.07511570E+01 -2.15023140E+01  0.00000000E+00  1.07511570E+01
  1.07511570E+01 -2.15023140E+01  0.00000000E+00  1.07511570E+01  1.07511570E+01
 -2.15023140E+01  0.00000000E+00  1.07511570E+01  1.07511570E+01 -2.15023140E+01
  0.00000000E+00  1.07511570E+01  1.07511570E+01 -2.15023140E+01  0.00000000E+00
  1.07511570E+01  1.07511570E+01 -2.15023140E+01  0.00000000E+00  1.07511570E+01
  1.07511570E+01 -2.15023140E+01  0.00000000E+00  1.07511570E+01  1.07511570E+01
 -2.15023140E+01  0.00000000E+00  1.07511570E+01  1.07511570E+01 -2.15023140E+01
  0.00000000E+00  1.07511570E+01  1.07511570E+01 -2.15023140E+01  0.00000000E+00
  1.07511570E+01  1.07511570E+01 -2.15023140E+01  0.00000000E+00  1.07511570E+01
  1.07511570E+01 -2.15023140E+01  0.00000000E+00  1.07511570E+01  1.07511570E+01
 -2.15023140E+01  0.00000000E+00  1.07511570E+01  1.07511570E+01 -2.15023140E+01
  0.00000000E+00  1.07511570E+01  1.07511570E+01 -2.15023140E+01  0.00000000E+00
  1.07511570E+01  1.07511570E+01 -2.15023140E+01  0.00000000E+00  1.07511570E+01
  1.07511570E+01 -2.15023140E+01  0.00000000E+00  1.07511570E+01  1.07511570E+01
 -2.15023140E+01  0.00000000E+00  1.07511570E+01  1.07511570E+01 -2.15023140E+01
  0.00000000E+00  1.07511570E+01  1.07511570E+01 -2.15023140E+01  0.00000000E+00
  1.07511570E+01  1.07511570E+01 -2.15023140E+01  0.00000000E+00  1.07511570E+01
  1.07511570E+01 -2.15023140E+01  0.00000000E+00  1.07511570E+01  1.07511570E+01
 -2.15023140E+01  0.00000000E+00  1.07511570E+01  1.07511570E+01 -2.15023140E+01
  0.00000000E+00  1.07511570E+01  1.07511570E+01 -2.15023140E+01  0.00000000E+00
  1.07511570E+01  1.07511570E+01 -2.15023140E+01  0.00000000E+00  1.07511570E+01
  1.07511570E+01 -2.15023140E+01  0.00000000E+00  1.07511570E+01  1.07511570E+01
 -2.15023140E+01  0.00000000E+00  1.07511570E+01  1.07511570E+01 -2.15023140E+01
  0.00000000E+00  1.07511570E+01  1.07511570E+01 -2.15023140E+01  0.00000000E+00
  1.07511570E+01  1.07511570E+01 -2.15023140E+01  0.00000000E+00  1.07511570E+01
  1.07511570E+01 -2.15023140E+01  0.00000000E+00  1.07511570E+01  1.07511570E+01
 -2.15023140E+01  0.00000000E+00  1.07511570E+01  1.07511570E+01 -2.15023140E+01
  0.00000000E+00  1.07511570E+01  1.07511570E+01 -2.15023140E+01  0.00000000E+00
  1.07511570E+01  1.07511570E+01 -2.15023140E+01  0.00000000E+00  1.07511570E+01
  1.07511570E+01 -2.15023140E+01  0.00000000E+00  1.07511570E+01  1.07511570E+01
 -2.15023140E+01  0.00000000E+00  1.07511570E+01  1.07511570E+01 -2.15023140E+01
  0.00000000E+00  1.07511570E+01  1.07511570E+01 -2.15023140E+01  0.00000000E+00
  1.07511570E+01  1.07511570E+01 -2.15023140E+01  0.00000000E+00  1.07511570E+01
  1.07511570E+01 -2.15023140E+01  0.00000000E+00  1.07511570E+01  1.07511570E+01
 -2.15023140E+01  0.00000000E+00  1.07511570E+01  1.07511570E+01 -2.15023140E+01
  0.00000000E+00  1.07511570E+01  1.07511570E+01 -2.15023140E+01  0.00000000E+00
  1.07511570E+01  1.07511570E+01 -2.15023140E+01  0.00000000E+00  1.07511570E+01
  1.07511570E+01 -2.15023140E+01  0.00000000E+00  1.07511570E+01  1.07511570E+01
 -2.15023140E+01  0.00000000E+00  1.07511570E+01  1.07511570E+01 -2.15023140E+01
  0.00000000E+00  1.07511570E+01  1.07511570E+01 -2.15023140E+01  0.00000000E+00
  1.07511570E+01  1.07511570E+01 -2.15023140E+01  0.00000000E+00  1.07511570E+01
  1.07511570E+01 -2.15023140E+01  0.00000000E+00  1.07511570E+01  1.07511570E+01
 -2.15023140E+01  0.00000000E+00  1.07511570E+01  1.07511570E+01 -2.15023140E+01
  0.00000000E+00  1.07511570E+01  1.07511570E+01 -2.15023140E+01  0.00000000E+00
  1.07511570E+01  1.07511570E+01 -2.15023140E+01  0.00000000E+00  1.07511570E+01
  1.07511570E+01 -2.15023140E+01  0.00000000E+00  1.07511570E+01  1.07511570E+01
 -2.15023140E+01  0.00000000E+00  1.07511570E+01  1.07511570E+01 -2.15023140E+01
  0.00000000E+00  1.07511570E+01  1.07511570E+01 -2.15023140E+01  0.00000000E+00
  1.07511570E+01  1.07511570E+01 -2.15023140E+01  0.00000000E+00  1.07511570E+01
  1.07511570E+01 -2.15023140E+01  0.00000000E+00  1.07511570E+01  1.07511570E+01
 -2.15023140E+01  0.00000000E+00  1.07511570E+01  1.07511570E+01 -2.15023140E+01
  0.00000000E+00  1.07511570E+01  1.07511570E+01 -2.15023140E+01  0.00000000E+00
  1.07511570E+01  1.07511570E+01 -2.15023140E+01  0.00000000E+00  1.07511570E+01
  1.07511570E+01 -2.15023140E+01  0.00000000E+00  1.07511570E+01  1.07511570E+01
 -2.15023140E+01  0.00000000E+00  1.07511570E+01  1.07511570E+01 -2.15023140E+01
  0.00000000E+00  1.07511570E+01  1.07511570E+01 -2.15023140E+01  0.00000000E+00
  1.07511570E+01  1.07511570E+01 -2.15023140E+01  0.00000000E+00  1.07511570E+01
  1.07511570E+01 -2.15023140E+01  0.00000000E+00  1.07511570E+01  1.07511570E+01
 -2.15023140E+01  0.00000000E+00  1.07511570E+01  1.07511570E+01 -2.15023140E+01
  0.00000000E+00  1.07511570E+01  1.07511570E+01 -2.15023140E+01  0.00000000E+00
  1.07511570E+01  1.07511570E+01 -2.15023140E+01  0.00000000E+00  1.07511570E+01
  1.07511570E+01 -2.15023140E+01  0.00000000E+00  1.07511570E+01  1.07511570E+01
 -2.15023140E+01  0.00000000E+00  1.07511570E+01  1.07511570E+01 -2.15023140E+01
  0.00000000E+00  1.07511570E+01  1.07511570E+01 -2.15023140E+01  0.00000000E+00
  1.07511570E+01  1.07511570E+01 -2.15023140E+01  0.00000000E+00  1.07511570E+01
  1.07511570E+01 -2.15023140E+01  0.00000000E+00  1.07511570E+01  1.07511570E+01
 -2.15023140E+01  0.00000000E+00  1.07511570E+01  1.07511570E+01 -2.15023140E+01
  0.00000000E+00  1.07511570E+01  1.07511570E+01 -2.15023140E+01  0.00000000E+00
  1.07511570E+01  1.07511570E+01 -2.15023140E+01  0.00000000E+00  1.07511570E+01
  1.07511570E+01 -2.15023140E+01  0.00000000E+00  1.07511570E+01  1.07511570E+01
 -2.15023140E+01  0.00000000E+00  1.07511570E+01  1.07511570E+01 -2.15023140E+01
  0.00000000E+00  1.07511570E+01  1.07511570E+01 -2.15023140E+01  0.00000000E+00
  1.07511570E+01  1.07511570E+01 -2.15023140E+01  0.00000000E+00  1.07511570E+01
  1.07511570E+01 -2.15023140E+01  0.00000000E+00  1.07511570E+01  1.07511570E+01
 -2.15023140E+01  0.00000000E+00  1.07511570E+01  1.07511570E+01 -2.15023140E+01
  0.00000000E+00  1.07511570E+01  1.07511570E+01 -2.15023140E+01  0.00000000E+00
  1.07511570E+01  1.07511570E+01 -2.15023140E+01  0.00000000E+00  1.07511570E+01
  1.07511570E+01 -2.15023140E+01  0.00000000E+00  1.07511570E+01  1.07511570E+01
 -2.15023140E+01  0.00000000E+00  1.07511570E+01  1.07511570E+01 -2.15023140E+01
  0.00000000E+00  1.07511570E+01  1.07511570E+01 -2.15023140E+01  0.00000000E+00
  1.07511570E+01  1.07511570E+01 -2.15023140E+01  0.00000000E+00  1.07511570E+01
  1.07511570E+01 -2.15023140E+01  0.00000000E+00  1.07511570E+01  1.07511570E+01
 -2.15023140E+01  0.00000000E+00  1.07511570E+01  1.07511570E+01 -2.15023140E+01
  0.00000000E+00  1.07511570E+01  1.07511570E+01 -2.15023140E+01  0.00000000E+00
  1.07511570E+01  1.07511570E+01 -2.15023140E+01  0.00000000E+00  1.07511570E+01
  1.07511570E+01 -2.15023140E+01  0.00000000E+00  1.07511570E+01  1.07511570E+01
 -2.15023140E+01  0.00000000E+00  1.07511570E+01  1.07511570E+01 -2.15023140E+01
  0.00000000E+00  1.07511570E+01  1.07511570E+01 -2.15023140E+01  0.00000000E+00
  1.07511570E+01  1.07511570E+01 -2.15023140E+01  0.00000000E+00  1.07511570E+01
  1.07511570E+01 -2.15023140E+01  0.00000000E+00  1.07511570E+01  1.07511570E+01
 -2.15023140E+01  0.00000000E+00  1.07511570E+01  1.07511570E+01 -2.15023140E+01
  0.00000000E+00  1.07511570E+01  1.07511570E+01 -2.15023140E+01  0.00000000E+00
  1.07511570E+01  1.07511570E+01 -2.15023140E+01  0.00000000E+00  1.07511570E+01
  1.07511570E+01 -2.15023140E+01  0.00000000E+00  1.07511570E+01  1.07511570E+01
 -2.15023140E+01  0.00000000E+00  1.07511570E+01  1.07511570E+01 -2.15023140E+01
  0.00000000E+00  1.07511570E+01  1.07511570E+01 -2.15023140E+01  0.00000000E+00
  1.07511570E+01  1.07511570E+01 -2.15023140E+01  0.00000000E+00  1.07511570E+01
  1.07511570E+01 -2.15023140E+01  0.00000000E+00  1.07511570E+01  1.07511570E+01
 -2.15023140E+01  0.00000000E+00  1.07511570E+01  1.07511570E+01 -2.15023140E+01
  0.00000000E+00  1.07511570E+01  1.07511570E+01 -2.15023140E+01  0.00000000E+00
  1.07511570E+01  1.07511570E+01 -2.15023140E+01  0.00000000E+00  1.07511570E+01
  1.07511570E+01 -2.15023140E+01  0.00000000E+00  1.07511570E+01  1.07511570E+01
 -2.15023140E+01  0.00000000E+00  1.07511570E+01  1.07511570E+01 -2.15023140E+01
  0.00000000E+00  1.07511570E+01  1.07511570E+01 -2.15023140E+01  0.00000000E+00
  1.07511570E+01  1.07511570E+01 -2.15023140E+01  0.00000000E+00  1.07511570E+01
  1.07511570E+01 -2.15023140E+01  0.00000000E+00  1.07511570E+01  1.07511570E+01
 -2.15023140E+01  0.00000000E+00  1.07511570E+01  1.07511570E+01 -2.15023140E+01
  0.00000000E+00  1.07511570E+01  1.07511570E+01 -2.15023140E+01  0.00000000E+00
  1.07511570E+01  1.07511570E+01 -2.15023140E+01  0.00000000E+00  1.07511570E+01
  1.07511570E+01 -2.15023140E+01  0.00000000E+00  1.07511570E+01  1.07511570E+01
 -2.15023140E+01  0.00000000E+00  1.07511570E+01  1.07511570E+01 -2.15023140E+01
  0.00000000E+00  1.07511570E+01  1.07511570E+01 -2.15023140E+01  0.00000000E+00
  1.07511570E+01  1.07511570E+01 -2.15023140E+01  0.00000000E+00  1.07511570E+01
  1.07511570E+01 -2.15023140E+01  0.00000000E+00  1.07511570E+01  1.07511570E+01
 -2.15023140E+01  0.00000000E+00  1.07511570E+01  1.07511570E+01 -2.15023140E+01
  0.00000000E+00  1.07511570E+01  1.07511570E+01 -2.15023140E+01  0.00000000E+00
  1.07511570E+01  1.07511570E+01 -2.15023140E+01  0.00000000E+00  1.07511570E+01
  1.07511570E+01 -2.15023140E+01  0.00000000E+00  1.07511570E+01  1.07511570E+01
 -2.15023140E+01  0.00000000E+00  1.07511570E+01  1.07511570E+01 -2.15023140E+01
  0.00000000E+00  1.07511570E+01  1.07511570E+01 -2.15023140E+01  0.00000000E+00
  1.07511570E+01  1.07511570E+01 -2.15023140E+01  0.00000000E+00  1.07511570E+01
  1.07511570E+01 -2.15023140E+01  0.00000000E+00  1.07511570E+01  1.07511570E+01
 -2.15023140E+01  0.00000000E+00  1.07511570E+01  1.07511570E+01 -2.15023140E+01
  0.00000000E+00  1.07511570E+01  1.07511570E+01 -2.15023140E+01  0.00000000E+00
  1.07511570E+01  1.07511570E+01 -2.15023140E+01  0.00000000E+00  1.07511570E+01
  1.07511570E+01 -2.15023140E+01  0.00000000E+00  1.07511570E+01  1.07511570E+01
 -2.15023140E+01  0.00000000E+00  1.07511570E+01  1.07511570E+01 -2.15023140E+01
  0.00000000E+00  1.07511570E+01  1.07511570E+01 -2.15023140E+01  0.00000000E+00
  1.07511570E+01  1.07511570E+01 -2.15023140E+01  0.00000000E+00  1.07511570E+01
  1.07511570E+01 -2.15023140E+01  0.00000000E+00  1.07511570E+01  1.07511570E+01
 -2.15023140E+01  0.00000000E+00  1.07511570E+01  1.07511570E+01 -2.15023140E+01
  0.00000000E+00  1.07511570E+01  1.07511570E+01 -2.15023140E+01  0.00000000E+00
  1.07511570E+01  1.07511570E+01 -2.15023140E+01  0.00000000E+00  1.07511570E+01
  1.07511570E+01 -2.15023140E+01  0.00000000E+00  1.07511570E+01  1.07511570E+01
 -2.15023140E+01  0.00000000E+00  1.07511570E+01  1.07511570E+01 -2.15023140E+01
  0.00000000E+00  1.07511570E+01  1.07511570E+01 -2.15023140E+01  0.00000000E+00
  1.07511570E+01  1.07511570E+01 -2.15023140E+01  0.00000000E+00  1.07511570E+01
  1.07511570E+01 -2.15023140E+01  0.00000000E+00  1.07511570E+01  1.07511570E+01
 -2.15023140E+01  0.00000000E+00  1.07511570E+01  1.07511570E+01 -2.15023140E+01
  0.00000000E+00  1.07511570E+01  1.07511570E+01 -2.15023140E+01  0.00000000E+00
  1.07511570E+01  1.07511570E+01 -2.15023140E+01  0.00000000E+00  1.07511570E+01
  1.07511570E+01 -2.15023140E+01  0.00000000E+00  1.07511570E+01  1.07511570E+01
 -2.15023140E+01  0.00000000E+00  1.07511570E+01  1.07511570E+01 -2.15023140E+01
  0.00000000E+00  1.07511570E+01  1.07511570E+01 -2.15023140E+01  0.00000000E+00
  1.07511570E+01  1.07511570E+01 -2.15023140E+01  0.00000000E+00  1.07511570E+01
  1.07511570E+01 -2.15023140E+01  0.00000000E+00  1.07511570E+01  1.07511570E+01
 -2.15023140E+01  0.00000000E+00  1.07511570E+01  1.07511570E+01 -2.15023140E+01
  0.00000000E+00  1.07511570E+01  1.07511570E+01 -2.15023140E+01  0.00000000E+00
  1.07511570E+01  1.07511570E+01 -2.15023140E+01  0.00000000E+00  1.07511570E+01
  1.07511570E+01 -2.15023140E+01  0.00000000E+00  1.07511570E+01  1.07511570E+01
 -2.15023140E+01  0.00000000E+00  1.07511570E+01  1.07511570E+01 -2.15023140E+01
  0.00000000E+00  1.07511570E+01  1.07511570E+01 -2.15023140E+01  0.00000000E+00
  1.07511570E+01  1.07511570E+01 -2.15023140E+01  0.00000000E+00  1.07511570E+01
  1.07511570E+01 -2.15023140E+01  0.00000000E+00  1.07511570E+01  1.07511570E+01
 -2.15023140E+01  0.00000000E+00  1.07511570E+01  1.07511570E+01 -2.15023140E+01
  0.00000000E+00  1.07511570E+01  1.07511570E+01 -2.15023140E+01  0.00000000E+00
  1.07511570E+01  1.07511570E+01 -2.15023140E+01  0.00000000E+00  1.07511570E+01
  1.07511570E+01 -2.15023140E+01  0.00000000E+00  1.07511570E+01  1.07511570E+01
 -2.15023140E+01  0.00000000E+00  1.07511570E+01  1.07511570E+01 -2.15023140E+01
  0.00000000E+00  1.07511570E+01  1.07511570E+01 -2.15023140E+01  0.00000000E+00
  1.07511570E+01  1.07511570E+01 -2.15023140E+01  0.00000000E+00  1.07511570E+01
  1.07511570E+01 -2.15023140E+01  0.00000000E+00  1.07511570E+01  1.07511570E+01
 -2.15023140E+01  0.00000000E+00  1.07511570E+01  1.07511570E+01 -2.15023140E+01
  0.00000000E+00  1.07511570E+01  1.07511570E+01 -2.15023140E+01  0.00000000E+00
  1.07511570E+01  1.07511570E+01 -2.15023140E+01  0.00000000E+00  1.07511570E+01
  1.07511570E+01 -2.15023140E+01  0.00000000E+00  1.07511570E+01  1.07511570E+01
 -2.15023140E+01  0.00000000E+00  1.07511570E+01  1.07511570E+01 -2.15023140E+01
  0.00000000E+00  1.07511570E+01  1.07511570E+01 -2.15023140E+01  0.00000000E+00
  1.07511570E+01  1.07511570E+01 -2.15023140E+01  0.00000000E+00  1.07511570E+01
  1.07511570E+01 -2.15023140E+01  0.00000000E+00  1.07511570E+01  1.07511570E+01
 -2.15023140E+01  0.00000000E+00  1.07511570E+01  1.07511570E+01 -2.15023140E+01
  0.00000000E+00  1.07511570E+01  1.07511570E+01 -2.15023140E+01  0.00000000E+00
  1.07511570E+01  1.07511570E+01 -2.15023140E+01  0.00000000E+00  1.07511570E+01
  1.07511570E+01 -2.15023140E+01  0.00000000E+00  1.07511570E+01  1.07511570E+01
 -2.15023140E+01  0.00000000E+00  1.07511570E+01  1.07511570E+01 -2.15023140E+01
  0.00000000E+00  1.07511570E+01  1.07511570E+01 -2.15023140E+01  0.00000000E+00
  1.07511570E+01  1.07511570E+01 -2.15023140E+01  0.00000000E+00  1.07511570E+01
  1.07511570E+01 -2.15023140E+01  0.00000000E+00  1.07511570E+01  1.07511570E+01
 -2.15023140E+01  0.00000000E+00  1.07511570E+01  1.07511570E+01 -2.15023140E+01
  0.00000000E+00  1.07511570E+01  1.07511570E+01 -2.15023140E+01  0.00000000E+00
  1.07511570E+01  1.07511570E+01 -2.15023140E+01  0.00000000E+00  1.07511570E+01
  1.07511570E+01 -2.15023140E+01  0.00000000E+00  1.07511570E+01  1.07511570E+01
 -2.15023140E+01  0.00000000E+00  1.07511570E+01  1.07511570E+01 -2.15023140E+01
  0.00000000E+00  1.07511570E+01  1.07511570E+01 -2.15023140E+01  0.00000000E+00
  1.07511570E+01  1.07511570E+01 -2.15023140E+01  0.00000000E+00  1.07511570E+01
  1.07511570E+01 -2.15023140E+01  0.00000000E+00  1.07511570E+01  1.07511570E+01
 -2.15023140E+01  0.00000000E+00  1.07511570E+01  1.07511570E+01 -2.15023140E+01
  0.00000000E+00  1.07511570E+01  1.07511570E+01 -2.15023140E+01  0.00000000E+00
  1.07511570E+01  1.07511570E+01 -2.15023140E+01  0.00000000E+00  1.07511570E+01
  1.07511570E+01 -2.15023140E+01  0.00000000E+00  1.07511570E+01  1.07511570E+01
 -2.15023140E+01  0.00000000E+00  1.07511570E+01  1.07511570E+01 -2.15023140E+01
  0.00000000E+00  1.07511570E+01  1.07511570E+01 -2.15023140E+01  0.00000000E+00
  1.07511570E+01  1.07511570E+01 -2.15023140E+01  0.00000000E+00  1.07511570E+01
  1.07511570E+01 -2.15023140E+01  0.00000000E+00  1.07511570E+01  1.07511570E+01
 -2.15023140E+01  0.00000000E+00  1.07511570E+01  1.07511570E+01 -2.15023140E+01
  0.00000000E+00  1.07511570E+01  1.07511570E+01 -2.15023140E+01  0.00000000E+00
  1.07511570E+01  1.07511570E+01 -2.15023140E+01  0.00000000E+00  1.07511570E+01
  1.07511570E+01 -2.15023140E+01  0.00000000E+00  1.07511570E+01  1.07511570E+01
 -2.15023140E+01  0.00000000E+00  1.07511570E+01  1.07511570E+01 -2.15023140E+01
  0.00000000E+00  1.07511570E+01  1.07511570E+01 -2.15023140E+01  0.00000000E+00
  1.07511570E+01  1.07511570E+01 -2.15023140E+01  0.00000000E+00  1.07511570E+01
  1.07511570E+01 -2.15023140E+01  0.00000000E+00  1.07511570E+01  1.07511570E+01
 -2.15023140E+01  0.00000000E+00  1.07511570E+01  1.07511570E+01 -2.15023140E+01
  0.00000000E+00  1.07511570E+01  1.07511570E+01 -2.15023140E+01  0.00000000E+00
  1.07511570E+01  1.07511570E+01 -2.15023140E+01  0.00000000E+00  1.07511570E+01
  1.07511570E+01 -2.15023140E+01  0.00000000E+00  1.07511570E+01  1.07511570E+01
 -2.15023140E+01  0.00000000E+00  1.07511570E+01  1.07511570E+01 -2.15023140E+01
  0.00000000E+00  1.07511570E+01  1.07511570E+01 -2.15023140E+01  0.00000000E+00
  1.07511570E+01  1.07511570E+01 -2.15023140E+01  0.00000000E+00  1.07511570E+01
  1.07511570E+01 -2.15023140E+01  0.00000000E+00  1.07511570E+01  1.07511570E+01
 -2.15023140E+01  0.00000000E+00  1.07511570E+01  1.07511570E+01 -2.15023140E+01
  0.00000000E+00  1.07511570E+01  1.07511570E+01 -2.15023140E+01  0.00000000E+00
  1.07511570E+01  1.07511570E+01 -2.15023140E+01  0.00000000E+00  1.07511570E+01
  1.07511570E+01 -2.15023140E+01  0.00000000E+00  1.07511570E+01  1.07511570E+01
 -2.15023140E+01  0.00000000E+00  1.07511570E+01  1.07511570E+01 -2.15023140E+01
  0.00000000E+00  1.07511570E+01  1.07511570E+01 -2.15023140E+01  0.00000000E+00
  1.07511570E+01  1.07511570E+01 -2.15023140E+01  0.00000000E+00  1.07511570E+01
  1.07511570E+01 -2.15023140E+01  0.00000000E+00  1.07511570E+01  1.07511570E+01
 -2.15023140E+01  0.00000000E+00  1.07511570E+01  1.07511570E+01 -2.15023140E+01
  0.00000000E+00  1.07511570E+01  1.07511570E+01 -2.15023140E+01  0.00000000E+00
  1.07511570E+01  1.07511570E+01 -2.15023140E+01  0.00000000E+00  1.07511570E+01
  1.07511570E+01 -2.15023140E+01  0.00000000E+00  1.07511570E+01  1.07511570E+01
 -2.15023140E+01  0.00000000E+00  1.07511570E+01  1.07511570E+01 -2.15023140E+01
  0.00000000E+00  1.07511570E+01  1.07511570E+01 -2.15023140E+01  0.00000000E+00
  1.07511570E+01  1.07511570E+01 -2.15023140E+01  0.00000000E+00  1.07511570E+01
  1.07511570E+01 -2.15023140E+01  0.00000000E+00  1.07511570E+01  1.07511570E+01
 -2.15023140E+01  0.00000000E+00  1.07511570E+01  1.07511570E+01 -2.15023140E+01
  0.00000000E+00  1.07511570E+01  1.07511570E+01 -2.15023140E+01  0.00000000E+00
  1.07511570E+01  1.07511570E+01 -2.15023140E+01  0.00000000E+00  1.07511570E+01
  1.07511570E+01 -2.15023140E+01  0.00000000E+00  1.07511570E+01  1.07511570E+01
 -2.15023140E+01  0.00000000E+00  1.07511570E+01  1.07511570E+01 -2.15023140E+01
  0.00000000E+00  1.07511570E+01  1.07511570E+01 -2.15023140E+01  0.00000000E+00
  1.07511570E+01  1.07511570E+01 -2.15023140E+01  0.00000000E+00  1.07511570E+01
  1.07511570E+01 -2.15023140E+01  0.00000000E+00  1.07511570E+01  1.07511570E+01
 -2.15023140E+01  0.00000000E+00  1.07511570E+01  1.07511570E+01 -2.15023140E+01
  0.00000000E+00  1.07511570E+01  1.07511570E+01 -2.15023140E+01  0.00000000E+00
  1.07511570E+01  1.07511570E+01 -2.15023140E+01  0.00000000E+00  1.07511570E+01
  1.07511570E+01 -2.15023140E+01  0.00000000E+00  1.07511570E+01  1.07511570E+01
 -2.15023140E+01  0.00000000E+00  1.07511570E+01  1.07511570E+01 -2.15023140E+01
  0.00000000E+00  1.07511570E+01  1.07511570E+01 -2.15023140E+01  0.00000000E+00
  1.07511570E+01  1.07511570E+01 -2.15023140E+01  0.00000000E+00  1.07511570E+01
  1.07511570E+01 -2.15023140E+01  0.00000000E+00  1.07511570E+01  1.07511570E+01
 -2.15023140E+01  0.00000000E+00  1.07511570E+01  1.07511570E+01 -2.15023140E+01
  0.00000000E+00  1.07511570E+01  1.07511570E+01 -2.15023140E+01  0.00000000E+00
  1.07511570E+01  1.07511570E+01 -2.15023140E+01  0.00000000E+00  1.07511570E+01
  1.07511570E+01 -2.15023140E+01  0.00000000E+00  1.07511570E+01  1.07511570E+01
 -2.15023140E+01  0.00000000E+00  1.07511570E+01  1.07511570E+01 -2.15023140E+01
  0.00000000E+00  1.07511570E+01  1.07511570E+01 -2.15023140E+01  0.00000000E+00
  1.07511570E+01  1.07511570E+01 -2.15023140E+01  0.00000000E+00  1.07511570E+01
  1.07511570E+01 -2.15023140E+01  0.00000000E+00  1.07511570E+01  1.07511570E+01
 -2.15023140E+01  0.00000000E+00  1.07511570E+01  1.07511570E+01 -2.15023140E+01
  0.00000000E+00  1.07511570E+01  1.07511570E+01 -2.15023140E+01  0.00000000E+00
  1.07511570E+01  1.07511570E+01 -2.15023140E+01  0.00000000E+00  1.07511570E+01
  1.07511570E+01 -2.15023140E+01  0.00000000E+00  1.07511570E+01  1.07511570E+01
 -2.15023140E+01  0.00000000E+00  1.07511570E+01  1.07511570E+01 -2.15023140E+01
  0.00000000E+00  1.07511570E+01  1.07511570E+01 -2.15023140E+01  0.00000000E+00
  1.07511570E+01  1.07511570E+01 -2.15023140E+01  0.00000000E+00  1.07511570E+01
  1.07511570E+01 -2.15023140E+01  0.00000000E+00  1.07511570E+01  1.07511570E+01
 -2.15023140E+01  0.00000000E+00  1.07511570E+01  1.07511570E+01 -2.15023140E+01
  0.00000000E+00  1.07511570E+01  1.07511570E+01 -2.15023140E+01  0.00000000E+00
  1.07511570E+01  1.07511570E+01 -2.15023140E+01  0.00000000E+00  1.07511570E+01
  1.07511570E+01 -2.15023140E+01  0.00000000E+00  1.07511570E+01  1.07511570E+01
 -2.15023140E+01  0.00000000E+00  1.07511570E+01  1.07511570E+01 -2.15023140E+01
  0.00000000E+00  1.07511570E+01  1.07511570E+01 -2.15023140E+01  0.00000000E+00
  1.07511570E+01  1.07511570E+01 -2.15023140E+01  0.00000000E+00  1.07511570E+01
  1.07511570E+01 -2.15023140E+01  0.00000000E+00  1.07511570E+01  1.07511570E+01
 -2.15023140E+01  0.00000000E+00  1.07511570E+01  1.07511570E+01 -2.15023140E+01
  0.00000000E+00  1.07511570E+01  1.07511570E+01 -2.15023140E+01  0.00000000E+00
  1.07511570E+01  1.07511570E+01 -2.15023140E+01  0.00000000E+00  1.07511570E+01
  1.07511570E+01 -2.15023140E+01  0.00000000E+00  1.07511570E+01  1.07511570E+01
 -2.15023140E+01  0.00000000E+00  1.07511570E+01  1.07511570E+01 -2.15023140E+01
  0.00000000E+00  1.07511570E+01  1.07511570E+01 -2.15023140E+01  0.00000000E+00
  1.07511570E+01  1.07511570E+01 -2.15023140E+01  0.00000000E+00  1.07511570E+01
  1.07511570E+01 -2.15023140E+01  0.00000000E+00  1.07511570E+01  1.07511570E+01
 -2.15023140E+01  0.00000000E+00  1.07511570E+01  1.07511570E+01 -2.15023140E+01
  0.00000000E+00  1.07511570E+01  1.07511570E+01 -2.15023140E+01  0.00000000E+00
  1.07511570E+01  1.07511570E+01 -2.15023140E+01  0.00000000E+00  1.07511570E+01
  1.07511570E+01 -2.15023140E+01  0.00000000E+00  1.07511570E+01  1.07511570E+01
 -2.15023140E+01  0.00000000E+00  1.07511570E+01  1.07511570E+01 -2.15023140E+01
  0.00000000E+00  1.07511570E+01  1.07511570E+01 -2.15023140E+01  0.00000000E+00
  1.07511570E+01  1.07511570E+01 -2.15023140E+01  0.00000000E+00  1.07511570E+01
  1.07511570E+01 -2.15023140E+01  0.00000000E+00  1.07511570E+01  1.07511570E+01
 -2.15023140E+01  0.00000000E+00  1.07511570E+01  1.07511570E+01 -2.15023140E+01
  0.00000000E+00  1.07511570E+01  1.07511570E+01 -2.15023140E+01  0.00000000E+00
  1.07511570E+01  1.07511570E+01 -2.15023140E+01  0.00000000E+00  1.07511570E+01
  1.07511570E+01 -2.15023140E+01  0.00000000E+00  1.07511570E+01  1.07511570E+01
 -2.15023140E+01  0.00000000E+00  1.07511570E+01  1.07511570E+01 -2.15023140E+01
  0.00000000E+00  1.07511570E+01  1.07511570E+01 -2.15023140E+01  0.00000000E+00
  1.07511570E+01  1.07511570E+01 -2.15023140E+01  0.00000000E+00  1.07511570E+01
  1.07511570E+01 -2.15023140E+01  0.00000000E+00  1.07511570E+01  1.07511570E+01
 -2.15023140E+01  0.00000000E+00  1.07511570E+01  1.07511570E+01 -2.15023140E+01
  0.00000000E+00  1.07511570E+01  1.07511570E+01 -2.15023140E+01  0.00000000E+00
  1.07511570E+01  1.07511570E+01 -2.15023140E+01  0.00000000E+00  1.07511570E+01
  1.07511570E+01 -2.15023140E+01  0.00000000E+00  1.07511570E+01  1.07511570E+01
 -2.15023140E+01  0.00000000E+00  1.07511570E+01  1.07511570E+01 -2.15023140E+01
  0.00000000E+00  1.07511570E+01  1.07511570E+01 -2.15023140E+01  0.00000000E+00
  1.07511570E+01  1.07511570E+01 -2.15023140E+01  0.00000000E+00  1.07511570E+01
  1.07511570E+01 -2.15023140E+01  0.00000000E+00  1.07511570E+01  1.07511570E+01
 -2.15023140E+01  0.00000000E+00  1.07511570E+01  1.07511570E+01 -2.15023140E+01
  0.00000000E+00  1.07511570E+01  1.07511570E+01 -2.15023140E+01  0.00000000E+00
  1.07511570E+01  1.07511570E+01 -2.15023140E+01  0.00000000E+00  1.07511570E+01
  1.07511570E+01 -2.15023140E+01  0.00000000E+00  1.07511570E+01  1.07511570E+01
 -2.15023140E+01  0.00000000E+00  1.07511570E+01  1.07511570E+01 -2.15023140E+01
  0.00000000E+00  1.07511570E+01  1.07511570E+01 -2.15023140E+01  0.00000000E+00
  1.07511570E+01  1.07511570E+01 -2.15023140E+01  0.00000000E+00  1.07511570E+01
  1.07511570E+01 -2.15023140E+01  0.00000000E+00  1.07511570E+01  1.07511570E+01
 -2.15023140E+01  0.00000000E+00  1.07511570E+01  1.07511570E+01 -2.15023140E+01
  0.00000000E+00  1.07511570E+01  1.07511570E+01 -2.15023140E+01  0.00000000E+00
  1.07511570E+01  1.07511570E+01 -2.15023140E+01  0.00000000E+00  1.07511570E+01
  1.07511570E+01 -2.15023140E+01  0.00000000E+00  1.07511570E+01  1.07511570E+01
 -2.15023140E+01  0.00000000E+00  1.07511570E+01  1.07511570E+01 -2.15023140E+01
  0.00000000E+00  1.07511570E+01  1.07511570E+01 -2.15023140E+01  0.00000000E+00
  1.07511570E+01  1.07511570E+01 -2.15023140E+01  0.00000000E+00  1.07511570E+01
  1.07511570E+01 -2.15023140E+01  0.00000000E+00  1.07511570E+01  1.07511570E+01
 -2.15023140E+01  0.00000000E+00  1.07511570E+01  1.07511570E+01 -2.15023140E+01
  0.00000000E+00  1.07511570E+01  1.07511570E+01 -2.15023140E+01  0.00000000E+00
  1.07511570E+01  1.07511570E+01 -2.15023140E+01  0.00000000E+00  1.07511570E+01
  1.07511570E+01 -2.15023140E+01  0.00000000E+00  1.07511570E+01  1.07511570E+01
 -2.15023140E+01  0.00000000E+00  1.07511570E+01  1.07511570E+01 -2.15023140E+01
  0.00000000E+00  1.07511570E+01  1.07511570E+01 -2.15023140E+01  0.00000000E+00
  1.07511570E+01  1.07511570E+01 -2.15023140E+01  0.00000000E+00  1.07511570E+01
  1.07511570E+01 -2.15023140E+01  0.00000000E+00  1.07511570E+01  1.07511570E+01
 -2.15023140E+01  0.00000000E+00  1.07511570E+01  1.07511570E+01 -2.15023140E+01
  0.00000000E+00  1.07511570E+01  1.07511570E+01 -2.15023140E+01  0.00000000E+00
  1.07511570E+01  1.07511570E+01 -2.15023140E+01  0.00000000E+00  1.07511570E+01
  1.07511570E+01 -2.15023140E+01  0.00000000E+00  1.07511570E+01  1.07511570E+01
 -2.15023140E+01  0.00000000E+00  1.07511570E+01  1.07511570E+01 -2.15023140E+01
  0.00000000E+00  1.07511570E+01  1.07511570E+01 -2.15023140E+01  0.00000000E+00
  1.07511570E+01  1.07511570E+01 -2.15023140E+01  0.00000000E+00  1.07511570E+01
  1.07511570E+01 -2.15023140E+01  0.00000000E+00  1.07511570E+01  1.07511570E+01
 -2.15023140E+01  0.00000000E+00  1.07511570E+01  1.07511570E+01 -2.15023140E+01
  0.00000000E+00  1.07511570E+01  1.07511570E+01 -2.15023140E+01  0.00000000E+00
  1.07511570E+01  1.07511570E+01 -2.15023140E+01  0.00000000E+00  1.07511570E+01
  1.07511570E+01 -2.15023140E+01  0.00000000E+00  1.07511570E+01  1.07511570E+01
 -2.15023140E+01  0.00000000E+00  1.07511570E+01  1.07511570E+01 -2.15023140E+01
  0.00000000E+00  1.07511570E+01  1.07511570E+01 -2.15023140E+01  0.00000000E+00
  1.07511570E+01  1.07511570E+01 -2.15023140E+01  0.00000000E+00  1.07511570E+01
  1.07511570E+01 -2.15023140E+01  0.00000000E+00  1.07511570E+01  1.07511570E+01
 -2.15023140E+01  0.00000000E+00  1.07511570E+01  1.07511570E+01 -2.15023140E+01
  0.00000000E+00  1.07511570E+01  1.07511570E+01 -2.15023140E+01  0.00000000E+00
  1.07511570E+01  1.07511570E+01 -2.15023140E+01  0.00000000E+00  1.07511570E+01
  1.07511570E+01 -2.15023140E+01  0.00000000E+00  1.07511570E+01  1.07511570E+01
 -2.15023140E+01  0.00000000E+00  1.07511570E+01  1.07511570E+01 -2.15023140E+01
  0.00000000E+00  1.07511570E+01  1.07511570E+01 -2.15023140E+01  0.00000000E+00
  1.07511570E+01  1.07511570E+01 -2.15023140E+01  0.00000000E+00  1.07511570E+01
  1.07511570E+01 -2.15023140E+01  0.00000000E+00  1.07511570E+01  1.07511570E+01
 -2.15023140E+01  0.00000000E+00  1.07511570E+01  1.07511570E+01 -2.15023140E+01
  0.00000000E+00  1.07511570E+01  1.07511570E+01 -2.15023140E+01  0.00000000E+00
  1.07511570E+01  1.07511570E+01 -2.15023140E+01  0.00000000E+00  1.07511570E+01
  1.07511570E+01 -2.15023140E+01  0.00000000E+00  1.07511570E+01  1.07511570E+01
 -2.15023140E+01  0.00000000E+00  1.07511570E+01  1.07511570E+01 -2.15023140E+01
  0.00000000E+00  1.07511570E+01  1.07511570E+01 -2.15023140E+01  0.00000000E+00
  1.07511570E+01  1.07511570E+01 -2.15023140E+01  0.00000000E+00  1.07511570E+01
  1.07511570E+01 -2.15023140E+01  0.00000000E+00  1.07511570E+01  1.07511570E+01
 -2.15023140E+01  0.00000000E+00  1.07511570E+01  1.07511570E+01 -2.15023140E+01
  0.00000000E+00  1.07511570E+01  1.07511570E+01 -2.15023140E+01  0.00000000E+00
  1.07511570E+01  1.07511570E+01 -2.15023140E+01  0.00000000E+00  1.07511570E+01
  1.07511570E+01 -2.15023140E+01  0.00000000E+00  1.07511570E+01  1.07511570E+01
 -2.15023140E+01  0.00000000E+00  1.07511570E+01  1.07511570E+01 -2.15023140E+01
  0.00000000E+00  1.07511570E+01  1.07511570E+01 -2.15023140E+01  0.00000000E+00
  1.07511570E+01  1.07511570E+01 -2.15023140E+01  0.00000000E+00  1.07511570E+01
  1.07511570E+01 -2.15023140E+01  0.00000000E+00  1.07511570E+01  1.07511570E+01
 -2.15023140E+01  0.00000000E+00  1.07511570E+01  1.07511570E+01 -2.15023140E+01
  0.00000000E+00  1.07511570E+01  1.07511570E+01 -2.15023140E+01  0.00000000E+00
  1.07511570E+01  1.07511570E+01 -2.15023140E+01  0.00000000E+00  1.07511570E+01
  1.07511570E+01 -2.15023140E+01  0.00000000E+00  1.07511570E+01  1.07511570E+01
 -2.15023140E+01  0.00000000E+00  1.07511570E+01  1.07511570E+01 -2.15023140E+01
  0.00000000E+00  1.07511570E+01  1.07511570E+01 -2.15023140E+01  0.00000000E+00
  1.07511570E+01  1.07511570E+01 -2.15023140E+01  0.00000000E+00  1.07511570E+01
  1.07511570E+01 -2.15023140E+01  0.00000000E+00  1.07511570E+01  1.07511570E+01
 -2.15023140E+01  0.00000000E+00  1.07511570E+01  1.07511570E+01 -2.15023140E+01
  0.00000000E+00  1.07511570E+01  1.07511570E+01 -2.15023140E+01  0.00000000E+00
  1.07511570E+01  1.07511570E+01 -2.15023140E+01  0.00000000E+00  1.07511570E+01
  1.07511570E+01 -2.15023140E+01  0.00000000E+00  1.07511570E+01  1.07511570E+01
 -2.15023140E+01  0.00000000E+00  1.07511570E+01  1.07511570E+01 -2.15023140E+01
  0.00000000E+00  1.07511570E+01  1.07511570E+01 -2.15023140E+01  0.00000000E+00
  1.07511570E+01  1.07511570E+01 -2.15023140E+01  0.00000000E+00  1.07511570E+01
  1.07511570E+01 -2.15023140E+01  0.00000000E+00  1.07511570E+01  1.07511570E+01
 -2.15023140E+01  0.00000000E+00  1.07511570E+01  1.07511570E+01 -2.15023140E+01
  0.00000000E+00  1.07511570E+01  1.07511570E+01 -2.15023140E+01  0.00000000E+00
  1.07511570E+01  1.07511570E+01 -2.15023140E+01  0.00000000E+00  1.07511570E+01
  1.07511570E+01 -2.15023140E+01  0.00000000E+00  1.07511570E+01  1.07511570E+01
 -2.15023140E+01  0.00000000E+00  1.07511570E+01  1.07511570E+01 -2.15023140E+01
  0.00000000E+00  1.07511570E+01  1.07511570E+01 -2.15023140E+01  0.00000000E+00
  1.07511570E+01  1.07511570E+01 -2.15023140E+01  0.00000000E+00  1.07511570E+01
  1.07511570E+01 -2.15023140E+01  0.00000000E+00  1.07511570E+01  1.07511570E+01
 -2.15023140E+01  0.00000000E+00  1.07511570E+01  1.07511570E+01 -2.15023140E+01
  0.00000000E+00  1.07511570E+01  1.07511570E+01 -2.15023140E+01  0.00000000E+00
  1.07511570E+01  1.07511570E+01 -2.15023140E+01  0.00000000E+00  1.07511570E+01
  1.07511570E+01 -2.15023140E+01  0.00000000E+00  1.07511570E+01  1.07511570E+01
 -2.15023140E+01  0.00000000E+00  1.07511570E+01  1.07511570E+01 -2.15023140E+01
  0.00000000E+00  1.07511570E+01  1.07511570E+01 -2.15023140E+01  0.00000000E+00
  1.07511570E+01  1.07511570E+01 -2.15023140E+01  0.00000000E+00  1.07511570E+01
  1.07511570E+01 -2.15023140E+01  0.00000000E+00  1.07511570E+01  1.07511570E+01
 -2.15023140E+01  0.00000000E+00  1.07511570E+01  1.07511570E+01 -2.15023140E+01
  0.00000000E+00  1.07511570E+01  1.07511570E+01 -2.15023140E+01  0.00000000E+00
  1.07511570E+01  1.07511570E+01 -2.15023140E+01  0.00000000E+00  1.07511570E+01
  1.07511570E+01 -2.15023140E+01  0.00000000E+00  1.07511570E+01  1.07511570E+01
 -2.15023140E+01  0.00000000E+00  1.07511570E+01  1.07511570E+01 -2.15023140E+01
  0.00000000E+00  1.07511570E+01  1.07511570E+01 -2.15023140E+01  0.00000000E+00
  1.07511570E+01  1.07511570E+01 -2.15023140E+01  0.00000000E+00  1.07511570E+01
  1.07511570E+01 -2.15023140E+01  0.00000000E+00  1.07511570E+01  1.07511570E+01
 -2.15023140E+01  0.00000000E+00  1.07511570E+01  1.07511570E+01 -2.15023140E+01
  0.00000000E+00  1.07511570E+01  1.07511570E+01 -2.15023140E+01  0.00000000E+00
  1.07511570E+01  1.07511570E+01 -2.15023140E+01  0.00000000E+00  1.07511570E+01
  1.07511570E+01 -2.15023140E+01  0.00000000E+00  1.07511570E+01  1.07511570E+01
 -2.15023140E+01  0.00000000E+00  1.07511570E+01  1.07511570E+01 -2.15023140E+01
  0.00000000E+00  1.07511570E+01  1.07511570E+01 -2.15023140E+01  0.00000000E+00
  1.07511570E+01  1.07511570E+01 -2.15023140E+01  0.00000000E+00  1.07511570E+01
  1.07511570E+01 -2.15023140E+01  0.00000000E+00  1.07511570E+01  1.07511570E+01
 -2.15023140E+01  0.00000000E+00  1.07511570E+01  1.07511570E+01 -2.15023140E+01
  0.00000000E+00  1.07511570E+01  1.07511570E+01 -2.15023140E+01  0.00000000E+00
  1.07511570E+01  1.07511570E+01 -2.15023140E+01  0.00000000E+00  1.07511570E+01
  1.07511570E+01 -2.15023140E+01  0.00000000E+00  1.07511570E+01  1.07511570E+01
 -2.15023140E+01  0.00000000E+00  1.07511570E+01  1.07511570E+01 -2.15023140E+01
  0.00000000E+00  1.07511570E+01  1.07511570E+01 -2.15023140E+01  0.00000000E+00
  1.07511570E+01  1.07511570E+01 -2.15023140E+01  0.00000000E+00  1.07511570E+01
  1.07511570E+01 -2.15023140E+01  0.00000000E+00  1.07511570E+01  1.07511570E+01
 -2.15023140E+01  0.00000000E+00  1.07511570E+01  1.07511570E+01 -2.15023140E+01
  0.00000000E+00  1.07511570E+01  1.07511570E+01 -2.15023140E+01  0.00000000E+00
  1.07511570E+01  1.07511570E+01 -2.15023140E+01  0.00000000E+00  1.07511570E+01
  1.07511570E+01 -2.15023140E+01  0.00000000E+00  1.07511570E+01  1.07511570E+01
 -2.15023140E+01  0.00000000E+00  1.07511570E+01  1.07511570E+01 -2.15023140E+01
  0.00000000E+00  1.07511570E+01  1.07511570E+01 -2.15023140E+01  0.00000000E+00
  1.07511570E+01  1.07511570E+01 -2.15023140E+01  0.00000000E+00  1.07511570E+01
  1.07511570E+01 -2.15023140E+01  0.00000000E+00  1.07511570E+01  1.07511570E+01
 -2.15023140E+01  0.00000000E+00  1.07511570E+01  1.07511570E+01 -2.15023140E+01
  0.00000000E+00  1.07511570E+01  1.07511570E+01 -2.15023140E+01  0.00000000E+00
  1.07511570E+01  1.07511570E+01 -2.15023140E+01  0.00000000E+00  1.07511570E+01
  1.07511570E+01 -2.15023140E+01  0.00000000E+00  1.07511570E+01  1.07511570E+01
 -2.15023140E+01  0.00000000E+00  1.07511570E+01  1.07511570E+01 -2.15023140E+01
  0.00000000E+00  1.07511570E+01  1.07511570E+01 -2.15023140E+01  0.00000000E+00
  1.07511570E+01  1.07511570E+01 -2.15023140E+01  0.00000000E+00  1.07511570E+01
  1.07511570E+01 -2.15023140E+01  0.00000000E+00  1.07511570E+01  1.07511570E+01
 -2.15023140E+01  0.00000000E+00  1.07511570E+01  1.07511570E+01 -2.15023140E+01
  0.00000000E+00  1.07511570E+01  1.07511570E+01 -2.15023140E+01  0.00000000E+00
  1.07511570E+01  1.07511570E+01 -2.15023140E+01  0.00000000E+00  1.07511570E+01
  1.07511570E+01 -2.15023140E+01  0.00000000E+00  1.07511570E+01  1.07511570E+01
 -2.15023140E+01  0.00000000E+00  1.07511570E+01  1.07511570E+01 -2.15023140E+01
  0.00000000E+00  1.07511570E+01  1.07511570E+01 -2.15023140E+01  0.00000000E+00
  1.07511570E+01  1.07511570E+01 -2.15023140E+01  0.00000000E+00  1.07511570E+01
  1.07511570E+01 -2.15023140E+01  0.00000000E+00  1.07511570E+01  1.07511570E+01
 -2.15023140E+01  0.00000000E+00  1.07511570E+01  1.07511570E+01 -2.15023140E+01
  0.00000000E+00  1.07511570E+01  1.07511570E+01 -2.15023140E+01  0.00000000E+00
  1.07511570E+01  1.07511570E+01 -2.15023140E+01  0.00000000E+00  1.07511570E+01
  1.07511570E+01 -2.15023140E+01  0.00000000E+00  1.07511570E+01  1.07511570E+01
 -2.15023140E+01  0.00000000E+00  1.07511570E+01  1.07511570E+01 -2.15023140E+01
  0.00000000E+00  1.07511570E+01  1.07511570E+01 -2.15023140E+01  0.00000000E+00
  1.07511570E+01  1.07511570E+01 -2.15023140E+01  0.00000000E+00  1.07511570E+01
  1.07511570E+01 -2.15023140E+01  0.00000000E+00  1.07511570E+01  1.07511570E+01
 -2.15023140E+01  0.00000000E+00  1.07511570E+01  1.07511570E+01 -2.15023140E+01
  0.00000000E+00  1.07511570E+01  1.07511570E+01 -2.15023140E+01  0.00000000E+00
  1.07511570E+01  1.07511570E+01 -2.15023140E+01  0.00000000E+00  1.07511570E+01
  1.07511570E+01 -2.15023140E+01  0.00000000E+00  1.07511570E+01  1.07511570E+01
 -2.15023140E+01  0.00000000E+00  1.07511570E+01  1.07511570E+01 -2.15023140E+01
  0.00000000E+00  1.07511570E+01  1.07511570E+01 -2.15023140E+01  0.00000000E+00
  1.07511570E+01  1.07511570E+01 -2.15023140E+01  0.00000000E+00  1.07511570E+01
  1.07511570E+01 -2.15023140E+01  0.00000000E+00  1.07511570E+01  1.07511570E+01
 -2.15023140E+01  0.00000000E+00  1.07511570E+01  1.07511570E+01 -2.15023140E+01
  0.00000000E+00  1.07511570E+01  1.07511570E+01 -2.15023140E+01  0.00000000E+00
  1.07511570E+01  1.07511570E+01 -2.15023140E+01  0.00000000E+00  1.07511570E+01
  1.07511570E+01 -2.15023140E+01  0.00000000E+00  1.07511570E+01  1.07511570E+01
 -2.15023140E+01  0.00000000E+00  1.07511570E+01  1.07511570E+01 -2.15023140E+01
  0.00000000E+00  1.07511570E+01  1.07511570E+01 -2.15023140E+01  0.00000000E+00
  1.07511570E+01  1.07511570E+01 -2.15023140E+01  0.00000000E+00  1.07511570E+01
  1.07511570E+01 -2.15023140E+01  0.00000000E+00  1.07511570E+01  1.07511570E+01
 -2.15023140E+01  0.00000000E+00  1.07511570E+01  1.07511570E+01 -2.15023140E+01
  0.00000000E+00  1.07511570E+01  1.07511570E+01 -2.15023140E+01  0.00000000E+00
  1.07511570E+01  1.07511570E+01 -2.15023140E+01  0.00000000E+00  1.07511570E+01
  1.07511570E+01 -2.15023140E+01  0.00000000E+00  1.07511570E+01  1.07511570E+01
 -2.15023140E+01  0.00000000E+00  1.07511570E+01  1.07511570E+01 -2.15023140E+01
  0.00000000E+00  1.07511570E+01  1.07511570E+01 -2.15023140E+01  0.00000000E+00
  1.07511570E+01  1.07511570E+01 -2.15023140E+01  0.00000000E+00  1.07511570E+01
  1.07511570E+01 -2.15023140E+01  0.00000000E+00  1.07511570E+01  1.07511570E+01
 -2.15023140E+01  0.00000000E+00  1.07511570E+01  1.07511570E+01 -2.15023140E+01
  0.00000000E+00  1.07511570E+01  1.07511570E+01 -2.15023140E+01  0.00000000E+00
  1.07511570E+01  1.07511570E+01 -2.15023140E+01  0.00000000E+00  1.07511570E+01
  1.07511570E+01 -2.15023140E+01  0.00000000E+00  1.07511570E+01  1.07511570E+01
 -2.15023140E+01  0.00000000E+00  1.07511570E+01  1.07511570E+01 -2.15023140E+01
  0.00000000E+00  1.07511570E+01  1.07511570E+01 -2.15023140E+01  0.00000000E+00
  1.07511570E+01  1.07511570E+01 -2.15023140E+01  0.00000000E+00  1.07511570E+01
  1.07511570E+01 -2.15023140E+01  0.00000000E+00  1.07511570E+01  1.07511570E+01
 -2.15023140E+01  0.00000000E+00  1.07511570E+01  1.07511570E+01 -2.15023140E+01
  0.00000000E+00  1.07511570E+01  1.07511570E+01 -2.15023140E+01  0.00000000E+00
  1.07511570E+01  1.07511570E+01 -2.15023140E+01  0.00000000E+00  1.07511570E+01
  1.07511570E+01 -2.15023140E+01  0.00000000E+00  1.07511570E+01  1.07511570E+01
 -2.15023140E+01  0.00000000E+00  1.07511570E+01  1.07511570E+01 -2.15023140E+01
  0.00000000E+00  1.07511570E+01  1.07511570E+01 -2.15023140E+01  0.00000000E+00
  1.07511570E+01  1.07511570E+01 -2.15023140E+01  0.00000000E+00  1.07511570E+01
  1.07511570E+01 -2.15023140E+01  0.00000000E+00  1.07511570E+01  1.07511570E+01
 -2.15023140E+01  0.00000000E+00  1.07511570E+01  1.07511570E+01 -2.15023140E+01
  0.00000000E+00  1.07511570E+01  1.07511570E+01 -2.15023140E+01  0.00000000E+00
  1.07511570E+01  1.07511570E+01 -2.15023140E+01  0.00000000E+00  1.07511570E+01
  1.07511570E+01 -2.15023140E+01  0.00000000E+00  1.07511570E+01  1.07511570E+01
 -2.15023140E+01  0.00000000E+00  1.07511570E+01  1.07511570E+01 -2.15023140E+01
  0.00000000E+00  1.07511570E+01  1.07511570E+01 -2.15023140E+01  0.00000000E+00
  1.07511570E+01  1.07511570E+01 -2.15023140E+01  0.00000000E+00  1.07511570E+01
  1.07511570E+01 -2.15023140E+01  0.00000000E+00  1.07511570E+01  1.07511570E+01
 -2.15023140E+01  0.00000000E+00  1.07511570E+01  1.07511570E+01 -2.15023140E+01
  0.00000000E+00  1.07511570E+01  1.07511570E+01 -2.15023140E+01  0.00000000E+00
  1.07511570E+01  1.07511570E+01 -2.15023140E+01  0.00000000E+00  1.07511570E+01
  1.07511570E+01 -2.15023140E+01  0.00000000E+00  1.07511570E+01  1.07511570E+01
 -2.15023140E+01  0.00000000E+00  1.07511570E+01  1.07511570E+01 -2.15023140E+01
  0.00000000E+00  1.07511570E+01  1.07511570E+01 -2.15023140E+01  0.00000000E+00
  1.07511570E+01  1.07511570E+01 -2.15023140E+01  0.00000000E+00  1.07511570E+01
  1.07511570E+01 -2.15023140E+01  0.00000000E+00  1.07511570E+01  1.07511570E+01
 -2.15023140E+01  0.00000000E+00  1.07511570E+01  1.07511570E+01 -2.15023140E+01
  0.00000000E+00  1.07511570E+01  1.07511570E+01 -2.15023140E+01  0.00000000E+00
  1.07511570E+01  1.07511570E+01 -2.15023140E+01  0.00000000E+00  1.07511570E+01
  1.07511570E+01 -2.15023140E+01  0.00000000E+00  1.07511570E+01  1.07511570E+01
 -2.15023140E+01  0.00000000E+00  1.07511570E+01  1.07511570E+01 -2.15023140E+01
  0.00000000E+00  1.07511570E+01  1.07511570E+01 -2.15023140E+01  0.00000000E+00
  1.07511570E+01  1.07511570E+01 -2.15023140E+01  0.00000000E+00  1.07511570E+01
  1.07511570E+01 -2.15023140E+01  0.00000000E+00  1.07511570E+01  1.07511570E+01
 -2.15023140E+01  0.00000000E+00  1.07511570E+01  1.07511570E+01 -2.15023140E+01
  0.00000000E+00  1.07511570E+01  1.07511570E+01 -2.15023140E+01  0.00000000E+00
  1.07511570E+01  1.07511570E+01 -2.15023140E+01  0.00000000E+00  1.07511570E+01
  1.07511570E+01 -2.15023140E+01  0.00000000E+00  1.07511570E+01  1.07511570E+01
 -2.15023140E+01  0.00000000E+00  1.07511570E+01  1.07511570E+01 -2.15023140E+01
  0.00000000E+00  1.07511570E+01  1.07511570E+01 -2.15023140E+01  0.00000000E+00
  1.07511570E+01  1.07511570E+01 -2.15023140E+01  0.00000000E+00  1.07511570E+01
  1.07511570E+01 -2.15023140E+01  0.00000000E+00  1.07511570E+01  1.07511570E+01
 -2.15023140E+01  0.00000000E+00  1.07511570E+01  1.07511570E+01 -2.15023140E+01
  0.00000000E+00  1.07511570E+01  1.07511570E+01 -2.15023140E+01  0.00000000E+00
  1.07511570E+01  1.07511570E+01 -2.15023140E+01  0.00000000E+00  1.07511570E+01
  1.07511570E+01 -2.15023140E+01  0.00000000E+00  1.07511570E+01  1.07511570E+01
 -2.15023140E+01  0.00000000E+00  1.07511570E+01  1.07511570E+01 -2.15023140E+01
  0.00000000E+00  1.07511570E+01  1.07511570E+01 -2.15023140E+01  0.00000000E+00
  1.07511570E+01  1.07511570E+01 -2.15023140E+01  0.00000000E+00  1.07511570E+01
  1.07511570E+01 -2.15023140E+01  0.00000000E+00  1.07511570E+01  1.07511570E+01
 -2.15023140E+01  0.00000000E+00  1.07511570E+01  1.07511570E+01 -2.15023140E+01
  0.00000000E+00  1.07511570E+01  1.07511570E+01 -2.15023140E+01  0.00000000E+00
  1.07511570E+01  1.07511570E+01 -2.15023140E+01  0.00000000E+00  1.07511570E+01
  1.07511570E+01 -2.15023140E+01  0.00000000E+00  1.07511570E+01  1.07511570E+01
 -2.15023140E+01  0.00000000E+00  1.07511570E+01  1.07511570E+01 -2.15023140E+01
  0.00000000E+00  1.07511570E+01  1.07511570E+01 -2.15023140E+01  0.00000000E+00
  1.07511570E+01  1.07511570E+01 -2.15023140E+01  0.00000000E+00  1.07511570E+01
  1.07511570E+01 -2.15023140E+01  0.00000000E+00  1.07511570E+01  1.07511570E+01
 -2.15023140E+01  0.00000000E+00  1.07511570E+01  1.07511570E+01 -2.15023140E+01
  0.00000000E+00  1.07511570E+01  1.07511570E+01 -2.15023140E+01  0.00000000E+00
  1.07511570E+01  1.07511570E+01 -2.15023140E+01  0.00000000E+00  1.07511570E+01
  1.07511570E+01 -2.15023140E+01  0.00000000E+00  1.07511570E+01  1.07511570E+01
 -2.15023140E+01  0.00000000E+00  1.07511570E+01  1.07511570E+01 -2.15023140E+01
  0.00000000E+00  1.07511570E+01  1.07511570E+01 -2.15023140E+01  0.00000000E+00
  1.07511570E+01  1.07511570E+01 -2.15023140E+01  0.00000000E+00  1.07511570E+01
  1.07511570E+01 -2.15023140E+01  0.00000000E+00  1.07511570E+01  1.07511570E+01
 -2.15023140E+01  0.00000000E+00  1.07511570E+01  1.07511570E+01 -2.15023140E+01
  0.00000000E+00  1.07511570E+01  1.07511570E+01 -2.15023140E+01  0.00000000E+00
  1.07511570E+01  1.07511570E+01 -2.15023140E+01  0.00000000E+00  1.07511570E+01
  1.07511570E+01 -2.15023140E+01  0.00000000E+00  1.07511570E+01  1.07511570E+01
 -2.15023140E+01  0.00000000E+00  1.07511570E+01  1.07511570E+01 -2.15023140E+01
  0.00000000E+00  1.07511570E+01  1.07511570E+01 -2.15023140E+01  0.00000000E+00
  1.07511570E+01  1.07511570E+01 -2.15023140E+01  0.00000000E+00  1.07511570E+01
  1.07511570E+01 -2.15023140E+01  0.00000000E+00  1.07511570E+01  1.07511570E+01
 -2.15023140E+01  0.00000000E+00  1.07511570E+01  1.07511570E+01 -2.15023140E+01
  0.00000000E+00  1.07511570E+01  1.07511570E+01 -2.15023140E+01  0.00000000E+00
  1.07511570E+01  1.07511570E+01 -2.15023140E+01  0.00000000E+00  1.07511570E+01
  1.07511570E+01 -2.15023140E+01  0.00000000E+00  1.07511570E+01  1.07511570E+01
 -2.15023140E+01  0.00000000E+00  1.07511570E+01  1.07511570E+01 -2.15023140E+01
  0.00000000E+00  1.07511570E+01  1.07511570E+01 -2.15023140E+01  0.00000000E+00
  1.07511570E+01  1.07511570E+01 -2.15023140E+01  0.00000000E+00  1.07511570E+01
  1.07511570E+01 -2.15023140E+01  0.00000000E+00  1.07511570E+01  1.07511570E+01
 -2.15023140E+01  0.00000000E+00  1.07511570E+01  1.07511570E+01 -2.15023140E+01
  0.00000000E+00  1.07511570E+01  1.07511570E+01 -2.15023140E+01  0.00000000E+00
  1.07511570E+01  1.07511570E+01 -2.15023140E+01  0.00000000E+00  1.07511570E+01
  1.07511570E+01 -2.15023140E+01  0.00000000E+00  1.07511570E+01  1.07511570E+01
 -2.15023140E+01  0.00000000E+00  1.07511570E+01  1.07511570E+01 -2.15023140E+01
  0.00000000E+00  1.07511570E+01  1.07511570E+01 -2.15023140E+01  0.00000000E+00
  1.07511570E+01  1.07511570E+01 -2.15023140E+01  0.00000000E+00  1.07511570E+01
  1.07511570E+01 -2.15023140E+01  0.00000000E+00  1.07511570E+01  1.07511570E+01
 -2.15023140E+01  0.00000000E+00  1.07511570E+01  1.07511570E+01 -2.15023140E+01
  0.00000000E+00  1.07511570E+01  1.07511570E+01 -2.15023140E+01  0.00000000E+00
  1.07511570E+01  1.07511570E+01 -2.15023140E+01  0.00000000E+00  1.07511570E+01
  1.07511570E+01 -2.15023140E+01  0.00000000E+00  1.07511570E+01  1.07511570E+01
 -2.15023140E+01  0.00000000E+00  1.07511570E+01  1.07511570E+01 -2.15023140E+01
  0.00000000E+00  1.07511570E+01  1.07511570E+01 -2.15023140E+01  0.00000000E+00
  1.07511570E+01  1.07511570E+01 -2.15023140E+01  0.00000000E+00  1.07511570E+01
  1.07511570E+01 -2.15023140E+01  0.00000000E+00  1.07511570E+01  1.07511570E+01
 -2.15023140E+01  0.00000000E+00  1.07511570E+01  1.07511570E+01 -2.15023140E+01
  0.00000000E+00  1.07511570E+01  1.07511570E+01 -2.15023140E+01  0.00000000E+00
  1.07511570E+01  1.07511570E+01 -2.15023140E+01  0.00000000E+00  1.07511570E+01
  1.07511570E+01 -2.15023140E+01  0.00000000E+00  1.07511570E+01  1.07511570E+01
 -2.15023140E+01  0.00000000E+00  1.07511570E+01  1.07511570E+01 -2.15023140E+01
  0.00000000E+00  1.07511570E+01  1.07511570E+01 -2.15023140E+01  0.00000000E+00
  1.07511570E+01  1.07511570E+01 -2.15023140E+01  0.00000000E+00  1.07511570E+01
  1.07511570E+01 -2.15023140E+01  0.00000000E+00  1.07511570E+01  1.07511570E+01
 -2.15023140E+01  0.00000000E+00  1.07511570E+01  1.07511570E+01 -2.15023140E+01
  0.00000000E+00  1.07511570E+01  1.07511570E+01 -2.15023140E+01  0.00000000E+00
  1.07511570E+01  1.07511570E+01 -2.15023140E+01  0.00000000E+00  1.07511570E+01
  1.07511570E+01 -2.15023140E+01  0.00000000E+00  1.07511570E+01  1.07511570E+01
 -2.15023140E+01  0.00000000E+00  1.07511570E+01  1.07511570E+01 -2.15023140E+01
  0.00000000E+00  1.07511570E+01  1.07511570E+01 -2.15023140E+01  0.00000000E+00
  1.07511570E+01  1.07511570E+01 -2.15023140E+01  0.00000000E+00  1.07511570E+01
  1.07511570E+01 -2.15023140E+01  0.00000000E+00  1.07511570E+01  1.07511570E+01
 -2.15023140E+01  0.00000000E+00  1.07511570E+01  1.07511570E+01 -2.15023140E+01
  0.00000000E+00  1.07511570E+01  1.07511570E+01 -2.15023140E+01  0.00000000E+00
  1.07511570E+01  1.07511570E+01 -2.15023140E+01  0.00000000E+00  1.07511570E+01
  1.07511570E+01 -2.15023140E+01  0.00000000E+00  1.07511570E+01  1.07511570E+01
 -2.15023140E+01  0.00000000E+00  1.07511570E+01  1.07511570E+01 -2.15023140E+01
  0.00000000E+00  1.07511570E+01  1.07511570E+01 -2.15023140E+01  0.00000000E+00
  1.07511570E+01  1.07511570E+01 -2.15023140E+01  0.00000000E+00  1.07511570E+01
  1.07511570E+01 -2.15023140E+01  0.00000000E+00  1.07511570E+01  1.07511570E+01
 -2.15023140E+01  0.00000000E+00  1.07511570E+01  1.07511570E+01 -2.15023140E+01
  0.00000000E+00  1.07511570E+01  1.07511570E+01 -2.15023140E+01  0.00000000E+00
  1.07511570E+01  1.07511570E+01 -2.15023140E+01  0.00000000E+00  1.07511570E+01
  1.07511570E+01 -2.15023140E+01  0.00000000E+00  1.07511570E+01  1.07511570E+01
 -2.15023140E+01  0.00000000E+00  1.07511570E+01  1.07511570E+01 -2.15023140E+01
  0.00000000E+00  1.07511570E+01  1.07511570E+01 -2.15023140E+01  0.00000000E+00
  1.07511570E+01  1.07511570E+01 -2.15023140E+01  0.00000000E+00  1.07511570E+01
  1.07511570E+01 -2.15023140E+01  0.00000000E+00  1.07511570E+01  1.07511570E+01
 -2.15023140E+01  0.00000000E+00  1.07511570E+01  1.07511570E+01 -2.15023140E+01
  0.00000000E+00  1.07511570E+01  1.07511570E+01 -2.15023140E+01  0.00000000E+00
  1.07511570E+01  1.07511570E+01 -2.15023140E+01  0.00000000E+00  1.07511570E+01
  1.07511570E+01 -2.15023140E+01  0.00000000E+00  1.07511570E+01  1.07511570E+01
 -2.15023140E+01  0.00000000E+00  1.07511570E+01  1.07511570E+01 -2.15023140E+01
  0.00000000E+00  1.07511570E+01  1.07511570E+01 -2.15023140E+01  0.00000000E+00
  1.07511570E+01  1.07511570E+01 -2.15023140E+01  0.00000000E+00  1.07511570E+01
  1.07511570E+01 -2.15023140E+01  0.00000000E+00  1.07511570E+01  1.07511570E+01
 -2.15023140E+01  0.00000000E+00  1.07511570E+01  1.07511570E+01 -2.15023140E+01
  0.00000000E+00  1.07511570E+01  1.07511570E+01 -2.15023140E+01  0.00000000E+00
  1.07511570E+01  1.07511570E+01 -2.15023140E+01  0.00000000E+00  1.07511570E+01
  1.07511570E+01 -2.15023140E+01  0.00000000E+00  1.07511570E+01  1.07511570E+01
 -2.15023140E+01  0.00000000E+00  1.07511570E+01  1.07511570E+01 -2.15023140E+01
  0.00000000E+00  1.07511570E+01  1.07511570E+01 -2.15023140E+01  0.00000000E+00
  1.07511570E+01  1.07511570E+01 -2.15023140E+01  0.00000000E+00  1.07511570E+01
  1.07511570E+01 -2.15023140E+01  0.00000000E+00  1.07511570E+01  1.07511570E+01
 -2.15023140E+01  0.00000000E+00  1.07511570E+01  1.07511570E+01 -2.15023140E+01
  0.00000000E+00  1.07511570E+01  1.07511570E+01 -2.15023140E+01  0.00000000E+00
  1.07511570E+01  1.07511570E+01 -2.15023140E+01  0.00000000E+00  1.07511570E+01
  1.07511570E+01 -2.15023140E+01  0.00000000E+00  1.07511570E+01  1.07511570E+01
 -2.15023140E+01  0.00000000E+00  1.07511570E+01  1.07511570E+01 -2.15023140E+01
  0.00000000E+00  1.07511570E+01  1.07511570E+01 -2.15023140E+01  0.00000000E+00
  1.07511570E+01  1.07511570E+01 -2.15023140E+01  0.00000000E+00  1.07511570E+01
  1.07511570E+01 -2.15023140E+01  0.00000000E+00  1.07511570E+01  1.07511570E+01
 -2.15023140E+01  0.00000000E+00  1.07511570E+01  1.07511570E+01 -2.15023140E+01
  0.00000000E+00  1.07511570E+01  1.07511570E+01 -2.15023140E+01  0.00000000E+00
  1.07511570E+01  1.07511570E+01 -2.15023140E+01  0.00000000E+00  1.07511570E+01
  1.07511570E+01 -2.15023140E+01  0.00000000E+00  1.07511570E+01  1.07511570E+01
 -2.15023140E+01  0.00000000E+00  1.07511570E+01  1.07511570E+01 -2.15023140E+01
  0.00000000E+00  1.07511570E+01  1.07511570E+01 -2.15023140E+01  0.00000000E+00
  1.07511570E+01  1.07511570E+01 -2.15023140E+01  0.00000000E+00  1.07511570E+01
  1.07511570E+01 -2.15023140E+01  0.00000000E+00  1.07511570E+01  1.07511570E+01
 -2.15023140E+01  0.00000000E+00  1.07511570E+01  1.07511570E+01 -2.15023140E+01
  0.00000000E+00  1.07511570E+01  1.07511570E+01 -2.15023140E+01  0.00000000E+00
  1.07511570E+01  1.07511570E+01 -2.15023140E+01  0.00000000E+00  1.07511570E+01
  1.07511570E+01 -2.15023140E+01  0.00000000E+00  1.07511570E+01  1.07511570E+01
 -2.15023140E+01  0.00000000E+00  1.07511570E+01  1.07511570E+01 -2.15023140E+01
  0.00000000E+00  1.07511570E+01  1.07511570E+01 -2.15023140E+01  0.00000000E+00
  1.07511570E+01  1.07511570E+01 -2.15023140E+01  0.00000000E+00  1.07511570E+01
  1.07511570E+01 -2.15023140E+01  0.00000000E+00  1.07511570E+01  1.07511570E+01
 -2.15023140E+01  0.00000000E+00  1.07511570E+01  1.07511570E+01 -2.15023140E+01
  0.00000000E+00  1.07511570E+01  1.07511570E+01 -2.15023140E+01  0.00000000E+00
  1.07511570E+01  1.07511570E+01 -2.15023140E+01  0.00000000E+00  1.07511570E+01
  1.07511570E+01 -2.15023140E+01  0.00000000E+00  1.07511570E+01  1.07511570E+01
 -2.15023140E+01  0.00000000E+00  1.07511570E+01  1.07511570E+01 -2.15023140E+01
  0.00000000E+00  1.07511570E+01  1.07511570E+01 -2.15023140E+01  0.00000000E+00
  1.07511570E+01  1.07511570E+01 -2.15023140E+01  0.00000000E+00  1.07511570E+01
  1.07511570E+01 -2.15023140E+01  0.00000000E+00  1.07511570E+01  1.07511570E+01
 -2.15023140E+01  0.00000000E+00  1.07511570E+01  1.07511570E+01 -2.15023140E+01
  0.00000000E+00  1.07511570E+01  1.07511570E+01 -2.15023140E+01  0.00000000E+00
  1.07511570E+01  1.07511570E+01 -2.15023140E+01  0.00000000E+00  1.07511570E+01
  1.07511570E+01 -2.15023140E+01  0.00000000E+00  1.07511570E+01  1.07511570E+01
 -2.15023140E+01  0.00000000E+00  1.07511570E+01  1.07511570E+01 -2.15023140E+01
  0.00000000E+00  1.07511570E+01  1.07511570E+01 -2.15023140E+01  0.00000000E+00
  1.07511570E+01  1.07511570E+01 -2.15023140E+01  0.00000000E+00  1.07511570E+01
  1.07511570E+01 -2.15023140E+01  0.00000000E+00  1.07511570E+01  1.07511570E+01
 -2.15023140E+01  0.00000000E+00  1.07511570E+01  1.07511570E+01 -2.15023140E+01
  0.00000000E+00  1.07511570E+01  1.07511570E+01 -2.15023140E+01  0.00000000E+00
  1.07511570E+01  1.07511570E+01 -2.15023140E+01  0.00000000E+00  1.07511570E+01
  1.07511570E+01 -2.15023140E+01  0.00000000E+00  1.07511570E+01  1.07511570E+01
 -2.15023140E+01  0.00000000E+00  1.07511570E+01  1.07511570E+01 -2.15023140E+01
  0.00000000E+00  1.07511570E+01  1.07511570E+01 -2.15023140E+01  0.00000000E+00
  1.07511570E+01  1.07511570E+01 -2.15023140E+01  0.00000000E+00  1.07511570E+01
  1.07511570E+01 -2.15023140E+01  0.00000000E+00  1.07511570E+01  1.07511570E+01
 -2.15023140E+01  0.00000000E+00  1.07511570E+01  1.07511570E+01 -2.15023140E+01
  0.00000000E+00  1.07511570E+01  1.07511570E+01 -2.15023140E+01  0.00000000E+00
  1.07511570E+01  1.07511570E+01 -2.15023140E+01  0.00000000E+00  1.07511570E+01
  1.07511570E+01 -2.15023140E+01  0.00000000E+00  1.07511570E+01  1.07511570E+01
 -2.15023140E+01  0.00000000E+00  1.07511570E+01  1.07511570E+01 -2.15023140E+01
  0.00000000E+00  1.07511570E+01  1.07511570E+01 -2.15023140E+01  0.00000000E+00
  1.07511570E+01  1.07511570E+01 -2.15023140E+01  0.00000000E+00  1.07511570E+01
  1.07511570E+01 -2.15023140E+01  0.00000000E+00  1.07511570E+01  1.07511570E+01
 -2.15023140E+01  0.00000000E+00  1.07511570E+01  1.07511570E+01 -2.15023140E+01
  0.00000000E+00  1.07511570E+01  1.07511570E+01 -2.15023140E+01  0.00000000E+00
  1.07511570E+01  1.07511570E+01 -2.15023140E+01  0.00000000E+00  1.07511570E+01
  1.07511570E+01 -2.15023140E+01  0.00000000E+00  1.07511570E+01  1.07511570E+01
 -2.15023140E+01  0.00000000E+00  1.07511570E+01  1.07511570E+01 -2.15023140E+01
  0.00000000E+00  1.07511570E+01  1.07511570E+01 -2.15023140E+01  0.00000000E+00
  1.07511570E+01  1.07511570E+01 -2.15023140E+01  0.00000000E+00  1.07511570E+01
  1.07511570E+01 -2.15023140E+01  0.00000000E+00  1.07511570E+01  1.07511570E+01
 -2.15023140E+01  0.00000000E+00  1.07511570E+01  1.07511570E+01 -2.15023140E+01
  0.00000000E+00  1.07511570E+01  1.07511570E+01 -2.15023140E+01  0.00000000E+00
  1.07511570E+01  1.07511570E+01 -2.15023140E+01  0.00000000E+00  1.07511570E+01
  1.07511570E+01 -2.15023140E+01  0.00000000E+00  1.07511570E+01  1.07511570E+01
 -2.15023140E+01  0.00000000E+00  1.07511570E+01  1.07511570E+01 -2.15023140E+01
  0.00000000E+00  1.07511570E+01  1.07511570E+01 -2.15023140E+01  0.00000000E+00
  1.07511570E+01  1.07511570E+01 -2.15023140E+01  0.00000000E+00  1.07511570E+01
  1.07511570E+01 -2.15023140E+01  0.00000000E+00  1.07511570E+01  1.07511570E+01
 -2.15023140E+01  0.00000000E+00  1.07511570E+01  1.07511570E+01 -2.15023140E+01
  0.00000000E+00  1.07511570E+01  1.07511570E+01 -2.15023140E+01  0.00000000E+00
  1.07511570E+01  1.07511570E+01 -2.15023140E+01  0.00000000E+00  1.07511570E+01
  1.07511570E+01 -2.15023140E+01  0.00000000E+00  1.07511570E+01  1.07511570E+01
 -2.15023140E+01  0.00000000E+00  1.07511570E+01  1.07511570E+01 -2.15023140E+01
  0.00000000E+00  1.07511570E+01  1.07511570E+01 -2.15023140E+01  0.00000000E+00
  1.07511570E+01  1.07511570E+01 -2.15023140E+01  0.00000000E+00  1.07511570E+01
  1.07511570E+01 -2.15023140E+01  0.00000000E+00  1.07511570E+01  1.07511570E+01
 -2.15023140E+01  0.00000000E+00  1.07511570E+01  1.07511570E+01 -2.15023140E+01
  0.00000000E+00  1.07511570E+01  1.07511570E+01 -2.15023140E+01  0.00000000E+00
  1.07511570E+01  1.07511570E+01 -2.15023140E+01  0.00000000E+00  1.07511570E+01
  1.07511570E+01 -2.15023140E+01  0.00000000E+00  1.07511570E+01  1.07511570E+01
 -2.15023140E+01  0.00000000E+00  1.07511570E+01  1.07511570E+01 -2.15023140E+01
  0.00000000E+00  1.07511570E+01  1.07511570E+01 -2.15023140E+01  0.00000000E+00
  1.07511570E+01  1.07511570E+01 -2.15023140E+01  0.00000000E+00  1.07511570E+01
  1.07511570E+01 -2.15023140E+01  0.00000000E+00  1.07511570E+01  1.07511570E+01
 -2.15023140E+01  0.00000000E+00  1.07511570E+01  1.07511570E+01 -2.15023140E+01
  0.00000000E+00  1.07511570E+01  1.07511570E+01 -2.15023140E+01  0.00000000E+00
  1.07511570E+01  1.07511570E+01 -2.15023140E+01  0.00000000E+00  1.07511570E+01
  1.07511570E+01 -2.15023140E+01  0.00000000E+00  1.07511570E+01  1.07511570E+01
 -2.15023140E+01  0.00000000E+00  1.07511570E+01  1.07511570E+01 -2.15023140E+01
  0.00000000E+00  1.07511570E+01  1.07511570E+01 -2.15023140E+01  0.00000000E+00
  1.07511570E+01  1.07511570E+01 -2.15023140E+01  0.00000000E+00  1.07511570E+01
  1.07511570E+01 -2.15023140E+01  0.00000000E+00  1.07511570E+01  1.07511570E+01
 -2.15023140E+01  0.00000000E+00  1.07511570E+01  1.07511570E+01 -2.15023140E+01
  0.00000000E+00  1.07511570E+01  1.07511570E+01 -2.15023140E+01  0.00000000E+00
  1.07511570E+01  1.07511570E+01 -2.15023140E+01  0.00000000E+00  1.07511570E+01
  1.07511570E+01 -2.15023140E+01  0.00000000E+00  1.07511570E+01  1.07511570E+01
 -2.15023140E+01  0.00000000E+00  1.07511570E+01  1.07511570E+01 -2.15023140E+01
  0.00000000E+00  1.07511570E+01  1.07511570E+01 -2.15023140E+01  0.00000000E+00
  1.07511570E+01  1.07511570E+01 -2.15023140E+01  0.00000000E+00  1.07511570E+01
  1.07511570E+01 -2.15023140E+01  0.00000000E+00  1.07511570E+01  1.07511570E+01
 -2.15023140E+01  0.00000000E+00  1.07511570E+01  1.07511570E+01 -2.15023140E+01
  0.00000000E+00  1.07511570E+01  1.07511570E+01 -2.15023140E+01  0.00000000E+00
  1.07511570E+01  1.07511570E+01 -2.15023140E+01  0.00000000E+00  1.07511570E+01
  1.07511570E+01 -2.15023140E+01  0.00000000E+00  1.07511570E+01  1.07511570E+01
 -2.15023140E+01  0.00000000E+00  1.07511570E+01  1.07511570E+01 -2.15023140E+01
  0.00000000E+00  1.07511570E+01  1.07511570E+01 -2.15023140E+01  0.00000000E+00
  1.07511570E+01  1.07511570E+01 -2.15023140E+01  0.00000000E+00  1.07511570E+01
  1.07511570E+01 -2.15023140E+01  0.00000000E+00  1.07511570E+01  1.07511570E+01
 -2.15023140E+01  0.00000000E+00  1.07511570E+01  1.07511570E+01 -2.15023140E+01
  0.00000000E+00  1.07511570E+01  1.07511570E+01 -2.15023140E+01  0.00000000E+00
  1.07511570E+01  1.07511570E+01 -2.15023140E+01  0.00000000E+00  1.07511570E+01
  1.07511570E+01 -2.15023140E+01  0.00000000E+00  1.07511570E+01  1.07511570E+01
 -2.15023140E+01  0.00000000E+00  1.07511570E+01  1.07511570E+01 -2.15023140E+01
  0.00000000E+00  1.07511570E+01  1.07511570E+01 -2.15023140E+01  0.00000000E+00
  1.07511570E+01  1.07511570E+01 -2.15023140E+01  0.00000000E+00  1.07511570E+01
  1.07511570E+01 -2.15023140E+01  0.00000000E+00  1.07511570E+01  1.07511570E+01
 -2.15023140E+01  0.00000000E+00  1.07511570E+01  1.07511570E+01 -2.15023140E+01
  0.00000000E+00  1.07511570E+01  1.07511570E+01 -2.15023140E+01  0.00000000E+00
  1.07511570E+01  1.07511570E+01 -2.15023140E+01  0.00000000E+00  1.07511570E+01
  1.07511570E+01 -2.15023140E+01  0.00000000E+00  1.07511570E+01  1.07511570E+01
 -2.15023140E+01  0.00000000E+00  1.07511570E+01  1.07511570E+01 -2.15023140E+01
  0.00000000E+00  1.07511570E+01  1.07511570E+01 -2.15023140E+01  0.00000000E+00
  1.07511570E+01  1.07511570E+01 -2.15023140E+01  0.00000000E+00  1.07511570E+01
  1.07511570E+01 -2.15023140E+01  0.00000000E+00  1.07511570E+01  1.07511570E+01
 -2.15023140E+01  0.00000000E+00  1.07511570E+01  1.07511570E+01 -2.15023140E+01
  0.00000000E+00  1.07511570E+01  1.07511570E+01 -2.15023140E+01  0.00000000E+00
  1.07511570E+01  1.07511570E+01 -2.15023140E+01  0.00000000E+00  1.07511570E+01
  1.07511570E+01 -2.15023140E+01  0.00000000E+00  1.07511570E+01  1.07511570E+01
 -2.15023140E+01  0.00000000E+00  1.07511570E+01  1.07511570E+01 -2.15023140E+01
  0.00000000E+00  1.07511570E+01  1.07511570E+01 -2.15023140E+01  0.00000000E+00
  1.07511570E+01  1.07511570E+01 -2.15023140E+01  0.00000000E+00  1.07511570E+01
  1.07511570E+01 -2.15023140E+01  0.00000000E+00  1.07511570E+01  1.07511570E+01
 -2.15023140E+01  0.00000000E+00  1.07511570E+01  1.07511570E+01 -2.15023140E+01
  0.00000000E+00  1.07511570E+01  1.07511570E+01 -2.15023140E+01  0.00000000E+00
  1.07511570E+01  1.07511570E+01 -2.15023140E+01  0.00000000E+00  1.07511570E+01
  1.07511570E+01 -2.15023140E+01  0.00000000E+00  1.07511570E+01  1.07511570E+01
 -2.15023140E+01  0.00000000E+00  1.07511570E+01  1.07511570E+01 -2.15023140E+01
  0.00000000E+00  1.07511570E+01  1.07511570E+01 -2.15023140E+01  0.00000000E+00
  1.07511570E+01  1.07511570E+01 -2.15023140E+01  0.00000000E+00  1.07511570E+01
  1.07511570E+01 -2.15023140E+01  0.00000000E+00  1.07511570E+01  1.07511570E+01
 -2.15023140E+01  0.00000000E+00  1.07511570E+01  1.07511570E+01 -2.15023140E+01
  0.00000000E+00  1.07511570E+01  1.07511570E+01 -2.15023140E+01  0.00000000E+00
  1.07511570E+01  1.07511570E+01 -2.15023140E+01  0.00000000E+00  1.07511570E+01
  1.07511570E+01 -2.15023140E+01  0.00000000E+00  1.07511570E+01  1.07511570E+01
 -2.15023140E+01  0.00000000E+00  1.07511570E+01  1.07511570E+01 -2.15023140E+01
  0.00000000E+00  1.07511570E+01  1.07511570E+01 -2.15023140E+01  0.00000000E+00
  1.07511570E+01  1.07511570E+01 -2.15023140E+01  0.00000000E+00  1.07511570E+01
  1.07511570E+01 -2.15023140E+01  0.00000000E+00  1.07511570E+01  1.07511570E+01
 -2.15023140E+01  0.00000000E+00  1.07511570E+01  1.07511570E+01 -2.15023140E+01
  0.00000000E+00  1.07511570E+01  1.07511570E+01 -2.15023140E+01  0.00000000E+00
  1.07511570E+01  1.07511570E+01 -2.15023140E+01  0.00000000E+00  1.07511570E+01
  1.07511570E+01 -2.15023140E+01  0.00000000E+00  1.07511570E+01  1.07511570E+01
 -2.15023140E+01  0.00000000E+00  1.07511570E+01  1.07511570E+01 -2.15023140E+01
  0.00000000E+00  1.07511570E+01  1.07511570E+01 -2.15023140E+01  0.00000000E+00
  1.07511570E+01  1.07511570E+01 -2.15023140E+01  0.00000000E+00  1.07511570E+01
  1.07511570E+01 -2.15023140E+01  0.00000000E+00  1.07511570E+01  1.07511570E+01
 -2.15023140E+01  0.00000000E+00  1.07511570E+01  1.07511570E+01 -2.15023140E+01
  0.00000000E+00  1.07511570E+01  1.07511570E+01 -2.15023140E+01  0.00000000E+00
  1.07511570E+01  1.07511570E+01 -2.15023140E+01  0.00000000E+00  1.07511570E+01
  1.07511570E+01 -2.15023140E+01  0.00000000E+00  1.07511570E+01  1.07511570E+01
 -2.15023140E+01  0.00000000E+00  1.07511570E+01  1.07511570E+01 -2.15023140E+01
  0.00000000E+00  1.07511570E+01  1.07511570E+01 -2.15023140E+01  0.00000000E+00
  1.07511570E+01  1.07511570E+01 -2.15023140E+01  0.00000000E+00  1.07511570E+01
  1.07511570E+01 -2.15023140E+01  0.00000000E+00  1.07511570E+01  1.07511570E+01
 -2.15023140E+01  0.00000000E+00  1.07511570E+01  1.07511570E+01 -2.15023140E+01
  0.00000000E+00  1.07511570E+01  1.07511570E+01 -2.15023140E+01  0.00000000E+00
  1.07511570E+01  1.07511570E+01 -2.15023140E+01  0.00000000E+00  1.07511570E+01
  1.07511570E+01 -2.15023140E+01  0.00000000E+00  1.07511570E+01  1.07511570E+01
 -2.15023140E+01  0.00000000E+00  1.07511570E+01  1.07511570E+01 -2.15023140E+01
  0.00000000E+00  1.07511570E+01  1.07511570E+01 -2.15023140E+01  0.00000000E+00
  1.07511570E+01  1.07511570E+01 -2.15023140E+01  0.00000000E+00  1.07511570E+01
  1.07511570E+01 -2.15023140E+01  0.00000000E+00  1.07511570E+01  1.07511570E+01
 -2.15023140E+01  0.00000000E+00  1.07511570E+01  1.07511570E+01 -2.15023140E+01
  0.00000000E+00  1.07511570E+01  1.07511570E+01 -2.15023140E+01  0.00000000E+00
  1.07511570E+01  1.07511570E+01 -2.15023140E+01  0.00000000E+00  1.07511570E+01
  1.07511570E+01 -2.15023140E+01  0.00000000E+00  1.07511570E+01  1.07511570E+01
 -2.15023140E+01  0.00000000E+00  1.07511570E+01  1.07511570E+01 -2.15023140E+01
  0.00000000E+00  1.07511570E+01  1.07511570E+01 -2.15023140E+01  0.00000000E+00
  1.07511570E+01  1.07511570E+01 -2.15023140E+01  0.00000000E+00  1.07511570E+01
  1.07511570E+01 -2.15023140E+01  0.00000000E+00  1.07511570E+01  1.07511570E+01
 -2.15023140E+01  0.00000000E+00  1.07511570E+01  1.07511570E+01 -2.15023140E+01
  0.00000000E+00  1.07511570E+01  1.07511570E+01 -2.15023140E+01  0.00000000E+00
  1.07511570E+01  1.07511570E+01 -2.15023140E+01  0.00000000E+00  1.07511570E+01
  1.07511570E+01 -2.15023140E+01  0.00000000E+00  1.07511570E+01  1.07511570E+01
 -2.15023140E+01  0.00000000E+00  1.07511570E+01  1.07511570E+01 -2.15023140E+01
  0.00000000E+00  1.07511570E+01  1.07511570E+01 -2.15023140E+01  0.00000000E+00
  1.07511570E+01  1.07511570E+01 -2.15023140E+01  0.00000000E+00  1.07511570E+01
  1.07511570E+01 -2.15023140E+01  0.00000000E+00  1.07511570E+01  1.07511570E+01
 -2.15023140E+01  0.00000000E+00  1.07511570E+01  1.07511570E+01 -2.15023140E+01
  0.00000000E+00  1.07511570E+01  1.07511570E+01 -2.15023140E+01  0.00000000E+00
  1.07511570E+01  1.07511570E+01 -2.15023140E+01  0.00000000E+00  1.07511570E+01
  1.07511570E+01 -2.15023140E+01  0.00000000E+00  1.07511570E+01  1.07511570E+01
 -2.15023140E+01  0.00000000E+00  1.07511570E+01  1.07511570E+01 -2.15023140E+01
  0.00000000E+00  1.07511570E+01  1.07511570E+01 -2.15023140E+01  0.00000000E+00
  1.07511570E+01  1.07511570E+01 -2.15023140E+01  0.00000000E+00  1.07511570E+01
  1.07511570E+01 -2.15023140E+01  0.00000000E+00  1.07511570E+01  1.07511570E+01
 -2.15023140E+01  0.00000000E+00  1.07511570E+01  1.07511570E+01 -2.15023140E+01
  0.00000000E+00  1.07511570E+01  1.07511570E+01 -2.15023140E+01  0.00000000E+00
  1.07511570E+01  1.07511570E+01 -2.15023140E+01  0.00000000E+00  1.07511570E+01
  1.07511570E+01 -2.15023140E+01  0.00000000E+00  1.07511570E+01  1.07511570E+01
 -2.15023140E+01  0.00000000E+00  1.07511570E+01  1.07511570E+01 -2.15023140E+01
  0.00000000E+00  1.07511570E+01  1.07511570E+01 -2.15023140E+01  0.00000000E+00
  1.07511570E+01  1.07511570E+01 -2.15023140E+01  0.00000000E+00  1.07511570E+01
  1.07511570E+01 -2.15023140E+01  0.00000000E+00  1.07511570E+01  1.07511570E+01
 -2.15023140E+01  0.00000000E+00  1.07511570E+01  1.07511570E+01 -2.15023140E+01
  0.00000000E+00  1.07511570E+01  1.07511570E+01 -2.15023140E+01  0.00000000E+00
  1.07511570E+01  1.07511570E+01 -2.15023140E+01  0.00000000E+00  1.07511570E+01
  1.07511570E+01 -2.15023140E+01  0.00000000E+00  1.07511570E+01  1.07511570E+01
 -2.15023140E+01  0.00000000E+00  1.07511570E+01  1.07511570E+01 -2.15023140E+01
  0.00000000E+00  1.07511570E+01  1.07511570E+01 -2.15023140E+01  0.00000000E+00
  1.07511570E+01  1.07511570E+01 -2.15023140E+01  0.00000000E+00  1.07511570E+01
  1.07511570E+01 -2.15023140E+01  0.00000000E+00  1.07511570E+01  1.07511570E+01
 -2.15023140E+01  0.00000000E+00  1.07511570E+01  1.07511570E+01 -2.15023140E+01
  0.00000000E+00  1.07511570E+01  1.07511570E+01 -2.15023140E+01  0.00000000E+00
  1.07511570E+01  1.07511570E+01 -2.15023140E+01  0.00000000E+00  1.07511570E+01
  1.07511570E+01 -2.15023140E+01  0.00000000E+00  1.07511570E+01  1.07511570E+01
 -2.15023140E+01  0.00000000E+00  1.07511570E+01  1.07511570E+01 -2.15023140E+01
  0.00000000E+00  1.07511570E+01  1.07511570E+01 -2.15023140E+01  0.00000000E+00
  1.07511570E+01  1.07511570E+01 -2.15023140E+01  0.00000000E+00  1.07511570E+01
  1.07511570E+01 -2.15023140E+01  0.00000000E+00  1.07511570E+01  1.07511570E+01
 -2.15023140E+01  0.00000000E+00  1.07511570E+01  1.07511570E+01 -2.15023140E+01
  0.00000000E+00  1.07511570E+01  1.07511570E+01 -2.15023140E+01  0.00000000E+00
  1.07511570E+01  1.07511570E+01 -2.15023140E+01  0.00000000E+00  1.07511570E+01
  1.07511570E+01 -2.15023140E+01  0.00000000E+00  1.07511570E+01  1.07511570E+01
 -2.15023140E+01  0.00000000E+00  1.07511570E+01  1.07511570E+01 -2.15023140E+01
  0.00000000E+00  1.07511570E+01  1.07511570E+01 -2.15023140E+01  0.00000000E+00
  1.07511570E+01  1.07511570E+01 -2.15023140E+01  0.00000000E+00  1.07511570E+01
  1.07511570E+01 -2.15023140E+01  0.00000000E+00  1.07511570E+01  1.07511570E+01
 -2.15023140E+01  0.00000000E+00  1.07511570E+01  1.07511570E+01 -2.15023140E+01
  0.00000000E+00  1.07511570E+01  1.07511570E+01 -2.15023140E+01  0.00000000E+00
  1.07511570E+01  1.07511570E+01 -2.15023140E+01  0.00000000E+00  1.07511570E+01
  1.07511570E+01 -2.15023140E+01  0.00000000E+00  1.07511570E+01  1.07511570E+01
 -2.15023140E+01  0.00000000E+00  1.07511570E+01  1.07511570E+01 -2.15023140E+01
  0.00000000E+00  1.07511570E+01  1.07511570E+01 -2.15023140E+01  0.00000000E+00
  1.07511570E+01  1.07511570E+01 -2.15023140E+01  0.00000000E+00  1.07511570E+01
  1.07511570E+01 -2.15023140E+01  0.00000000E+00  1.07511570E+01  1.07511570E+01
 -2.15023140E+01  0.00000000E+00  1.07511570E+01  1.07511570E+01 -2.15023140E+01
  0.00000000E+00  1.07511570E+01  1.07511570E+01 -2.15023140E+01  0.00000000E+00
  1.07511570E+01  1.07511570E+01 -2.15023140E+01  0.00000000E+00  1.07511570E+01
  1.07511570E+01 -2.15023140E+01  0.00000000E+00  1.07511570E+01  1.07511570E+01
 -2.15023140E+01  0.00000000E+00  1.07511570E+01  1.07511570E+01 -2.15023140E+01
  0.00000000E+00  1.07511570E+01  1.07511570E+01 -2.15023140E+01  0.00000000E+00
  1.07511570E+01  1.07511570E+01 -2.15023140E+01  0.00000000E+00  1.07511570E+01
  1.07511570E+01 -2.15023140E+01  0.00000000E+00  1.07511570E+01  1.07511570E+01
 -2.15023140E+01  0.00000000E+00  1.07511570E+01  1.07511570E+01 -2.15023140E+01
  0.00000000E+00  1.07511570E+01  1.07511570E+01 -2.15023140E+01  0.00000000E+00
  1.07511570E+01  1.07511570E+01 -2.15023140E+01  0.00000000E+00  1.07511570E+01
  1.07511570E+01 -2.15023140E+01  0.00000000E+00  1.07511570E+01  1.07511570E+01
 -2.15023140E+01  0.00000000E+00  1.07511570E+01  1.07511570E+01 -2.15023140E+01
  0.00000000E+00  1.07511570E+01  1.07511570E+01 -2.15023140E+01  0.00000000E+00
  1.07511570E+01  1.07511570E+01 -2.15023140E+01  0.00000000E+00  1.07511570E+01
  1.07511570E+01 -2.15023140E+01  0.00000000E+00  1.07511570E+01  1.07511570E+01
 -2.15023140E+01  0.00000000E+00  1.07511570E+01  1.07511570E+01 -2.15023140E+01
  0.00000000E+00  1.07511570E+01  1.07511570E+01 -2.15023140E+01  0.00000000E+00
  1.07511570E+01  1.07511570E+01 -2.15023140E+01  0.00000000E+00  1.07511570E+01
  1.07511570E+01 -2.15023140E+01  0.00000000E+00  1.07511570E+01  1.07511570E+01
 -2.15023140E+01  0.00000000E+00  1.07511570E+01  1.07511570E+01 -2.15023140E+01
  0.00000000E+00  1.07511570E+01  1.07511570E+01 -2.15023140E+01  0.00000000E+00
  1.07511570E+01  1.07511570E+01 -2.15023140E+01  0.00000000E+00  1.07511570E+01
  1.07511570E+01 -2.15023140E+01  0.00000000E+00  1.07511570E+01  1.07511570E+01
 -2.15023140E+01  0.00000000E+00  1.07511570E+01  1.07511570E+01 -2.15023140E+01
  0.00000000E+00  1.07511570E+01  1.07511570E+01 -2.15023140E+01  0.00000000E+00
  1.07511570E+01  1.07511570E+01 -2.15023140E+01  0.00000000E+00  1.07511570E+01
  1.07511570E+01 -2.15023140E+01  0.00000000E+00  1.07511570E+01  1.07511570E+01
 -2.15023140E+01  0.00000000E+00  1.07511570E+01  1.07511570E+01 -2.15023140E+01
  0.00000000E+00  1.07511570E+01  1.07511570E+01 -2.15023140E+01  0.00000000E+00
  1.07511570E+01  1.07511570E+01 -2.15023140E+01  0.00000000E+00  1.07511570E+01
  1.07511570E+01 -2.15023140E+01  0.00000000E+00  1.07511570E+01  1.07511570E+01
 -2.15023140E+01  0.00000000E+00  1.07511570E+01  1.07511570E+01 -2.15023140E+01
  0.00000000E+00  1.07511570E+01  1.07511570E+01 -2.15023140E+01  0.00000000E+00
  1.07511570E+01  1.07511570E+01 -2.15023140E+01  0.00000000E+00  1.07511570E+01
  1.07511570E+01 -2.15023140E+01  0.00000000E+00  1.07511570E+01  1.07511570E+01
 -2.15023140E+01  0.00000000E+00  1.07511570E+01  1.07511570E+01 -2.15023140E+01
  0.00000000E+00  1.07511570E+01  1.07511570E+01 -2.15023140E+01  0.00000000E+00
  1.07511570E+01  1.07511570E+01 -2.15023140E+01  0.00000000E+00  1.07511570E+01
  1.07511570E+01 -2.15023140E+01  0.00000000E+00  1.07511570E+01  1.07511570E+01
 -2.15023140E+01  0.00000000E+00  1.07511570E+01  1.07511570E+01 -2.15023140E+01
  0.00000000E+00  1.07511570E+01  1.07511570E+01 -2.15023140E+01  0.00000000E+00
  1.07511570E+01  1.07511570E+01 -2.15023140E+01  0.00000000E+00  1.07511570E+01
  1.07511570E+01 -2.15023140E+01  0.00000000E+00  1.07511570E+01  1.07511570E+01
 -2.15023140E+01  0.00000000E+00  1.07511570E+01  1.07511570E+01 -2.15023140E+01
  0.00000000E+00  1.07511570E+01  1.07511570E+01 -2.15023140E+01  0.00000000E+00
  1.07511570E+01  1.07511570E+01 -2.15023140E+01  0.00000000E+00  1.07511570E+01
  1.07511570E+01 -2.15023140E+01  0.00000000E+00  1.07511570E+01  1.07511570E+01
 -2.15023140E+01  0.00000000E+00  1.07511570E+01  1.07511570E+01 -2.15023140E+01
  0.00000000E+00  1.07511570E+01  1.07511570E+01 -2.15023140E+01  0.00000000E+00
  1.07511570E+01  1.07511570E+01 -2.15023140E+01  0.00000000E+00  1.07511570E+01
  1.07511570E+01 -2.15023140E+01  0.00000000E+00  1.07511570E+01  1.07511570E+01
 -2.15023140E+01  0.00000000E+00  1.07511570E+01  1.07511570E+01 -2.15023140E+01
  0.00000000E+00  1.07511570E+01  1.07511570E+01 -2.15023140E+01  0.00000000E+00
  1.07511570E+01  1.07511570E+01 -2.15023140E+01  0.00000000E+00  1.07511570E+01
  1.07511570E+01 -2.15023140E+01  0.00000000E+00  1.07511570E+01  1.07511570E+01
 -2.15023140E+01  0.00000000E+00  1.07511570E+01  1.07511570E+01 -2.15023140E+01
  0.00000000E+00  1.07511570E+01  1.07511570E+01 -2.15023140E+01  0.00000000E+00
  1.07511570E+01  1.07511570E+01 -2.15023140E+01  0.00000000E+00  1.07511570E+01
  1.07511570E+01 -2.15023140E+01  0.00000000E+00  1.07511570E+01  1.07511570E+01
 -2.15023140E+01  0.00000000E+00  1.07511570E+01  1.07511570E+01 -2.15023140E+01
  0.00000000E+00  1.07511570E+01  1.07511570E+01 -2.15023140E+01  0.00000000E+00
  1.07511570E+01  1.07511570E+01 -2.15023140E+01  0.00000000E+00  1.07511570E+01
  1.07511570E+01 -2.15023140E+01  0.00000000E+00  1.07511570E+01  1.07511570E+01
 -2.15023140E+01  0.00000000E+00  1.07511570E+01  1.07511570E+01 -2.15023140E+01
  0.00000000E+00  1.07511570E+01  1.07511570E+01 -2.15023140E+01  0.00000000E+00
  1.07511570E+01  1.07511570E+01 -2.15023140E+01  0.00000000E+00  1.07511570E+01
  1.07511570E+01 -2.15023140E+01  0.00000000E+00  1.07511570E+01  1.07511570E+01
 -2.15023140E+01  0.00000000E+00  1.07511570E+01  1.07511570E+01 -2.15023140E+01
  0.00000000E+00  1.07511570E+01  1.07511570E+01 -2.15023140E+01  0.00000000E+00
  1.07511570E+01  1.07511570E+01 -2.15023140E+01  0.00000000E+00  1.07511570E+01
  1.07511570E+01 -2.15023140E+01  0.00000000E+00  1.07511570E+01  1.07511570E+01
 -2.15023140E+01  0.00000000E+00  1.07511570E+01  1.07511570E+01 -2.15023140E+01
  0.00000000E+00  1.07511570E+01  1.07511570E+01 -2.15023140E+01  0.00000000E+00
  1.07511570E+01  1.07511570E+01 -2.15023140E+01  0.00000000E+00  1.07511570E+01
  1.07511570E+01 -2.15023140E+01  0.00000000E+00  1.07511570E+01  1.07511570E+01
 -2.15023140E+01  0.00000000E+00  1.07511570E+01  1.07511570E+01 -2.15023140E+01
  0.00000000E+00  1.07511570E+01  1.07511570E+01 -2.15023140E+01  0.00000000E+00
  1.07511570E+01  1.07511570E+01 -2.15023140E+01  0.00000000E+00  1.07511570E+01
  1.07511570E+01 -2.15023140E+01  0.00000000E+00  1.07511570E+01  1.07511570E+01
 -2.15023140E+01  0.00000000E+00  1.07511570E+01  1.07511570E+01 -2.15023140E+01
  0.00000000E+00  1.07511570E+01  1.07511570E+01 -2.15023140E+01  0.00000000E+00
  1.07511570E+01  1.07511570E+01 -2.15023140E+01  0.00000000E+00  1.07511570E+01
  1.07511570E+01 -2.15023140E+01  0.00000000E+00  1.07511570E+01  1.07511570E+01
 -2.15023140E+01  0.00000000E+00  1.07511570E+01  1.07511570E+01 -2.15023140E+01
  0.00000000E+00  1.07511570E+01  1.07511570E+01 -2.15023140E+01  0.00000000E+00
  1.07511570E+01  1.07511570E+01 -2.15023140E+01  0.00000000E+00  1.07511570E+01
  1.07511570E+01 -2.15023140E+01  0.00000000E+00  1.07511570E+01  1.07511570E+01
 -2.15023140E+01  0.00000000E+00  1.07511570E+01  1.07511570E+01 -2.15023140E+01
  0.00000000E+00  1.07511570E+01  1.07511570E+01 -2.15023140E+01  0.00000000E+00
  1.07511570E+01  1.07511570E+01 -2.15023140E+01  0.00000000E+00  1.07511570E+01
  1.07511570E+01 -2.15023140E+01  0.00000000E+00  1.07511570E+01  1.07511570E+01
 -2.15023140E+01  0.00000000E+00  1.07511570E+01  1.07511570E+01 -2.15023140E+01
  0.00000000E+00  1.07511570E+01  1.07511570E+01 -2.15023140E+01  0.00000000E+00
  1.07511570E+01  1.07511570E+01 -2.15023140E+01  0.00000000E+00  1.07511570E+01
  1.07511570E+01 -2.15023140E+01  0.00000000E+00  1.07511570E+01  1.07511570E+01
 -2.15023140E+01  0.00000000E+00  1.07511570E+01  1.07511570E+01 -2.15023140E+01
  0.00000000E+00  1.07511570E+01  1.07511570E+01 -2.15023140E+01  0.00000000E+00
  1.07511570E+01  1.07511570E+01 -2.15023140E+01  0.00000000E+00  1.07511570E+01
  1.07511570E+01 -2.15023140E+01  0.00000000E+00  1.07511570E+01  1.07511570E+01
 -2.15023140E+01  0.00000000E+00  1.07511570E+01  1.07511570E+01 -2.15023140E+01
  0.00000000E+00  1.07511570E+01  1.07511570E+01 -2.15023140E+01  0.00000000E+00
  1.07511570E+01  1.07511570E+01 -2.15023140E+01  0.00000000E+00  1.07511570E+01
  1.07511570E+01 -2.15023140E+01  0.00000000E+00  1.07511570E+01  1.07511570E+01
 -2.15023140E+01  0.00000000E+00  1.07511570E+01  1.07511570E+01 -2.15023140E+01
  0.00000000E+00  1.07511570E+01  1.07511570E+01 -2.15023140E+01  0.00000000E+00
  1.07511570E+01  1.07511570E+01 -2.15023140E+01  0.00000000E+00  1.07511570E+01
  1.07511570E+01 -2.15023140E+01  0.00000000E+00  1.07511570E+01  1.07511570E+01
 -2.15023140E+01  0.00000000E+00  1.07511570E+01  1.07511570E+01 -2.15023140E+01
  0.00000000E+00  1.07511570E+01  1.07511570E+01 -2.15023140E+01  0.00000000E+00
  1.07511570E+01  1.07511570E+01 -2.15023140E+01  0.00000000E+00  1.07511570E+01
  1.07511570E+01 -2.15023140E+01  0.00000000E+00  1.07511570E+01  1.07511570E+01
 -2.15023140E+01  0.00000000E+00  1.07511570E+01  1.07511570E+01 -2.15023140E+01
  0.00000000E+00  1.07511570E+01  1.07511570E+01 -2.15023140E+01  0.00000000E+00
  1.07511570E+01  1.07511570E+01 -2.15023140E+01  0.00000000E+00  1.07511570E+01
  1.07511570E+01 -2.15023140E+01  0.00000000E+00  1.07511570E+01  1.07511570E+01
 -2.15023140E+01  0.00000000E+00  1.07511570E+01  1.07511570E+01 -2.15023140E+01
  0.00000000E+00  1.07511570E+01  1.07511570E+01 -2.15023140E+01  0.00000000E+00
  1.07511570E+01  1.07511570E+01 -2.15023140E+01  0.00000000E+00  1.07511570E+01
  1.07511570E+01 -2.15023140E+01  0.00000000E+00  1.07511570E+01  1.07511570E+01
 -2.15023140E+01  0.00000000E+00  1.07511570E+01  1.07511570E+01 -2.15023140E+01
  0.00000000E+00  1.07511570E+01  1.07511570E+01 -2.15023140E+01  0.00000000E+00
  1.07511570E+01  1.07511570E+01 -2.15023140E+01  0.00000000E+00  1.07511570E+01
  1.07511570E+01 -2.15023140E+01  0.00000000E+00  1.07511570E+01  1.07511570E+01
 -2.15023140E+01  0.00000000E+00  1.07511570E+01  1.07511570E+01 -2.15023140E+01
  0.00000000E+00  1.07511570E+01  1.07511570E+01 -2.15023140E+01  0.00000000E+00
  1.07511570E+01  1.07511570E+01 -2.15023140E+01  0.00000000E+00  1.07511570E+01
  1.07511570E+01 -2.15023140E+01  0.00000000E+00  1.07511570E+01  1.07511570E+01
 -2.15023140E+01  0.00000000E+00  1.07511570E+01  1.07511570E+01 -2.15023140E+01
  0.00000000E+00  1.07511570E+01  1.07511570E+01 -2.15023140E+01  0.00000000E+00
  1.07511570E+01  1.07511570E+01 -2.15023140E+01  0.00000000E+00  1.07511570E+01
  1.07511570E+01 -2.15023140E+01  0.00000000E+00  1.07511570E+01  1.07511570E+01
 -2.15023140E+01  0.00000000E+00  1.07511570E+01  1.07511570E+01 -2.15023140E+01
  0.00000000E+00  1.07511570E+01  1.07511570E+01 -2.15023140E+01  0.00000000E+00
  1.07511570E+01  1.07511570E+01 -2.15023140E+01  0.00000000E+00  1.07511570E+01
  1.07511570E+01 -2.15023140E+01  0.00000000E+00  1.07511570E+01  1.07511570E+01
 -2.15023140E+01  0.00000000E+00  1.07511570E+01  1.07511570E+01 -2.15023140E+01
  0.00000000E+00  1.07511570E+01  1.07511570E+01 -2.15023140E+01  0.00000000E+00
  1.07511570E+01  1.07511570E+01 -2.15023140E+01  0.00000000E+00  1.07511570E+01
  1.07511570E+01 -2.15023140E+01  0.00000000E+00  1.07511570E+01  1.07511570E+01
 -2.15023140E+01  0.00000000E+00  1.07511570E+01  1.07511570E+01 -2.15023140E+01
  0.00000000E+00  1.07511570E+01  1.07511570E+01 -2.15023140E+01  0.00000000E+00
  1.07511570E+01  1.07511570E+01 -2.15023140E+01  0.00000000E+00  1.07511570E+01
  1.07511570E+01 -2.15023140E+01  0.00000000E+00  1.07511570E+01  1.07511570E+01
 -2.15023140E+01  0.00000000E+00  1.07511570E+01  1.07511570E+01 -2.15023140E+01
  0.00000000E+00  1.07511570E+01  1.07511570E+01 -2.15023140E+01  0.00000000E+00
  1.07511570E+01  1.07511570E+01 -2.15023140E+01  0.00000000E+00  1.07511570E+01
  1.07511570E+01 -2.15023140E+01  0.00000000E+00  1.07511570E+01  1.07511570E+01
 -2.15023140E+01  0.00000000E+00  1.07511570E+01  1.07511570E+01 -2.15023140E+01
  0.00000000E+00  1.07511570E+01  1.07511570E+01 -2.15023140E+01  0.00000000E+00
  1.07511570E+01  1.07511570E+01 -2.15023140E+01  0.00000000E+00  1.07511570E+01
  1.07511570E+01 -2.15023140E+01  0.00000000E+00  1.07511570E+01  1.07511570E+01
 -2.15023140E+01  0.00000000E+00  1.07511570E+01  1.07511570E+01 -2.15023140E+01
  0.00000000E+00  1.07511570E+01  1.07511570E+01 -2.15023140E+01  0.00000000E+00
  1.07511570E+01  1.07511570E+01 -2.15023140E+01  0.00000000E+00  1.07511570E+01
  1.07511570E+01 -2.15023140E+01  0.00000000E+00  1.07511570E+01  1.07511570E+01
 -2.15023140E+01  0.00000000E+00  1.07511570E+01  1.07511570E+01 -2.15023140E+01
  0.00000000E+00  1.07511570E+01  1.07511570E+01 -2.15023140E+01  0.00000000E+00
  1.07511570E+01  1.07511570E+01 -2.15023140E+01  0.00000000E+00  1.07511570E+01
  1.07511570E+01 -2.15023140E+01  0.00000000E+00  1.07511570E+01  1.07511570E+01
 -2.15023140E+01  0.00000000E+00  1.07511570E+01  1.07511570E+01 -2.15023140E+01
  0.00000000E+00  1.07511570E+01  1.07511570E+01 -2.15023140E+01  0.00000000E+00
  1.07511570E+01  1.07511570E+01 -2.15023140E+01  0.00000000E+00  1.07511570E+01
  1.07511570E+01 -2.15023140E+01  0.00000000E+00  1.07511570E+01  1.07511570E+01
 -2.15023140E+01  0.00000000E+00  1.07511570E+01  1.07511570E+01 -2.15023140E+01
  0.00000000E+00  1.07511570E+01  1.07511570E+01 -2.15023140E+01  0.00000000E+00
  1.07511570E+01  1.07511570E+01 -2.15023140E+01  0.00000000E+00  1.07511570E+01
  1.07511570E+01 -2.15023140E+01  0.00000000E+00  1.07511570E+01  1.07511570E+01
 -2.15023140E+01  0.00000000E+00  1.07511570E+01  1.07511570E+01 -2.15023140E+01
  0.00000000E+00  1.07511570E+01  1.07511570E+01 -2.15023140E+01  0.00000000E+00
  1.07511570E+01  1.07511570E+01 -2.15023140E+01  0.00000000E+00  1.07511570E+01
  1.07511570E+01 -2.15023140E+01  0.00000000E+00  1.07511570E+01  1.07511570E+01
 -2.15023140E+01  0.00000000E+00  1.07511570E+01  1.07511570E+01 -2.15023140E+01
  0.00000000E+00  1.07511570E+01  1.07511570E+01 -2.15023140E+01  0.00000000E+00
  1.07511570E+01  1.07511570E+01 -2.15023140E+01  0.00000000E+00  1.07511570E+01
  1.07511570E+01 -2.15023140E+01  0.00000000E+00  1.07511570E+01  1.07511570E+01
 -2.15023140E+01  0.00000000E+00  1.07511570E+01  1.07511570E+01 -2.15023140E+01
  0.00000000E+00  1.07511570E+01  1.07511570E+01 -2.15023140E+01  0.00000000E+00
  1.07511570E+01  1.07511570E+01 -2.15023140E+01  0.00000000E+00  1.07511570E+01
  1.07511570E+01 -2.15023140E+01  0.00000000E+00  1.07511570E+01  1.07511570E+01
 -2.15023140E+01  0.00000000E+00  1.07511570E+01  1.07511570E+01 -2.15023140E+01
  0.00000000E+00  1.07511570E+01  1.07511570E+01 -2.15023140E+01  0.00000000E+00
  1.07511570E+01  1.07511570E+01 -2.15023140E+01  0.00000000E+00  1.07511570E+01
  1.07511570E+01 -2.15023140E+01  0.00000000E+00  1.07511570E+01  1.07511570E+01
 -2.15023140E+01  0.00000000E+00  1.07511570E+01  1.07511570E+01 -2.15023140E+01
  0.00000000E+00  1.07511570E+01  1.07511570E+01 -2.15023140E+01  0.00000000E+00
  1.07511570E+01  1.07511570E+01 -2.15023140E+01  0.00000000E+00  1.07511570E+01
  1.07511570E+01 -2.15023140E+01  0.00000000E+00  1.07511570E+01  1.07511570E+01
 -2.15023140E+01  0.00000000E+00  1.07511570E+01  1.07511570E+01 -2.15023140E+01
  0.00000000E+00  1.07511570E+01  1.07511570E+01 -2.15023140E+01  0.00000000E+00
  1.07511570E+01  1.07511570E+01 -2.15023140E+01  0.00000000E+00  1.07511570E+01
  1.07511570E+01 -2.15023140E+01  0.00000000E+00  1.07511570E+01  1.07511570E+01
 -2.15023140E+01  0.00000000E+00  1.07511570E+01  1.07511570E+01 -2.15023140E+01
  0.00000000E+00  1.07511570E+01  1.07511570E+01 -2.15023140E+01  0.00000000E+00
  1.07511570E+01  1.07511570E+01 -2.15023140E+01  0.00000000E+00  1.07511570E+01
  1.07511570E+01 -2.15023140E+01  0.00000000E+00  1.07511570E+01  1.07511570E+01
 -2.15023140E+01  0.00000000E+00  1.07511570E+01  1.07511570E+01 -2.15023140E+01
  0.00000000E+00  1.07511570E+01  1.07511570E+01 -2.15023140E+01  0.00000000E+00
  1.07511570E+01  1.07511570E+01 -2.15023140E+01  0.00000000E+00  1.07511570E+01
  1.07511570E+01 -2.15023140E+01  0.00000000E+00  1.07511570E+01  1.07511570E+01
 -2.15023140E+01  0.00000000E+00  1.07511570E+01  1.07511570E+01 -2.15023140E+01
  0.00000000E+00  1.07511570E+01  1.07511570E+01 -2.15023140E+01  0.00000000E+00
  1.07511570E+01  1.07511570E+01 -2.15023140E+01  0.00000000E+00  1.07511570E+01
  1.07511570E+01 -2.15023140E+01  0.00000000E+00  1.07511570E+01  1.07511570E+01
 -2.15023140E+01  0.00000000E+00  1.07511570E+01  1.07511570E+01 -2.15023140E+01
  0.00000000E+00  1.07511570E+01  1.07511570E+01 -2.15023140E+01  0.00000000E+00
  1.07511570E+01  1.07511570E+01 -2.15023140E+01  0.00000000E+00  1.07511570E+01
  1.07511570E+01 -2.15023140E+01  0.00000000E+00  1.07511570E+01  1.07511570E+01
 -2.15023140E+01  0.00000000E+00  1.07511570E+01  1.07511570E+01 -2.15023140E+01
  0.00000000E+00  1.07511570E+01  1.07511570E+01 -2.15023140E+01  0.00000000E+00
  1.07511570E+01  1.07511570E+01 -2.15023140E+01  0.00000000E+00  1.07511570E+01
  1.07511570E+01 -2.15023140E+01  0.00000000E+00  1.07511570E+01  1.07511570E+01
 -2.15023140E+01  0.00000000E+00  1.07511570E+01  1.07511570E+01 -2.15023140E+01
  0.00000000E+00  1.07511570E+01  1.07511570E+01 -2.15023140E+01  0.00000000E+00
  1.07511570E+01  1.07511570E+01 -2.15023140E+01  0.00000000E+00  1.07511570E+01
  1.07511570E+01 -2.15023140E+01  0.00000000E+00  1.07511570E+01  1.07511570E+01
 -2.15023140E+01  0.00000000E+00  1.07511570E+01  1.07511570E+01 -2.15023140E+01
  0.00000000E+00  1.07511570E+01  1.07511570E+01 -2.15023140E+01  0.00000000E+00
  1.07511570E+01  1.07511570E+01 -2.15023140E+01  0.00000000E+00  1.07511570E+01
  1.07511570E+01 -2.15023140E+01  0.00000000E+00  1.07511570E+01  1.07511570E+01
 -2.15023140E+01  0.00000000E+00  1.07511570E+01  1.07511570E+01 -2.15023140E+01
  0.00000000E+00  1.07511570E+01  1.07511570E+01 -2.15023140E+01  0.00000000E+00
  1.07511570E+01  1.07511570E+01 -2.15023140E+01  0.00000000E+00  1.07511570E+01
  1.07511570E+01 -2.15023140E+01  0.00000000E+00  1.07511570E+01  1.07511570E+01
 -2.15023140E+01  0.00000000E+00  1.07511570E+01  1.07511570E+01 -2.15023140E+01
  0.00000000E+00  1.07511570E+01  1.07511570E+01 -2.15023140E+01  0.00000000E+00
  1.07511570E+01  1.07511570E+01 -2.15023140E+01  0.00000000E+00  1.07511570E+01
  1.07511570E+01 -2.15023140E+01  0.00000000E+00  1.07511570E+01  1.07511570E+01
 -2.15023140E+01  0.00000000E+00  1.07511570E+01  1.07511570E+01 -2.15023140E+01
  0.00000000E+00  1.07511570E+01  1.07511570E+01 -2.15023140E+01  0.00000000E+00
  1.07511570E+01  1.07511570E+01 -2.15023140E+01  0.00000000E+00  1.07511570E+01
  1.07511570E+01 -2.15023140E+01  0.00000000E+00  1.07511570E+01  1.07511570E+01
 -2.15023140E+01  0.00000000E+00  1.07511570E+01  1.07511570E+01 -2.15023140E+01
  0.00000000E+00  1.07511570E+01  1.07511570E+01 -2.15023140E+01  0.00000000E+00
  1.07511570E+01  1.07511570E+01 -2.15023140E+01  0.00000000E+00  1.07511570E+01
  1.07511570E+01 -2.15023140E+01  0.00000000E+00  1.07511570E+01  1.07511570E+01
 -2.15023140E+01  0.00000000E+00  1.07511570E+01  1.07511570E+01 -2.15023140E+01
  0.00000000E+00  1.07511570E+01  1.07511570E+01 -2.15023140E+01  0.00000000E+00
  1.07511570E+01  1.07511570E+01 -2.15023140E+01  0.00000000E+00  1.07511570E+01
  1.07511570E+01 -2.15023140E+01  0.00000000E+00  1.07511570E+01  1.07511570E+01
 -2.15023140E+01  0.00000000E+00  1.07511570E+01  1.07511570E+01 -2.15023140E+01
  0.00000000E+00  1.07511570E+01  1.07511570E+01 -2.15023140E+01  0.00000000E+00
  1.07511570E+01  1.07511570E+01 -2.15023140E+01  0.00000000E+00  1.07511570E+01
  1.07511570E+01 -2.15023140E+01  0.00000000E+00  1.07511570E+01  1.07511570E+01
 -2.15023140E+01  0.00000000E+00  1.07511570E+01  1.07511570E+01 -2.15023140E+01
  0.00000000E+00  1.07511570E+01  1.07511570E+01 -2.15023140E+01  0.00000000E+00
  1.07511570E+01  1.07511570E+01 -2.15023140E+01  0.00000000E+00  1.07511570E+01
  1.07511570E+01 -2.15023140E+01  0.00000000E+00  1.07511570E+01  1.07511570E+01
 -2.15023140E+01  0.00000000E+00  1.07511570E+01  1.07511570E+01 -2.15023140E+01
  0.00000000E+00  1.07511570E+01  1.07511570E+01 -2.15023140E+01  0.00000000E+00
  1.07511570E+01  1.07511570E+01 -2.15023140E+01  0.00000000E+00  1.07511570E+01
  1.07511570E+01 -2.15023140E+01  0.00000000E+00  1.07511570E+01  1.07511570E+01
 -2.15023140E+01  0.00000000E+00  1.07511570E+01  1.07511570E+01 -2.15023140E+01
  0.00000000E+00  1.07511570E+01  1.07511570E+01 -2.15023140E+01  0.00000000E+00
  1.07511570E+01  1.07511570E+01 -2.15023140E+01  0.00000000E+00  1.07511570E+01
  1.07511570E+01 -2.15023140E+01  0.00000000E+00  1.07511570E+01  1.07511570E+01
 -2.15023140E+01  0.00000000E+00  1.07511570E+01  1.07511570E+01 -2.15023140E+01
  0.00000000E+00  1.07511570E+01  1.07511570E+01 -2.15023140E+01  0.00000000E+00
  1.07511570E+01  1.07511570E+01 -2.15023140E+01  0.00000000E+00  1.07511570E+01
  1.07511570E+01 -2.15023140E+01  0.00000000E+00  1.07511570E+01  1.07511570E+01
 -2.15023140E+01  0.00000000E+00  1.07511570E+01  1.07511570E+01 -2.15023140E+01
  0.00000000E+00  1.07511570E+01  1.07511570E+01 -2.15023140E+01  0.00000000E+00
  1.07511570E+01  1.07511570E+01 -2.15023140E+01  0.00000000E+00  1.07511570E+01
  1.07511570E+01 -2.15023140E+01  0.00000000E+00  1.07511570E+01  1.07511570E+01
 -2.15023140E+01  0.00000000E+00  1.07511570E+01  1.07511570E+01 -2.15023140E+01
  0.00000000E+00  1.07511570E+01  1.07511570E+01 -2.15023140E+01  0.00000000E+00
  1.07511570E+01  1.07511570E+01 -2.15023140E+01  0.00000000E+00  1.07511570E+01
  1.07511570E+01 -2.15023140E+01  0.00000000E+00  1.07511570E+01  1.07511570E+01
 -2.15023140E+01  0.00000000E+00  1.07511570E+01  1.07511570E+01 -2.15023140E+01
  0.00000000E+00  1.07511570E+01  1.07511570E+01 -2.15023140E+01  0.00000000E+00
  1.07511570E+01  1.07511570E+01 -2.15023140E+01  0.00000000E+00  1.07511570E+01
  1.07511570E+01 -2.15023140E+01  0.00000000E+00  1.07511570E+01  1.07511570E+01
 -2.15023140E+01  0.00000000E+00  1.07511570E+01  1.07511570E+01 -2.15023140E+01
  0.00000000E+00  1.07511570E+01  1.07511570E+01 -2.15023140E+01  0.00000000E+00
  1.07511570E+01  1.07511570E+01 -2.15023140E+01  0.00000000E+00  1.07511570E+01
  1.07511570E+01 -2.15023140E+01  0.00000000E+00  1.07511570E+01  1.07511570E+01
 -2.15023140E+01  0.00000000E+00  1.07511570E+01  1.07511570E+01 -2.15023140E+01
  0.00000000E+00  1.07511570E+01  1.07511570E+01 -2.15023140E+01  0.00000000E+00
  1.07511570E+01  1.07511570E+01 -2.15023140E+01  0.00000000E+00  1.07511570E+01
  1.07511570E+01 -2.15023140E+01  0.00000000E+00  1.07511570E+01  1.07511570E+01
 -2.15023140E+01  0.00000000E+00  1.07511570E+01  1.07511570E+01 -2.15023140E+01
  0.00000000E+00  1.07511570E+01  1.07511570E+01 -2.15023140E+01  0.00000000E+00
  1.07511570E+01  1.07511570E+01 -2.15023140E+01  0.00000000E+00  1.07511570E+01
  1.07511570E+01 -2.15023140E+01  0.00000000E+00  1.07511570E+01  1.07511570E+01
 -2.15023140E+01  0.00000000E+00  1.07511570E+01  1.07511570E+01 -2.15023140E+01
  0.00000000E+00  1.07511570E+01  1.07511570E+01 -2.15023140E+01  0.00000000E+00
  1.07511570E+01  1.07511570E+01 -2.15023140E+01  0.00000000E+00  1.07511570E+01
  1.07511570E+01 -2.15023140E+01  0.00000000E+00  1.07511570E+01  1.07511570E+01
 -2.15023140E+01  0.00000000E+00  1.07511570E+01  1.07511570E+01 -2.15023140E+01
  0.00000000E+00  1.07511570E+01  1.07511570E+01 -2.15023140E+01  0.00000000E+00
  1.07511570E+01  1.07511570E+01 -2.15023140E+01  0.00000000E+00  1.07511570E+01
  1.07511570E+01 -2.15023140E+01  0.00000000E+00  1.07511570E+01  1.07511570E+01
 -2.15023140E+01  0.00000000E+00  1.07511570E+01  1.07511570E+01 -2.15023140E+01
  0.00000000E+00  1.07511570E+01  1.07511570E+01 -2.15023140E+01  0.00000000E+00
  1.07511570E+01  1.07511570E+01 -2.15023140E+01  0.00000000E+00  1.07511570E+01
  1.07511570E+01 -2.15023140E+01  0.00000000E+00  1.07511570E+01  1.07511570E+01
 -2.15023140E+01  0.00000000E+00  1.07511570E+01  1.07511570E+01 -2.15023140E+01
  0.00000000E+00  1.07511570E+01  1.07511570E+01 -2.15023140E+01  0.00000000E+00
  1.07511570E+01  1.07511570E+01 -2.15023140E+01  0.00000000E+00  1.07511570E+01
  1.07511570E+01 -2.15023140E+01  0.00000000E+00  1.07511570E+01  1.07511570E+01
 -2.15023140E+01  0.00000000E+00  1.07511570E+01  1.07511570E+01 -2.15023140E+01
  0.00000000E+00  1.07511570E+01  1.07511570E+01 -2.15023140E+01  0.00000000E+00
  1.07511570E+01  1.07511570E+01 -2.15023140E+01  0.00000000E+00  1.07511570E+01
  1.07511570E+01 -2.15023140E+01  0.00000000E+00  1.07511570E+01  1.07511570E+01
 -2.15023140E+01  0.00000000E+00  1.07511570E+01  1.07511570E+01 -2.15023140E+01
  0.00000000E+00  1.07511570E+01  1.07511570E+01 -2.15023140E+01  0.00000000E+00
  1.07511570E+01  1.07511570E+01 -2.15023140E+01  0.00000000E+00  1.07511570E+01
  1.07511570E+01 -2.15023140E+01  0.00000000E+00  1.07511570E+01  1.07511570E+01
 -2.15023140E+01  0.00000000E+00  1.07511570E+01  1.07511570E+01 -2.15023140E+01
  0.00000000E+00  1.07511570E+01  1.07511570E+01 -2.15023140E+01  0.00000000E+00
  1.07511570E+01  1.07511570E+01 -2.15023140E+01  0.00000000E+00  1.07511570E+01
  1.07511570E+01 -2.15023140E+01  0.00000000E+00  1.07511570E+01  1.07511570E+01
 -2.15023140E+01  0.00000000E+00  1.07511570E+01  1.07511570E+01 -2.15023140E+01
  0.00000000E+00  1.07511570E+01  1.07511570E+01 -2.15023140E+01  0.00000000E+00
  1.07511570E+01  1.07511570E+01 -2.15023140E+01  0.00000000E+00  1.07511570E+01
  1.07511570E+01 -2.15023140E+01  0.00000000E+00  1.07511570E+01  1.07511570E+01
 -2.15023140E+01  0.00000000E+00  1.07511570E+01  1.07511570E+01 -2.15023140E+01
  0.00000000E+00  1.07511570E+01  1.07511570E+01 -2.15023140E+01  0.00000000E+00
  1.07511570E+01  1.07511570E+01 -2.15023140E+01  0.00000000E+00  1.07511570E+01
  1.07511570E+01 -2.15023140E+01  0.00000000E+00  1.07511570E+01  1.07511570E+01
 -2.15023140E+01  0.00000000E+00  1.07511570E+01  1.07511570E+01 -2.15023140E+01
  0.00000000E+00  1.07511570E+01  1.07511570E+01 -2.15023140E+01  0.00000000E+00
  1.07511570E+01  1.07511570E+01 -2.15023140E+01  0.00000000E+00  1.07511570E+01
  1.07511570E+01 -2.15023140E+01  0.00000000E+00  1.07511570E+01  1.07511570E+01
 -2.15023140E+01  0.00000000E+00  1.07511570E+01  1.07511570E+01 -2.15023140E+01
  0.00000000E+00  1.07511570E+01  1.07511570E+01 -2.15023140E+01  0.00000000E+00
  1.07511570E+01  1.07511570E+01 -2.15023140E+01  0.00000000E+00  1.07511570E+01
  1.07511570E+01 -2.15023140E+01  0.00000000E+00  1.07511570E+01  1.07511570E+01
 -2.15023140E+01  0.00000000E+00  1.07511570E+01  1.07511570E+01 -2.15023140E+01
  0.00000000E+00  1.07511570E+01  1.07511570E+01 -2.15023140E+01  0.00000000E+00
  1.07511570E+01  1.07511570E+01 -2.15023140E+01  0.00000000E+00  1.07511570E+01
  1.07511570E+01 -2.15023140E+01  0.00000000E+00  1.07511570E+01  1.07511570E+01
 -2.15023140E+01  0.00000000E+00  1.07511570E+01  1.07511570E+01 -2.15023140E+01
  0.00000000E+00  1.07511570E+01  1.07511570E+01 -2.15023140E+01  0.00000000E+00
  1.07511570E+01  1.07511570E+01 -2.15023140E+01  0.00000000E+00  1.07511570E+01
  1.07511570E+01 -2.15023140E+01  0.00000000E+00  1.07511570E+01  1.07511570E+01
 -2.15023140E+01  0.00000000E+00  1.07511570E+01  1.07511570E+01 -2.15023140E+01
  0.00000000E+00  1.07511570E+01  1.07511570E+01 -2.15023140E+01  0.00000000E+00
  1.07511570E+01  1.07511570E+01 -2.15023140E+01  0.00000000E+00  1.07511570E+01
  1.07511570E+01 -2.15023140E+01  0.00000000E+00  1.07511570E+01  1.07511570E+01
 -2.15023140E+01  0.00000000E+00  1.07511570E+01  1.07511570E+01 -2.15023140E+01
  0.00000000E+00  1.07511570E+01  1.07511570E+01 -2.15023140E+01  0.00000000E+00
  1.07511570E+01  1.07511570E+01 -2.15023140E+01  0.00000000E+00  1.07511570E+01
  1.07511570E+01 -2.15023140E+01  0.00000000E+00  1.07511570E+01  1.07511570E+01
 -2.15023140E+01  0.00000000E+00  1.07511570E+01  1.07511570E+01 -2.15023140E+01
  0.00000000E+00  1.07511570E+01  1.07511570E+01 -2.15023140E+01  0.00000000E+00
  1.07511570E+01  1.07511570E+01 -2.15023140E+01  0.00000000E+00  1.07511570E+01
  1.07511570E+01 -2.15023140E+01  0.00000000E+00  1.07511570E+01  1.07511570E+01
 -2.15023140E+01  0.00000000E+00  1.07511570E+01  1.07511570E+01 -2.15023140E+01
  0.00000000E+00  1.07511570E+01  1.07511570E+01 -2.15023140E+01  0.00000000E+00
  1.07511570E+01  1.07511570E+01 -2.15023140E+01  0.00000000E+00  1.07511570E+01
  1.07511570E+01 -2.15023140E+01  0.00000000E+00  1.07511570E+01  1.07511570E+01
 -2.15023140E+01  0.00000000E+00  1.07511570E+01  1.07511570E+01 -2.15023140E+01
  0.00000000E+00  1.07511570E+01  1.07511570E+01 -2.15023140E+01  0.00000000E+00
  1.07511570E+01  1.07511570E+01 -2.15023140E+01  0.00000000E+00  1.07511570E+01
  1.07511570E+01 -2.15023140E+01  0.00000000E+00  1.07511570E+01  1.07511570E+01
 -2.15023140E+01  0.00000000E+00  1.07511570E+01  1.07511570E+01 -2.15023140E+01
  0.00000000E+00  1.07511570E+01  1.07511570E+01 -2.15023140E+01  0.00000000E+00
  1.07511570E+01  1.07511570E+01 -2.15023140E+01  0.00000000E+00  1.07511570E+01
  1.07511570E+01 -2.15023140E+01  0.00000000E+00  1.07511570E+01  1.07511570E+01
 -2.15023140E+01  0.00000000E+00  1.07511570E+01  1.07511570E+01 -2.15023140E+01
  0.00000000E+00  1.07511570E+01  1.07511570E+01 -2.15023140E+01  0.00000000E+00
  1.07511570E+01  1.07511570E+01 -2.15023140E+01  0.00000000E+00  1.07511570E+01
  1.07511570E+01 -2.15023140E+01  0.00000000E+00  1.07511570E+01  1.07511570E+01
 -2.15023140E+01  0.00000000E+00  1.07511570E+01  1.07511570E+01 -2.15023140E+01
  0.00000000E+00  1.07511570E+01  1.07511570E+01 -2.15023140E+01  0.00000000E+00
  1.07511570E+01  1.07511570E+01 -2.15023140E+01  0.00000000E+00  1.07511570E+01
  1.07511570E+01 -2.15023140E+01  0.00000000E+00  1.07511570E+01  1.07511570E+01
 -2.15023140E+01  0.00000000E+00  1.07511570E+01  1.07511570E+01 -2.15023140E+01
  0.00000000E+00  1.07511570E+01  1.07511570E+01 -2.15023140E+01  0.00000000E+00
  1.07511570E+01  1.07511570E+01 -2.15023140E+01  0.00000000E+00  1.07511570E+01
  1.07511570E+01 -2.15023140E+01  0.00000000E+00  1.07511570E+01  1.07511570E+01
 -2.15023140E+01  0.00000000E+00  1.07511570E+01  1.07511570E+01 -2.15023140E+01
  0.00000000E+00  1.07511570E+01  1.07511570E+01 -2.15023140E+01  0.00000000E+00
  1.07511570E+01  1.07511570E+01 -2.15023140E+01  0.00000000E+00  1.07511570E+01
  1.07511570E+01 -2.15023140E+01  0.00000000E+00  1.07511570E+01  1.07511570E+01
 -2.15023140E+01  0.00000000E+00  1.07511570E+01  1.07511570E+01 -2.15023140E+01
  0.00000000E+00  1.07511570E+01  1.07511570E+01 -2.15023140E+01  0.00000000E+00
  1.07511570E+01  1.07511570E+01 -2.15023140E+01  0.00000000E+00  1.07511570E+01
  1.07511570E+01 -2.15023140E+01  0.00000000E+00  1.07511570E+01  1.07511570E+01
 -2.15023140E+01  0.00000000E+00  1.07511570E+01  1.07511570E+01 -2.15023140E+01
  0.00000000E+00  1.07511570E+01  1.07511570E+01 -2.15023140E+01  0.00000000E+00
  1.07511570E+01  1.07511570E+01 -2.15023140E+01  0.00000000E+00  1.07511570E+01
  1.07511570E+01 -2.15023140E+01  0.00000000E+00  1.07511570E+01  1.07511570E+01
 -2.15023140E+01  0.00000000E+00  1.07511570E+01  1.07511570E+01 -2.15023140E+01
  0.00000000E+00  1.07511570E+01  1.07511570E+01 -2.15023140E+01  0.00000000E+00
  1.07511570E+01  1.07511570E+01 -2.15023140E+01  0.00000000E+00  1.07511570E+01
  1.07511570E+01 -2.15023140E+01  0.00000000E+00  1.07511570E+01  1.07511570E+01
 -2.15023140E+01  0.00000000E+00  1.07511570E+01  1.07511570E+01 -2.15023140E+01
  0.00000000E+00  1.07511570E+01  1.07511570E+01 -2.15023140E+01  0.00000000E+00
  1.07511570E+01  1.07511570E+01 -2.15023140E+01  0.00000000E+00  1.07511570E+01
  1.07511570E+01 -2.15023140E+01  0.00000000E+00  1.07511570E+01  1.07511570E+01
 -2.15023140E+01  0.00000000E+00  1.07511570E+01  1.07511570E+01 -2.15023140E+01
  0.00000000E+00  1.07511570E+01  1.07511570E+01 -2.15023140E+01  0.00000000E+00
  1.07511570E+01  1.07511570E+01 -2.15023140E+01  0.00000000E+00  1.07511570E+01
  1.07511570E+01 -2.15023140E+01  0.00000000E+00  1.07511570E+01  1.07511570E+01
 -2.15023140E+01  0.00000000E+00  1.07511570E+01  1.07511570E+01 -2.15023140E+01
  0.00000000E+00  1.07511570E+01  1.07511570E+01 -2.15023140E+01  0.00000000E+00
  1.07511570E+01  1.07511570E+01 -2.15023140E+01  0.00000000E+00  1.07511570E+01
  1.07511570E+01 -2.15023140E+01  0.00000000E+00  1.07511570E+01  1.07511570E+01
 -2.15023140E+01  0.00000000E+00  1.07511570E+01  1.07511570E+01 -2.15023140E+01
  0.00000000E+00  1.07511570E+01  1.07511570E+01 -2.15023140E+01  0.00000000E+00
  1.07511570E+01  1.07511570E+01 -2.15023140E+01  0.00000000E+00  1.07511570E+01
  1.07511570E+01 -2.15023140E+01  0.00000000E+00  1.07511570E+01  1.07511570E+01
 -2.15023140E+01  0.00000000E+00  1.07511570E+01  1.07511570E+01 -2.15023140E+01
  0.00000000E+00  1.07511570E+01  1.07511570E+01 -2.15023140E+01  0.00000000E+00
  1.07511570E+01  1.07511570E+01 -2.15023140E+01  0.00000000E+00  1.07511570E+01
  1.07511570E+01 -2.15023140E+01  0.00000000E+00  1.07511570E+01  1.07511570E+01
 -2.15023140E+01  0.00000000E+00  1.07511570E+01  1.07511570E+01 -2.15023140E+01
  0.00000000E+00  1.07511570E+01  1.07511570E+01 -2.15023140E+01  0.00000000E+00
  1.07511570E+01  1.07511570E+01 -2.15023140E+01  0.00000000E+00  1.07511570E+01
  1.07511570E+01 -2.15023140E+01  0.00000000E+00  1.07511570E+01  1.07511570E+01
 -2.15023140E+01  0.00000000E+00  1.07511570E+01  1.07511570E+01 -2.15023140E+01
  0.00000000E+00  1.07511570E+01  1.07511570E+01 -2.15023140E+01  0.00000000E+00
  1.07511570E+01  1.07511570E+01 -2.15023140E+01  0.00000000E+00  1.07511570E+01
  1.07511570E+01 -2.15023140E+01  0.00000000E+00  1.07511570E+01  1.07511570E+01
 -2.15023140E+01  0.00000000E+00  1.07511570E+01  1.07511570E+01 -2.15023140E+01
  0.00000000E+00  1.07511570E+01  1.07511570E+01 -2.15023140E+01  0.00000000E+00
  1.07511570E+01  1.07511570E+01 -2.15023140E+01  0.00000000E+00  1.07511570E+01
  1.07511570E+01 -2.15023140E+01  0.00000000E+00  1.07511570E+01  1.07511570E+01
 -2.15023140E+01  0.00000000E+00  1.07511570E+01  1.07511570E+01 -2.15023140E+01
  0.00000000E+00  1.07511570E+01  1.07511570E+01 -2.15023140E+01  0.00000000E+00
  1.07511570E+01  1.07511570E+01 -2.15023140E+01  0.00000000E+00  1.07511570E+01
  1.07511570E+01 -2.15023140E+01  0.00000000E+00  1.07511570E+01  1.07511570E+01
 -2.15023140E+01  0.00000000E+00  1.07511570E+01  1.07511570E+01 -2.15023140E+01
  0.00000000E+00  1.07511570E+01  1.07511570E+01 -2.15023140E+01  0.00000000E+00
  1.07511570E+01  1.07511570E+01 -2.15023140E+01  0.00000000E+00  1.07511570E+01
  1.07511570E+01 -2.15023140E+01  0.00000000E+00  1.07511570E+01  1.07511570E+01
 -2.15023140E+01  0.00000000E+00  1.07511570E+01  1.07511570E+01 -2.15023140E+01
  0.00000000E+00  1.07511570E+01  1.07511570E+01 -2.15023140E+01  0.00000000E+00
  1.07511570E+01  1.07511570E+01 -2.15023140E+01  0.00000000E+00  1.07511570E+01
  1.07511570E+01 -2.15023140E+01  0.00000000E+00  1.07511570E+01  1.07511570E+01
 -2.15023140E+01  0.00000000E+00  1.07511570E+01  1.07511570E+01 -2.15023140E+01
  0.00000000E+00  1.07511570E+01  1.07511570E+01 -2.15023140E+01  0.00000000E+00
  1.07511570E+01  1.07511570E+01 -2.15023140E+01  0.00000000E+00  1.07511570E+01
  1.07511570E+01 -2.15023140E+01  0.00000000E+00  1.07511570E+01  1.07511570E+01
 -2.15023140E+01  0.00000000E+00  1.07511570E+01  1.07511570E+01 -2.15023140E+01
  0.00000000E+00  1.07511570E+01  1.07511570E+01 -2.15023140E+01  0.00000000E+00
  1.07511570E+01  1.07511570E+01 -2.15023140E+01  0.00000000E+00  1.07511570E+01
  1.07511570E+01 -2.15023140E+01  0.00000000E+00  1.07511570E+01  1.07511570E+01
 -2.15023140E+01  0.00000000E+00  1.07511570E+01  1.07511570E+01 -2.15023140E+01
  0.00000000E+00  1.07511570E+01  1.07511570E+01 -2.15023140E+01  0.00000000E+00
  1.07511570E+01  1.07511570E+01 -2.15023140E+01  0.00000000E+00  1.07511570E+01
  1.07511570E+01 -2.15023140E+01  0.00000000E+00  1.07511570E+01  1.07511570E+01
 -2.15023140E+01  0.00000000E+00  1.07511570E+01  1.07511570E+01 -2.15023140E+01
  0.00000000E+00  1.07511570E+01  1.07511570E+01 -2.15023140E+01  0.00000000E+00
  1.07511570E+01  1.07511570E+01 -2.15023140E+01  0.00000000E+00  1.07511570E+01
  1.07511570E+01 -2.15023140E+01  0.00000000E+00  1.07511570E+01  1.07511570E+01
 -2.15023140E+01  0.00000000E+00  1.07511570E+01  1.07511570E+01 -2.15023140E+01
  0.00000000E+00  1.07511570E+01  1.07511570E+01 -2.15023140E+01  0.00000000E+00
  1.07511570E+01  1.07511570E+01 -2.15023140E+01  0.00000000E+00  1.07511570E+01
  1.07511570E+01 -2.15023140E+01  0.00000000E+00  1.07511570E+01  1.07511570E+01
 -2.15023140E+01  0.00000000E+00  1.07511570E+01  1.07511570E+01 -2.15023140E+01
  0.00000000E+00  1.07511570E+01  1.07511570E+01 -2.15023140E+01  0.00000000E+00
  1.07511570E+01  1.07511570E+01 -2.15023140E+01  0.00000000E+00  1.07511570E+01
  1.07511570E+01 -2.15023140E+01  0.00000000E+00  1.07511570E+01  1.07511570E+01
 -2.15023140E+01  0.00000000E+00  1.07511570E+01  1.07511570E+01 -2.15023140E+01
  0.00000000E+00  1.07511570E+01  1.07511570E+01 -2.15023140E+01  0.00000000E+00
  1.07511570E+01  1.07511570E+01 -2.15023140E+01  0.00000000E+00  1.07511570E+01
  1.07511570E+01 -2.15023140E+01  0.00000000E+00  1.07511570E+01  1.07511570E+01
 -2.15023140E+01  0.00000000E+00  1.07511570E+01  1.07511570E+01 -2.15023140E+01
  0.00000000E+00  1.07511570E+01  1.07511570E+01 -2.15023140E+01  0.00000000E+00
  1.07511570E+01  1.07511570E+01 -2.15023140E+01  0.00000000E+00  1.07511570E+01
  1.07511570E+01 -2.15023140E+01  0.00000000E+00  1.07511570E+01  1.07511570E+01
 -2.15023140E+01  0.00000000E+00  1.07511570E+01  1.07511570E+01 -2.15023140E+01
  0.00000000E+00  1.07511570E+01  1.07511570E+01 -2.15023140E+01  0.00000000E+00
  1.07511570E+01  1.07511570E+01 -2.15023140E+01  0.00000000E+00  1.07511570E+01
  1.07511570E+01 -2.15023140E+01  0.00000000E+00  1.07511570E+01  1.07511570E+01
 -2.15023140E+01  0.00000000E+00  1.07511570E+01  1.07511570E+01 -2.15023140E+01
  0.00000000E+00  1.07511570E+01  1.07511570E+01 -2.15023140E+01  0.00000000E+00
  1.07511570E+01  1.07511570E+01 -2.15023140E+01  0.00000000E+00  1.07511570E+01
  1.07511570E+01 -2.15023140E+01  0.00000000E+00  1.07511570E+01  1.07511570E+01
 -2.15023140E+01  0.00000000E+00  1.07511570E+01  1.07511570E+01 -2.15023140E+01
  0.00000000E+00  1.07511570E+01  1.07511570E+01 -2.15023140E+01  0.00000000E+00
  1.07511570E+01  1.07511570E+01 -2.15023140E+01  0.00000000E+00  1.07511570E+01
  1.07511570E+01 -2.15023140E+01  0.00000000E+00  1.07511570E+01  1.07511570E+01
 -2.15023140E+01  0.00000000E+00  1.07511570E+01  1.07511570E+01 -2.15023140E+01
  0.00000000E+00  1.07511570E+01  1.07511570E+01 -2.15023140E+01  0.00000000E+00
  1.07511570E+01  1.07511570E+01 -2.15023140E+01  0.00000000E+00  1.07511570E+01
  1.07511570E+01 -2.15023140E+01  0.00000000E+00  1.07511570E+01  1.07511570E+01
 -2.15023140E+01  0.00000000E+00  1.07511570E+01  1.07511570E+01 -2.15023140E+01
  0.00000000E+00  1.07511570E+01  1.07511570E+01 -2.15023140E+01  0.00000000E+00
  1.07511570E+01  1.07511570E+01 -2.15023140E+01  0.00000000E+00  1.07511570E+01
  1.07511570E+01 -2.15023140E+01  0.00000000E+00  1.07511570E+01  1.07511570E+01
 -2.15023140E+01  0.00000000E+00  1.07511570E+01  1.07511570E+01 -2.15023140E+01
  0.00000000E+00  1.07511570E+01  1.07511570E+01 -2.15023140E+01  0.00000000E+00
  1.07511570E+01  1.07511570E+01 -2.15023140E+01  0.00000000E+00  1.07511570E+01
  1.07511570E+01 -2.15023140E+01  0.00000000E+00  1.07511570E+01  1.07511570E+01
 -2.15023140E+01  0.00000000E+00  1.07511570E+01  1.07511570E+01 -2.15023140E+01
  0.00000000E+00  1.07511570E+01  1.07511570E+01 -2.15023140E+01  0.00000000E+00
  1.07511570E+01  1.07511570E+01 -2.15023140E+01  0.00000000E+00  1.07511570E+01
  1.07511570E+01 -2.15023140E+01  0.00000000E+00  1.07511570E+01  1.07511570E+01
 -2.15023140E+01  0.00000000E+00  1.07511570E+01  1.07511570E+01 -2.15023140E+01
  0.00000000E+00  1.07511570E+01  1.07511570E+01 -2.15023140E+01  0.00000000E+00
  1.07511570E+01  1.07511570E+01 -2.15023140E+01  0.00000000E+00  1.07511570E+01
  1.07511570E+01 -2.15023140E+01  0.00000000E+00  1.07511570E+01  1.07511570E+01
 -2.15023140E+01  0.00000000E+00  1.07511570E+01  1.07511570E+01 -2.15023140E+01
  0.00000000E+00  1.07511570E+01  1.07511570E+01 -2.15023140E+01  0.00000000E+00
  1.07511570E+01  1.07511570E+01 -2.15023140E+01  0.00000000E+00  1.07511570E+01
  1.07511570E+01 -2.15023140E+01  0.00000000E+00  1.07511570E+01  1.07511570E+01
 -2.15023140E+01  0.00000000E+00  1.07511570E+01  1.07511570E+01 -2.15023140E+01
  0.00000000E+00  1.07511570E+01  1.07511570E+01 -2.15023140E+01  0.00000000E+00
  1.07511570E+01  1.07511570E+01 -2.15023140E+01  0.00000000E+00  1.07511570E+01
  1.07511570E+01 -2.15023140E+01  0.00000000E+00  1.07511570E+01  1.07511570E+01
 -2.15023140E+01  0.00000000E+00  1.07511570E+01  1.07511570E+01 -2.15023140E+01
  0.00000000E+00  1.07511570E+01  1.07511570E+01 -2.15023140E+01  0.00000000E+00
  1.07511570E+01  1.07511570E+01 -2.15023140E+01  0.00000000E+00  1.07511570E+01
  1.07511570E+01 -2.15023140E+01  0.00000000E+00  1.07511570E+01  1.07511570E+01
 -2.15023140E+01  0.00000000E+00  1.07511570E+01  1.07511570E+01 -2.15023140E+01
  0.00000000E+00  1.07511570E+01  1.07511570E+01 -2.15023140E+01  0.00000000E+00
  1.07511570E+01  1.07511570E+01 -2.15023140E+01  0.00000000E+00  1.07511570E+01
  1.07511570E+01 -2.15023140E+01  0.00000000E+00  1.07511570E+01  1.07511570E+01
 -2.15023140E+01  0.00000000E+00  1.07511570E+01  1.07511570E+01 -2.15023140E+01
  0.00000000E+00  1.07511570E+01  1.07511570E+01 -2.15023140E+01  0.00000000E+00
  1.07511570E+01  1.07511570E+01 -2.15023140E+01  0.00000000E+00  1.07511570E+01
  1.07511570E+01 -2.15023140E+01  0.00000000E+00  1.07511570E+01  1.07511570E+01
 -2.15023140E+01  0.00000000E+00  1.07511570E+01  1.07511570E+01 -2.15023140E+01
  0.00000000E+00  1.07511570E+01  1.07511570E+01 -2.15023140E+01  0.00000000E+00
  1.07511570E+01  1.07511570E+01 -2.15023140E+01  0.00000000E+00  1.07511570E+01
  1.07511570E+01 -2.15023140E+01  0.00000000E+00  1.07511570E+01  1.07511570E+01
 -2.15023140E+01  0.00000000E+00  1.07511570E+01  1.07511570E+01 -2.15023140E+01
  0.00000000E+00  1.07511570E+01  1.07511570E+01 -2.15023140E+01  0.00000000E+00
  1.07511570E+01  1.07511570E+01 -2.15023140E+01  0.00000000E+00  1.07511570E+01
  1.07511570E+01 -2.15023140E+01  0.00000000E+00  1.07511570E+01  1.07511570E+01
 -2.15023140E+01  0.00000000E+00  1.07511570E+01  1.07511570E+01 -2.15023140E+01
  0.00000000E+00  1.07511570E+01  1.07511570E+01 -2.15023140E+01  0.00000000E+00
  1.07511570E+01  1.07511570E+01 -2.15023140E+01  0.00000000E+00  1.07511570E+01
  1.07511570E+01 -2.15023140E+01  0.00000000E+00  1.07511570E+01  1.07511570E+01
 -2.15023140E+01  0.00000000E+00  1.07511570E+01  1.07511570E+01 -2.15023140E+01
  0.00000000E+00  1.07511570E+01  1.07511570E+01 -2.15023140E+01  0.00000000E+00
  1.07511570E+01  1.07511570E+01 -2.15023140E+01  0.00000000E+00  1.07511570E+01
  1.07511570E+01 -2.15023140E+01  0.00000000E+00  1.07511570E+01  1.07511570E+01
 -2.15023140E+01  0.00000000E+00  1.07511570E+01  1.07511570E+01 -2.15023140E+01
  0.00000000E+00  1.07511570E+01  1.07511570E+01 -2.15023140E+01  0.00000000E+00
  1.07511570E+01  1.07511570E+01 -2.15023140E+01  0.00000000E+00  1.07511570E+01
  1.07511570E+01 -2.15023140E+01  0.00000000E+00  1.07511570E+01  1.07511570E+01
 -2.15023140E+01  0.00000000E+00  1.07511570E+01  1.07511570E+01 -2.15023140E+01
  0.00000000E+00  1.07511570E+01  1.07511570E+01 -2.15023140E+01  0.00000000E+00
  1.07511570E+01  1.07511570E+01 -2.15023140E+01  0.00000000E+00  1.07511570E+01
  1.07511570E+01 -2.15023140E+01  0.00000000E+00  1.07511570E+01  1.07511570E+01
 -2.15023140E+01  0.00000000E+00  1.07511570E+01  1.07511570E+01 -2.15023140E+01
  0.00000000E+00  1.07511570E+01  1.07511570E+01 -2.15023140E+01  0.00000000E+00
  1.07511570E+01  1.07511570E+01 -2.15023140E+01  0.00000000E+00  1.07511570E+01
  1.07511570E+01 -2.15023140E+01  0.00000000E+00  1.07511570E+01  1.07511570E+01
 -2.15023140E+01  0.00000000E+00  1.07511570E+01  1.07511570E+01 -2.15023140E+01
  0.00000000E+00  1.07511570E+01  1.07511570E+01 -2.15023140E+01  0.00000000E+00
  1.07511570E+01  1.07511570E+01 -2.15023140E+01  0.00000000E+00  1.07511570E+01
  1.07511570E+01 -2.15023140E+01  0.00000000E+00  1.07511570E+01  1.07511570E+01
 -2.15023140E+01  0.00000000E+00  1.07511570E+01  1.07511570E+01 -2.15023140E+01
  0.00000000E+00  1.07511570E+01  1.07511570E+01 -2.15023140E+01  0.00000000E+00
  1.07511570E+01  1.07511570E+01 -2.15023140E+01  0.00000000E+00  1.07511570E+01
  1.07511570E+01 -2.15023140E+01  0.00000000E+00  1.07511570E+01  1.07511570E+01
 -2.15023140E+01  0.00000000E+00  1.07511570E+01  1.07511570E+01 -2.15023140E+01
  0.00000000E+00  1.07511570E+01  1.07511570E+01 -2.15023140E+01  0.00000000E+00
  1.07511570E+01  1.07511570E+01 -2.15023140E+01  0.00000000E+00  1.07511570E+01
  1.07511570E+01 -2.15023140E+01  0.00000000E+00  1.07511570E+01  1.07511570E+01
 -2.15023140E+01  0.00000000E+00  1.07511570E+01  1.07511570E+01 -2.15023140E+01
  0.00000000E+00  1.07511570E+01  1.07511570E+01 -2.15023140E+01  0.00000000E+00
  1.07511570E+01  1.07511570E+01 -2.15023140E+01  0.00000000E+00  1.07511570E+01
  1.07511570E+01 -2.15023140E+01  0.00000000E+00  1.07511570E+01  1.07511570E+01
 -2.15023140E+01  0.00000000E+00  1.07511570E+01  1.07511570E+01 -2.15023140E+01
  0.00000000E+00  1.07511570E+01  1.07511570E+01 -2.15023140E+01  0.00000000E+00
  1.07511570E+01  1.07511570E+01 -2.15023140E+01  0.00000000E+00  1.07511570E+01
  1.07511570E+01 -2.15023140E+01  0.00000000E+00  1.07511570E+01  1.07511570E+01
 -2.15023140E+01  0.00000000E+00  1.07511570E+01  1.07511570E+01 -2.15023140E+01
  0.00000000E+00  1.07511570E+01  1.07511570E+01 -2.15023140E+01  0.00000000E+00
  1.07511570E+01  1.07511570E+01 -2.15023140E+01  0.00000000E+00  1.07511570E+01
  1.07511570E+01 -2.15023140E+01  0.00000000E+00  1.07511570E+01  1.07511570E+01
 -2.15023140E+01  0.00000000E+00  1.07511570E+01  1.07511570E+01 -2.15023140E+01
  0.00000000E+00  1.07511570E+01  1.07511570E+01 -2.15023140E+01  0.00000000E+00
  1.07511570E+01  1.07511570E+01 -2.15023140E+01  0.00000000E+00  1.07511570E+01
  1.07511570E+01 -2.15023140E+01  0.00000000E+00  1.07511570E+01  1.07511570E+01
 -2.15023140E+01  0.00000000E+00  1.07511570E+01  1.07511570E+01 -2.15023140E+01
  0.00000000E+00  1.07511570E+01  1.07511570E+01 -2.15023140E+01  0.00000000E+00
  1.07511570E+01  1.07511570E+01 -2.15023140E+01  0.00000000E+00  1.07511570E+01
  1.07511570E+01 -2.15023140E+01  0.00000000E+00  1.07511570E+01  1.07511570E+01
 -2.15023140E+01  0.00000000E+00  1.07511570E+01  1.07511570E+01 -2.15023140E+01
  0.00000000E+00  1.07511570E+01  1.07511570E+01 -2.15023140E+01  0.00000000E+00
  1.07511570E+01  1.07511570E+01 -2.15023140E+01  0.00000000E+00  1.07511570E+01
  1.07511570E+01 -2.15023140E+01  0.00000000E+00  1.07511570E+01  1.07511570E+01
 -2.15023140E+01  0.00000000E+00  1.07511570E+01  1.07511570E+01 -2.15023140E+01
  0.00000000E+00  1.07511570E+01  1.07511570E+01 -2.15023140E+01  0.00000000E+00
  1.07511570E+01  1.07511570E+01 -2.15023140E+01  0.00000000E+00  1.07511570E+01
  1.07511570E+01 -2.15023140E+01  0.00000000E+00  1.07511570E+01  1.07511570E+01
 -2.15023140E+01  0.00000000E+00  1.07511570E+01  1.07511570E+01 -2.15023140E+01
  0.00000000E+00  1.07511570E+01  1.07511570E+01 -2.15023140E+01  0.00000000E+00
  1.07511570E+01  1.07511570E+01 -2.15023140E+01  0.00000000E+00  1.07511570E+01
  1.07511570E+01 -2.15023140E+01  0.00000000E+00  1.07511570E+01  1.07511570E+01
 -2.15023140E+01  0.00000000E+00  1.07511570E+01  1.07511570E+01 -2.15023140E+01
  0.00000000E+00  1.07511570E+01  1.07511570E+01 -2.15023140E+01  0.00000000E+00
  1.07511570E+01  1.07511570E+01 -2.15023140E+01  0.00000000E+00  1.07511570E+01
  1.07511570E+01 -2.15023140E+01  0.00000000E+00  1.07511570E+01  1.07511570E+01
 -2.15023140E+01  0.00000000E+00  1.07511570E+01  1.07511570E+01 -2.15023140E+01
  0.00000000E+00  1.07511570E+01  1.07511570E+01 -2.15023140E+01  0.00000000E+00
  1.07511570E+01  1.07511570E+01 -2.15023140E+01  0.00000000E+00  1.07511570E+01
  1.07511570E+01 -2.15023140E+01  0.00000000E+00  1.07511570E+01  1.07511570E+01
 -2.15023140E+01  0.00000000E+00  1.07511570E+01  1.07511570E+01 -2.15023140E+01
  0.00000000E+00  1.07511570E+01  1.07511570E+01 -2.15023140E+01  0.00000000E+00
  1.07511570E+01  1.07511570E+01 -2.15023140E+01  0.00000000E+00  1.07511570E+01
  1.07511570E+01 -2.15023140E+01  0.00000000E+00  1.07511570E+01  1.07511570E+01
 -2.15023140E+01  0.00000000E+00  1.07511570E+01  1.07511570E+01 -2.15023140E+01
  0.00000000E+00  1.07511570E+01  1.07511570E+01 -2.15023140E+01  0.00000000E+00
  1.07511570E+01  1.07511570E+01 -2.15023140E+01  0.00000000E+00  1.07511570E+01
  1.07511570E+01 -2.15023140E+01  0.00000000E+00  1.07511570E+01  1.07511570E+01
 -2.15023140E+01  0.00000000E+00  1.07511570E+01  1.07511570E+01 -2.15023140E+01
  0.00000000E+00  1.07511570E+01  1.07511570E+01 -2.15023140E+01  0.00000000E+00
  1.07511570E+01  1.07511570E+01 -2.15023140E+01  0.00000000E+00  1.07511570E+01
  1.07511570E+01 -2.15023140E+01  0.00000000E+00  1.07511570E+01  1.07511570E+01
 -2.15023140E+01  0.00000000E+00  1.07511570E+01  1.07511570E+01 -2.15023140E+01
  0.00000000E+00  1.07511570E+01  1.07511570E+01 -2.15023140E+01  0.00000000E+00
  1.07511570E+01  1.07511570E+01 -2.15023140E+01  0.00000000E+00  1.07511570E+01
  1.07511570E+01 -2.15023140E+01  0.00000000E+00  1.07511570E+01  1.07511570E+01
 -2.15023140E+01  0.00000000E+00  1.07511570E+01  1.07511570E+01 -2.15023140E+01
  0.00000000E+00  1.07511570E+01  1.07511570E+01 -2.15023140E+01  0.00000000E+00
  1.07511570E+01  1.07511570E+01 -2.15023140E+01  0.00000000E+00  1.07511570E+01
  1.07511570E+01 -2.15023140E+01  0.00000000E+00  1.07511570E+01  1.07511570E+01
 -2.15023140E+01  0.00000000E+00  1.07511570E+01  1.07511570E+01 -2.15023140E+01
  0.00000000E+00  1.07511570E+01  1.07511570E+01 -2.15023140E+01  0.00000000E+00
  1.07511570E+01  1.07511570E+01 -2.15023140E+01  0.00000000E+00  1.07511570E+01
  1.07511570E+01 -2.15023140E+01  0.00000000E+00  1.07511570E+01  1.07511570E+01
 -2.15023140E+01  0.00000000E+00  1.07511570E+01  1.07511570E+01 -2.15023140E+01
  0.00000000E+00  1.07511570E+01  1.07511570E+01 -2.15023140E+01  0.00000000E+00
  1.07511570E+01  1.07511570E+01 -2.15023140E+01  0.00000000E+00  1.07511570E+01
  1.07511570E+01 -2.15023140E+01  0.00000000E+00  1.07511570E+01  1.07511570E+01
 -2.15023140E+01  0.00000000E+00  1.07511570E+01  1.07511570E+01 -2.15023140E+01
  0.00000000E+00  1.07511570E+01  1.07511570E+01 -2.15023140E+01  0.00000000E+00
  1.07511570E+01  1.07511570E+01 -2.15023140E+01  0.00000000E+00  1.07511570E+01
  1.07511570E+01 -2.15023140E+01  0.00000000E+00  1.07511570E+01  1.07511570E+01
 -2.15023140E+01  0.00000000E+00  1.07511570E+01  1.07511570E+01 -2.15023140E+01
  0.00000000E+00  1.07511570E+01  1.07511570E+01 -2.15023140E+01  0.00000000E+00
  1.07511570E+01  1.07511570E+01 -2.15023140E+01  0.00000000E+00  1.07511570E+01
  1.07511570E+01 -2.15023140E+01  0.00000000E+00  1.07511570E+01  1.07511570E+01
 -2.15023140E+01  0.00000000E+00  1.07511570E+01  1.07511570E+01 -2.15023140E+01
  0.00000000E+00  1.07511570E+01  1.07511570E+01 -2.15023140E+01  0.00000000E+00
  1.07511570E+01  1.07511570E+01 -2.15023140E+01  0.00000000E+00  1.07511570E+01
  1.07511570E+01 -2.15023140E+01  0.00000000E+00  1.07511570E+01  1.07511570E+01
 -2.15023140E+01  0.00000000E+00  1.07511570E+01  1.07511570E+01 -2.15023140E+01
  0.00000000E+00  1.07511570E+01  1.07511570E+01 -2.15023140E+01  0.00000000E+00
  1.07511570E+01  1.07511570E+01 -2.15023140E+01  0.00000000E+00  1.07511570E+01
  1.07511570E+01 -2.15023140E+01  0.00000000E+00  1.07511570E+01  1.07511570E+01
 -2.15023140E+01  0.00000000E+00  1.07511570E+01  1.07511570E+01 -2.15023140E+01
  0.00000000E+00  1.07511570E+01  1.07511570E+01 -2.15023140E+01  0.00000000E+00
  1.07511570E+01  1.07511570E+01 -2.15023140E+01  0.00000000E+00  1.07511570E+01
  1.07511570E+01 -2.15023140E+01  0.00000000E+00  1.07511570E+01  1.07511570E+01
 -2.15023140E+01  0.00000000E+00  1.07511570E+01  1.07511570E+01 -2.15023140E+01
  0.00000000E+00  1.07511570E+01  1.07511570E+01 -2.15023140E+01  0.00000000E+00
  1.07511570E+01  1.07511570E+01 -2.15023140E+01  0.00000000E+00  1.07511570E+01
  1.07511570E+01 -2.15023140E+01  0.00000000E+00  1.07511570E+01  1.07511570E+01
 -2.15023140E+01  0.00000000E+00  1.07511570E+01  1.07511570E+01 -2.15023140E+01
  0.00000000E+00  1.07511570E+01  1.07511570E+01 -2.15023140E+01  0.00000000E+00
  1.07511570E+01  1.07511570E+01 -2.15023140E+01  0.00000000E+00  1.07511570E+01
  1.07511570E+01 -2.15023140E+01  0.00000000E+00  1.07511570E+01  1.07511570E+01
 -2.15023140E+01  0.00000000E+00  1.07511570E+01  1.07511570E+01 -2.15023140E+01
  0.00000000E+00  1.07511570E+01  1.07511570E+01 -2.15023140E+01  0.00000000E+00
  1.07511570E+01  1.07511570E+01 -2.15023140E+01  0.00000000E+00  1.07511570E+01
  1.07511570E+01 -2.15023140E+01  0.00000000E+00  1.07511570E+01  1.07511570E+01
 -2.15023140E+01  0.00000000E+00  1.07511570E+01  1.07511570E+01 -2.15023140E+01
  0.00000000E+00  1.07511570E+01  1.07511570E+01 -2.15023140E+01  0.00000000E+00
  1.07511570E+01  1.07511570E+01 -2.15023140E+01  0.00000000E+00  1.07511570E+01
  1.07511570E+01 -2.15023140E+01  0.00000000E+00  1.07511570E+01  1.07511570E+01
 -2.15023140E+01  0.00000000E+00  1.07511570E+01  1.07511570E+01 -2.15023140E+01
  0.00000000E+00  1.07511570E+01  1.07511570E+01 -2.15023140E+01  0.00000000E+00
  1.07511570E+01  1.07511570E+01 -2.15023140E+01  0.00000000E+00  1.07511570E+01
  1.07511570E+01 -2.15023140E+01  0.00000000E+00  1.07511570E+01  1.07511570E+01
 -2.15023140E+01  0.00000000E+00  1.07511570E+01  1.07511570E+01 -2.15023140E+01
  0.00000000E+00  1.07511570E+01  1.07511570E+01 -2.15023140E+01  0.00000000E+00
  1.07511570E+01  1.07511570E+01 -2.15023140E+01  0.00000000E+00  1.07511570E+01
  1.07511570E+01 -2.15023140E+01  0.00000000E+00  1.07511570E+01  1.07511570E+01
 -2.15023140E+01  0.00000000E+00  1.07511570E+01  1.07511570E+01 -2.15023140E+01
  0.00000000E+00  1.07511570E+01  1.07511570E+01 -2.15023140E+01  0.00000000E+00
  1.07511570E+01  1.07511570E+01 -2.15023140E+01  0.00000000E+00  1.07511570E+01
  1.07511570E+01 -2.15023140E+01  0.00000000E+00  1.07511570E+01  1.07511570E+01
 -2.15023140E+01  0.00000000E+00  1.07511570E+01  1.07511570E+01 -2.15023140E+01
  0.00000000E+00  1.07511570E+01  1.07511570E+01 -2.15023140E+01  0.00000000E+00
  1.07511570E+01  1.07511570E+01 -2.15023140E+01  0.00000000E+00  1.07511570E+01
  1.07511570E+01 -2.15023140E+01  0.00000000E+00  1.07511570E+01  1.07511570E+01
 -2.15023140E+01  0.00000000E+00  1.07511570E+01  1.07511570E+01 -2.15023140E+01
  0.00000000E+00  1.07511570E+01  1.07511570E+01 -2.15023140E+01  0.00000000E+00
  1.07511570E+01  1.07511570E+01 -2.15023140E+01  0.00000000E+00  1.07511570E+01
  1.07511570E+01 -2.15023140E+01  0.00000000E+00  1.07511570E+01  1.07511570E+01
 -2.15023140E+01  0.00000000E+00  1.07511570E+01  1.07511570E+01 -2.15023140E+01
  0.00000000E+00  1.07511570E+01  1.07511570E+01 -2.15023140E+01  0.00000000E+00
  1.07511570E+01  1.07511570E+01 -2.15023140E+01  0.00000000E+00  1.07511570E+01
  1.07511570E+01 -2.15023140E+01  0.00000000E+00  1.07511570E+01  1.07511570E+01
 -2.15023140E+01  0.00000000E+00  1.07511570E+01  1.07511570E+01 -2.15023140E+01
  0.00000000E+00  1.07511570E+01  1.07511570E+01 -2.15023140E+01  0.00000000E+00
  1.07511570E+01  1.07511570E+01 -2.15023140E+01  0.00000000E+00  1.07511570E+01
  1.07511570E+01 -2.15023140E+01  0.00000000E+00  1.07511570E+01  1.07511570E+01
 -2.15023140E+01  0.00000000E+00  1.07511570E+01  1.07511570E+01 -2.15023140E+01
  0.00000000E+00  1.07511570E+01  1.07511570E+01 -2.15023140E+01  0.00000000E+00
  1.07511570E+01  1.07511570E+01 -2.15023140E+01  0.00000000E+00  1.07511570E+01
  1.07511570E+01 -2.15023140E+01  0.00000000E+00  1.07511570E+01  1.07511570E+01
 -2.15023140E+01  0.00000000E+00  1.07511570E+01  1.07511570E+01 -2.15023140E+01
  0.00000000E+00  1.07511570E+01  1.07511570E+01 -2.15023140E+01  0.00000000E+00
  1.07511570E+01  1.07511570E+01 -2.15023140E+01  0.00000000E+00  1.07511570E+01
  1.07511570E+01 -2.15023140E+01  0.00000000E+00  1.07511570E+01  1.07511570E+01
 -2.15023140E+01  0.00000000E+00  1.07511570E+01  1.07511570E+01 -2.15023140E+01
  0.00000000E+00  1.07511570E+01  1.07511570E+01 -2.15023140E+01  0.00000000E+00
  1.07511570E+01  1.07511570E+01 -2.15023140E+01  0.00000000E+00  1.07511570E+01
  1.07511570E+01 -2.15023140E+01  0.00000000E+00  1.07511570E+01  1.07511570E+01
 -2.15023140E+01  0.00000000E+00  1.07511570E+01  1.07511570E+01 -2.15023140E+01
  0.00000000E+00  1.07511570E+01  1.07511570E+01 -2.15023140E+01  0.00000000E+00
  1.07511570E+01  1.07511570E+01 -2.15023140E+01  0.00000000E+00  1.07511570E+01
  1.07511570E+01 -2.15023140E+01  0.00000000E+00  1.07511570E+01  1.07511570E+01
 -2.15023140E+01  0.00000000E+00  1.07511570E+01  1.07511570E+01 -2.15023140E+01
  0.00000000E+00  1.07511570E+01  1.07511570E+01 -2.15023140E+01  0.00000000E+00
  1.07511570E+01  1.07511570E+01 -2.15023140E+01  0.00000000E+00  1.07511570E+01
  1.07511570E+01 -2.15023140E+01  0.00000000E+00  1.07511570E+01  1.07511570E+01
 -2.15023140E+01  0.00000000E+00  1.07511570E+01  1.07511570E+01 -2.15023140E+01
  0.00000000E+00  1.07511570E+01  1.07511570E+01 -2.15023140E+01  0.00000000E+00
  1.07511570E+01  1.07511570E+01 -2.15023140E+01  0.00000000E+00  1.07511570E+01
  1.07511570E+01 -2.15023140E+01  0.00000000E+00  1.07511570E+01  1.07511570E+01
 -2.15023140E+01  0.00000000E+00  1.07511570E+01  1.07511570E+01 -2.15023140E+01
  0.00000000E+00  1.07511570E+01  1.07511570E+01 -2.15023140E+01  0.00000000E+00
  1.07511570E+01  1.07511570E+01 -2.15023140E+01  0.00000000E+00  1.07511570E+01
  1.07511570E+01 -2.15023140E+01  0.00000000E+00  1.07511570E+01  1.07511570E+01
 -2.15023140E+01  0.00000000E+00  1.07511570E+01  1.07511570E+01 -2.15023140E+01
  0.00000000E+00  1.07511570E+01  1.07511570E+01 -2.15023140E+01  0.00000000E+00
  1.07511570E+01  1.07511570E+01 -2.15023140E+01  0.00000000E+00  1.07511570E+01
  1.07511570E+01 -2.15023140E+01  0.00000000E+00  1.07511570E+01  1.07511570E+01
 -2.15023140E+01  0.00000000E+00  1.07511570E+01  1.07511570E+01 -2.15023140E+01
  0.00000000E+00  1.07511570E+01  1.07511570E+01 -2.15023140E+01  0.00000000E+00
  1.07511570E+01  1.07511570E+01 -2.15023140E+01  0.00000000E+00  1.07511570E+01
  1.07511570E+01 -2.15023140E+01  0.00000000E+00  1.07511570E+01  1.07511570E+01
 -2.15023140E+01  0.00000000E+00  1.07511570E+01  1.07511570E+01 -2.15023140E+01
  0.00000000E+00  1.07511570E+01  1.07511570E+01 -2.15023140E+01  0.00000000E+00
  1.07511570E+01  1.07511570E+01 -2.15023140E+01  0.00000000E+00  1.07511570E+01
  1.07511570E+01 -2.15023140E+01  0.00000000E+00  1.07511570E+01  1.07511570E+01
 -2.15023140E+01  0.00000000E+00  1.07511570E+01  1.07511570E+01 -2.15023140E+01
  0.00000000E+00  1.07511570E+01  1.07511570E+01 -2.15023140E+01  0.00000000E+00
  1.07511570E+01  1.07511570E+01 -2.15023140E+01  0.00000000E+00  1.07511570E+01
  1.07511570E+01 -2.15023140E+01  0.00000000E+00  1.07511570E+01  1.07511570E+01
 -2.15023140E+01  0.00000000E+00  1.07511570E+01  1.07511570E+01 -2.15023140E+01
  0.00000000E+00  1.07511570E+01  1.07511570E+01 -2.15023140E+01  0.00000000E+00
  1.07511570E+01  1.07511570E+01 -2.15023140E+01  0.00000000E+00  1.07511570E+01
  1.07511570E+01 -2.15023140E+01  0.00000000E+00  1.07511570E+01  1.07511570E+01
 -2.15023140E+01  0.00000000E+00  1.07511570E+01  1.07511570E+01 -2.15023140E+01
  0.00000000E+00  1.07511570E+01  1.07511570E+01 -2.15023140E+01  0.00000000E+00
  1.07511570E+01  1.07511570E+01 -2.15023140E+01  0.00000000E+00  1.07511570E+01
  1.07511570E+01 -2.15023140E+01  0.00000000E+00  1.07511570E+01  1.07511570E+01
 -2.15023140E+01  0.00000000E+00  1.07511570E+01  1.07511570E+01 -2.15023140E+01
  0.00000000E+00  1.07511570E+01  1.07511570E+01 -2.15023140E+01  0.00000000E+00
  1.07511570E+01  1.07511570E+01 -2.15023140E+01  0.00000000E+00  1.07511570E+01
  1.07511570E+01 -2.15023140E+01  0.00000000E+00  1.07511570E+01  1.07511570E+01
 -2.15023140E+01  0.00000000E+00  1.07511570E+01  1.07511570E+01 -2.15023140E+01
  0.00000000E+00  1.07511570E+01  1.07511570E+01 -2.15023140E+01  0.00000000E+00
  1.07511570E+01  1.07511570E+01 -2.15023140E+01  0.00000000E+00  1.07511570E+01
  1.07511570E+01 -2.15023140E+01  0.00000000E+00  1.07511570E+01  1.07511570E+01
 -2.15023140E+01  0.00000000E+00  1.07511570E+01  1.07511570E+01 -2.15023140E+01
  0.00000000E+00  1.07511570E+01  1.07511570E+01 -2.15023140E+01  0.00000000E+00
  1.07511570E+01  1.07511570E+01 -2.15023140E+01  0.00000000E+00  1.07511570E+01
  1.07511570E+01 -2.15023140E+01  0.00000000E+00  1.07511570E+01  1.07511570E+01
 -2.15023140E+01  0.00000000E+00  1.07511570E+01  1.07511570E+01 -2.15023140E+01
  0.00000000E+00  1.07511570E+01  1.07511570E+01 -2.15023140E+01  0.00000000E+00
  1.07511570E+01  1.07511570E+01 -2.15023140E+01  0.00000000E+00  1.07511570E+01
  1.07511570E+01 -2.15023140E+01  0.00000000E+00  1.07511570E+01  1.07511570E+01
 -2.15023140E+01  0.00000000E+00  1.07511570E+01  1.07511570E+01 -2.15023140E+01
  0.00000000E+00  1.07511570E+01  1.07511570E+01 -2.15023140E+01  0.00000000E+00
  1.07511570E+01  1.07511570E+01 -2.15023140E+01  0.00000000E+00  1.07511570E+01
  1.07511570E+01 -2.15023140E+01  0.00000000E+00  1.07511570E+01  1.07511570E+01
 -2.15023140E+01  0.00000000E+00  1.07511570E+01  1.07511570E+01 -2.15023140E+01
  0.00000000E+00  1.07511570E+01  1.07511570E+01 -2.15023140E+01  0.00000000E+00
  1.07511570E+01  1.07511570E+01 -2.15023140E+01  0.00000000E+00  1.07511570E+01
  1.07511570E+01 -2.15023140E+01  0.00000000E+00  1.07511570E+01  1.07511570E+01
 -2.15023140E+01  0.00000000E+00  1.07511570E+01  1.07511570E+01 -2.15023140E+01
  0.00000000E+00  1.07511570E+01  1.07511570E+01 -2.15023140E+01  0.00000000E+00
  1.07511570E+01  1.07511570E+01 -2.15023140E+01  0.00000000E+00  1.07511570E+01
  1.07511570E+01 -2.15023140E+01  0.00000000E+00  1.07511570E+01  1.07511570E+01
 -2.15023140E+01  0.00000000E+00  1.07511570E+01  1.07511570E+01 -2.15023140E+01
  0.00000000E+00  1.07511570E+01  1.07511570E+01 -2.15023140E+01  0.00000000E+00
  1.07511570E+01  1.07511570E+01 -2.15023140E+01  0.00000000E+00  1.07511570E+01
  1.07511570E+01 -2.15023140E+01  0.00000000E+00  1.07511570E+01  1.07511570E+01
 -2.15023140E+01  0.00000000E+00  1.07511570E+01  1.07511570E+01 -2.15023140E+01
  0.00000000E+00  1.07511570E+01  1.07511570E+01 -2.15023140E+01  0.00000000E+00
  1.07511570E+01  1.07511570E+01 -2.15023140E+01  0.00000000E+00  1.07511570E+01
  1.07511570E+01 -2.15023140E+01  0.00000000E+00  1.07511570E+01  1.07511570E+01
 -2.15023140E+01  0.00000000E+00  1.07511570E+01  1.07511570E+01 -2.15023140E+01
  0.00000000E+00  1.07511570E+01  1.07511570E+01 -2.15023140E+01  0.00000000E+00
  1.07511570E+01  1.07511570E+01 -2.15023140E+01  0.00000000E+00  1.07511570E+01
  1.07511570E+01 -2.15023140E+01  0.00000000E+00  1.07511570E+01  1.07511570E+01
 -2.15023140E+01  0.00000000E+00  1.07511570E+01  1.07511570E+01 -2.15023140E+01
  0.00000000E+00  1.07511570E+01  1.07511570E+01 -2.15023140E+01  0.00000000E+00
  1.07511570E+01  1.07511570E+01 -2.15023140E+01  0.00000000E+00  1.07511570E+01
  1.07511570E+01 -2.15023140E+01  0.00000000E+00  1.07511570E+01  1.07511570E+01
 -2.15023140E+01  0.00000000E+00  1.07511570E+01  1.07511570E+01 -2.15023140E+01
  0.00000000E+00  1.07511570E+01  1.07511570E+01 -2.15023140E+01  0.00000000E+00
  1.07511570E+01  1.07511570E+01 -2.15023140E+01  0.00000000E+00  1.07511570E+01
  1.07511570E+01 -2.15023140E+01  0.00000000E+00  1.07511570E+01  1.07511570E+01
 -2.15023140E+01  0.00000000E+00  1.07511570E+01  1.07511570E+01 -2.15023140E+01
  0.00000000E+00  1.07511570E+01  1.07511570E+01 -2.15023140E+01  0.00000000E+00
  1.07511570E+01  1.07511570E+01 -2.15023140E+01  0.00000000E+00  1.07511570E+01
  1.07511570E+01 -2.15023140E+01  0.00000000E+00  1.07511570E+01  1.07511570E+01
 -2.15023140E+01  0.00000000E+00  1.07511570E+01  1.07511570E+01 -2.15023140E+01
  0.00000000E+00  1.07511570E+01  1.07511570E+01 -2.15023140E+01  0.00000000E+00
  1.07511570E+01  1.07511570E+01 -2.15023140E+01  0.00000000E+00  1.07511570E+01
  1.07511570E+01 -2.15023140E+01  0.00000000E+00  1.07511570E+01  1.07511570E+01
 -2.15023140E+01  0.00000000E+00  1.07511570E+01  1.07511570E+01 -2.15023140E+01
  0.00000000E+00  1.07511570E+01  1.07511570E+01 -2.15023140E+01  0.00000000E+00
  1.07511570E+01  1.07511570E+01 -2.15023140E+01  0.00000000E+00  1.07511570E+01
  1.07511570E+01 -2.15023140E+01  0.00000000E+00  1.07511570E+01  1.07511570E+01
 -2.15023140E+01  0.00000000E+00  1.07511570E+01  1.07511570E+01 -2.15023140E+01
  0.00000000E+00  1.07511570E+01  1.07511570E+01 -2.15023140E+01  0.00000000E+00
  1.07511570E+01  1.07511570E+01 -2.15023140E+01  0.00000000E+00  1.07511570E+01
  1.07511570E+01 -2.15023140E+01  0.00000000E+00  1.07511570E+01  1.07511570E+01
 -2.15023140E+01  0.00000000E+00  1.07511570E+01  1.07511570E+01 -2.15023140E+01
  0.00000000E+00  1.07511570E+01  1.07511570E+01 -2.15023140E+01  0.00000000E+00
  1.07511570E+01  1.07511570E+01 -2.15023140E+01  0.00000000E+00  1.07511570E+01
  1.07511570E+01 -2.15023140E+01  0.00000000E+00  1.07511570E+01  1.07511570E+01
 -2.15023140E+01  0.00000000E+00  1.07511570E+01  1.07511570E+01 -2.15023140E+01
  0.00000000E+00  1.07511570E+01  1.07511570E+01 -2.15023140E+01  0.00000000E+00
  1.07511570E+01  1.07511570E+01 -2.15023140E+01  0.00000000E+00  1.07511570E+01
  1.07511570E+01 -2.15023140E+01  0.00000000E+00  1.07511570E+01  1.07511570E+01
 -2.15023140E+01  0.00000000E+00  1.07511570E+01  1.07511570E+01 -2.15023140E+01
  0.00000000E+00  1.07511570E+01  1.07511570E+01 -2.15023140E+01  0.00000000E+00
  1.07511570E+01  1.07511570E+01 -2.15023140E+01  0.00000000E+00  1.07511570E+01
  1.07511570E+01 -2.15023140E+01  0.00000000E+00  1.07511570E+01  1.07511570E+01
 -2.15023140E+01  0.00000000E+00  1.07511570E+01  1.07511570E+01 -2.15023140E+01
  0.00000000E+00  1.07511570E+01  1.07511570E+01 -2.15023140E+01  0.00000000E+00
  1.07511570E+01  1.07511570E+01 -2.15023140E+01  0.00000000E+00  1.07511570E+01
  1.07511570E+01 -2.15023140E+01  0.00000000E+00  1.07511570E+01  1.07511570E+01
 -2.15023140E+01  0.00000000E+00  1.07511570E+01  1.07511570E+01 -2.15023140E+01
  0.00000000E+00  1.07511570E+01  1.07511570E+01 -2.15023140E+01  0.00000000E+00
  1.07511570E+01  1.07511570E+01 -2.15023140E+01  0.00000000E+00  1.07511570E+01
  1.07511570E+01 -2.15023140E+01  0.00000000E+00  1.07511570E+01  1.07511570E+01
 -2.15023140E+01  0.00000000E+00  1.07511570E+01  1.07511570E+01 -2.15023140E+01
  0.00000000E+00  1.07511570E+01  1.07511570E+01 -2.15023140E+01  0.00000000E+00
  1.07511570E+01  1.07511570E+01 -2.15023140E+01  0.00000000E+00  1.07511570E+01
  1.07511570E+01 -2.15023140E+01  0.00000000E+00  1.07511570E+01  1.07511570E+01
 -2.15023140E+01  0.00000000E+00  1.07511570E+01  1.07511570E+01 -2.15023140E+01
  0.00000000E+00  1.07511570E+01  1.07511570E+01 -2.15023140E+01  0.00000000E+00
  1.07511570E+01  1.07511570E+01 -2.15023140E+01  0.00000000E+00  1.07511570E+01
  1.07511570E+01 -2.15023140E+01  0.00000000E+00  1.07511570E+01  1.07511570E+01
 -2.15023140E+01  0.00000000E+00  1.07511570E+01  1.07511570E+01 -2.15023140E+01
  0.00000000E+00  1.07511570E+01  1.07511570E+01 -2.15023140E+01  0.00000000E+00
  1.07511570E+01  1.07511570E+01 -2.15023140E+01  0.00000000E+00  1.07511570E+01
  1.07511570E+01 -2.15023140E+01  0.00000000E+00  1.07511570E+01  1.07511570E+01
 -2.15023140E+01  0.00000000E+00  1.07511570E+01  1.07511570E+01 -2.15023140E+01
  0.00000000E+00  1.07511570E+01  1.07511570E+01 -2.15023140E+01  0.00000000E+00
  1.07511570E+01  1.07511570E+01 -2.15023140E+01  0.00000000E+00  1.07511570E+01
  1.07511570E+01 -2.15023140E+01  0.00000000E+00  1.07511570E+01  1.07511570E+01
 -2.15023140E+01  0.00000000E+00  1.07511570E+01  1.07511570E+01 -2.15023140E+01
  0.00000000E+00  1.07511570E+01  1.07511570E+01 -2.15023140E+01  0.00000000E+00
  1.07511570E+01  1.07511570E+01 -2.15023140E+01  0.00000000E+00  1.07511570E+01
  1.07511570E+01 -2.15023140E+01  0.00000000E+00  1.07511570E+01  1.07511570E+01
 -2.15023140E+01  0.00000000E+00  1.07511570E+01  1.07511570E+01 -2.15023140E+01
  0.00000000E+00  1.07511570E+01  1.07511570E+01 -2.15023140E+01  0.00000000E+00
  1.07511570E+01  1.07511570E+01 -2.15023140E+01  0.00000000E+00  1.07511570E+01
  1.07511570E+01 -2.15023140E+01  0.00000000E+00  1.07511570E+01  1.07511570E+01
 -2.15023140E+01  0.00000000E+00  1.07511570E+01  1.07511570E+01 -2.15023140E+01
  0.00000000E+00  1.07511570E+01  1.07511570E+01 -2.15023140E+01  0.00000000E+00
  1.07511570E+01  1.07511570E+01 -2.15023140E+01  0.00000000E+00  1.07511570E+01
  1.07511570E+01 -2.15023140E+01  0.00000000E+00  1.07511570E+01  1.07511570E+01
 -2.15023140E+01  0.00000000E+00  1.07511570E+01  1.07511570E+01 -2.15023140E+01
  0.00000000E+00  1.07511570E+01  1.07511570E+01 -2.15023140E+01  0.00000000E+00
  1.07511570E+01  1.07511570E+01 -2.15023140E+01  0.00000000E+00  1.07511570E+01
  1.07511570E+01 -2.15023140E+01  0.00000000E+00  1.07511570E+01  1.07511570E+01
 -2.15023140E+01  0.00000000E+00  1.07511570E+01  1.07511570E+01 -2.15023140E+01
  0.00000000E+00  1.07511570E+01  1.07511570E+01 -2.15023140E+01  0.00000000E+00
  1.07511570E+01  1.07511570E+01 -2.15023140E+01  0.00000000E+00  1.07511570E+01
  1.07511570E+01 -2.15023140E+01  0.00000000E+00  1.07511570E+01  1.07511570E+01
 -2.15023140E+01  0.00000000E+00  1.07511570E+01  1.07511570E+01 -2.15023140E+01
  0.00000000E+00  1.07511570E+01  1.07511570E+01 -2.15023140E+01  0.00000000E+00
  1.07511570E+01  1.07511570E+01 -2.15023140E+01  0.00000000E+00  1.07511570E+01
  1.07511570E+01 -2.15023140E+01  0.00000000E+00  1.07511570E+01  1.07511570E+01
 -2.15023140E+01  0.00000000E+00  1.07511570E+01  1.07511570E+01 -2.15023140E+01
  0.00000000E+00  1.07511570E+01  1.07511570E+01 -2.15023140E+01  0.00000000E+00
  1.07511570E+01  1.07511570E+01 -2.15023140E+01  0.00000000E+00  1.07511570E+01
  1.07511570E+01 -2.15023140E+01  0.00000000E+00  1.07511570E+01  1.07511570E+01
 -2.15023140E+01  0.00000000E+00  1.07511570E+01  1.07511570E+01 -2.15023140E+01
  0.00000000E+00  1.07511570E+01  1.07511570E+01 -2.15023140E+01  0.00000000E+00
  1.07511570E+01  1.07511570E+01 -2.15023140E+01  0.00000000E+00  1.07511570E+01
  1.07511570E+01 -2.15023140E+01  0.00000000E+00  1.07511570E+01  1.07511570E+01
 -2.15023140E+01  0.00000000E+00  1.07511570E+01  1.07511570E+01 -2.15023140E+01
  0.00000000E+00  1.07511570E+01  1.07511570E+01 -2.15023140E+01  0.00000000E+00
  1.07511570E+01  1.07511570E+01 -2.15023140E+01  0.00000000E+00  1.07511570E+01
  1.07511570E+01 -2.15023140E+01  0.00000000E+00  1.07511570E+01  1.07511570E+01
 -2.15023140E+01  0.00000000E+00  1.07511570E+01  1.07511570E+01 -2.15023140E+01
  0.00000000E+00  1.07511570E+01  1.07511570E+01 -2.15023140E+01  0.00000000E+00
  1.07511570E+01  1.07511570E+01 -2.15023140E+01  0.00000000E+00  1.07511570E+01
  1.07511570E+01 -2.15023140E+01  0.00000000E+00  1.07511570E+01  1.07511570E+01
 -2.15023140E+01  0.00000000E+00  1.07511570E+01  1.07511570E+01 -2.15023140E+01
  0.00000000E+00  1.07511570E+01  1.07511570E+01 -2.15023140E+01  0.00000000E+00
  1.07511570E+01  1.07511570E+01 -2.15023140E+01  0.00000000E+00  1.07511570E+01
  1.07511570E+01 -2.15023140E+01  0.00000000E+00  1.07511570E+01  1.07511570E+01
 -2.15023140E+01  0.00000000E+00  1.07511570E+01  1.07511570E+01 -2.15023140E+01
  0.00000000E+00  1.07511570E+01  1.07511570E+01 -2.15023140E+01  0.00000000E+00
  1.07511570E+01  1.07511570E+01 -2.15023140E+01  0.00000000E+00  1.07511570E+01
  1.07511570E+01 -2.15023140E+01  0.00000000E+00  1.07511570E+01  1.07511570E+01
 -2.15023140E+01  0.00000000E+00  1.07511570E+01  1.07511570E+01 -2.15023140E+01
  0.00000000E+00  1.07511570E+01  1.07511570E+01 -2.15023140E+01  0.00000000E+00
  1.07511570E+01  1.07511570E+01 -2.15023140E+01  0.00000000E+00  1.07511570E+01
  1.07511570E+01 -2.15023140E+01  0.00000000E+00  1.07511570E+01  1.07511570E+01
 -2.15023140E+01  0.00000000E+00  1.07511570E+01  1.07511570E+01 -2.15023140E+01
  0.00000000E+00  1.07511570E+01  1.07511570E+01 -2.15023140E+01  0.00000000E+00
  1.07511570E+01  1.07511570E+01 -2.15023140E+01  0.00000000E+00  1.07511570E+01
  1.07511570E+01 -2.15023140E+01  0.00000000E+00  1.07511570E+01  1.07511570E+01
 -2.15023140E+01  0.00000000E+00  1.07511570E+01  1.07511570E+01 -2.15023140E+01
  0.00000000E+00  1.07511570E+01  1.07511570E+01 -2.15023140E+01  0.00000000E+00
  1.07511570E+01  1.07511570E+01 -2.15023140E+01  0.00000000E+00  1.07511570E+01
  1.07511570E+01 -2.15023140E+01  0.00000000E+00  1.07511570E+01  1.07511570E+01
 -2.15023140E+01  0.00000000E+00  1.07511570E+01  1.07511570E+01 -2.15023140E+01
  0.00000000E+00  1.07511570E+01  1.07511570E+01 -2.15023140E+01  0.00000000E+00
  1.07511570E+01  1.07511570E+01 -2.15023140E+01  0.00000000E+00  1.07511570E+01
  1.07511570E+01 -2.15023140E+01  0.00000000E+00  1.07511570E+01  1.07511570E+01
 -2.15023140E+01  0.00000000E+00  1.07511570E+01  1.07511570E+01 -2.15023140E+01
  0.00000000E+00  1.07511570E+01  1.07511570E+01 -2.15023140E+01  0.00000000E+00
  1.07511570E+01  1.07511570E+01 -2.15023140E+01  0.00000000E+00  1.07511570E+01
  1.07511570E+01 -2.15023140E+01  0.00000000E+00  1.07511570E+01  1.07511570E+01
 -2.15023140E+01  0.00000000E+00  1.07511570E+01  1.07511570E+01 -2.15023140E+01
  0.00000000E+00  1.07511570E+01  1.07511570E+01 -2.15023140E+01  0.00000000E+00
  1.07511570E+01  1.07511570E+01 -2.15023140E+01  0.00000000E+00  1.07511570E+01
  1.07511570E+01 -2.15023140E+01  0.00000000E+00  1.07511570E+01  1.07511570E+01
 -2.15023140E+01  0.00000000E+00  1.07511570E+01  1.07511570E+01 -2.15023140E+01
  0.00000000E+00  1.07511570E+01  1.07511570E+01 -2.15023140E+01  0.00000000E+00
  1.07511570E+01  1.07511570E+01 -2.15023140E+01  0.00000000E+00  1.07511570E+01
  1.07511570E+01 -2.15023140E+01  0.00000000E+00  1.07511570E+01  1.07511570E+01
 -2.15023140E+01  0.00000000E+00  1.07511570E+01  1.07511570E+01 -2.15023140E+01
  0.00000000E+00  1.07511570E+01  1.07511570E+01 -2.15023140E+01  0.00000000E+00
  1.07511570E+01  1.07511570E+01 -2.15023140E+01  0.00000000E+00  1.07511570E+01
  1.07511570E+01 -2.15023140E+01  0.00000000E+00  1.07511570E+01  1.07511570E+01
 -2.15023140E+01  0.00000000E+00  1.07511570E+01  1.07511570E+01 -2.15023140E+01
  0.00000000E+00  1.07511570E+01  1.07511570E+01 -2.15023140E+01  0.00000000E+00
  1.07511570E+01  1.07511570E+01 -2.15023140E+01  0.00000000E+00  1.07511570E+01
  1.07511570E+01 -2.15023140E+01  0.00000000E+00  1.07511570E+01  1.07511570E+01
 -2.15023140E+01  0.00000000E+00  1.07511570E+01  1.07511570E+01 -2.15023140E+01
  0.00000000E+00  1.07511570E+01  1.07511570E+01 -2.15023140E+01  0.00000000E+00
  1.07511570E+01  1.07511570E+01 -2.15023140E+01  0.00000000E+00  1.07511570E+01
  1.07511570E+01 -2.15023140E+01  0.00000000E+00  1.07511570E+01  1.07511570E+01
 -2.15023140E+01  0.00000000E+00  1.07511570E+01  1.07511570E+01 -2.15023140E+01
  0.00000000E+00  1.07511570E+01  1.07511570E+01 -2.15023140E+01  0.00000000E+00
  1.07511570E+01  1.07511570E+01 -2.15023140E+01  0.00000000E+00  1.07511570E+01
  1.07511570E+01 -2.15023140E+01  0.00000000E+00  1.07511570E+01  1.07511570E+01
 -2.15023140E+01  0.00000000E+00  1.07511570E+01  1.07511570E+01 -2.15023140E+01
  0.00000000E+00  1.07511570E+01  1.07511570E+01 -2.15023140E+01  0.00000000E+00
  1.07511570E+01  1.07511570E+01 -2.15023140E+01  0.00000000E+00  1.07511570E+01
  1.07511570E+01 -2.15023140E+01  0.00000000E+00  1.07511570E+01  1.07511570E+01
 -2.15023140E+01  0.00000000E+00  1.07511570E+01  1.07511570E+01 -2.15023140E+01
  0.00000000E+00  1.07511570E+01  1.07511570E+01 -2.15023140E+01  0.00000000E+00
  1.07511570E+01  1.07511570E+01 -2.15023140E+01  0.00000000E+00  1.07511570E+01
  1.07511570E+01 -2.15023140E+01  0.00000000E+00  1.07511570E+01  1.07511570E+01
 -2.15023140E+01  0.00000000E+00  1.07511570E+01  1.07511570E+01 -2.15023140E+01
  0.00000000E+00  1.07511570E+01  1.07511570E+01 -2.15023140E+01  0.00000000E+00
  1.07511570E+01  1.07511570E+01 -2.15023140E+01  0.00000000E+00  1.07511570E+01
  1.07511570E+01 -2.15023140E+01  0.00000000E+00  1.07511570E+01  1.07511570E+01
 -2.15023140E+01  0.00000000E+00  1.07511570E+01  1.07511570E+01 -2.15023140E+01
  0.00000000E+00  1.07511570E+01  1.07511570E+01 -2.15023140E+01  0.00000000E+00
  1.07511570E+01  1.07511570E+01 -2.15023140E+01  0.00000000E+00  1.07511570E+01
  1.07511570E+01 -2.15023140E+01  0.00000000E+00  1.07511570E+01  1.07511570E+01
 -2.15023140E+01  0.00000000E+00  1.07511570E+01  1.07511570E+01 -2.15023140E+01
  0.00000000E+00  1.07511570E+01  1.07511570E+01 -2.15023140E+01  0.00000000E+00
  1.07511570E+01  1.07511570E+01 -2.15023140E+01  0.00000000E+00  1.07511570E+01
  1.07511570E+01 -2.15023140E+01  0.00000000E+00  1.07511570E+01  1.07511570E+01
 -2.15023140E+01  0.00000000E+00  1.07511570E+01  1.07511570E+01 -2.15023140E+01
  0.00000000E+00  1.07511570E+01  1.07511570E+01 -2.15023140E+01  0.00000000E+00
  1.07511570E+01  1.07511570E+01 -2.15023140E+01  0.00000000E+00  1.07511570E+01
  1.07511570E+01 -2.15023140E+01  0.00000000E+00  1.07511570E+01  1.07511570E+01
 -2.15023140E+01  0.00000000E+00  1.07511570E+01  1.07511570E+01 -2.15023140E+01
  0.00000000E+00  1.07511570E+01  1.07511570E+01 -2.15023140E+01  0.00000000E+00
  1.07511570E+01  1.07511570E+01 -2.15023140E+01  0.00000000E+00  1.07511570E+01
  1.07511570E+01 -2.15023140E+01  0.00000000E+00  1.07511570E+01  1.07511570E+01
 -2.15023140E+01  0.00000000E+00  1.07511570E+01  1.07511570E+01 -2.15023140E+01
  0.00000000E+00  1.07511570E+01  1.07511570E+01 -2.15023140E+01  0.00000000E+00
  1.07511570E+01  1.07511570E+01 -2.15023140E+01  0.00000000E+00  1.07511570E+01
  1.07511570E+01 -2.15023140E+01  0.00000000E+00  1.07511570E+01  1.07511570E+01
 -2.15023140E+01  0.00000000E+00  1.07511570E+01  1.07511570E+01 -2.15023140E+01
  0.00000000E+00  1.07511570E+01  1.07511570E+01 -2.15023140E+01  0.00000000E+00
  1.07511570E+01  1.07511570E+01 -2.15023140E+01  0.00000000E+00  1.07511570E+01
  1.07511570E+01 -2.15023140E+01  0.00000000E+00  1.07511570E+01  1.07511570E+01
 -2.15023140E+01  0.00000000E+00  1.07511570E+01  1.07511570E+01 -2.15023140E+01
  0.00000000E+00  1.07511570E+01  1.07511570E+01 -2.15023140E+01  0.00000000E+00
  1.07511570E+01  1.07511570E+01 -2.15023140E+01  0.00000000E+00  1.07511570E+01
  1.07511570E+01 -2.15023140E+01  0.00000000E+00  1.07511570E+01  1.07511570E+01
 -2.15023140E+01  0.00000000E+00  1.07511570E+01  1.07511570E+01 -2.15023140E+01
  0.00000000E+00  1.07511570E+01  1.07511570E+01 -2.15023140E+01  0.00000000E+00
  1.07511570E+01  1.07511570E+01 -2.15023140E+01  0.00000000E+00  1.07511570E+01
  1.07511570E+01 -2.15023140E+01  0.00000000E+00  1.07511570E+01  1.07511570E+01
 -2.15023140E+01  0.00000000E+00  1.07511570E+01  1.07511570E+01 -2.15023140E+01
  0.00000000E+00  1.07511570E+01  1.07511570E+01 -2.15023140E+01  0.00000000E+00
  1.07511570E+01  1.07511570E+01 -2.15023140E+01  0.00000000E+00  1.07511570E+01
  1.07511570E+01 -2.15023140E+01  0.00000000E+00  1.07511570E+01  1.07511570E+01
 -2.15023140E+01  0.00000000E+00  1.07511570E+01  1.07511570E+01 -2.15023140E+01
  0.00000000E+00  1.07511570E+01  1.07511570E+01 -2.15023140E+01  0.00000000E+00
  1.07511570E+01  1.07511570E+01 -2.15023140E+01  0.00000000E+00  1.07511570E+01
  1.07511570E+01 -2.15023140E+01  0.00000000E+00  1.07511570E+01  1.07511570E+01
 -2.15023140E+01  0.00000000E+00  1.07511570E+01  1.07511570E+01 -2.15023140E+01
  0.00000000E+00  1.07511570E+01  1.07511570E+01 -2.15023140E+01  0.00000000E+00
  1.07511570E+01  1.07511570E+01 -2.15023140E+01  0.00000000E+00  1.07511570E+01
  1.07511570E+01 -2.15023140E+01  0.00000000E+00  1.07511570E+01  1.07511570E+01
 -2.15023140E+01  0.00000000E+00  1.07511570E+01  1.07511570E+01 -2.15023140E+01
  0.00000000E+00  1.07511570E+01  1.07511570E+01 -2.15023140E+01  0.00000000E+00
  1.07511570E+01  1.07511570E+01 -2.15023140E+01  0.00000000E+00  1.07511570E+01
  1.07511570E+01 -2.15023140E+01  0.00000000E+00  1.07511570E+01  1.07511570E+01
 -2.15023140E+01  0.00000000E+00  1.07511570E+01  1.07511570E+01 -2.15023140E+01
  0.00000000E+00  1.07511570E+01  1.07511570E+01 -2.15023140E+01  0.00000000E+00
  1.07511570E+01  1.07511570E+01 -2.15023140E+01  0.00000000E+00  1.07511570E+01
  1.07511570E+01 -2.15023140E+01  0.00000000E+00  1.07511570E+01  1.07511570E+01
 -2.15023140E+01  0.00000000E+00  1.07511570E+01  1.07511570E+01 -2.15023140E+01
  0.00000000E+00  1.07511570E+01  1.07511570E+01 -2.15023140E+01  0.00000000E+00
  1.07511570E+01  1.07511570E+01 -2.15023140E+01  0.00000000E+00  1.07511570E+01
  1.07511570E+01 -2.15023140E+01  0.00000000E+00  1.07511570E+01  1.07511570E+01
 -2.15023140E+01  0.00000000E+00  1.07511570E+01  1.07511570E+01 -2.15023140E+01
  0.00000000E+00  1.07511570E+01  1.07511570E+01 -2.15023140E+01  0.00000000E+00
  1.07511570E+01  1.07511570E+01 -2.15023140E+01  0.00000000E+00  1.07511570E+01
  1.07511570E+01 -2.15023140E+01  0.00000000E+00  1.07511570E+01  1.07511570E+01
 -2.15023140E+01  0.00000000E+00  1.07511570E+01  1.07511570E+01 -2.15023140E+01
  0.00000000E+00  1.07511570E+01  1.07511570E+01 -2.15023140E+01  0.00000000E+00
  1.07511570E+01  1.07511570E+01 -2.15023140E+01  0.00000000E+00  1.07511570E+01
  1.07511570E+01 -2.15023140E+01  0.00000000E+00  1.07511570E+01  1.07511570E+01
 -2.15023140E+01  0.00000000E+00  1.07511570E+01  1.07511570E+01 -2.15023140E+01
  0.00000000E+00  1.07511570E+01  1.07511570E+01 -2.15023140E+01  0.00000000E+00
  1.07511570E+01  1.07511570E+01 -2.15023140E+01  0.00000000E+00  1.07511570E+01
  1.07511570E+01 -2.15023140E+01  0.00000000E+00  1.07511570E+01  1.07511570E+01
 -2.15023140E+01  0.00000000E+00  1.07511570E+01  1.07511570E+01 -2.15023140E+01
  0.00000000E+00  1.07511570E+01  1.07511570E+01 -2.15023140E+01  0.00000000E+00
  1.07511570E+01  1.07511570E+01 -2.15023140E+01  0.00000000E+00  1.07511570E+01
  1.07511570E+01 -2.15023140E+01  0.00000000E+00  1.07511570E+01  1.07511570E+01
 -2.15023140E+01  0.00000000E+00  1.07511570E+01  1.07511570E+01 -2.15023140E+01
  0.00000000E+00  1.07511570E+01  1.07511570E+01 -2.15023140E+01  0.00000000E+00
  1.07511570E+01  1.07511570E+01 -2.15023140E+01  0.00000000E+00  1.07511570E+01
  1.07511570E+01 -2.15023140E+01  0.00000000E+00  1.07511570E+01  1.07511570E+01
 -2.15023140E+01  0.00000000E+00  1.07511570E+01  1.07511570E+01 -2.15023140E+01
  0.00000000E+00  1.07511570E+01  1.07511570E+01 -2.15023140E+01  0.00000000E+00
  1.07511570E+01  1.07511570E+01 -2.15023140E+01  0.00000000E+00  1.07511570E+01
  1.07511570E+01 -2.15023140E+01  0.00000000E+00  1.07511570E+01  1.07511570E+01
 -2.15023140E+01  0.00000000E+00  1.07511570E+01  1.07511570E+01 -2.15023140E+01
  0.00000000E+00  1.07511570E+01  1.07511570E+01 -2.15023140E+01  0.00000000E+00
  1.07511570E+01  1.07511570E+01 -2.15023140E+01  0.00000000E+00  1.07511570E+01
  1.07511570E+01 -2.15023140E+01  0.00000000E+00  1.07511570E+01  1.07511570E+01
 -2.15023140E+01  0.00000000E+00  1.07511570E+01  1.07511570E+01 -2.15023140E+01
  0.00000000E+00  1.07511570E+01  1.07511570E+01 -2.15023140E+01  0.00000000E+00
  1.07511570E+01  1.07511570E+01 -2.15023140E+01  0.00000000E+00  1.07511570E+01
  1.07511570E+01 -2.15023140E+01  0.00000000E+00  1.07511570E+01  1.07511570E+01
 -2.15023140E+01  0.00000000E+00  1.07511570E+01  1.07511570E+01 -2.15023140E+01
  0.00000000E+00  1.07511570E+01  1.07511570E+01 -2.15023140E+01  0.00000000E+00
  1.07511570E+01  1.07511570E+01 -2.15023140E+01  0.00000000E+00  1.07511570E+01
  1.07511570E+01 -2.15023140E+01  0.00000000E+00  1.07511570E+01  1.07511570E+01
 -2.15023140E+01  0.00000000E+00  1.07511570E+01  1.07511570E+01 -2.15023140E+01
  0.00000000E+00  1.07511570E+01  1.07511570E+01 -2.15023140E+01  0.00000000E+00
  1.07511570E+01  1.07511570E+01 -2.15023140E+01  0.00000000E+00  1.07511570E+01
  1.07511570E+01 -2.15023140E+01  0.00000000E+00  1.07511570E+01  1.07511570E+01
 -2.15023140E+01  0.00000000E+00  1.07511570E+01  1.07511570E+01 -2.15023140E+01
  0.00000000E+00  1.07511570E+01  1.07511570E+01 -2.15023140E+01  0.00000000E+00
  1.07511570E+01  1.07511570E+01 -2.15023140E+01  0.00000000E+00  1.07511570E+01
  1.07511570E+01 -2.15023140E+01  0.00000000E+00  1.07511570E+01  1.07511570E+01
 -2.15023140E+01  0.00000000E+00  1.07511570E+01  1.07511570E+01 -2.15023140E+01
  0.00000000E+00  1.07511570E+01  1.07511570E+01 -2.15023140E+01  0.00000000E+00
  1.07511570E+01  1.07511570E+01 -2.15023140E+01  0.00000000E+00  1.07511570E+01
  1.07511570E+01 -2.15023140E+01  0.00000000E+00  1.07511570E+01  1.07511570E+01
 -2.15023140E+01  0.00000000E+00  1.07511570E+01  1.07511570E+01 -2.15023140E+01
  0.00000000E+00  1.07511570E+01  1.07511570E+01 -2.15023140E+01  0.00000000E+00
  1.07511570E+01  1.07511570E+01 -2.15023140E+01  0.00000000E+00  1.07511570E+01
  1.07511570E+01 -2.15023140E+01  0.00000000E+00  1.07511570E+01  1.07511570E+01
 -2.15023140E+01  0.00000000E+00  1.07511570E+01  1.07511570E+01 -2.15023140E+01
  0.00000000E+00  1.07511570E+01  1.07511570E+01 -2.15023140E+01  0.00000000E+00
  1.07511570E+01  1.07511570E+01 -2.15023140E+01  0.00000000E+00  1.07511570E+01
  1.07511570E+01 -2.15023140E+01  0.00000000E+00  1.07511570E+01  1.07511570E+01
 -2.15023140E+01  0.00000000E+00  1.07511570E+01  1.07511570E+01 -2.15023140E+01
  0.00000000E+00  1.07511570E+01  1.07511570E+01 -2.15023140E+01  0.00000000E+00
  1.07511570E+01  1.07511570E+01 -2.15023140E+01  0.00000000E+00  1.07511570E+01
  1.07511570E+01 -2.15023140E+01  0.00000000E+00  1.07511570E+01  1.07511570E+01
 -2.15023140E+01  0.00000000E+00  1.07511570E+01  1.07511570E+01 -2.15023140E+01
  0.00000000E+00  1.07511570E+01  1.07511570E+01 -2.15023140E+01  0.00000000E+00
  1.07511570E+01  1.07511570E+01 -2.15023140E+01  0.00000000E+00  1.07511570E+01
  1.07511570E+01 -2.15023140E+01  0.00000000E+00  1.07511570E+01  1.07511570E+01
 -2.15023140E+01  0.00000000E+00  1.07511570E+01  1.07511570E+01 -2.15023140E+01
  0.00000000E+00  1.07511570E+01  1.07511570E+01 -2.15023140E+01  0.00000000E+00
  1.07511570E+01  1.07511570E+01 -2.15023140E+01  0.00000000E+00  1.07511570E+01
  1.07511570E+01 -2.15023140E+01  0.00000000E+00  1.07511570E+01  1.07511570E+01
 -2.15023140E+01  0.00000000E+00  1.07511570E+01  1.07511570E+01 -2.15023140E+01
  0.00000000E+00  1.07511570E+01  1.07511570E+01 -2.15023140E+01  0.00000000E+00
  1.07511570E+01  1.07511570E+01 -2.15023140E+01  0.00000000E+00  1.07511570E+01
  1.07511570E+01 -2.15023140E+01  0.00000000E+00  1.07511570E+01  1.07511570E+01
 -2.15023140E+01  0.00000000E+00  1.07511570E+01  1.07511570E+01 -2.15023140E+01
  0.00000000E+00  1.07511570E+01  1.07511570E+01 -2.15023140E+01  0.00000000E+00
  1.07511570E+01  1.07511570E+01 -2.15023140E+01  0.00000000E+00  1.07511570E+01
  1.07511570E+01 -2.15023140E+01  0.00000000E+00  1.07511570E+01  1.07511570E+01
 -2.15023140E+01  0.00000000E+00  1.07511570E+01  1.07511570E+01 -2.15023140E+01
  0.00000000E+00  1.07511570E+01  1.07511570E+01 -2.15023140E+01  0.00000000E+00
  1.07511570E+01  1.07511570E+01 -2.15023140E+01  0.00000000E+00  1.07511570E+01
  1.07511570E+01 -2.15023140E+01  0.00000000E+00  1.07511570E+01  1.07511570E+01
 -2.15023140E+01  0.00000000E+00  1.07511570E+01  1.07511570E+01 -2.15023140E+01
  0.00000000E+00  1.07511570E+01  1.07511570E+01 -2.15023140E+01  0.00000000E+00
  1.07511570E+01  1.07511570E+01 -2.15023140E+01  0.00000000E+00  1.07511570E+01
  1.07511570E+01 -2.15023140E+01  0.00000000E+00  1.07511570E+01  1.07511570E+01
 -2.15023140E+01  0.00000000E+00  1.07511570E+01  1.07511570E+01 -2.15023140E+01
  0.00000000E+00  1.07511570E+01  1.07511570E+01 -2.15023140E+01  0.00000000E+00
  1.07511570E+01  1.07511570E+01 -2.15023140E+01  0.00000000E+00  1.07511570E+01
  1.07511570E+01 -2.15023140E+01  0.00000000E+00  1.07511570E+01  1.07511570E+01
 -2.15023140E+01  0.00000000E+00  1.07511570E+01  1.07511570E+01 -2.15023140E+01
  0.00000000E+00  1.07511570E+01  1.07511570E+01 -2.15023140E+01  0.00000000E+00
  1.07511570E+01  1.07511570E+01 -2.15023140E+01  0.00000000E+00  1.07511570E+01
  1.07511570E+01 -2.15023140E+01  0.00000000E+00  1.07511570E+01  1.07511570E+01
 -2.15023140E+01  0.00000000E+00  1.07511570E+01  1.07511570E+01 -2.15023140E+01
  0.00000000E+00  1.07511570E+01  1.07511570E+01 -2.15023140E+01  0.00000000E+00
  1.07511570E+01  1.07511570E+01 -2.15023140E+01  0.00000000E+00  1.07511570E+01
  1.07511570E+01 -2.15023140E+01  0.00000000E+00  1.07511570E+01  1.07511570E+01
 -2.15023140E+01  0.00000000E+00  1.07511570E+01  1.07511570E+01 -2.15023140E+01
  0.00000000E+00  1.07511570E+01  1.07511570E+01 -2.15023140E+01  0.00000000E+00
  1.07511570E+01  1.07511570E+01 -2.15023140E+01  0.00000000E+00  1.07511570E+01
  1.07511570E+01 -2.15023140E+01  0.00000000E+00  1.07511570E+01  1.07511570E+01
 -2.15023140E+01  0.00000000E+00  1.07511570E+01  1.07511570E+01 -2.15023140E+01
  0.00000000E+00  1.07511570E+01  1.07511570E+01 -2.15023140E+01  0.00000000E+00
  1.07511570E+01  1.07511570E+01 -2.15023140E+01  0.00000000E+00  1.07511570E+01
  1.07511570E+01 -2.15023140E+01  0.00000000E+00  1.07511570E+01  1.07511570E+01
 -2.15023140E+01  0.00000000E+00  1.07511570E+01  1.07511570E+01 -2.15023140E+01
  0.00000000E+00  1.07511570E+01  1.07511570E+01 -2.15023140E+01  0.00000000E+00
  1.07511570E+01  1.07511570E+01 -2.15023140E+01  0.00000000E+00  1.07511570E+01
  1.07511570E+01 -2.15023140E+01  0.00000000E+00  1.07511570E+01  1.07511570E+01
 -2.15023140E+01  0.00000000E+00  1.07511570E+01  1.07511570E+01 -2.15023140E+01
  0.00000000E+00  1.07511570E+01  1.07511570E+01 -2.15023140E+01  0.00000000E+00
  1.07511570E+01  1.07511570E+01 -2.15023140E+01  0.00000000E+00  1.07511570E+01
  1.07511570E+01 -2.15023140E+01  0.00000000E+00  1.07511570E+01  1.07511570E+01
 -2.15023140E+01  0.00000000E+00  1.07511570E+01  1.07511570E+01 -2.15023140E+01
  0.00000000E+00  1.07511570E+01  1.07511570E+01 -2.15023140E+01  0.00000000E+00
  1.07511570E+01  1.07511570E+01 -2.15023140E+01  0.00000000E+00  1.07511570E+01
  1.07511570E+01 -2.15023140E+01  0.00000000E+00  1.07511570E+01  1.07511570E+01
 -2.15023140E+01  0.00000000E+00  1.07511570E+01  1.07511570E+01 -2.15023140E+01
  0.00000000E+00  1.07511570E+01  1.07511570E+01 -2.15023140E+01  0.00000000E+00
  1.07511570E+01  1.07511570E+01 -2.15023140E+01  0.00000000E+00  1.07511570E+01
  1.07511570E+01 -2.15023140E+01  0.00000000E+00  1.07511570E+01  1.07511570E+01
 -2.15023140E+01  0.00000000E+00  1.07511570E+01  1.07511570E+01 -2.15023140E+01
  0.00000000E+00  1.07511570E+01  1.07511570E+01 -2.15023140E+01  0.00000000E+00
  1.07511570E+01  1.07511570E+01 -2.15023140E+01  0.00000000E+00  1.07511570E+01
  1.07511570E+01 -2.15023140E+01  0.00000000E+00  1.07511570E+01  1.07511570E+01
 -2.15023140E+01  0.00000000E+00  1.07511570E+01  1.07511570E+01 -2.15023140E+01
  0.00000000E+00  1.07511570E+01  1.07511570E+01 -2.15023140E+01  0.00000000E+00
  1.07511570E+01  1.07511570E+01 -2.15023140E+01  0.00000000E+00  1.07511570E+01
  1.07511570E+01 -2.15023140E+01  0.00000000E+00  1.07511570E+01  1.07511570E+01
 -2.15023140E+01  0.00000000E+00  1.07511570E+01  1.07511570E+01 -2.15023140E+01
  0.00000000E+00  1.07511570E+01  1.07511570E+01 -2.15023140E+01  0.00000000E+00
  1.07511570E+01  1.07511570E+01 -2.15023140E+01  0.00000000E+00  1.07511570E+01
  1.07511570E+01 -2.15023140E+01  0.00000000E+00  1.07511570E+01  1.07511570E+01
 -2.15023140E+01  0.00000000E+00  1.07511570E+01  1.07511570E+01 -2.15023140E+01
  0.00000000E+00  1.07511570E+01  1.07511570E+01 -2.15023140E+01  0.00000000E+00
  1.07511570E+01  1.07511570E+01 -2.15023140E+01  0.00000000E+00  1.07511570E+01
  1.07511570E+01 -2.15023140E+01  0.00000000E+00  1.07511570E+01  1.07511570E+01
 -2.15023140E+01  0.00000000E+00  1.07511570E+01  1.07511570E+01 -2.15023140E+01
  0.00000000E+00  1.07511570E+01  1.07511570E+01 -2.15023140E+01  0.00000000E+00
  1.07511570E+01  1.07511570E+01 -2.15023140E+01  0.00000000E+00  1.07511570E+01
  1.07511570E+01 -2.15023140E+01  0.00000000E+00  1.07511570E+01  1.07511570E+01
 -2.15023140E+01  0.00000000E+00  1.07511570E+01  1.07511570E+01 -2.15023140E+01
  0.00000000E+00  1.07511570E+01  1.07511570E+01 -2.15023140E+01  0.00000000E+00
  1.07511570E+01  1.07511570E+01 -2.15023140E+01  0.00000000E+00  1.07511570E+01
  1.07511570E+01 -2.15023140E+01  0.00000000E+00  1.07511570E+01  1.07511570E+01
 -2.15023140E+01  0.00000000E+00  1.07511570E+01  1.07511570E+01 -2.15023140E+01
  0.00000000E+00  1.07511570E+01  1.07511570E+01 -2.15023140E+01  0.00000000E+00
  1.07511570E+01  1.07511570E+01 -2.15023140E+01  0.00000000E+00  1.07511570E+01
  1.07511570E+01 -2.15023140E+01  0.00000000E+00  1.07511570E+01  1.07511570E+01
 -2.15023140E+01  0.00000000E+00  1.07511570E+01  1.07511570E+01 -2.15023140E+01
  0.00000000E+00  1.07511570E+01  1.07511570E+01 -2.15023140E+01  0.00000000E+00
  1.07511570E+01  1.07511570E+01 -2.15023140E+01  0.00000000E+00  1.07511570E+01
  1.07511570E+01 -2.15023140E+01  0.00000000E+00  1.07511570E+01  1.07511570E+01
 -2.15023140E+01  0.00000000E+00  1.07511570E+01  1.07511570E+01 -2.15023140E+01
  0.00000000E+00  1.07511570E+01  1.07511570E+01 -2.15023140E+01  0.00000000E+00
  1.07511570E+01  1.07511570E+01 -2.15023140E+01  0.00000000E+00  1.07511570E+01
  1.07511570E+01 -2.15023140E+01  0.00000000E+00  1.07511570E+01  1.07511570E+01
 -2.15023140E+01  0.00000000E+00  1.07511570E+01  1.07511570E+01 -2.15023140E+01
  0.00000000E+00  1.07511570E+01  1.07511570E+01 -2.15023140E+01  0.00000000E+00
  1.07511570E+01  1.07511570E+01 -2.15023140E+01  0.00000000E+00  1.07511570E+01
  1.07511570E+01 -2.15023140E+01  0.00000000E+00  1.07511570E+01  1.07511570E+01
 -2.15023140E+01  0.00000000E+00  1.07511570E+01  1.07511570E+01 -2.15023140E+01
  0.00000000E+00  1.07511570E+01  1.07511570E+01 -2.15023140E+01  0.00000000E+00
  1.07511570E+01  1.07511570E+01 -2.15023140E+01  0.00000000E+00  1.07511570E+01
  1.07511570E+01 -2.15023140E+01  0.00000000E+00  1.07511570E+01  1.07511570E+01
 -2.15023140E+01  0.00000000E+00  1.07511570E+01  1.07511570E+01 -2.15023140E+01
  0.00000000E+00  1.07511570E+01  1.07511570E+01 -2.15023140E+01  0.00000000E+00
  1.07511570E+01  1.07511570E+01 -2.15023140E+01  0.00000000E+00  1.07511570E+01
  1.07511570E+01 -2.15023140E+01  0.00000000E+00  1.07511570E+01  1.07511570E+01
 -2.15023140E+01  0.00000000E+00  1.07511570E+01  1.07511570E+01 -2.15023140E+01
  0.00000000E+00  1.07511570E+01  1.07511570E+01 -2.15023140E+01  0.00000000E+00
  1.07511570E+01  1.07511570E+01 -2.15023140E+01  0.00000000E+00  1.07511570E+01
  1.07511570E+01 -2.15023140E+01  0.00000000E+00  1.07511570E+01  1.07511570E+01
 -2.15023140E+01  0.00000000E+00  1.07511570E+01  1.07511570E+01 -2.15023140E+01
  0.00000000E+00  1.07511570E+01  1.07511570E+01 -2.15023140E+01  0.00000000E+00
  1.07511570E+01  1.07511570E+01 -2.15023140E+01  0.00000000E+00  1.07511570E+01
  1.07511570E+01 -2.15023140E+01  0.00000000E+00  1.07511570E+01  1.07511570E+01
 -2.15023140E+01  0.00000000E+00  1.07511570E+01  1.07511570E+01 -2.15023140E+01
  0.00000000E+00  1.07511570E+01  1.07511570E+01 -2.15023140E+01  0.00000000E+00
  1.07511570E+01  1.07511570E+01 -2.15023140E+01  0.00000000E+00  1.07511570E+01
  1.07511570E+01 -2.15023140E+01  0.00000000E+00  1.07511570E+01  1.07511570E+01
 -2.15023140E+01  0.00000000E+00  1.07511570E+01  1.07511570E+01 -2.15023140E+01
  0.00000000E+00  1.07511570E+01  1.07511570E+01 -2.15023140E+01  0.00000000E+00
  1.07511570E+01  1.07511570E+01 -2.15023140E+01  0.00000000E+00  1.07511570E+01
  1.07511570E+01 -2.15023140E+01  0.00000000E+00  1.07511570E+01  1.07511570E+01
 -2.15023140E+01  0.00000000E+00  1.07511570E+01  1.07511570E+01 -2.15023140E+01
  0.00000000E+00  1.07511570E+01  1.07511570E+01 -2.15023140E+01  0.00000000E+00
  1.07511570E+01  1.07511570E+01 -2.15023140E+01  0.00000000E+00  1.07511570E+01
  1.07511570E+01 -2.15023140E+01  0.00000000E+00  1.07511570E+01  1.07511570E+01
 -2.15023140E+01  0.00000000E+00  1.07511570E+01  1.07511570E+01 -2.15023140E+01
  0.00000000E+00  1.07511570E+01  1.07511570E+01 -2.15023140E+01  0.00000000E+00
  1.07511570E+01  1.07511570E+01 -2.15023140E+01  0.00000000E+00  1.07511570E+01
  1.07511570E+01 -2.15023140E+01  0.00000000E+00  1.07511570E+01  1.07511570E+01
 -2.15023140E+01  0.00000000E+00  1.07511570E+01  1.07511570E+01 -2.15023140E+01
  0.00000000E+00  1.07511570E+01  1.07511570E+01 -2.15023140E+01  0.00000000E+00
  1.07511570E+01  1.07511570E+01 -2.15023140E+01  0.00000000E+00  1.07511570E+01
  1.07511570E+01 -2.15023140E+01  0.00000000E+00  1.07511570E+01  1.07511570E+01
 -2.15023140E+01  0.00000000E+00  1.07511570E+01  1.07511570E+01 -2.15023140E+01
  0.00000000E+00  1.07511570E+01  1.07511570E+01 -2.15023140E+01  0.00000000E+00
  1.07511570E+01  1.07511570E+01 -2.15023140E+01  0.00000000E+00  1.07511570E+01
  1.07511570E+01 -2.15023140E+01  0.00000000E+00  1.07511570E+01  1.07511570E+01
 -2.15023140E+01  0.00000000E+00  1.07511570E+01  1.07511570E+01 -2.15023140E+01
  0.00000000E+00  1.07511570E+01  1.07511570E+01 -2.15023140E+01  0.00000000E+00
  1.07511570E+01  1.07511570E+01 -2.15023140E+01  0.00000000E+00  1.07511570E+01
  1.07511570E+01 -2.15023140E+01  0.00000000E+00  1.07511570E+01  1.07511570E+01
 -2.15023140E+01  0.00000000E+00  1.07511570E+01  1.07511570E+01 -2.15023140E+01
  0.00000000E+00  1.07511570E+01  1.07511570E+01 -2.15023140E+01  0.00000000E+00
  1.07511570E+01  1.07511570E+01 -2.15023140E+01  0.00000000E+00  1.07511570E+01
  1.07511570E+01 -2.15023140E+01  0.00000000E+00  1.07511570E+01  1.07511570E+01
 -2.15023140E+01  0.00000000E+00  1.07511570E+01  1.07511570E+01 -2.15023140E+01
  0.00000000E+00  1.07511570E+01  1.07511570E+01 -2.15023140E+01  0.00000000E+00
  1.07511570E+01  1.07511570E+01 -2.15023140E+01  0.00000000E+00  1.07511570E+01
  1.07511570E+01 -2.15023140E+01  0.00000000E+00  1.07511570E+01  1.07511570E+01
 -2.15023140E+01  0.00000000E+00  1.07511570E+01  1.07511570E+01 -2.15023140E+01
  0.00000000E+00  1.07511570E+01  1.07511570E+01 -2.15023140E+01  0.00000000E+00
  1.07511570E+01  1.07511570E+01 -2.15023140E+01  0.00000000E+00  1.07511570E+01
  1.07511570E+01 -2.15023140E+01  0.00000000E+00  1.07511570E+01  1.07511570E+01
 -2.15023140E+01  0.00000000E+00  1.07511570E+01  1.07511570E+01 -2.15023140E+01
  0.00000000E+00  1.07511570E+01  1.07511570E+01 -2.15023140E+01  0.00000000E+00
  1.07511570E+01  1.07511570E+01 -2.15023140E+01  0.00000000E+00  1.07511570E+01
  1.07511570E+01 -2.15023140E+01  0.00000000E+00  1.07511570E+01  1.07511570E+01
 -2.15023140E+01  0.00000000E+00  1.07511570E+01  1.07511570E+01 -2.15023140E+01
  0.00000000E+00  1.07511570E+01  1.07511570E+01 -2.15023140E+01  0.00000000E+00
  1.07511570E+01  1.07511570E+01 -2.15023140E+01  0.00000000E+00  1.07511570E+01
  1.07511570E+01 -2.15023140E+01  0.00000000E+00  1.07511570E+01  1.07511570E+01
 -2.15023140E+01  0.00000000E+00  1.07511570E+01  1.07511570E+01 -2.15023140E+01
  0.00000000E+00  1.07511570E+01  1.07511570E+01 -2.15023140E+01  0.00000000E+00
  1.07511570E+01  1.07511570E+01 -2.15023140E+01  0.00000000E+00  1.07511570E+01
  1.07511570E+01 -2.15023140E+01  0.00000000E+00  1.07511570E+01  1.07511570E+01
 -2.15023140E+01  0.00000000E+00  1.07511570E+01  1.07511570E+01 -2.15023140E+01
  0.00000000E+00  1.07511570E+01  1.07511570E+01 -2.15023140E+01  0.00000000E+00
  1.07511570E+01  1.07511570E+01 -2.15023140E+01  0.00000000E+00  1.07511570E+01
  1.07511570E+01 -2.15023140E+01  0.00000000E+00  1.07511570E+01  1.07511570E+01
 -2.15023140E+01  0.00000000E+00  1.07511570E+01  1.07511570E+01 -2.15023140E+01
  0.00000000E+00  1.07511570E+01  1.07511570E+01 -2.15023140E+01  0.00000000E+00
  1.07511570E+01  1.07511570E+01 -2.15023140E+01  0.00000000E+00  1.07511570E+01
  1.07511570E+01 -2.15023140E+01  0.00000000E+00  1.07511570E+01  1.07511570E+01
 -2.15023140E+01  0.00000000E+00  1.07511570E+01  1.07511570E+01 -2.15023140E+01
  0.00000000E+00  1.07511570E+01  1.07511570E+01 -2.15023140E+01  0.00000000E+00
  1.07511570E+01  1.07511570E+01 -2.15023140E+01  0.00000000E+00  1.07511570E+01
  1.07511570E+01 -2.15023140E+01  0.00000000E+00  1.07511570E+01  1.07511570E+01
 -2.15023140E+01  0.00000000E+00  1.07511570E+01  1.07511570E+01 -2.15023140E+01
  0.00000000E+00  1.07511570E+01  1.07511570E+01 -2.15023140E+01  0.00000000E+00
  1.07511570E+01  1.07511570E+01 -2.15023140E+01  0.00000000E+00  1.07511570E+01
  1.07511570E+01 -2.15023140E+01  0.00000000E+00  1.07511570E+01  1.07511570E+01
 -2.15023140E+01  0.00000000E+00  1.07511570E+01  1.07511570E+01 -2.15023140E+01
  0.00000000E+00  1.07511570E+01  1.07511570E+01 -2.15023140E+01  0.00000000E+00
  1.07511570E+01  1.07511570E+01 -2.15023140E+01  0.00000000E+00  1.07511570E+01
  1.07511570E+01 -2.15023140E+01  0.00000000E+00  1.07511570E+01  1.07511570E+01
 -2.15023140E+01  0.00000000E+00  1.07511570E+01  1.07511570E+01 -2.15023140E+01
  0.00000000E+00  1.07511570E+01  1.07511570E+01 -2.15023140E+01  0.00000000E+00
  1.07511570E+01  1.07511570E+01 -2.15023140E+01  0.00000000E+00  1.07511570E+01
  1.07511570E+01 -2.15023140E+01  0.00000000E+00  1.07511570E+01  1.07511570E+01
 -2.15023140E+01  0.00000000E+00  1.07511570E+01  1.07511570E+01 -2.15023140E+01
  0.00000000E+00  1.07511570E+01  1.07511570E+01 -2.15023140E+01  0.00000000E+00
  1.07511570E+01  1.07511570E+01 -2.15023140E+01  0.00000000E+00  1.07511570E+01
  1.07511570E+01 -2.15023140E+01  0.00000000E+00  1.07511570E+01  1.07511570E+01
 -2.15023140E+01  0.00000000E+00  1.07511570E+01  1.07511570E+01 -2.15023140E+01
  0.00000000E+00  1.07511570E+01  1.07511570E+01 -2.15023140E+01  0.00000000E+00
  1.07511570E+01  1.07511570E+01 -2.15023140E+01  0.00000000E+00  1.07511570E+01
  1.07511570E+01 -2.15023140E+01  0.00000000E+00  1.07511570E+01  1.07511570E+01
 -2.15023140E+01  0.00000000E+00  1.07511570E+01  1.07511570E+01 -2.15023140E+01
  0.00000000E+00  1.07511570E+01  1.07511570E+01 -2.15023140E+01  0.00000000E+00
  1.07511570E+01  1.07511570E+01 -2.15023140E+01  0.00000000E+00  1.07511570E+01
  1.07511570E+01 -2.15023140E+01  0.00000000E+00  1.07511570E+01  1.07511570E+01
 -2.15023140E+01  0.00000000E+00  1.07511570E+01  1.07511570E+01 -2.15023140E+01
  0.00000000E+00  1.07511570E+01  1.07511570E+01 -2.15023140E+01  0.00000000E+00
  1.07511570E+01  1.07511570E+01 -2.15023140E+01  0.00000000E+00  1.07511570E+01
  1.07511570E+01 -2.15023140E+01  0.00000000E+00  1.07511570E+01  1.07511570E+01
 -2.15023140E+01  0.00000000E+00  1.07511570E+01  1.07511570E+01 -2.15023140E+01
  0.00000000E+00  1.07511570E+01  1.07511570E+01 -2.15023140E+01  0.00000000E+00
  1.07511570E+01  1.07511570E+01 -2.15023140E+01  0.00000000E+00  1.07511570E+01
  1.07511570E+01 -2.15023140E+01  0.00000000E+00  1.07511570E+01  1.07511570E+01
 -2.15023140E+01  0.00000000E+00  1.07511570E+01  1.07511570E+01 -2.15023140E+01
  0.00000000E+00  1.07511570E+01  1.07511570E+01 -2.15023140E+01  0.00000000E+00
  1.07511570E+01  1.07511570E+01 -2.15023140E+01  0.00000000E+00  1.07511570E+01
  1.07511570E+01 -2.15023140E+01  0.00000000E+00  1.07511570E+01  1.07511570E+01
 -2.15023140E+01  0.00000000E+00  1.07511570E+01  1.07511570E+01 -2.15023140E+01
  0.00000000E+00  1.07511570E+01  1.07511570E+01 -2.15023140E+01  0.00000000E+00
  1.07511570E+01  1.07511570E+01 -2.15023140E+01  0.00000000E+00  1.07511570E+01
  1.07511570E+01 -2.15023140E+01  0.00000000E+00  1.07511570E+01  1.07511570E+01
 -2.15023140E+01  0.00000000E+00  1.07511570E+01  1.07511570E+01 -2.15023140E+01
  0.00000000E+00  1.07511570E+01  1.07511570E+01 -2.15023140E+01  0.00000000E+00
  1.07511570E+01  1.07511570E+01 -2.15023140E+01  0.00000000E+00  1.07511570E+01
  1.07511570E+01 -2.15023140E+01  0.00000000E+00  1.07511570E+01  1.07511570E+01
 -2.15023140E+01  0.00000000E+00  1.07511570E+01  1.07511570E+01 -2.15023140E+01
  0.00000000E+00  1.07511570E+01  1.07511570E+01 -2.15023140E+01  0.00000000E+00
  1.07511570E+01  1.07511570E+01 -2.15023140E+01  0.00000000E+00  1.07511570E+01
  1.07511570E+01 -2.15023140E+01  0.00000000E+00  1.07511570E+01  1.07511570E+01
 -2.15023140E+01  0.00000000E+00  1.07511570E+01  1.07511570E+01 -2.15023140E+01
  0.00000000E+00  1.07511570E+01  1.07511570E+01 -2.15023140E+01  0.00000000E+00
  1.07511570E+01  1.07511570E+01 -2.15023140E+01  0.00000000E+00  1.07511570E+01
  1.07511570E+01 -2.15023140E+01  0.00000000E+00  1.07511570E+01  1.07511570E+01
 -2.15023140E+01  0.00000000E+00  1.07511570E+01  1.07511570E+01 -2.15023140E+01
  0.00000000E+00  1.07511570E+01  1.07511570E+01 -2.15023140E+01  0.00000000E+00
  1.07511570E+01  1.07511570E+01 -2.15023140E+01  0.00000000E+00  1.07511570E+01
  1.07511570E+01 -2.15023140E+01  0.00000000E+00  1.07511570E+01  1.07511570E+01
 -2.15023140E+01  0.00000000E+00  1.07511570E+01  1.07511570E+01 -2.15023140E+01
  0.00000000E+00  1.07511570E+01  1.07511570E+01 -2.15023140E+01  0.00000000E+00
  1.07511570E+01  1.07511570E+01 -2.15023140E+01  0.00000000E+00  1.07511570E+01
  1.07511570E+01 -2.15023140E+01  0.00000000E+00  1.07511570E+01  1.07511570E+01
 -2.15023140E+01  0.00000000E+00  1.07511570E+01  1.07511570E+01 -2.15023140E+01
  0.00000000E+00  1.07511570E+01  1.07511570E+01 -2.15023140E+01  0.00000000E+00
  1.07511570E+01  1.07511570E+01 -2.15023140E+01  0.00000000E+00  1.07511570E+01
  1.07511570E+01 -2.15023140E+01  0.00000000E+00  1.07511570E+01  1.07511570E+01
 -2.15023140E+01  0.00000000E+00  1.07511570E+01  1.07511570E+01 -2.15023140E+01
  0.00000000E+00  1.07511570E+01  1.07511570E+01 -2.15023140E+01  0.00000000E+00
  1.07511570E+01  1.07511570E+01 -2.15023140E+01  0.00000000E+00  1.07511570E+01
  1.07511570E+01 -2.15023140E+01  0.00000000E+00  1.07511570E+01  1.07511570E+01
 -2.15023140E+01  0.00000000E+00  1.07511570E+01  1.07511570E+01 -2.15023140E+01
  0.00000000E+00  1.07511570E+01  1.07511570E+01 -2.15023140E+01  0.00000000E+00
  1.07511570E+01  1.07511570E+01 -2.15023140E+01  0.00000000E+00  1.07511570E+01
  1.07511570E+01 -2.15023140E+01  0.00000000E+00  1.07511570E+01  1.07511570E+01
 -2.15023140E+01  0.00000000E+00  1.07511570E+01  1.07511570E+01 -2.15023140E+01
  0.00000000E+00  1.07511570E+01  1.07511570E+01 -2.15023140E+01  0.00000000E+00
  1.07511570E+01  1.07511570E+01 -2.15023140E+01  0.00000000E+00  1.07511570E+01
  1.07511570E+01 -2.15023140E+01  0.00000000E+00  1.07511570E+01  1.07511570E+01
 -2.15023140E+01  0.00000000E+00  1.07511570E+01  1.07511570E+01 -2.15023140E+01
  0.00000000E+00  1.07511570E+01  1.07511570E+01 -2.15023140E+01  0.00000000E+00
  1.07511570E+01  1.07511570E+01 -2.15023140E+01  0.00000000E+00  1.07511570E+01
  1.07511570E+01 -2.15023140E+01  0.00000000E+00  1.07511570E+01  1.07511570E+01
 -2.15023140E+01  0.00000000E+00  1.07511570E+01  1.07511570E+01 -2.15023140E+01
  0.00000000E+00  1.07511570E+01  1.07511570E+01 -2.15023140E+01  0.00000000E+00
  1.07511570E+01  1.07511570E+01 -2.15023140E+01  0.00000000E+00  1.07511570E+01
  1.07511570E+01 -2.15023140E+01  0.00000000E+00  1.07511570E+01  1.07511570E+01
 -2.15023140E+01  0.00000000E+00  1.07511570E+01  1.07511570E+01 -2.15023140E+01
  0.00000000E+00  1.07511570E+01  1.07511570E+01 -2.15023140E+01  0.00000000E+00
  1.07511570E+01  1.07511570E+01 -2.15023140E+01  0.00000000E+00  1.07511570E+01
  1.07511570E+01 -2.15023140E+01  0.00000000E+00  1.07511570E+01  1.07511570E+01
 -2.15023140E+01  0.00000000E+00  1.07511570E+01  1.07511570E+01 -2.15023140E+01
  0.00000000E+00  1.07511570E+01  1.07511570E+01 -2.15023140E+01  0.00000000E+00
  1.07511570E+01  1.07511570E+01 -2.15023140E+01  0.00000000E+00  1.07511570E+01
  1.07511570E+01 -2.15023140E+01  0.00000000E+00  1.07511570E+01  1.07511570E+01
 -2.15023140E+01  0.00000000E+00  1.07511570E+01  1.07511570E+01 -2.15023140E+01
  0.00000000E+00  1.07511570E+01  1.07511570E+01 -2.15023140E+01  0.00000000E+00
  1.07511570E+01  1.07511570E+01 -2.15023140E+01  0.00000000E+00  1.07511570E+01
  1.07511570E+01 -2.15023140E+01  0.00000000E+00  1.07511570E+01  1.07511570E+01
 -2.15023140E+01  0.00000000E+00  1.07511570E+01  1.07511570E+01 -2.15023140E+01
  0.00000000E+00  1.07511570E+01  1.07511570E+01 -2.15023140E+01  0.00000000E+00
  1.07511570E+01  1.07511570E+01 -2.15023140E+01  0.00000000E+00  1.07511570E+01
  1.07511570E+01 -2.15023140E+01  0.00000000E+00  1.07511570E+01  1.07511570E+01
 -2.15023140E+01  0.00000000E+00  1.07511570E+01  1.07511570E+01 -2.15023140E+01
  0.00000000E+00  1.07511570E+01  1.07511570E+01 -2.15023140E+01  0.00000000E+00
  1.07511570E+01  1.07511570E+01 -2.15023140E+01  0.00000000E+00  1.07511570E+01
  1.07511570E+01 -2.15023140E+01  0.00000000E+00  1.07511570E+01  1.07511570E+01
 -2.15023140E+01  0.00000000E+00  1.07511570E+01  1.07511570E+01 -2.15023140E+01
  0.00000000E+00  1.07511570E+01  1.07511570E+01 -2.15023140E+01  0.00000000E+00
  1.07511570E+01  1.07511570E+01 -2.15023140E+01  0.00000000E+00  1.07511570E+01
  1.07511570E+01 -2.15023140E+01  0.00000000E+00  1.07511570E+01  1.07511570E+01
 -2.15023140E+01  0.00000000E+00  1.07511570E+01  1.07511570E+01 -2.15023140E+01
  0.00000000E+00  1.07511570E+01  1.07511570E+01 -2.15023140E+01  0.00000000E+00
  1.07511570E+01  1.07511570E+01 -2.15023140E+01  0.00000000E+00  1.07511570E+01
  1.07511570E+01 -2.15023140E+01  0.00000000E+00  1.07511570E+01  1.07511570E+01
 -2.15023140E+01  0.00000000E+00  1.07511570E+01  1.07511570E+01 -2.15023140E+01
  0.00000000E+00  1.07511570E+01  1.07511570E+01 -2.15023140E+01  0.00000000E+00
  1.07511570E+01  1.07511570E+01 -2.15023140E+01  0.00000000E+00  1.07511570E+01
  1.07511570E+01 -2.15023140E+01  0.00000000E+00  1.07511570E+01  1.07511570E+01
 -2.15023140E+01  0.00000000E+00  1.07511570E+01  1.07511570E+01 -2.15023140E+01
  0.00000000E+00  1.07511570E+01  1.07511570E+01 -2.15023140E+01  0.00000000E+00
  1.07511570E+01  1.07511570E+01 -2.15023140E+01  0.00000000E+00  1.07511570E+01
  1.07511570E+01 -2.15023140E+01  0.00000000E+00  1.07511570E+01  1.07511570E+01
 -2.15023140E+01  0.00000000E+00  1.07511570E+01  1.07511570E+01 -2.15023140E+01
  0.00000000E+00  1.07511570E+01  1.07511570E+01 -2.15023140E+01  0.00000000E+00
  1.07511570E+01  1.07511570E+01 -2.15023140E+01  0.00000000E+00  1.07511570E+01
  1.07511570E+01 -2.15023140E+01  0.00000000E+00  1.07511570E+01  1.07511570E+01
 -2.15023140E+01  0.00000000E+00  1.07511570E+01  1.07511570E+01 -2.15023140E+01
  0.00000000E+00  1.07511570E+01  1.07511570E+01 -2.15023140E+01  0.00000000E+00
  1.07511570E+01  1.07511570E+01 -2.15023140E+01  0.00000000E+00  1.07511570E+01
  1.07511570E+01 -2.15023140E+01  0.00000000E+00  1.07511570E+01  1.07511570E+01
 -2.15023140E+01  0.00000000E+00  1.07511570E+01  1.07511570E+01 -2.15023140E+01
  0.00000000E+00  1.07511570E+01  1.07511570E+01 -2.15023140E+01  0.00000000E+00
  1.07511570E+01  1.07511570E+01 -2.15023140E+01  0.00000000E+00  1.07511570E+01
  1.07511570E+01 -2.15023140E+01  0.00000000E+00  1.07511570E+01  1.07511570E+01
 -2.15023140E+01  0.00000000E+00  1.07511570E+01  1.07511570E+01 -2.15023140E+01
  0.00000000E+00  1.07511570E+01  1.07511570E+01 -2.15023140E+01  0.00000000E+00
  1.07511570E+01  1.07511570E+01 -2.15023140E+01  0.00000000E+00  1.07511570E+01
  1.07511570E+01 -2.15023140E+01  0.00000000E+00  1.07511570E+01  1.07511570E+01
 -2.15023140E+01  0.00000000E+00  1.07511570E+01  1.07511570E+01 -2.15023140E+01
  0.00000000E+00  1.07511570E+01  1.07511570E+01 -2.15023140E+01  0.00000000E+00
  1.07511570E+01  1.07511570E+01 -2.15023140E+01  0.00000000E+00  1.07511570E+01
  1.07511570E+01 -2.15023140E+01  0.00000000E+00  1.07511570E+01  1.07511570E+01
 -2.15023140E+01  0.00000000E+00  1.07511570E+01  1.07511570E+01 -2.15023140E+01
  0.00000000E+00  1.07511570E+01  1.07511570E+01 -2.15023140E+01  0.00000000E+00
  1.07511570E+01  1.07511570E+01 -2.15023140E+01  0.00000000E+00  1.07511570E+01
  1.07511570E+01 -2.15023140E+01  0.00000000E+00  1.07511570E+01  1.07511570E+01
 -2.15023140E+01  0.00000000E+00  1.07511570E+01  1.07511570E+01 -2.15023140E+01
  0.00000000E+00  1.07511570E+01  1.07511570E+01 -2.15023140E+01  0.00000000E+00
  1.07511570E+01  1.07511570E+01 -2.15023140E+01  0.00000000E+00  1.07511570E+01
  1.07511570E+01 -2.15023140E+01  0.00000000E+00  1.07511570E+01  1.07511570E+01
 -2.15023140E+01  0.00000000E+00  1.07511570E+01  1.07511570E+01 -2.15023140E+01
  0.00000000E+00  1.07511570E+01  1.07511570E+01 -2.15023140E+01  0.00000000E+00
  1.07511570E+01  1.07511570E+01 -2.15023140E+01  0.00000000E+00  1.07511570E+01
  1.07511570E+01 -2.15023140E+01  0.00000000E+00  1.07511570E+01  1.07511570E+01
 -2.15023140E+01  0.00000000E+00  1.07511570E+01  1.07511570E+01 -2.15023140E+01
  0.00000000E+00  1.07511570E+01  1.07511570E+01 -2.15023140E+01  0.00000000E+00
  1.07511570E+01  1.07511570E+01 -2.15023140E+01  0.00000000E+00  1.07511570E+01
  1.07511570E+01 -2.15023140E+01  0.00000000E+00  1.07511570E+01  1.07511570E+01
 -2.15023140E+01  0.00000000E+00  1.07511570E+01  1.07511570E+01 -2.15023140E+01
  0.00000000E+00  1.07511570E+01  1.07511570E+01 -2.15023140E+01  0.00000000E+00
  1.07511570E+01  1.07511570E+01 -2.15023140E+01  0.00000000E+00  1.07511570E+01
  1.07511570E+01 -2.15023140E+01  0.00000000E+00  1.07511570E+01  1.07511570E+01
 -2.15023140E+01  0.00000000E+00  1.07511570E+01  1.07511570E+01 -2.15023140E+01
  0.00000000E+00  1.07511570E+01  1.07511570E+01 -2.15023140E+01  0.00000000E+00
  1.07511570E+01  1.07511570E+01 -2.15023140E+01  0.00000000E+00  1.07511570E+01
  1.07511570E+01 -2.15023140E+01  0.00000000E+00  1.07511570E+01  1.07511570E+01
 -2.15023140E+01  0.00000000E+00  1.07511570E+01  1.07511570E+01 -2.15023140E+01
  0.00000000E+00  1.07511570E+01  1.07511570E+01 -2.15023140E+01  0.00000000E+00
  1.07511570E+01  1.07511570E+01 -2.15023140E+01  0.00000000E+00  1.07511570E+01
  1.07511570E+01 -2.15023140E+01  0.00000000E+00  1.07511570E+01  1.07511570E+01
 -2.15023140E+01  0.00000000E+00  1.07511570E+01  1.07511570E+01 -2.15023140E+01
  0.00000000E+00  1.07511570E+01  1.07511570E+01 -2.15023140E+01  0.00000000E+00
  1.07511570E+01  1.07511570E+01 -2.15023140E+01  0.00000000E+00  1.07511570E+01
  1.07511570E+01 -2.15023140E+01  0.00000000E+00  1.07511570E+01  1.07511570E+01
 -2.15023140E+01  0.00000000E+00  1.07511570E+01  1.07511570E+01 -2.15023140E+01
  0.00000000E+00  1.07511570E+01  1.07511570E+01 -2.15023140E+01  0.00000000E+00
  1.07511570E+01  1.07511570E+01 -2.15023140E+01  0.00000000E+00  1.07511570E+01
  1.07511570E+01 -2.15023140E+01  0.00000000E+00  1.07511570E+01  1.07511570E+01
 -2.15023140E+01  0.00000000E+00  1.07511570E+01  1.07511570E+01 -2.15023140E+01
  0.00000000E+00  1.07511570E+01  1.07511570E+01 -2.15023140E+01  0.00000000E+00
  1.07511570E+01  1.07511570E+01 -2.15023140E+01  0.00000000E+00  1.07511570E+01
  1.07511570E+01 -2.15023140E+01  0.00000000E+00  1.07511570E+01  1.07511570E+01
 -2.15023140E+01  0.00000000E+00  1.07511570E+01  1.07511570E+01 -2.15023140E+01
  0.00000000E+00  1.07511570E+01  1.07511570E+01 -2.15023140E+01  0.00000000E+00
  1.07511570E+01  1.07511570E+01 -2.15023140E+01  0.00000000E+00  1.07511570E+01
  1.07511570E+01 -2.15023140E+01  0.00000000E+00  1.07511570E+01  1.07511570E+01
 -2.15023140E+01  0.00000000E+00  1.07511570E+01  1.07511570E+01 -2.15023140E+01
  0.00000000E+00  1.07511570E+01  1.07511570E+01 -2.15023140E+01  0.00000000E+00
  1.07511570E+01  1.07511570E+01 -2.15023140E+01  0.00000000E+00  1.07511570E+01
  1.07511570E+01 -2.15023140E+01  0.00000000E+00  1.07511570E+01  1.07511570E+01
 -2.15023140E+01  0.00000000E+00  1.07511570E+01  1.07511570E+01 -2.15023140E+01
  0.00000000E+00  1.07511570E+01  1.07511570E+01 -2.15023140E+01  0.00000000E+00
  1.07511570E+01  1.07511570E+01 -2.15023140E+01  0.00000000E+00  1.07511570E+01
  1.07511570E+01 -2.15023140E+01  0.00000000E+00  1.07511570E+01  1.07511570E+01
 -2.15023140E+01  0.00000000E+00  1.07511570E+01  1.07511570E+01 -2.15023140E+01
  0.00000000E+00  1.07511570E+01  1.07511570E+01 -2.15023140E+01  0.00000000E+00
  1.07511570E+01  1.07511570E+01 -2.15023140E+01  0.00000000E+00  1.07511570E+01
  1.07511570E+01 -2.15023140E+01  0.00000000E+00  1.07511570E+01  1.07511570E+01
 -2.15023140E+01  0.00000000E+00  1.07511570E+01  1.07511570E+01 -2.15023140E+01
  0.00000000E+00  1.07511570E+01  1.07511570E+01 -2.15023140E+01  0.00000000E+00
  1.07511570E+01  1.07511570E+01 -2.15023140E+01  0.00000000E+00  1.07511570E+01
  1.07511570E+01 -2.15023140E+01  0.00000000E+00  1.07511570E+01  1.07511570E+01
 -2.15023140E+01  0.00000000E+00  1.07511570E+01  1.07511570E+01 -2.15023140E+01
  0.00000000E+00  1.07511570E+01  1.07511570E+01 -2.15023140E+01  0.00000000E+00
  1.07511570E+01  1.07511570E+01 -2.15023140E+01  0.00000000E+00  1.07511570E+01
  1.07511570E+01 -2.15023140E+01  0.00000000E+00  1.07511570E+01  1.07511570E+01
 -2.15023140E+01  0.00000000E+00  1.07511570E+01  1.07511570E+01 -2.15023140E+01
  0.00000000E+00  1.07511570E+01  1.07511570E+01 -2.15023140E+01  0.00000000E+00
  1.07511570E+01  1.07511570E+01 -2.15023140E+01  0.00000000E+00  1.07511570E+01
  1.07511570E+01 -2.15023140E+01  0.00000000E+00  1.07511570E+01  1.07511570E+01
 -2.15023140E+01  0.00000000E+00  1.07511570E+01  1.07511570E+01 -2.15023140E+01
  0.00000000E+00  1.07511570E+01  1.07511570E+01 -2.15023140E+01  0.00000000E+00
  1.07511570E+01  1.07511570E+01 -2.15023140E+01  0.00000000E+00  1.07511570E+01
  1.07511570E+01 -2.15023140E+01  0.00000000E+00  1.07511570E+01  1.07511570E+01
 -2.15023140E+01  0.00000000E+00  1.07511570E+01  1.07511570E+01 -2.15023140E+01
  0.00000000E+00  1.07511570E+01  1.07511570E+01 -2.15023140E+01  0.00000000E+00
  1.07511570E+01  1.07511570E+01 -2.15023140E+01  0.00000000E+00  1.07511570E+01
  1.07511570E+01 -2.15023140E+01  0.00000000E+00  1.07511570E+01  1.07511570E+01
 -2.15023140E+01  0.00000000E+00  1.07511570E+01  1.07511570E+01 -2.15023140E+01
  0.00000000E+00  1.07511570E+01  1.07511570E+01 -2.15023140E+01  0.00000000E+00
  1.07511570E+01  1.07511570E+01 -2.15023140E+01  0.00000000E+00  1.07511570E+01
  1.07511570E+01 -2.15023140E+01  0.00000000E+00  1.07511570E+01  1.07511570E+01
 -2.15023140E+01  0.00000000E+00  1.07511570E+01  1.07511570E+01 -2.15023140E+01
  0.00000000E+00  1.07511570E+01  1.07511570E+01 -2.15023140E+01  0.00000000E+00
  1.07511570E+01  1.07511570E+01 -2.15023140E+01  0.00000000E+00  1.07511570E+01
  1.07511570E+01 -2.15023140E+01  0.00000000E+00  1.07511570E+01  1.07511570E+01
 -2.15023140E+01  0.00000000E+00  1.07511570E+01  1.07511570E+01 -2.15023140E+01
  0.00000000E+00  1.07511570E+01  1.07511570E+01 -2.15023140E+01  0.00000000E+00
  1.07511570E+01  1.07511570E+01 -2.15023140E+01  0.00000000E+00  1.07511570E+01
  1.07511570E+01 -2.15023140E+01  0.00000000E+00  1.07511570E+01  1.07511570E+01
 -2.15023140E+01  0.00000000E+00  1.07511570E+01  1.07511570E+01 -2.15023140E+01
  0.00000000E+00  1.07511570E+01  1.07511570E+01 -2.15023140E+01  0.00000000E+00
  1.07511570E+01  1.07511570E+01 -2.15023140E+01  0.00000000E+00  1.07511570E+01
  1.07511570E+01 -2.15023140E+01  0.00000000E+00  1.07511570E+01  1.07511570E+01
 -2.15023140E+01  0.00000000E+00  1.07511570E+01  1.07511570E+01 -2.15023140E+01
  0.00000000E+00  1.07511570E+01  1.07511570E+01 -2.15023140E+01  0.00000000E+00
  1.07511570E+01  1.07511570E+01 -2.15023140E+01  0.00000000E+00  1.07511570E+01
  1.07511570E+01 -2.15023140E+01  0.00000000E+00  1.07511570E+01  1.07511570E+01
 -2.15023140E+01  0.00000000E+00  1.07511570E+01  1.07511570E+01 -2.15023140E+01
  0.00000000E+00  1.07511570E+01  1.07511570E+01 -2.15023140E+01  0.00000000E+00
  1.07511570E+01  1.07511570E+01 -2.15023140E+01  0.00000000E+00  1.07511570E+01
  1.07511570E+01 -2.15023140E+01  0.00000000E+00  1.07511570E+01  1.07511570E+01
 -2.15023140E+01  0.00000000E+00  1.07511570E+01  1.07511570E+01 -2.15023140E+01
  0.00000000E+00  1.07511570E+01  1.07511570E+01 -2.15023140E+01  0.00000000E+00
  1.07511570E+01  1.07511570E+01 -2.15023140E+01  0.00000000E+00  1.07511570E+01
  1.07511570E+01 -2.15023140E+01  0.00000000E+00  1.07511570E+01  1.07511570E+01
 -2.15023140E+01  0.00000000E+00  1.07511570E+01  1.07511570E+01 -2.15023140E+01
  0.00000000E+00  1.07511570E+01  1.07511570E+01 -2.15023140E+01  0.00000000E+00
  1.07511570E+01  1.07511570E+01 -2.15023140E+01  0.00000000E+00  1.07511570E+01
  1.07511570E+01 -2.15023140E+01  0.00000000E+00  1.07511570E+01  1.07511570E+01
 -2.15023140E+01  0.00000000E+00  1.07511570E+01  1.07511570E+01 -2.15023140E+01
  0.00000000E+00  1.07511570E+01  1.07511570E+01 -2.15023140E+01  0.00000000E+00
  1.07511570E+01  1.07511570E+01 -2.15023140E+01  0.00000000E+00  1.07511570E+01
  1.07511570E+01 -2.15023140E+01  0.00000000E+00  1.07511570E+01  1.07511570E+01
 -2.15023140E+01  0.00000000E+00  1.07511570E+01  1.07511570E+01 -2.15023140E+01
  0.00000000E+00  1.07511570E+01  1.07511570E+01 -2.15023140E+01  0.00000000E+00
  1.07511570E+01  1.07511570E+01 -2.15023140E+01  0.00000000E+00  1.07511570E+01
  1.07511570E+01 -2.15023140E+01  0.00000000E+00  1.07511570E+01  1.07511570E+01
 -2.15023140E+01  0.00000000E+00  1.07511570E+01  1.07511570E+01 -2.15023140E+01
  0.00000000E+00  1.07511570E+01  1.07511570E+01 -2.15023140E+01  0.00000000E+00
  1.07511570E+01  1.07511570E+01 -2.15023140E+01  0.00000000E+00  1.07511570E+01
  1.07511570E+01 -2.15023140E+01  0.00000000E+00  1.07511570E+01  1.07511570E+01
 -2.15023140E+01  0.00000000E+00  1.07511570E+01  1.07511570E+01 -2.15023140E+01
  0.00000000E+00  1.07511570E+01  1.07511570E+01 -2.15023140E+01  0.00000000E+00
  1.07511570E+01  1.07511570E+01 -2.15023140E+01  0.00000000E+00  1.07511570E+01
  1.07511570E+01 -2.15023140E+01  0.00000000E+00  1.07511570E+01  1.07511570E+01
 -2.15023140E+01  0.00000000E+00  1.07511570E+01  1.07511570E+01 -2.15023140E+01
  0.00000000E+00  1.07511570E+01  1.07511570E+01 -2.15023140E+01  0.00000000E+00
  1.07511570E+01  1.07511570E+01 -2.15023140E+01  0.00000000E+00  1.07511570E+01
  1.07511570E+01 -2.15023140E+01  0.00000000E+00  1.07511570E+01  1.07511570E+01
 -2.15023140E+01  0.00000000E+00  1.07511570E+01  1.07511570E+01 -2.15023140E+01
  0.00000000E+00  1.07511570E+01  1.07511570E+01 -2.15023140E+01  0.00000000E+00
  1.07511570E+01  1.07511570E+01 -2.15023140E+01  0.00000000E+00  1.07511570E+01
  1.07511570E+01 -2.15023140E+01  0.00000000E+00  1.07511570E+01  1.07511570E+01
 -2.15023140E+01  0.00000000E+00  1.07511570E+01  1.07511570E+01 -2.15023140E+01
  0.00000000E+00  1.07511570E+01  1.07511570E+01 -2.15023140E+01  0.00000000E+00
  1.07511570E+01  1.07511570E+01 -2.15023140E+01  0.00000000E+00  1.07511570E+01
  1.07511570E+01 -2.15023140E+01  0.00000000E+00  1.07511570E+01  1.07511570E+01
 -2.15023140E+01  0.00000000E+00  1.07511570E+01  1.07511570E+01 -2.15023140E+01
  0.00000000E+00  1.07511570E+01  1.07511570E+01 -2.15023140E+01  0.00000000E+00
  1.07511570E+01  1.07511570E+01 -2.15023140E+01  0.00000000E+00  1.07511570E+01
  1.07511570E+01 -2.15023140E+01  0.00000000E+00  1.07511570E+01  1.07511570E+01
 -2.15023140E+01  0.00000000E+00  1.07511570E+01  1.07511570E+01 -2.15023140E+01
  0.00000000E+00  1.07511570E+01  1.07511570E+01 -2.15023140E+01  0.00000000E+00
  1.07511570E+01  1.07511570E+01 -2.15023140E+01  0.00000000E+00  1.07511570E+01
  1.07511570E+01 -2.15023140E+01  0.00000000E+00  1.07511570E+01  1.07511570E+01
 -2.15023140E+01  0.00000000E+00  1.07511570E+01  1.07511570E+01 -2.15023140E+01
  0.00000000E+00  1.07511570E+01  1.07511570E+01 -2.15023140E+01  0.00000000E+00
  1.07511570E+01  1.07511570E+01 -2.15023140E+01  0.00000000E+00  1.07511570E+01
  1.07511570E+01 -2.15023140E+01  0.00000000E+00  1.07511570E+01  1.07511570E+01
 -2.15023140E+01  0.00000000E+00  1.07511570E+01  1.07511570E+01 -2.15023140E+01
  0.00000000E+00  1.07511570E+01  1.07511570E+01 -2.15023140E+01  0.00000000E+00
  1.07511570E+01  1.07511570E+01 -2.15023140E+01  0.00000000E+00  1.07511570E+01
  1.07511570E+01 -2.15023140E+01  0.00000000E+00  1.07511570E+01  1.07511570E+01
 -2.15023140E+01  0.00000000E+00  1.07511570E+01  1.07511570E+01 -2.15023140E+01
  0.00000000E+00  1.07511570E+01  1.07511570E+01 -2.15023140E+01  0.00000000E+00
  1.07511570E+01  1.07511570E+01 -2.15023140E+01  0.00000000E+00  1.07511570E+01
  1.07511570E+01 -2.15023140E+01  0.00000000E+00  1.07511570E+01  1.07511570E+01
 -2.15023140E+01  0.00000000E+00  1.07511570E+01  1.07511570E+01 -2.15023140E+01
  0.00000000E+00  1.07511570E+01  1.07511570E+01 -2.15023140E+01  0.00000000E+00
  1.07511570E+01  1.07511570E+01 -2.15023140E+01  0.00000000E+00  1.07511570E+01
  1.07511570E+01 -2.15023140E+01  0.00000000E+00  1.07511570E+01  1.07511570E+01
 -2.15023140E+01  0.00000000E+00  1.07511570E+01  1.07511570E+01 -2.15023140E+01
  0.00000000E+00  1.07511570E+01  1.07511570E+01 -2.15023140E+01  0.00000000E+00
  1.07511570E+01  1.07511570E+01 -2.15023140E+01  0.00000000E+00  1.07511570E+01
  1.07511570E+01 -2.15023140E+01  0.00000000E+00  1.07511570E+01  1.07511570E+01
 -2.15023140E+01  0.00000000E+00  1.07511570E+01  1.07511570E+01 -2.15023140E+01
  0.00000000E+00  1.07511570E+01  1.07511570E+01 -2.15023140E+01  0.00000000E+00
  1.07511570E+01  1.07511570E+01 -2.15023140E+01  0.00000000E+00  1.07511570E+01
  1.07511570E+01 -2.15023140E+01  0.00000000E+00  1.07511570E+01  1.07511570E+01
 -2.15023140E+01  0.00000000E+00  1.07511570E+01  1.07511570E+01 -2.15023140E+01
  0.00000000E+00  1.07511570E+01  1.07511570E+01 -2.15023140E+01  0.00000000E+00
  1.07511570E+01  1.07511570E+01 -2.15023140E+01  0.00000000E+00  1.07511570E+01
  1.07511570E+01 -2.15023140E+01  0.00000000E+00  1.07511570E+01  1.07511570E+01
 -2.15023140E+01  0.00000000E+00  1.07511570E+01  1.07511570E+01 -2.15023140E+01
  0.00000000E+00  1.07511570E+01  1.07511570E+01 -2.15023140E+01  0.00000000E+00
  1.07511570E+01  1.07511570E+01 -2.15023140E+01  0.00000000E+00  1.07511570E+01
  1.07511570E+01 -2.15023140E+01  0.00000000E+00  1.07511570E+01  1.07511570E+01
 -2.15023140E+01  0.00000000E+00  1.07511570E+01  1.07511570E+01 -2.15023140E+01
  0.00000000E+00  1.07511570E+01  1.07511570E+01 -2.15023140E+01  0.00000000E+00
  1.07511570E+01  1.07511570E+01 -2.15023140E+01  0.00000000E+00  1.07511570E+01
  1.07511570E+01 -2.15023140E+01  0.00000000E+00  1.07511570E+01  1.07511570E+01
 -2.15023140E+01  0.00000000E+00  1.07511570E+01  1.07511570E+01 -2.15023140E+01
  0.00000000E+00  1.07511570E+01  1.07511570E+01 -2.15023140E+01  0.00000000E+00
  1.07511570E+01  1.07511570E+01 -2.15023140E+01  0.00000000E+00  1.07511570E+01
  1.07511570E+01 -2.15023140E+01  0.00000000E+00  1.07511570E+01  1.07511570E+01
 -2.15023140E+01  0.00000000E+00  1.07511570E+01  1.07511570E+01 -2.15023140E+01
  0.00000000E+00  1.07511570E+01  1.07511570E+01 -2.15023140E+01  0.00000000E+00
  1.07511570E+01  1.07511570E+01 -2.15023140E+01  0.00000000E+00  1.07511570E+01
  1.07511570E+01 -2.15023140E+01  0.00000000E+00  1.07511570E+01  1.07511570E+01
 -2.15023140E+01  0.00000000E+00  1.07511570E+01  1.07511570E+01 -2.15023140E+01
  0.00000000E+00  1.07511570E+01  1.07511570E+01 -2.15023140E+01  0.00000000E+00
  1.07511570E+01  1.07511570E+01 -2.15023140E+01  0.00000000E+00  1.07511570E+01
  1.07511570E+01 -2.15023140E+01  0.00000000E+00  1.07511570E+01  1.07511570E+01
 -2.15023140E+01  0.00000000E+00  1.07511570E+01  1.07511570E+01 -2.15023140E+01
  0.00000000E+00  1.07511570E+01  1.07511570E+01 -2.15023140E+01  0.00000000E+00
  1.07511570E+01  1.07511570E+01 -2.15023140E+01  0.00000000E+00  1.07511570E+01
  1.07511570E+01 -2.15023140E+01  0.00000000E+00  1.07511570E+01  1.07511570E+01
 -2.15023140E+01  0.00000000E+00  1.07511570E+01  1.07511570E+01 -2.15023140E+01
  0.00000000E+00  1.07511570E+01  1.07511570E+01 -2.15023140E+01  0.00000000E+00
  1.07511570E+01  1.07511570E+01 -2.15023140E+01  0.00000000E+00  1.07511570E+01
  1.07511570E+01 -2.15023140E+01  0.00000000E+00  1.07511570E+01  1.07511570E+01
 -2.15023140E+01  0.00000000E+00  1.07511570E+01  1.07511570E+01 -2.15023140E+01
  0.00000000E+00  1.07511570E+01  1.07511570E+01 -2.15023140E+01  0.00000000E+00
  1.07511570E+01  1.07511570E+01 -2.15023140E+01  0.00000000E+00  1.07511570E+01
  1.07511570E+01 -2.15023140E+01  0.00000000E+00  1.07511570E+01  1.07511570E+01
 -2.15023140E+01  0.00000000E+00  1.07511570E+01  1.07511570E+01 -2.15023140E+01
  0.00000000E+00  1.07511570E+01  1.07511570E+01 -2.15023140E+01  0.00000000E+00
  1.07511570E+01  1.07511570E+01 -2.15023140E+01  0.00000000E+00  1.07511570E+01
  1.07511570E+01 -2.15023140E+01  0.00000000E+00  1.07511570E+01  1.07511570E+01
 -2.15023140E+01  0.00000000E+00  1.07511570E+01  1.07511570E+01 -2.15023140E+01
  0.00000000E+00  1.07511570E+01  1.07511570E+01 -2.15023140E+01  0.00000000E+00
  1.07511570E+01  1.07511570E+01 -2.15023140E+01  0.00000000E+00  1.07511570E+01
  1.07511570E+01 -2.15023140E+01  0.00000000E+00  1.07511570E+01  1.07511570E+01
 -2.15023140E+01  0.00000000E+00  1.07511570E+01  1.07511570E+01 -2.15023140E+01
  0.00000000E+00  1.07511570E+01  1.07511570E+01 -2.15023140E+01  0.00000000E+00
  1.07511570E+01  1.07511570E+01 -2.15023140E+01  0.00000000E+00  1.07511570E+01
  1.07511570E+01 -2.15023140E+01  0.00000000E+00  1.07511570E+01  1.07511570E+01
 -2.15023140E+01  0.00000000E+00  1.07511570E+01  1.07511570E+01 -2.15023140E+01
  0.00000000E+00  1.07511570E+01  1.07511570E+01 -2.15023140E+01  0.00000000E+00
  1.07511570E+01  1.07511570E+01 -2.15023140E+01  0.00000000E+00  1.07511570E+01
  1.07511570E+01 -2.15023140E+01  0.00000000E+00  1.07511570E+01  1.07511570E+01
 -2.15023140E+01  0.00000000E+00  1.07511570E+01  1.07511570E+01 -2.15023140E+01
  0.00000000E+00  1.07511570E+01  1.07511570E+01 -2.15023140E+01  0.00000000E+00
  1.07511570E+01  1.07511570E+01 -2.15023140E+01  0.00000000E+00  1.07511570E+01
  1.07511570E+01 -2.15023140E+01  0.00000000E+00  1.07511570E+01  1.07511570E+01
 -2.15023140E+01  0.00000000E+00  1.07511570E+01  1.07511570E+01 -2.15023140E+01
  0.00000000E+00  1.07511570E+01  1.07511570E+01 -2.15023140E+01  0.00000000E+00
  1.07511570E+01  1.07511570E+01 -2.15023140E+01  0.00000000E+00  1.07511570E+01
  1.07511570E+01 -2.15023140E+01  0.00000000E+00  1.07511570E+01  1.07511570E+01
 -2.15023140E+01  0.00000000E+00  1.07511570E+01  1.07511570E+01 -2.15023140E+01
  0.00000000E+00  1.07511570E+01  1.07511570E+01 -2.15023140E+01  0.00000000E+00
  1.07511570E+01  1.07511570E+01 -2.15023140E+01  0.00000000E+00  1.07511570E+01
  1.07511570E+01 -2.15023140E+01  0.00000000E+00  1.07511570E+01  1.07511570E+01
 -2.15023140E+01  0.00000000E+00  1.07511570E+01  1.07511570E+01 -2.15023140E+01
  0.00000000E+00  1.07511570E+01  1.07511570E+01 -2.15023140E+01  0.00000000E+00
  1.07511570E+01  1.07511570E+01 -2.15023140E+01  0.00000000E+00  1.07511570E+01
  1.07511570E+01 -2.15023140E+01  0.00000000E+00  1.07511570E+01  1.07511570E+01
 -2.15023140E+01  0.00000000E+00  1.07511570E+01  1.07511570E+01 -2.15023140E+01
  0.00000000E+00  1.07511570E+01  1.07511570E+01 -2.15023140E+01  0.00000000E+00
  1.07511570E+01  1.07511570E+01 -2.15023140E+01  0.00000000E+00  1.07511570E+01
  1.07511570E+01 -2.15023140E+01  0.00000000E+00  1.07511570E+01  1.07511570E+01
 -2.15023140E+01  0.00000000E+00  1.07511570E+01  1.07511570E+01 -2.15023140E+01
  0.00000000E+00  1.07511570E+01  1.07511570E+01 -2.15023140E+01  0.00000000E+00
  1.07511570E+01  1.07511570E+01 -2.15023140E+01  0.00000000E+00  1.07511570E+01
  1.07511570E+01 -2.15023140E+01  0.00000000E+00  1.07511570E+01  1.07511570E+01
 -2.15023140E+01  0.00000000E+00  1.07511570E+01  1.07511570E+01 -2.15023140E+01
  0.00000000E+00  1.07511570E+01  1.07511570E+01 -2.15023140E+01  0.00000000E+00
  1.07511570E+01  1.07511570E+01 -2.15023140E+01  0.00000000E+00  1.07511570E+01
  1.07511570E+01 -2.15023140E+01  0.00000000E+00  1.07511570E+01  1.07511570E+01
 -2.15023140E+01  0.00000000E+00  1.07511570E+01  1.07511570E+01 -2.15023140E+01
  0.00000000E+00  1.07511570E+01  1.07511570E+01 -2.15023140E+01  0.00000000E+00
  1.07511570E+01  1.07511570E+01 -2.15023140E+01  0.00000000E+00  1.07511570E+01
  1.07511570E+01 -2.15023140E+01  0.00000000E+00  1.07511570E+01  1.07511570E+01
 -2.15023140E+01  0.00000000E+00  1.07511570E+01  1.07511570E+01 -2.15023140E+01
  0.00000000E+00  1.07511570E+01  1.07511570E+01 -2.15023140E+01  0.00000000E+00
  1.07511570E+01  1.07511570E+01 -2.15023140E+01  0.00000000E+00  1.07511570E+01
  1.07511570E+01 -2.15023140E+01  0.00000000E+00  1.07511570E+01  1.07511570E+01
 -2.15023140E+01  0.00000000E+00  1.07511570E+01  1.07511570E+01 -2.15023140E+01
  0.00000000E+00  1.07511570E+01  1.07511570E+01 -2.15023140E+01  0.00000000E+00
  1.07511570E+01  1.07511570E+01 -2.15023140E+01  0.00000000E+00  1.07511570E+01
  1.07511570E+01 -2.15023140E+01  0.00000000E+00  1.07511570E+01  1.07511570E+01
 -2.15023140E+01  0.00000000E+00  1.07511570E+01  1.07511570E+01 -2.15023140E+01
  0.00000000E+00  1.07511570E+01  1.07511570E+01 -2.15023140E+01  0.00000000E+00
  1.07511570E+01  1.07511570E+01 -2.15023140E+01  0.00000000E+00  1.07511570E+01
  1.07511570E+01 -2.15023140E+01  0.00000000E+00  1.07511570E+01  1.07511570E+01
 -2.15023140E+01  0.00000000E+00  1.07511570E+01  1.07511570E+01 -2.15023140E+01
  0.00000000E+00  1.07511570E+01  1.07511570E+01 -2.15023140E+01  0.00000000E+00
  1.07511570E+01  1.07511570E+01 -2.15023140E+01  0.00000000E+00  1.07511570E+01
  1.07511570E+01 -2.15023140E+01  0.00000000E+00  1.07511570E+01  1.07511570E+01
 -2.15023140E+01  0.00000000E+00  1.07511570E+01  1.07511570E+01 -2.15023140E+01
  0.00000000E+00  1.07511570E+01  1.07511570E+01 -2.15023140E+01  0.00000000E+00
  1.07511570E+01  1.07511570E+01 -2.15023140E+01  0.00000000E+00  1.07511570E+01
  1.07511570E+01 -2.15023140E+01  0.00000000E+00  1.07511570E+01  1.07511570E+01
 -2.15023140E+01  0.00000000E+00  1.07511570E+01  1.07511570E+01 -2.15023140E+01
  0.00000000E+00  1.07511570E+01  1.07511570E+01 -2.15023140E+01  0.00000000E+00
  1.07511570E+01  1.07511570E+01 -2.15023140E+01  0.00000000E+00  1.07511570E+01
  1.07511570E+01 -2.15023140E+01  0.00000000E+00  1.07511570E+01  1.07511570E+01
 -2.15023140E+01  0.00000000E+00  1.07511570E+01  1.07511570E+01 -2.15023140E+01
  0.00000000E+00  1.07511570E+01  1.07511570E+01 -2.15023140E+01  0.00000000E+00
  1.07511570E+01  1.07511570E+01 -2.15023140E+01  0.00000000E+00  1.07511570E+01
  1.07511570E+01 -2.15023140E+01  0.00000000E+00  1.07511570E+01  1.07511570E+01
 -2.15023140E+01  0.00000000E+00  1.07511570E+01  1.07511570E+01 -2.15023140E+01
  0.00000000E+00  1.07511570E+01  1.07511570E+01 -2.15023140E+01  0.00000000E+00
  1.07511570E+01  1.07511570E+01 -2.15023140E+01  0.00000000E+00  1.07511570E+01
  1.07511570E+01 -2.15023140E+01  0.00000000E+00  1.07511570E+01  1.07511570E+01
 -2.15023140E+01  0.00000000E+00  1.07511570E+01  1.07511570E+01 -2.15023140E+01
  0.00000000E+00  1.07511570E+01  1.07511570E+01 -2.15023140E+01  0.00000000E+00
  1.07511570E+01  1.07511570E+01 -2.15023140E+01  0.00000000E+00  1.07511570E+01
  1.07511570E+01 -2.15023140E+01  0.00000000E+00  1.07511570E+01  1.07511570E+01
 -2.15023140E+01  0.00000000E+00  1.07511570E+01  1.07511570E+01 -2.15023140E+01
  0.00000000E+00  1.07511570E+01  1.07511570E+01 -2.15023140E+01  0.00000000E+00
  1.07511570E+01  1.07511570E+01 -2.15023140E+01  0.00000000E+00  1.07511570E+01
  1.07511570E+01 -2.15023140E+01  0.00000000E+00  1.07511570E+01  1.07511570E+01
 -2.15023140E+01  0.00000000E+00  1.07511570E+01  1.07511570E+01 -2.15023140E+01
  0.00000000E+00  1.07511570E+01  1.07511570E+01 -2.15023140E+01  0.00000000E+00
  1.07511570E+01  1.07511570E+01 -2.15023140E+01  0.00000000E+00  1.07511570E+01
  1.07511570E+01 -2.15023140E+01  0.00000000E+00  1.07511570E+01  1.07511570E+01
 -2.15023140E+01  0.00000000E+00  1.07511570E+01  1.07511570E+01 -2.15023140E+01
  0.00000000E+00  1.07511570E+01  1.07511570E+01 -2.15023140E+01  0.00000000E+00
  1.07511570E+01  1.07511570E+01 -2.15023140E+01  0.00000000E+00  1.07511570E+01
  1.07511570E+01 -2.15023140E+01  0.00000000E+00  1.07511570E+01  1.07511570E+01
 -2.15023140E+01  0.00000000E+00  1.07511570E+01  1.07511570E+01 -2.15023140E+01
  0.00000000E+00  1.07511570E+01  1.07511570E+01 -2.15023140E+01  0.00000000E+00
  1.07511570E+01  1.07511570E+01 -2.15023140E+01  0.00000000E+00  1.07511570E+01
  1.07511570E+01 -2.15023140E+01  0.00000000E+00  1.07511570E+01  1.07511570E+01
 -2.15023140E+01  0.00000000E+00  1.07511570E+01  1.07511570E+01 -2.15023140E+01
  0.00000000E+00  1.07511570E+01  1.07511570E+01 -2.15023140E+01  0.00000000E+00
  1.07511570E+01  1.07511570E+01 -2.15023140E+01  0.00000000E+00  1.07511570E+01
  1.07511570E+01 -2.15023140E+01  0.00000000E+00  1.07511570E+01  1.07511570E+01
 -2.15023140E+01  0.00000000E+00  1.07511570E+01  1.07511570E+01 -2.15023140E+01
  0.00000000E+00  1.07511570E+01  1.07511570E+01 -2.15023140E+01  0.00000000E+00
  1.07511570E+01  1.07511570E+01 -2.15023140E+01  0.00000000E+00  1.07511570E+01
  1.07511570E+01 -2.15023140E+01  0.00000000E+00  1.07511570E+01  1.07511570E+01
 -2.15023140E+01  0.00000000E+00  1.07511570E+01  1.07511570E+01 -2.15023140E+01
  0.00000000E+00  1.07511570E+01  1.07511570E+01 -2.15023140E+01  0.00000000E+00
  1.07511570E+01  1.07511570E+01 -2.15023140E+01  0.00000000E+00  1.07511570E+01
  1.07511570E+01 -2.15023140E+01  0.00000000E+00  1.07511570E+01  1.07511570E+01
 -2.15023140E+01  0.00000000E+00  1.07511570E+01  1.07511570E+01 -2.15023140E+01
  0.00000000E+00  1.07511570E+01  1.07511570E+01 -2.15023140E+01  0.00000000E+00
  1.07511570E+01  1.07511570E+01 -2.15023140E+01  0.00000000E+00  1.07511570E+01
  1.07511570E+01 -2.15023140E+01  0.00000000E+00  1.07511570E+01  1.07511570E+01
 -2.15023140E+01  0.00000000E+00  1.07511570E+01  1.07511570E+01 -2.15023140E+01
  0.00000000E+00  1.07511570E+01  1.07511570E+01 -2.15023140E+01  0.00000000E+00
  1.07511570E+01  1.07511570E+01 -2.15023140E+01  0.00000000E+00  1.07511570E+01
  1.07511570E+01 -2.15023140E+01  0.00000000E+00  1.07511570E+01  1.07511570E+01
 -2.15023140E+01  0.00000000E+00  1.07511570E+01  1.07511570E+01 -2.15023140E+01
  0.00000000E+00  1.07511570E+01  1.07511570E+01 -2.15023140E+01  0.00000000E+00
  1.07511570E+01  1.07511570E+01 -2.15023140E+01  0.00000000E+00  1.07511570E+01
  1.07511570E+01 -2.15023140E+01  0.00000000E+00  1.07511570E+01  1.07511570E+01
 -2.15023140E+01  0.00000000E+00  1.07511570E+01  1.07511570E+01 -2.15023140E+01
  0.00000000E+00  1.07511570E+01  1.07511570E+01 -2.15023140E+01  0.00000000E+00
  1.07511570E+01  1.07511570E+01 -2.15023140E+01  0.00000000E+00  1.07511570E+01
  1.07511570E+01 -2.15023140E+01  0.00000000E+00  1.07511570E+01  1.07511570E+01
 -2.15023140E+01  0.00000000E+00  1.07511570E+01  1.07511570E+01 -2.15023140E+01
  0.00000000E+00  1.07511570E+01  1.07511570E+01 -2.15023140E+01  0.00000000E+00
  1.07511570E+01  1.07511570E+01 -2.15023140E+01  0.00000000E+00  1.07511570E+01
  1.07511570E+01 -2.15023140E+01  0.00000000E+00  1.07511570E+01  1.07511570E+01
 -2.15023140E+01  0.00000000E+00  1.07511570E+01  1.07511570E+01 -2.15023140E+01
  0.00000000E+00  1.07511570E+01  1.07511570E+01 -2.15023140E+01  0.00000000E+00
  1.07511570E+01  1.07511570E+01 -2.15023140E+01  0.00000000E+00  1.07511570E+01
  1.07511570E+01 -2.15023140E+01  0.00000000E+00  1.07511570E+01  1.07511570E+01
 -2.15023140E+01  0.00000000E+00  1.07511570E+01  1.07511570E+01 -2.15023140E+01
  0.00000000E+00  1.07511570E+01  1.07511570E+01 -2.15023140E+01  0.00000000E+00
  1.07511570E+01  1.07511570E+01 -2.15023140E+01  0.00000000E+00  1.07511570E+01
  1.07511570E+01 -2.15023140E+01  0.00000000E+00  1.07511570E+01  1.07511570E+01
 -2.15023140E+01  0.00000000E+00  1.07511570E+01  1.07511570E+01 -2.15023140E+01
  0.00000000E+00  1.07511570E+01  1.07511570E+01 -2.15023140E+01  0.00000000E+00
  1.07511570E+01  1.07511570E+01 -2.15023140E+01  0.00000000E+00  1.07511570E+01
  1.07511570E+01 -2.15023140E+01  0.00000000E+00  1.07511570E+01  1.07511570E+01
 -2.15023140E+01  0.00000000E+00  1.07511570E+01  1.07511570E+01 -2.15023140E+01
  0.00000000E+00  1.07511570E+01  1.07511570E+01 -2.15023140E+01  0.00000000E+00
  1.07511570E+01  1.07511570E+01 -2.15023140E+01  0.00000000E+00  1.07511570E+01
  1.07511570E+01 -2.15023140E+01  0.00000000E+00  1.07511570E+01  1.07511570E+01
 -2.15023140E+01  0.00000000E+00  1.07511570E+01  1.07511570E+01 -2.15023140E+01
  0.00000000E+00  1.07511570E+01  1.07511570E+01 -2.15023140E+01  0.00000000E+00
  1.07511570E+01  1.07511570E+01 -2.15023140E+01  0.00000000E+00  1.07511570E+01
  1.07511570E+01 -2.15023140E+01  0.00000000E+00  1.07511570E+01  1.07511570E+01
 -2.15023140E+01  0.00000000E+00  1.07511570E+01  1.07511570E+01 -2.15023140E+01
  0.00000000E+00  1.07511570E+01  1.07511570E+01 -2.15023140E+01  0.00000000E+00
  1.07511570E+01  1.07511570E+01 -2.15023140E+01  0.00000000E+00  1.07511570E+01
  1.07511570E+01 -2.15023140E+01  0.00000000E+00  1.07511570E+01  1.07511570E+01
 -2.15023140E+01  0.00000000E+00  1.07511570E+01  1.07511570E+01 -2.15023140E+01
  0.00000000E+00  1.07511570E+01  1.07511570E+01 -2.15023140E+01  0.00000000E+00
  1.07511570E+01  1.07511570E+01 -2.15023140E+01  0.00000000E+00  1.07511570E+01
  1.07511570E+01 -2.15023140E+01  0.00000000E+00  1.07511570E+01  1.07511570E+01
 -2.15023140E+01  0.00000000E+00  1.07511570E+01  1.07511570E+01 -2.15023140E+01
  0.00000000E+00  1.07511570E+01  1.07511570E+01 -2.15023140E+01  0.00000000E+00
  1.07511570E+01  1.07511570E+01 -2.15023140E+01  0.00000000E+00  1.07511570E+01
  1.07511570E+01 -2.15023140E+01  0.00000000E+00  1.07511570E+01  1.07511570E+01
 -2.15023140E+01  0.00000000E+00  1.07511570E+01  1.07511570E+01 -2.15023140E+01
  0.00000000E+00  1.07511570E+01  1.07511570E+01 -2.15023140E+01  0.00000000E+00
  1.07511570E+01  1.07511570E+01 -2.15023140E+01  0.00000000E+00  1.07511570E+01
  1.07511570E+01 -2.15023140E+01  0.00000000E+00  1.07511570E+01  1.07511570E+01
 -2.15023140E+01  0.00000000E+00  1.07511570E+01  1.07511570E+01 -2.15023140E+01
  0.00000000E+00  1.07511570E+01  1.07511570E+01 -2.15023140E+01  0.00000000E+00
  1.07511570E+01  1.07511570E+01 -2.15023140E+01  0.00000000E+00  1.07511570E+01
  1.07511570E+01 -2.15023140E+01  0.00000000E+00  1.07511570E+01  1.07511570E+01
 -2.15023140E+01  0.00000000E+00  1.07511570E+01  1.07511570E+01 -2.15023140E+01
  0.00000000E+00  1.07511570E+01  1.07511570E+01 -2.15023140E+01  0.00000000E+00
  1.07511570E+01  1.07511570E+01 -2.15023140E+01  0.00000000E+00  1.07511570E+01
  1.07511570E+01 -2.15023140E+01  0.00000000E+00  1.07511570E+01  1.07511570E+01
 -2.15023140E+01  0.00000000E+00  1.07511570E+01  1.07511570E+01 -2.15023140E+01
  0.00000000E+00  1.07511570E+01  1.07511570E+01 -2.15023140E+01  0.00000000E+00
  1.07511570E+01  1.07511570E+01 -2.15023140E+01  0.00000000E+00  1.07511570E+01
  1.07511570E+01 -2.15023140E+01  0.00000000E+00  1.07511570E+01  1.07511570E+01
 -2.15023140E+01  0.00000000E+00  1.07511570E+01  1.07511570E+01 -2.15023140E+01
  0.00000000E+00  1.07511570E+01  1.07511570E+01 -2.15023140E+01  0.00000000E+00
  1.07511570E+01  1.07511570E+01 -2.15023140E+01  0.00000000E+00  1.07511570E+01
  1.07511570E+01 -2.15023140E+01  0.00000000E+00  1.07511570E+01  1.07511570E+01
 -2.15023140E+01  0.00000000E+00  1.07511570E+01  1.07511570E+01 -2.15023140E+01
  0.00000000E+00  1.07511570E+01  1.07511570E+01 -2.15023140E+01  0.00000000E+00
  1.07511570E+01  1.07511570E+01 -2.15023140E+01  0.00000000E+00  1.07511570E+01
  1.07511570E+01 -2.15023140E+01  0.00000000E+00  1.07511570E+01  1.07511570E+01
 -2.15023140E+01  0.00000000E+00  1.07511570E+01  1.07511570E+01 -2.15023140E+01
  0.00000000E+00  1.07511570E+01  1.07511570E+01 -2.15023140E+01  0.00000000E+00
  1.07511570E+01  1.07511570E+01 -2.15023140E+01  0.00000000E+00  1.07511570E+01
  1.07511570E+01 -2.15023140E+01  0.00000000E+00  1.07511570E+01  1.07511570E+01
 -2.15023140E+01  0.00000000E+00  1.07511570E+01  1.07511570E+01 -2.15023140E+01
  0.00000000E+00  1.07511570E+01  1.07511570E+01 -2.15023140E+01  0.00000000E+00
  1.07511570E+01  1.07511570E+01 -2.15023140E+01  0.00000000E+00  1.07511570E+01
  1.07511570E+01 -2.15023140E+01  0.00000000E+00  1.07511570E+01  1.07511570E+01
 -2.15023140E+01  0.00000000E+00  1.07511570E+01  1.07511570E+01 -2.15023140E+01
  0.00000000E+00  1.07511570E+01  1.07511570E+01 -2.15023140E+01  0.00000000E+00
  1.07511570E+01  1.07511570E+01 -2.15023140E+01  0.00000000E+00  1.07511570E+01
  1.07511570E+01 -2.15023140E+01  0.00000000E+00  1.07511570E+01  1.07511570E+01
 -2.15023140E+01  0.00000000E+00  1.07511570E+01  1.07511570E+01 -2.15023140E+01
  0.00000000E+00  1.07511570E+01  1.07511570E+01 -2.15023140E+01  0.00000000E+00
  1.07511570E+01  1.07511570E+01 -2.15023140E+01  0.00000000E+00  1.07511570E+01
  1.07511570E+01 -2.15023140E+01  0.00000000E+00  1.07511570E+01  1.07511570E+01
 -2.15023140E+01  0.00000000E+00  1.07511570E+01  1.07511570E+01 -2.15023140E+01
  0.00000000E+00  1.07511570E+01  1.07511570E+01 -2.15023140E+01  0.00000000E+00
  1.07511570E+01  1.07511570E+01 -2.15023140E+01  0.00000000E+00  1.07511570E+01
  1.07511570E+01 -2.15023140E+01  0.00000000E+00  1.07511570E+01  1.07511570E+01
 -2.15023140E+01  0.00000000E+00  1.07511570E+01  1.07511570E+01 -2.15023140E+01
  0.00000000E+00  1.07511570E+01  1.07511570E+01 -2.15023140E+01  0.00000000E+00
  1.07511570E+01  1.07511570E+01 -2.15023140E+01  0.00000000E+00  1.07511570E+01
  1.07511570E+01 -2.15023140E+01  0.00000000E+00  1.07511570E+01  1.07511570E+01
 -2.15023140E+01  0.00000000E+00  1.07511570E+01  1.07511570E+01 -2.15023140E+01
  0.00000000E+00  1.07511570E+01  1.07511570E+01 -2.15023140E+01  0.00000000E+00
  1.07511570E+01  1.07511570E+01 -2.15023140E+01  0.00000000E+00  1.07511570E+01
  1.07511570E+01 -2.15023140E+01  0.00000000E+00  1.07511570E+01  1.07511570E+01
 -2.15023140E+01  0.00000000E+00  1.07511570E+01  1.07511570E+01 -2.15023140E+01
  0.00000000E+00  1.07511570E+01  1.07511570E+01 -2.15023140E+01  0.00000000E+00
  1.07511570E+01  1.07511570E+01 -2.15023140E+01  0.00000000E+00  1.07511570E+01
  1.07511570E+01 -2.15023140E+01  0.00000000E+00  1.07511570E+01  1.07511570E+01
 -2.15023140E+01  0.00000000E+00  1.07511570E+01  1.07511570E+01 -2.15023140E+01
  0.00000000E+00  1.07511570E+01  1.07511570E+01 -2.15023140E+01  0.00000000E+00
  1.07511570E+01  1.07511570E+01 -2.15023140E+01  0.00000000E+00  1.07511570E+01
  1.07511570E+01 -2.15023140E+01  0.00000000E+00  1.07511570E+01  1.07511570E+01
 -2.15023140E+01  0.00000000E+00  1.07511570E+01  1.07511570E+01 -2.15023140E+01
  0.00000000E+00  1.07511570E+01  1.07511570E+01 -2.15023140E+01  0.00000000E+00
  1.07511570E+01  1.07511570E+01 -2.15023140E+01  0.00000000E+00  1.07511570E+01
  1.07511570E+01 -2.15023140E+01  0.00000000E+00  1.07511570E+01  1.07511570E+01
 -2.15023140E+01  0.00000000E+00  1.07511570E+01  1.07511570E+01 -2.15023140E+01
  0.00000000E+00  1.07511570E+01  1.07511570E+01 -2.15023140E+01  0.00000000E+00
  1.07511570E+01  1.07511570E+01 -2.15023140E+01  0.00000000E+00  1.07511570E+01
  1.07511570E+01 -2.15023140E+01  0.00000000E+00  1.07511570E+01  1.07511570E+01
 -2.15023140E+01  0.00000000E+00  1.07511570E+01  1.07511570E+01 -2.15023140E+01
  0.00000000E+00  1.07511570E+01  1.07511570E+01 -2.15023140E+01  0.00000000E+00
  1.07511570E+01  1.07511570E+01 -2.15023140E+01  0.00000000E+00  1.07511570E+01
  1.07511570E+01 -2.15023140E+01  0.00000000E+00  1.07511570E+01  1.07511570E+01
 -2.15023140E+01  0.00000000E+00  1.07511570E+01  1.07511570E+01 -2.15023140E+01
  0.00000000E+00  1.07511570E+01  1.07511570E+01 -2.15023140E+01  0.00000000E+00
  1.07511570E+01  1.07511570E+01 -2.15023140E+01  0.00000000E+00  1.07511570E+01
  1.07511570E+01 -2.15023140E+01  0.00000000E+00  1.07511570E+01  1.07511570E+01
 -2.15023140E+01  0.00000000E+00  1.07511570E+01  1.07511570E+01 -2.15023140E+01
  0.00000000E+00  1.07511570E+01  1.07511570E+01 -2.15023140E+01  0.00000000E+00
  1.07511570E+01  1.07511570E+01 -2.15023140E+01  0.00000000E+00  1.07511570E+01
  1.07511570E+01 -2.15023140E+01  0.00000000E+00  1.07511570E+01  1.07511570E+01
 -2.15023140E+01  0.00000000E+00  1.07511570E+01  1.07511570E+01 -2.15023140E+01
  0.00000000E+00  1.07511570E+01  1.07511570E+01 -2.15023140E+01  0.00000000E+00
  1.07511570E+01  1.07511570E+01 -2.15023140E+01  0.00000000E+00  1.07511570E+01
  1.07511570E+01 -2.15023140E+01  0.00000000E+00  1.07511570E+01  1.07511570E+01
 -2.15023140E+01  0.00000000E+00  1.07511570E+01  1.07511570E+01 -2.15023140E+01
  0.00000000E+00  1.07511570E+01  1.07511570E+01 -2.15023140E+01  0.00000000E+00
  1.07511570E+01  1.07511570E+01 -2.15023140E+01  0.00000000E+00  1.07511570E+01
  1.07511570E+01 -2.15023140E+01  0.00000000E+00  1.07511570E+01  1.07511570E+01
 -2.15023140E+01  0.00000000E+00  1.07511570E+01  1.07511570E+01 -2.15023140E+01
  0.00000000E+00  1.07511570E+01  1.07511570E+01 -2.15023140E+01  0.00000000E+00
  1.07511570E+01  1.07511570E+01 -2.15023140E+01  0.00000000E+00  1.07511570E+01
  1.07511570E+01 -2.15023140E+01  0.00000000E+00  1.07511570E+01  1.07511570E+01
 -2.15023140E+01  0.00000000E+00  1.07511570E+01  1.07511570E+01 -2.15023140E+01
  0.00000000E+00  1.07511570E+01  1.07511570E+01 -2.15023140E+01  0.00000000E+00
  1.07511570E+01  1.07511570E+01 -2.15023140E+01  0.00000000E+00  1.07511570E+01
  1.07511570E+01 -2.15023140E+01  0.00000000E+00  1.07511570E+01  1.07511570E+01
 -2.15023140E+01  0.00000000E+00  1.07511570E+01  1.07511570E+01 -2.15023140E+01
  0.00000000E+00  1.07511570E+01  1.07511570E+01 -2.15023140E+01  0.00000000E+00
  1.07511570E+01  1.07511570E+01 -2.15023140E+01  0.00000000E+00  1.07511570E+01
  1.07511570E+01 -2.15023140E+01  0.00000000E+00  1.07511570E+01  1.07511570E+01
 -2.15023140E+01  0.00000000E+00  1.07511570E+01  1.07511570E+01 -2.15023140E+01
  0.00000000E+00  1.07511570E+01  1.07511570E+01 -2.15023140E+01  0.00000000E+00
  1.07511570E+01  1.07511570E+01 -2.15023140E+01  0.00000000E+00  1.07511570E+01
  1.07511570E+01 -2.15023140E+01  0.00000000E+00  1.07511570E+01  1.07511570E+01
 -2.15023140E+01  0.00000000E+00  1.07511570E+01  1.07511570E+01 -2.15023140E+01
  0.00000000E+00  1.07511570E+01  1.07511570E+01 -2.15023140E+01  0.00000000E+00
  1.07511570E+01  1.07511570E+01 -2.15023140E+01  0.00000000E+00  1.07511570E+01
  1.07511570E+01 -2.15023140E+01  0.00000000E+00  1.07511570E+01  1.07511570E+01
 -2.15023140E+01  0.00000000E+00  1.07511570E+01  1.07511570E+01 -2.15023140E+01
  0.00000000E+00  1.07511570E+01  1.07511570E+01 -2.15023140E+01  0.00000000E+00
  1.07511570E+01  1.07511570E+01 -2.15023140E+01  0.00000000E+00  1.07511570E+01
  1.07511570E+01 -2.15023140E+01  0.00000000E+00  1.07511570E+01  1.07511570E+01
 -2.15023140E+01  0.00000000E+00  1.07511570E+01  1.07511570E+01 -2.15023140E+01
  0.00000000E+00  1.07511570E+01  1.07511570E+01 -2.15023140E+01  0.00000000E+00
  1.07511570E+01  1.07511570E+01 -2.15023140E+01  0.00000000E+00  1.07511570E+01
  1.07511570E+01 -2.15023140E+01  0.00000000E+00  1.07511570E+01  1.07511570E+01
 -2.15023140E+01  0.00000000E+00  1.07511570E+01  1.07511570E+01 -2.15023140E+01
  0.00000000E+00  1.07511570E+01  1.07511570E+01 -2.15023140E+01  0.00000000E+00
  1.07511570E+01  1.07511570E+01 -2.15023140E+01  0.00000000E+00  1.07511570E+01
  1.07511570E+01 -2.15023140E+01  0.00000000E+00  1.07511570E+01  1.07511570E+01
 -2.15023140E+01  0.00000000E+00  1.07511570E+01  1.07511570E+01 -2.15023140E+01
  0.00000000E+00  1.07511570E+01  1.07511570E+01 -2.15023140E+01  0.00000000E+00
  1.07511570E+01  1.07511570E+01 -2.15023140E+01  0.00000000E+00  1.07511570E+01
  1.07511570E+01 -2.15023140E+01  0.00000000E+00  1.07511570E+01  1.07511570E+01
 -2.15023140E+01  0.00000000E+00  1.07511570E+01  1.07511570E+01 -2.15023140E+01
  0.00000000E+00  1.07511570E+01  1.07511570E+01 -2.15023140E+01  0.00000000E+00
  1.07511570E+01  1.07511570E+01 -2.15023140E+01  0.00000000E+00  1.07511570E+01
  1.07511570E+01 -2.15023140E+01  0.00000000E+00  1.07511570E+01  1.07511570E+01
 -2.15023140E+01  0.00000000E+00  1.07511570E+01  1.07511570E+01 -2.15023140E+01
  0.00000000E+00  1.07511570E+01  1.07511570E+01 -2.15023140E+01  0.00000000E+00
  1.07511570E+01  1.07511570E+01 -2.15023140E+01  0.00000000E+00  1.07511570E+01
  1.07511570E+01 -2.15023140E+01  0.00000000E+00  1.07511570E+01  1.07511570E+01
 -2.15023140E+01  0.00000000E+00  1.07511570E+01  1.07511570E+01 -2.15023140E+01
  0.00000000E+00  1.07511570E+01  1.07511570E+01 -2.15023140E+01  0.00000000E+00
  1.07511570E+01  1.07511570E+01 -2.15023140E+01  0.00000000E+00  1.07511570E+01
  1.07511570E+01 -2.15023140E+01  0.00000000E+00  1.07511570E+01  1.07511570E+01
 -2.15023140E+01  0.00000000E+00  1.07511570E+01  1.07511570E+01 -2.15023140E+01
  0.00000000E+00  1.07511570E+01  1.07511570E+01 -2.15023140E+01  0.00000000E+00
  1.07511570E+01  1.07511570E+01 -2.15023140E+01  0.00000000E+00  1.07511570E+01
  1.07511570E+01 -2.15023140E+01  0.00000000E+00  1.07511570E+01  1.07511570E+01
 -2.15023140E+01  0.00000000E+00  1.07511570E+01  1.07511570E+01 -2.15023140E+01
  0.00000000E+00  1.07511570E+01  1.07511570E+01 -2.15023140E+01  0.00000000E+00
  1.07511570E+01  1.07511570E+01 -2.15023140E+01  0.00000000E+00  1.07511570E+01
  1.07511570E+01 -2.15023140E+01  0.00000000E+00  1.07511570E+01  1.07511570E+01
 -2.15023140E+01  0.00000000E+00  1.07511570E+01  1.07511570E+01 -2.15023140E+01
  0.00000000E+00  1.07511570E+01  1.07511570E+01 -2.15023140E+01  0.00000000E+00
  1.07511570E+01  1.07511570E+01 -2.15023140E+01  0.00000000E+00  1.07511570E+01
  1.07511570E+01 -2.15023140E+01  0.00000000E+00  1.07511570E+01  1.07511570E+01
 -2.15023140E+01  0.00000000E+00  1.07511570E+01  1.07511570E+01 -2.15023140E+01
  0.00000000E+00  1.07511570E+01  1.07511570E+01 -2.15023140E+01  0.00000000E+00
  1.07511570E+01  1.07511570E+01 -2.15023140E+01  0.00000000E+00  1.07511570E+01
  1.07511570E+01 -2.15023140E+01  0.00000000E+00  1.07511570E+01  1.07511570E+01
 -2.15023140E+01  0.00000000E+00  1.07511570E+01  1.07511570E+01 -2.15023140E+01
  0.00000000E+00  1.07511570E+01  1.07511570E+01 -2.15023140E+01  0.00000000E+00
  1.07511570E+01  1.07511570E+01 -2.15023140E+01  0.00000000E+00  1.07511570E+01
  1.07511570E+01 -2.15023140E+01  0.00000000E+00  1.07511570E+01  1.07511570E+01
 -2.15023140E+01  0.00000000E+00  1.07511570E+01  1.07511570E+01 -2.15023140E+01
  0.00000000E+00  1.07511570E+01  1.07511570E+01 -2.15023140E+01  0.00000000E+00
  1.07511570E+01  1.07511570E+01 -2.15023140E+01  0.00000000E+00  1.07511570E+01
  1.07511570E+01 -2.15023140E+01  0.00000000E+00  1.07511570E+01  1.07511570E+01
 -2.15023140E+01  0.00000000E+00  1.07511570E+01  1.07511570E+01 -2.15023140E+01
  0.00000000E+00  1.07511570E+01  1.07511570E+01 -2.15023140E+01  0.00000000E+00
  1.07511570E+01  1.07511570E+01 -2.15023140E+01  0.00000000E+00  1.07511570E+01
  1.07511570E+01 -2.15023140E+01  0.00000000E+00  1.07511570E+01  1.07511570E+01
 -2.15023140E+01  0.00000000E+00  1.07511570E+01  1.07511570E+01 -2.15023140E+01
  0.00000000E+00  1.07511570E+01  1.07511570E+01 -2.15023140E+01  0.00000000E+00
  1.07511570E+01  1.07511570E+01 -2.15023140E+01  0.00000000E+00  1.07511570E+01
  1.07511570E+01 -2.15023140E+01  0.00000000E+00  1.07511570E+01  1.07511570E+01
 -2.15023140E+01  0.00000000E+00  1.07511570E+01  1.07511570E+01 -2.15023140E+01
  0.00000000E+00  1.07511570E+01  1.07511570E+01 -2.15023140E+01  0.00000000E+00
  1.07511570E+01  1.07511570E+01 -2.15023140E+01  0.00000000E+00  1.07511570E+01
  1.07511570E+01 -2.15023140E+01  0.00000000E+00  1.07511570E+01  1.07511570E+01
 -2.15023140E+01  0.00000000E+00  1.07511570E+01  1.07511570E+01 -2.15023140E+01
  0.00000000E+00  1.07511570E+01  1.07511570E+01 -2.15023140E+01  0.00000000E+00
  1.07511570E+01  1.07511570E+01 -2.15023140E+01  0.00000000E+00  1.07511570E+01
  1.07511570E+01 -2.15023140E+01  0.00000000E+00  1.07511570E+01  1.07511570E+01
 -2.15023140E+01  0.00000000E+00  1.07511570E+01  1.07511570E+01 -2.15023140E+01
  0.00000000E+00  1.07511570E+01  1.07511570E+01 -2.15023140E+01  0.00000000E+00
  1.07511570E+01  1.07511570E+01 -2.15023140E+01  0.00000000E+00  1.07511570E+01
  1.07511570E+01 -2.15023140E+01  0.00000000E+00  1.07511570E+01  1.07511570E+01
 -2.15023140E+01  0.00000000E+00  1.07511570E+01  1.07511570E+01 -2.15023140E+01
  0.00000000E+00  1.07511570E+01  1.07511570E+01 -2.15023140E+01  0.00000000E+00
  1.07511570E+01  1.07511570E+01 -2.15023140E+01  0.00000000E+00  1.07511570E+01
  1.07511570E+01 -2.15023140E+01  0.00000000E+00  1.07511570E+01  1.07511570E+01
 -2.15023140E+01  0.00000000E+00  1.07511570E+01  1.07511570E+01 -2.15023140E+01
  0.00000000E+00  1.07511570E+01  1.07511570E+01 -2.15023140E+01  0.00000000E+00
  1.07511570E+01  1.07511570E+01 -2.15023140E+01  0.00000000E+00  1.07511570E+01
  1.07511570E+01 -2.15023140E+01  0.00000000E+00  1.07511570E+01  1.07511570E+01
 -2.15023140E+01  0.00000000E+00  1.07511570E+01  1.07511570E+01 -2.15023140E+01
  0.00000000E+00  1.07511570E+01  1.07511570E+01 -2.15023140E+01  0.00000000E+00
  1.07511570E+01  1.07511570E+01 -2.15023140E+01  0.00000000E+00  1.07511570E+01
  1.07511570E+01 -2.15023140E+01  0.00000000E+00  1.07511570E+01  1.07511570E+01
 -2.15023140E+01  0.00000000E+00  1.07511570E+01  1.07511570E+01 -2.15023140E+01
  0.00000000E+00  1.07511570E+01  1.07511570E+01 -2.15023140E+01  0.00000000E+00
  1.07511570E+01  1.07511570E+01 -2.15023140E+01  0.00000000E+00  1.07511570E+01
  1.07511570E+01 -2.15023140E+01  0.00000000E+00  1.07511570E+01  1.07511570E+01
 -2.15023140E+01  0.00000000E+00  1.07511570E+01  1.07511570E+01 -2.15023140E+01
  0.00000000E+00  1.07511570E+01  1.07511570E+01 -2.15023140E+01  0.00000000E+00
  1.07511570E+01  1.07511570E+01 -2.15023140E+01  0.00000000E+00  1.07511570E+01
  1.07511570E+01 -2.15023140E+01  0.00000000E+00  1.07511570E+01  1.07511570E+01
 -2.15023140E+01  0.00000000E+00  1.07511570E+01  1.07511570E+01 -2.15023140E+01
  0.00000000E+00  1.07511570E+01  1.07511570E+01 -2.15023140E+01  0.00000000E+00
  1.07511570E+01  1.07511570E+01 -2.15023140E+01  0.00000000E+00  1.07511570E+01
  1.07511570E+01 -2.15023140E+01  0.00000000E+00  1.07511570E+01  1.07511570E+01
 -2.15023140E+01  0.00000000E+00  1.07511570E+01  1.07511570E+01 -2.15023140E+01
  0.00000000E+00  1.07511570E+01  1.07511570E+01 -2.15023140E+01  0.00000000E+00
  1.07511570E+01  1.07511570E+01 -2.15023140E+01  0.00000000E+00  1.07511570E+01
  1.07511570E+01 -2.15023140E+01  0.00000000E+00  1.07511570E+01  1.07511570E+01
 -2.15023140E+01  0.00000000E+00  1.07511570E+01  1.07511570E+01 -2.15023140E+01
  0.00000000E+00  1.07511570E+01  1.07511570E+01 -2.15023140E+01  0.00000000E+00
  1.07511570E+01  1.07511570E+01 -2.15023140E+01  0.00000000E+00  1.07511570E+01
  1.07511570E+01 -2.15023140E+01  0.00000000E+00  1.07511570E+01  1.07511570E+01
 -2.15023140E+01  0.00000000E+00  1.07511570E+01  1.07511570E+01 -2.15023140E+01
  0.00000000E+00  1.07511570E+01  1.07511570E+01 -2.15023140E+01  0.00000000E+00
  1.07511570E+01  1.07511570E+01 -2.15023140E+01  0.00000000E+00  1.07511570E+01
  1.07511570E+01 -2.15023140E+01  0.00000000E+00  1.07511570E+01  1.07511570E+01
 -2.15023140E+01  0.00000000E+00  1.07511570E+01  1.07511570E+01 -2.15023140E+01
  0.00000000E+00  1.07511570E+01  1.07511570E+01 -2.15023140E+01  0.00000000E+00
  1.07511570E+01  1.07511570E+01 -2.15023140E+01  0.00000000E+00  1.07511570E+01
  1.07511570E+01 -2.15023140E+01  0.00000000E+00  1.07511570E+01  1.07511570E+01
 -2.15023140E+01  0.00000000E+00  1.07511570E+01  1.07511570E+01 -2.15023140E+01
  0.00000000E+00  1.07511570E+01  1.07511570E+01 -2.15023140E+01  0.00000000E+00
  1.07511570E+01  1.07511570E+01 -2.15023140E+01  0.00000000E+00  1.07511570E+01
  1.07511570E+01 -2.15023140E+01  0.00000000E+00  1.07511570E+01  1.07511570E+01
 -2.15023140E+01  0.00000000E+00  1.07511570E+01  1.07511570E+01 -2.15023140E+01
  0.00000000E+00  1.07511570E+01  1.07511570E+01 -2.15023140E+01  0.00000000E+00
  1.07511570E+01  1.07511570E+01 -2.15023140E+01  0.00000000E+00  1.07511570E+01
  1.07511570E+01 -2.15023140E+01  0.00000000E+00  1.07511570E+01  1.07511570E+01
 -2.15023140E+01  0.00000000E+00  1.07511570E+01  1.07511570E+01 -2.15023140E+01
  0.00000000E+00  1.07511570E+01  1.07511570E+01 -2.15023140E+01  0.00000000E+00
  1.07511570E+01  1.07511570E+01 -2.15023140E+01  0.00000000E+00  1.07511570E+01
  1.07511570E+01 -2.15023140E+01  0.00000000E+00  1.07511570E+01  1.07511570E+01
 -2.15023140E+01  0.00000000E+00  1.07511570E+01  1.07511570E+01 -2.15023140E+01
  0.00000000E+00  1.07511570E+01  1.07511570E+01 -2.15023140E+01  0.00000000E+00
  1.07511570E+01  1.07511570E+01 -2.15023140E+01  0.00000000E+00  1.07511570E+01
  1.07511570E+01 -2.15023140E+01  0.00000000E+00  1.07511570E+01  1.07511570E+01
 -2.15023140E+01  0.00000000E+00  1.07511570E+01  1.07511570E+01 -2.15023140E+01
  0.00000000E+00  1.07511570E+01  1.07511570E+01 -2.15023140E+01  0.00000000E+00
  1.07511570E+01  1.07511570E+01 -2.15023140E+01  0.00000000E+00  1.07511570E+01
  1.07511570E+01 -2.15023140E+01  0.00000000E+00  1.07511570E+01  1.07511570E+01
 -2.15023140E+01  0.00000000E+00  1.07511570E+01  1.07511570E+01 -2.15023140E+01
  0.00000000E+00  1.07511570E+01  1.07511570E+01 -2.15023140E+01  0.00000000E+00
  1.07511570E+01  1.07511570E+01 -2.15023140E+01  0.00000000E+00  1.07511570E+01
  1.07511570E+01 -2.15023140E+01  0.00000000E+00  1.07511570E+01  1.07511570E+01
 -2.15023140E+01  0.00000000E+00  1.07511570E+01  1.07511570E+01 -2.15023140E+01
  0.00000000E+00  1.07511570E+01  1.07511570E+01 -2.15023140E+01  0.00000000E+00
  1.07511570E+01  1.07511570E+01 -2.15023140E+01  0.00000000E+00  1.07511570E+01
  1.07511570E+01 -2.15023140E+01  0.00000000E+00  1.07511570E+01  1.07511570E+01
 -2.15023140E+01  0.00000000E+00  1.07511570E+01  1.07511570E+01 -2.15023140E+01
  0.00000000E+00  1.07511570E+01  1.07511570E+01 -2.15023140E+01  0.00000000E+00
  1.07511570E+01  1.07511570E+01 -2.15023140E+01  0.00000000E+00  1.07511570E+01
  1.07511570E+01 -2.15023140E+01  0.00000000E+00  1.07511570E+01  1.07511570E+01
 -2.15023140E+01  0.00000000E+00  1.07511570E+01  1.07511570E+01 -2.15023140E+01
  0.00000000E+00  1.07511570E+01  1.07511570E+01 -2.15023140E+01  0.00000000E+00
  1.07511570E+01  1.07511570E+01 -2.15023140E+01  0.00000000E+00  1.07511570E+01
  1.07511570E+01 -2.15023140E+01  0.00000000E+00  1.07511570E+01  1.07511570E+01
 -2.15023140E+01  0.00000000E+00  1.07511570E+01  1.07511570E+01 -2.15023140E+01
  0.00000000E+00  1.07511570E+01  1.07511570E+01 -2.15023140E+01  0.00000000E+00
  1.07511570E+01  1.07511570E+01 -2.15023140E+01  0.00000000E+00  1.07511570E+01
  1.07511570E+01 -2.15023140E+01  0.00000000E+00  1.07511570E+01  1.07511570E+01
 -2.15023140E+01  0.00000000E+00  1.07511570E+01  1.07511570E+01 -2.15023140E+01
  0.00000000E+00  1.07511570E+01  1.07511570E+01 -2.15023140E+01  0.00000000E+00
  1.07511570E+01  1.07511570E+01 -2.15023140E+01  0.00000000E+00  1.07511570E+01
  1.07511570E+01 -2.15023140E+01  0.00000000E+00  1.07511570E+01  1.07511570E+01
 -2.15023140E+01  0.00000000E+00  1.07511570E+01  1.07511570E+01 -2.15023140E+01
  0.00000000E+00  1.07511570E+01  1.07511570E+01 -2.15023140E+01  0.00000000E+00
  1.07511570E+01  1.07511570E+01 -2.15023140E+01  0.00000000E+00  1.07511570E+01
  1.07511570E+01 -2.15023140E+01  0.00000000E+00  1.07511570E+01  1.07511570E+01
 -2.15023140E+01  0.00000000E+00  1.07511570E+01  1.07511570E+01 -2.15023140E+01
  0.00000000E+00  1.07511570E+01  1.07511570E+01 -2.15023140E+01  0.00000000E+00
  1.07511570E+01  1.07511570E+01 -2.15023140E+01  0.00000000E+00  1.07511570E+01
  1.07511570E+01 -2.15023140E+01  0.00000000E+00  1.07511570E+01  1.07511570E+01
 -2.15023140E+01  0.00000000E+00  1.07511570E+01  1.07511570E+01 -2.15023140E+01
  0.00000000E+00  1.07511570E+01  1.07511570E+01 -2.15023140E+01  0.00000000E+00
  1.07511570E+01  1.07511570E+01 -2.15023140E+01  0.00000000E+00  1.07511570E+01
  1.07511570E+01 -2.15023140E+01  0.00000000E+00  1.07511570E+01  1.07511570E+01
 -2.15023140E+01  0.00000000E+00  1.07511570E+01  1.07511570E+01 -2.15023140E+01
  0.00000000E+00  1.07511570E+01  1.07511570E+01 -2.15023140E+01  0.00000000E+00
  1.07511570E+01  1.07511570E+01 -2.15023140E+01  0.00000000E+00  1.07511570E+01
  1.07511570E+01 -2.15023140E+01  0.00000000E+00  1.07511570E+01  1.07511570E+01
 -2.15023140E+01  0.00000000E+00  1.07511570E+01  1.07511570E+01 -2.15023140E+01
  0.00000000E+00  1.07511570E+01  1.07511570E+01 -2.15023140E+01  0.00000000E+00
  1.07511570E+01  1.07511570E+01 -2.15023140E+01  0.00000000E+00  1.07511570E+01
  1.07511570E+01 -2.15023140E+01  0.00000000E+00  1.07511570E+01  1.07511570E+01
 -2.15023140E+01  0.00000000E+00  1.07511570E+01  1.07511570E+01 -2.15023140E+01
  0.00000000E+00  1.07511570E+01  1.07511570E+01 -2.15023140E+01  0.00000000E+00
  1.07511570E+01  1.07511570E+01 -2.15023140E+01  0.00000000E+00  1.07511570E+01
  1.07511570E+01 -2.15023140E+01  0.00000000E+00  1.07511570E+01  1.07511570E+01
 -2.15023140E+01  0.00000000E+00  1.07511570E+01  1.07511570E+01 -2.15023140E+01
  0.00000000E+00  1.07511570E+01  1.07511570E+01 -2.15023140E+01  0.00000000E+00
  1.07511570E+01  1.07511570E+01 -2.15023140E+01  0.00000000E+00  1.07511570E+01
  1.07511570E+01 -2.15023140E+01  0.00000000E+00  1.07511570E+01  1.07511570E+01
 -2.15023140E+01  0.00000000E+00  1.07511570E+01  1.07511570E+01 -2.15023140E+01
  0.00000000E+00  1.07511570E+01  1.07511570E+01 -2.15023140E+01  0.00000000E+00
  1.07511570E+01  1.07511570E+01 -2.15023140E+01  0.00000000E+00  1.07511570E+01
  1.07511570E+01 -2.15023140E+01  0.00000000E+00  1.07511570E+01  1.07511570E+01
 -2.15023140E+01  0.00000000E+00  1.07511570E+01  1.07511570E+01 -2.15023140E+01
  0.00000000E+00  1.07511570E+01  1.07511570E+01 -2.15023140E+01  0.00000000E+00
  1.07511570E+01  1.07511570E+01 -2.15023140E+01  0.00000000E+00  1.07511570E+01
  1.07511570E+01 -2.15023140E+01  0.00000000E+00  1.07511570E+01  1.07511570E+01
 -2.15023140E+01  0.00000000E+00  1.07511570E+01  1.07511570E+01 -2.15023140E+01
  0.00000000E+00  1.07511570E+01  1.07511570E+01 -2.15023140E+01  0.00000000E+00
  1.07511570E+01  1.07511570E+01 -2.15023140E+01  0.00000000E+00  1.07511570E+01
  1.07511570E+01 -2.15023140E+01  0.00000000E+00  1.07511570E+01  1.07511570E+01
 -2.15023140E+01  0.00000000E+00  1.07511570E+01  1.07511570E+01 -2.15023140E+01
  0.00000000E+00  1.07511570E+01  1.07511570E+01 -2.15023140E+01  0.00000000E+00
  1.07511570E+01  1.07511570E+01 -2.15023140E+01  0.00000000E+00  1.07511570E+01
  1.07511570E+01 -2.15023140E+01  0.00000000E+00  1.07511570E+01  1.07511570E+01
 -2.15023140E+01  0.00000000E+00  1.07511570E+01  1.07511570E+01 -2.15023140E+01
  0.00000000E+00  1.07511570E+01  1.07511570E+01 -2.15023140E+01  0.00000000E+00
  1.07511570E+01  1.07511570E+01 -2.15023140E+01  0.00000000E+00  1.07511570E+01
  1.07511570E+01 -2.15023140E+01  0.00000000E+00  1.07511570E+01  1.07511570E+01
 -2.15023140E+01  0.00000000E+00  1.07511570E+01  1.07511570E+01 -2.15023140E+01
  0.00000000E+00  1.07511570E+01  1.07511570E+01 -2.15023140E+01  0.00000000E+00
  1.07511570E+01  1.07511570E+01 -2.15023140E+01  0.00000000E+00  1.07511570E+01
  1.07511570E+01 -2.15023140E+01  0.00000000E+00  1.07511570E+01  1.07511570E+01
 -2.15023140E+01  0.00000000E+00  1.07511570E+01  1.07511570E+01 -2.15023140E+01
  0.00000000E+00  1.07511570E+01  1.07511570E+01 -2.15023140E+01  0.00000000E+00
  1.07511570E+01  1.07511570E+01 -2.15023140E+01  0.00000000E+00  1.07511570E+01
  1.07511570E+01 -2.15023140E+01  0.00000000E+00  1.07511570E+01  1.07511570E+01
 -2.15023140E+01  0.00000000E+00  1.07511570E+01  1.07511570E+01 -2.15023140E+01
  0.00000000E+00  1.07511570E+01  1.07511570E+01 -2.15023140E+01  0.00000000E+00
  1.07511570E+01  1.07511570E+01 -2.15023140E+01  0.00000000E+00  1.07511570E+01
  1.07511570E+01 -2.15023140E+01  0.00000000E+00  1.07511570E+01  1.07511570E+01
 -2.15023140E+01  0.00000000E+00  1.07511570E+01  1.07511570E+01 -2.15023140E+01
  0.00000000E+00  1.07511570E+01  1.07511570E+01 -2.15023140E+01  0.00000000E+00
  1.07511570E+01  1.07511570E+01 -2.15023140E+01  0.00000000E+00  1.07511570E+01
  1.07511570E+01 -2.15023140E+01  0.00000000E+00  1.07511570E+01  1.07511570E+01
 -2.15023140E+01  0.00000000E+00  1.07511570E+01  1.07511570E+01 -2.15023140E+01
  0.00000000E+00  1.07511570E+01  1.07511570E+01 -2.15023140E+01  0.00000000E+00
  1.07511570E+01  1.07511570E+01 -2.15023140E+01  0.00000000E+00  1.07511570E+01
  1.07511570E+01 -2.15023140E+01  0.00000000E+00  1.07511570E+01  1.07511570E+01
 -2.15023140E+01  0.00000000E+00  1.07511570E+01  1.07511570E+01 -2.15023140E+01
  0.00000000E+00  1.07511570E+01  1.07511570E+01 -2.15023140E+01  0.00000000E+00
  1.07511570E+01  1.07511570E+01 -2.15023140E+01  0.00000000E+00  1.07511570E+01
  1.07511570E+01 -2.15023140E+01  0.00000000E+00  1.07511570E+01  1.07511570E+01
 -2.15023140E+01  0.00000000E+00  1.07511570E+01  1.07511570E+01 -2.15023140E+01
  0.00000000E+00  1.07511570E+01  1.07511570E+01 -2.15023140E+01  0.00000000E+00
  1.07511570E+01  1.07511570E+01 -2.15023140E+01  0.00000000E+00  1.07511570E+01
  1.07511570E+01 -2.15023140E+01  0.00000000E+00  1.07511570E+01  1.07511570E+01
 -2.15023140E+01  0.00000000E+00  1.07511570E+01  1.07511570E+01 -2.15023140E+01
  0.00000000E+00  1.07511570E+01  1.07511570E+01 -2.15023140E+01  0.00000000E+00
  1.07511570E+01  1.07511570E+01 -2.15023140E+01  0.00000000E+00  1.07511570E+01
  1.07511570E+01 -2.15023140E+01  0.00000000E+00  1.07511570E+01  1.07511570E+01
 -2.15023140E+01  0.00000000E+00  1.07511570E+01  1.07511570E+01 -2.15023140E+01
  0.00000000E+00  1.07511570E+01  1.07511570E+01 -2.15023140E+01  0.00000000E+00
  1.07511570E+01  1.07511570E+01 -2.15023140E+01  0.00000000E+00  1.07511570E+01
  1.07511570E+01 -2.15023140E+01  0.00000000E+00  1.07511570E+01  1.07511570E+01
 -2.15023140E+01  0.00000000E+00  1.07511570E+01  1.07511570E+01 -2.15023140E+01
  0.00000000E+00  1.07511570E+01  1.07511570E+01 -2.15023140E+01  0.00000000E+00
  1.07511570E+01  1.07511570E+01 -2.15023140E+01  0.00000000E+00  1.07511570E+01
  1.07511570E+01 -2.15023140E+01  0.00000000E+00  1.07511570E+01  1.07511570E+01
 -2.15023140E+01  0.00000000E+00  1.07511570E+01  1.07511570E+01 -2.15023140E+01
  0.00000000E+00  1.07511570E+01  1.07511570E+01 -2.15023140E+01  0.00000000E+00
  1.07511570E+01  1.07511570E+01 -2.15023140E+01  0.00000000E+00  1.07511570E+01
  1.07511570E+01 -2.15023140E+01  0.00000000E+00  1.07511570E+01  1.07511570E+01
 -2.15023140E+01  0.00000000E+00  1.07511570E+01  1.07511570E+01 -2.15023140E+01
  0.00000000E+00  1.07511570E+01  1.07511570E+01 -2.15023140E+01  0.00000000E+00
  1.07511570E+01  1.07511570E+01 -2.15023140E+01  0.00000000E+00  1.07511570E+01
  1.07511570E+01 -2.15023140E+01  0.00000000E+00  1.07511570E+01  1.07511570E+01
 -2.15023140E+01  0.00000000E+00  1.07511570E+01  1.07511570E+01 -2.15023140E+01
  0.00000000E+00  1.07511570E+01  1.07511570E+01 -2.15023140E+01  0.00000000E+00
  1.07511570E+01  1.07511570E+01 -2.15023140E+01  0.00000000E+00  1.07511570E+01
  1.07511570E+01 -2.15023140E+01  0.00000000E+00  1.07511570E+01  1.07511570E+01
 -2.15023140E+01  0.00000000E+00  1.07511570E+01  1.07511570E+01 -2.15023140E+01
  0.00000000E+00  1.07511570E+01  1.07511570E+01 -2.15023140E+01  0.00000000E+00
  1.07511570E+01  1.07511570E+01 -2.15023140E+01  0.00000000E+00  1.07511570E+01
  1.07511570E+01 -2.15023140E+01  0.00000000E+00  1.07511570E+01  1.07511570E+01
 -2.15023140E+01  0.00000000E+00  1.07511570E+01  1.07511570E+01 -2.15023140E+01
  0.00000000E+00  1.07511570E+01  1.07511570E+01 -2.15023140E+01  0.00000000E+00
  1.07511570E+01  1.07511570E+01 -2.15023140E+01  0.00000000E+00  1.07511570E+01
  1.07511570E+01 -2.15023140E+01  0.00000000E+00  1.07511570E+01  1.07511570E+01
 -2.15023140E+01  0.00000000E+00  1.07511570E+01  1.07511570E+01 -2.15023140E+01
  0.00000000E+00  1.07511570E+01  1.07511570E+01 -2.15023140E+01  0.00000000E+00
  1.07511570E+01  1.07511570E+01 -2.15023140E+01  0.00000000E+00  1.07511570E+01
  1.07511570E+01 -2.15023140E+01  0.00000000E+00  1.07511570E+01  1.07511570E+01
 -2.15023140E+01  0.00000000E+00  1.07511570E+01  1.07511570E+01 -2.15023140E+01
  0.00000000E+00  1.07511570E+01  1.07511570E+01 -2.15023140E+01  0.00000000E+00
  1.07511570E+01  1.07511570E+01 -2.15023140E+01  0.00000000E+00  1.07511570E+01
  1.07511570E+01 -2.15023140E+01  0.00000000E+00  1.07511570E+01  1.07511570E+01
 -2.15023140E+01  0.00000000E+00  1.07511570E+01  1.07511570E+01 -2.15023140E+01
  0.00000000E+00  1.07511570E+01  1.07511570E+01 -2.15023140E+01  0.00000000E+00
  1.07511570E+01  1.07511570E+01 -2.15023140E+01  0.00000000E+00  1.07511570E+01
  1.07511570E+01 -2.15023140E+01  0.00000000E+00  1.07511570E+01  1.07511570E+01
 -2.15023140E+01  0.00000000E+00  1.07511570E+01  1.07511570E+01 -2.15023140E+01
  0.00000000E+00  1.07511570E+01  1.07511570E+01 -2.15023140E+01  0.00000000E+00
  1.07511570E+01  1.07511570E+01 -2.15023140E+01  0.00000000E+00  1.07511570E+01
  1.07511570E+01 -2.15023140E+01  0.00000000E+00  1.07511570E+01  1.07511570E+01
 -2.15023140E+01  0.00000000E+00  1.07511570E+01  1.07511570E+01 -2.15023140E+01
  0.00000000E+00  1.07511570E+01  1.07511570E+01 -2.15023140E+01  0.00000000E+00
  1.07511570E+01  1.07511570E+01 -2.15023140E+01  0.00000000E+00  1.07511570E+01
  1.07511570E+01 -2.15023140E+01  0.00000000E+00  1.07511570E+01  1.07511570E+01
 -2.15023140E+01  0.00000000E+00  1.07511570E+01  1.07511570E+01 -2.15023140E+01
  0.00000000E+00  1.07511570E+01  1.07511570E+01 -2.15023140E+01  0.00000000E+00
  1.07511570E+01  1.07511570E+01 -2.15023140E+01  0.00000000E+00  1.07511570E+01
  1.07511570E+01 -2.15023140E+01  0.00000000E+00  1.07511570E+01  1.07511570E+01
 -2.15023140E+01  0.00000000E+00  1.07511570E+01  1.07511570E+01 -2.15023140E+01
  0.00000000E+00  1.07511570E+01  1.07511570E+01 -2.15023140E+01  0.00000000E+00
  1.07511570E+01  1.07511570E+01 -2.15023140E+01  0.00000000E+00  1.07511570E+01
  1.07511570E+01 -2.15023140E+01  0.00000000E+00  1.07511570E+01  1.07511570E+01
 -2.15023140E+01  0.00000000E+00  1.07511570E+01  1.07511570E+01 -2.15023140E+01
  0.00000000E+00  1.07511570E+01  1.07511570E+01 -2.15023140E+01  0.00000000E+00
  1.07511570E+01  1.07511570E+01 -2.15023140E+01  0.00000000E+00  1.07511570E+01
  1.07511570E+01 -2.15023140E+01  0.00000000E+00  1.07511570E+01  1.07511570E+01
 -2.15023140E+01  0.00000000E+00  1.07511570E+01  1.07511570E+01 -2.15023140E+01
  0.00000000E+00  1.07511570E+01  1.07511570E+01 -2.15023140E+01  0.00000000E+00
  1.07511570E+01  1.07511570E+01 -2.15023140E+01  0.00000000E+00  1.07511570E+01
  1.07511570E+01 -2.15023140E+01  0.00000000E+00  1.07511570E+01  1.07511570E+01
 -2.15023140E+01  0.00000000E+00  1.07511570E+01  1.07511570E+01 -2.15023140E+01
  0.00000000E+00  1.07511570E+01  1.07511570E+01 -2.15023140E+01  0.00000000E+00
  1.07511570E+01  1.07511570E+01 -2.15023140E+01  0.00000000E+00  1.07511570E+01
  1.07511570E+01 -2.15023140E+01  0.00000000E+00  1.07511570E+01  1.07511570E+01
 -2.15023140E+01  0.00000000E+00  1.07511570E+01  1.07511570E+01 -2.15023140E+01
  0.00000000E+00  1.07511570E+01  1.07511570E+01 -2.15023140E+01  0.00000000E+00
  1.07511570E+01  1.07511570E+01 -2.15023140E+01  0.00000000E+00  1.07511570E+01
  1.07511570E+01 -2.15023140E+01  0.00000000E+00  1.07511570E+01  1.07511570E+01
 -2.15023140E+01  0.00000000E+00  1.07511570E+01  1.07511570E+01 -2.15023140E+01
  0.00000000E+00  1.07511570E+01  1.07511570E+01 -2.15023140E+01  0.00000000E+00
  1.07511570E+01  1.07511570E+01 -2.15023140E+01  0.00000000E+00  1.07511570E+01
  1.07511570E+01 -2.15023140E+01  0.00000000E+00  1.07511570E+01  1.07511570E+01
 -2.15023140E+01  0.00000000E+00  1.07511570E+01  1.07511570E+01 -2.15023140E+01
  0.00000000E+00  1.07511570E+01  1.07511570E+01 -2.15023140E+01  0.00000000E+00
  1.07511570E+01  1.07511570E+01 -2.15023140E+01  0.00000000E+00  1.07511570E+01
  1.07511570E+01 -2.15023140E+01  0.00000000E+00  1.07511570E+01  1.07511570E+01
 -2.15023140E+01  0.00000000E+00  1.07511570E+01  1.07511570E+01 -2.15023140E+01
  0.00000000E+00  1.07511570E+01  1.07511570E+01 -2.15023140E+01  0.00000000E+00
  1.07511570E+01  1.07511570E+01 -2.15023140E+01  0.00000000E+00  1.07511570E+01
  1.07511570E+01 -2.15023140E+01  0.00000000E+00  1.07511570E+01  1.07511570E+01
 -2.15023140E+01  0.00000000E+00  1.07511570E+01  1.07511570E+01 -2.15023140E+01
  0.00000000E+00  1.07511570E+01  1.07511570E+01 -2.15023140E+01  0.00000000E+00
  1.07511570E+01  1.07511570E+01 -2.15023140E+01  0.00000000E+00  1.07511570E+01
  1.07511570E+01 -2.15023140E+01  0.00000000E+00  1.07511570E+01  1.07511570E+01
 -2.15023140E+01  0.00000000E+00  1.07511570E+01  1.07511570E+01 -2.15023140E+01
  0.00000000E+00  1.07511570E+01  1.07511570E+01 -2.15023140E+01  0.00000000E+00
  1.07511570E+01  1.07511570E+01 -2.15023140E+01  0.00000000E+00  1.07511570E+01
  1.07511570E+01 -2.15023140E+01  0.00000000E+00  1.07511570E+01  1.07511570E+01
 -2.15023140E+01  0.00000000E+00  1.07511570E+01  1.07511570E+01 -2.15023140E+01
  0.00000000E+00  1.07511570E+01  1.07511570E+01 -2.15023140E+01  0.00000000E+00
  1.07511570E+01  1.07511570E+01 -2.15023140E+01  0.00000000E+00  1.07511570E+01
  1.07511570E+01 -2.15023140E+01  0.00000000E+00  1.07511570E+01  1.07511570E+01
 -2.15023140E+01  0.00000000E+00  1.07511570E+01  1.07511570E+01 -2.15023140E+01
  0.00000000E+00  1.07511570E+01  1.07511570E+01 -2.15023140E+01  0.00000000E+00
  1.07511570E+01  1.07511570E+01 -2.15023140E+01  0.00000000E+00  1.07511570E+01
  1.07511570E+01 -2.15023140E+01  0.00000000E+00  1.07511570E+01  1.07511570E+01
 -2.15023140E+01  0.00000000E+00  1.07511570E+01  1.07511570E+01 -2.15023140E+01
  0.00000000E+00  1.07511570E+01  1.07511570E+01 -2.15023140E+01  0.00000000E+00
  1.07511570E+01  1.07511570E+01 -2.15023140E+01  0.00000000E+00  1.07511570E+01
  1.07511570E+01 -2.15023140E+01  0.00000000E+00  1.07511570E+01  1.07511570E+01
 -2.15023140E+01  0.00000000E+00  1.07511570E+01  1.07511570E+01 -2.15023140E+01
  0.00000000E+00  1.07511570E+01  1.07511570E+01 -2.15023140E+01  0.00000000E+00
  1.07511570E+01  1.07511570E+01 -2.15023140E+01  0.00000000E+00  1.07511570E+01
  1.07511570E+01 -2.15023140E+01  0.00000000E+00  1.07511570E+01  1.07511570E+01
 -2.15023140E+01  0.00000000E+00  1.07511570E+01  1.07511570E+01 -2.15023140E+01
  0.00000000E+00  1.07511570E+01  1.07511570E+01 -2.15023140E+01  0.00000000E+00
  1.07511570E+01  1.07511570E+01 -2.15023140E+01  0.00000000E+00  1.07511570E+01
  1.07511570E+01 -2.15023140E+01  0.00000000E+00  1.07511570E+01  1.07511570E+01
 -2.15023140E+01  0.00000000E+00  1.07511570E+01  1.07511570E+01 -2.15023140E+01
  0.00000000E+00  1.07511570E+01  1.07511570E+01 -2.15023140E+01  0.00000000E+00
  1.07511570E+01  1.07511570E+01 -2.15023140E+01  0.00000000E+00  1.07511570E+01
  1.07511570E+01 -2.15023140E+01  0.00000000E+00  1.07511570E+01  1.07511570E+01
 -2.15023140E+01  0.00000000E+00  1.07511570E+01  1.07511570E+01 -2.15023140E+01
  0.00000000E+00  1.07511570E+01  1.07511570E+01 -2.15023140E+01  0.00000000E+00
  1.07511570E+01  1.07511570E+01 -2.15023140E+01  0.00000000E+00  1.07511570E+01
  1.07511570E+01 -2.15023140E+01  0.00000000E+00  1.07511570E+01  1.07511570E+01
 -2.15023140E+01  0.00000000E+00  1.07511570E+01  1.07511570E+01 -2.15023140E+01
  0.00000000E+00  1.07511570E+01  1.07511570E+01 -2.15023140E+01  0.00000000E+00
  1.07511570E+01  1.07511570E+01 -2.15023140E+01  0.00000000E+00  1.07511570E+01
  1.07511570E+01 -2.15023140E+01  0.00000000E+00  1.07511570E+01  1.07511570E+01
 -2.15023140E+01  0.00000000E+00  1.07511570E+01  1.07511570E+01 -2.15023140E+01
  0.00000000E+00  1.07511570E+01  1.07511570E+01 -2.15023140E+01  0.00000000E+00
  1.07511570E+01  1.07511570E+01 -2.15023140E+01  0.00000000E+00  1.07511570E+01
  1.07511570E+01 -2.15023140E+01  0.00000000E+00  1.07511570E+01  1.07511570E+01
 -2.15023140E+01  0.00000000E+00  1.07511570E+01  1.07511570E+01 -2.15023140E+01
  0.00000000E+00  1.07511570E+01  1.07511570E+01 -2.15023140E+01  0.00000000E+00
  1.07511570E+01  1.07511570E+01 -2.15023140E+01  0.00000000E+00  1.07511570E+01
  1.07511570E+01 -2.15023140E+01  0.00000000E+00  1.07511570E+01  1.07511570E+01
 -2.15023140E+01  0.00000000E+00  1.07511570E+01  1.07511570E+01 -2.15023140E+01
  0.00000000E+00  1.07511570E+01  1.07511570E+01 -2.15023140E+01  0.00000000E+00
  1.07511570E+01  1.07511570E+01 -2.15023140E+01  0.00000000E+00  1.07511570E+01
  1.07511570E+01 -2.15023140E+01  0.00000000E+00  1.07511570E+01  1.07511570E+01
 -2.15023140E+01  0.00000000E+00  1.07511570E+01  1.07511570E+01 -2.15023140E+01
  0.00000000E+00  1.07511570E+01  1.07511570E+01 -2.15023140E+01  0.00000000E+00
  1.07511570E+01  1.07511570E+01 -2.15023140E+01  0.00000000E+00  1.07511570E+01
  1.07511570E+01 -2.15023140E+01  0.00000000E+00  1.07511570E+01  1.07511570E+01
 -2.15023140E+01  0.00000000E+00  1.07511570E+01  1.07511570E+01 -2.15023140E+01
  0.00000000E+00  1.07511570E+01  1.07511570E+01 -2.15023140E+01  0.00000000E+00
  1.07511570E+01  1.07511570E+01 -2.15023140E+01  0.00000000E+00  1.07511570E+01
  1.07511570E+01 -2.15023140E+01  0.00000000E+00  1.07511570E+01  1.07511570E+01
 -2.15023140E+01  0.00000000E+00  1.07511570E+01  1.07511570E+01 -2.15023140E+01
  0.00000000E+00  1.07511570E+01  1.07511570E+01 -2.15023140E+01  0.00000000E+00
  1.07511570E+01  1.07511570E+01 -2.15023140E+01  0.00000000E+00  1.07511570E+01
  1.07511570E+01 -2.15023140E+01  0.00000000E+00  1.07511570E+01  1.07511570E+01
 -2.15023140E+01  0.00000000E+00  1.07511570E+01  1.07511570E+01 -2.15023140E+01
  0.00000000E+00  1.07511570E+01  1.07511570E+01 -2.15023140E+01  0.00000000E+00
  1.07511570E+01  1.07511570E+01 -2.15023140E+01  0.00000000E+00  1.07511570E+01
  1.07511570E+01 -2.15023140E+01  0.00000000E+00  1.07511570E+01  1.07511570E+01
 -2.15023140E+01  0.00000000E+00  1.07511570E+01  1.07511570E+01 -2.15023140E+01
  0.00000000E+00  1.07511570E+01  1.07511570E+01 -2.15023140E+01  0.00000000E+00
  1.07511570E+01  1.07511570E+01 -2.15023140E+01  0.00000000E+00  1.07511570E+01
  1.07511570E+01 -2.15023140E+01  0.00000000E+00  1.07511570E+01  1.07511570E+01
 -2.15023140E+01  0.00000000E+00  1.07511570E+01  1.07511570E+01 -2.15023140E+01
  0.00000000E+00  1.07511570E+01  1.07511570E+01 -2.15023140E+01  0.00000000E+00
  1.07511570E+01  1.07511570E+01 -2.15023140E+01  0.00000000E+00  1.07511570E+01
  1.07511570E+01 -2.15023140E+01  0.00000000E+00  1.07511570E+01  1.07511570E+01
 -2.15023140E+01  0.00000000E+00  1.07511570E+01  1.07511570E+01 -2.15023140E+01
  0.00000000E+00  1.07511570E+01  1.07511570E+01 -2.15023140E+01  0.00000000E+00
  1.07511570E+01  1.07511570E+01 -2.15023140E+01  0.00000000E+00  1.07511570E+01
  1.07511570E+01 -2.15023140E+01  0.00000000E+00  1.07511570E+01  1.07511570E+01
 -2.15023140E+01  0.00000000E+00  1.07511570E+01  1.07511570E+01 -2.15023140E+01
  0.00000000E+00  1.07511570E+01  1.07511570E+01 -2.15023140E+01  0.00000000E+00
  1.07511570E+01  1.07511570E+01 -2.15023140E+01  0.00000000E+00  1.07511570E+01
  1.07511570E+01 -2.15023140E+01  0.00000000E+00  1.07511570E+01  1.07511570E+01
 -2.15023140E+01  0.00000000E+00  1.07511570E+01  1.07511570E+01 -2.15023140E+01
  0.00000000E+00  1.07511570E+01  1.07511570E+01 -2.15023140E+01  0.00000000E+00
  1.07511570E+01  1.07511570E+01 -2.15023140E+01  0.00000000E+00  1.07511570E+01
  1.07511570E+01 -2.15023140E+01  0.00000000E+00  1.07511570E+01  1.07511570E+01
 -2.15023140E+01  0.00000000E+00  1.07511570E+01  1.07511570E+01 -2.15023140E+01
  0.00000000E+00  1.07511570E+01  1.07511570E+01 -2.15023140E+01  0.00000000E+00
  1.07511570E+01  1.07511570E+01 -2.15023140E+01  0.00000000E+00  1.07511570E+01
  1.07511570E+01 -2.15023140E+01  0.00000000E+00  1.07511570E+01  1.07511570E+01
 -2.15023140E+01  0.00000000E+00  1.07511570E+01  1.07511570E+01 -2.15023140E+01
  0.00000000E+00  1.07511570E+01  1.07511570E+01 -2.15023140E+01  0.00000000E+00
  1.07511570E+01  1.07511570E+01 -2.15023140E+01  0.00000000E+00  1.07511570E+01
  1.07511570E+01 -2.15023140E+01  0.00000000E+00  1.07511570E+01  1.07511570E+01
 -2.15023140E+01  0.00000000E+00  1.07511570E+01  1.07511570E+01 -2.15023140E+01
  0.00000000E+00  1.07511570E+01  1.07511570E+01 -2.15023140E+01  0.00000000E+00
  1.07511570E+01  1.07511570E+01 -2.15023140E+01  0.00000000E+00  1.07511570E+01
  1.07511570E+01 -2.15023140E+01  0.00000000E+00  1.07511570E+01  1.07511570E+01
 -2.15023140E+01  0.00000000E+00  1.07511570E+01  1.07511570E+01 -2.15023140E+01
  0.00000000E+00  1.07511570E+01  1.07511570E+01 -2.15023140E+01  0.00000000E+00
  1.07511570E+01  1.07511570E+01 -2.15023140E+01  0.00000000E+00  1.07511570E+01
  1.07511570E+01 -2.15023140E+01  0.00000000E+00  1.07511570E+01  1.07511570E+01
 -2.15023140E+01  0.00000000E+00  1.07511570E+01  1.07511570E+01 -2.15023140E+01
  0.00000000E+00  1.07511570E+01  1.07511570E+01 -2.15023140E+01  0.00000000E+00
  1.07511570E+01  1.07511570E+01 -2.15023140E+01  0.00000000E+00  1.07511570E+01
  1.07511570E+01 -2.15023140E+01  0.00000000E+00  1.07511570E+01  1.07511570E+01
 -2.15023140E+01  0.00000000E+00  1.07511570E+01  1.07511570E+01 -2.15023140E+01
  0.00000000E+00  1.07511570E+01  1.07511570E+01 -2.15023140E+01  0.00000000E+00
  1.07511570E+01  1.07511570E+01 -2.15023140E+01  0.00000000E+00  1.07511570E+01
  1.07511570E+01 -2.15023140E+01  0.00000000E+00  1.07511570E+01  1.07511570E+01
 -2.15023140E+01  0.00000000E+00  1.07511570E+01  1.07511570E+01 -2.15023140E+01
  0.00000000E+00  1.07511570E+01  1.07511570E+01 -2.15023140E+01  0.00000000E+00
  1.07511570E+01  1.07511570E+01 -2.15023140E+01  0.00000000E+00  1.07511570E+01
  1.07511570E+01 -2.15023140E+01  0.00000000E+00  1.07511570E+01  1.07511570E+01
 -2.15023140E+01  0.00000000E+00  1.07511570E+01  1.07511570E+01 -2.15023140E+01
  0.00000000E+00  1.07511570E+01  1.07511570E+01 -2.15023140E+01  0.00000000E+00
  1.07511570E+01  1.07511570E+01 -2.15023140E+01  0.00000000E+00  1.07511570E+01
  1.07511570E+01 -2.15023140E+01  0.00000000E+00  1.07511570E+01  1.07511570E+01
 -2.15023140E+01  0.00000000E+00  1.07511570E+01  1.07511570E+01 -2.15023140E+01
  0.00000000E+00  1.07511570E+01  1.07511570E+01 -2.15023140E+01  0.00000000E+00
  1.07511570E+01  1.07511570E+01 -2.15023140E+01  0.00000000E+00  1.07511570E+01
  1.07511570E+01 -2.15023140E+01  0.00000000E+00  1.07511570E+01  1.07511570E+01
 -2.15023140E+01  0.00000000E+00  1.07511570E+01  1.07511570E+01 -2.15023140E+01
  0.00000000E+00  1.07511570E+01  1.07511570E+01 -2.15023140E+01  0.00000000E+00
  1.07511570E+01  1.07511570E+01 -2.15023140E+01  0.00000000E+00  1.07511570E+01
  1.07511570E+01 -2.15023140E+01  0.00000000E+00  1.07511570E+01  1.07511570E+01
 -2.15023140E+01  0.00000000E+00  1.07511570E+01  1.07511570E+01 -2.15023140E+01
  0.00000000E+00  1.07511570E+01  1.07511570E+01 -2.15023140E+01  0.00000000E+00
  1.07511570E+01  1.07511570E+01 -2.15023140E+01  0.00000000E+00  1.07511570E+01
  1.07511570E+01 -2.15023140E+01  0.00000000E+00  1.07511570E+01  1.07511570E+01
 -2.15023140E+01  0.00000000E+00  1.07511570E+01  1.07511570E+01 -2.15023140E+01
  0.00000000E+00  1.07511570E+01  1.07511570E+01 -2.15023140E+01  0.00000000E+00
  1.07511570E+01  1.07511570E+01 -2.15023140E+01  0.00000000E+00  1.07511570E+01
  1.07511570E+01 -2.15023140E+01  0.00000000E+00  1.07511570E+01  1.07511570E+01
 -2.15023140E+01  0.00000000E+00  1.07511570E+01  1.07511570E+01 -2.15023140E+01
  0.00000000E+00  1.07511570E+01  1.07511570E+01 -2.15023140E+01  0.00000000E+00
  1.07511570E+01  1.07511570E+01 -2.15023140E+01  0.00000000E+00  1.07511570E+01
  1.07511570E+01 -2.15023140E+01  0.00000000E+00  1.07511570E+01  1.07511570E+01
 -2.15023140E+01  0.00000000E+00  1.07511570E+01  1.07511570E+01 -2.15023140E+01
  0.00000000E+00  1.07511570E+01  1.07511570E+01 -2.15023140E+01  0.00000000E+00
  1.07511570E+01  1.07511570E+01 -2.15023140E+01  0.00000000E+00  1.07511570E+01
  1.07511570E+01 -2.15023140E+01  0.00000000E+00  1.07511570E+01  1.07511570E+01
 -2.15023140E+01  0.00000000E+00  1.07511570E+01  1.07511570E+01 -2.15023140E+01
  0.00000000E+00  1.07511570E+01  1.07511570E+01 -2.15023140E+01  0.00000000E+00
  1.07511570E+01  1.07511570E+01 -2.15023140E+01  0.00000000E+00  1.07511570E+01
  1.07511570E+01 -2.15023140E+01  0.00000000E+00  1.07511570E+01  1.07511570E+01
 -2.15023140E+01  0.00000000E+00  1.07511570E+01  1.07511570E+01 -2.15023140E+01
  0.00000000E+00  1.07511570E+01  1.07511570E+01 -2.15023140E+01  0.00000000E+00
  1.07511570E+01  1.07511570E+01 -2.15023140E+01  0.00000000E+00  1.07511570E+01
  1.07511570E+01 -2.15023140E+01  0.00000000E+00  1.07511570E+01  1.07511570E+01
 -2.15023140E+01  0.00000000E+00  1.07511570E+01  1.07511570E+01 -2.15023140E+01
  0.00000000E+00  1.07511570E+01  1.07511570E+01 -2.15023140E+01  0.00000000E+00
  1.07511570E+01  1.07511570E+01 -2.15023140E+01  0.00000000E+00  1.07511570E+01
  1.07511570E+01 -2.15023140E+01  0.00000000E+00  1.07511570E+01  1.07511570E+01
 -2.15023140E+01  0.00000000E+00  1.07511570E+01  1.07511570E+01 -2.15023140E+01
  0.00000000E+00  1.07511570E+01  1.07511570E+01 -2.15023140E+01  0.00000000E+00
  1.07511570E+01  1.07511570E+01 -2.15023140E+01  0.00000000E+00  1.07511570E+01
  1.07511570E+01 -2.15023140E+01  0.00000000E+00  1.07511570E+01  1.07511570E+01
 -2.15023140E+01  0.00000000E+00  1.07511570E+01  1.07511570E+01 -2.15023140E+01
  0.00000000E+00  1.07511570E+01  1.07511570E+01 -2.15023140E+01  0.00000000E+00
  1.07511570E+01  1.07511570E+01 -2.15023140E+01  0.00000000E+00  1.07511570E+01
  1.07511570E+01 -2.15023140E+01  0.00000000E+00  1.07511570E+01  1.07511570E+01
 -2.15023140E+01  0.00000000E+00  1.07511570E+01  1.07511570E+01 -2.15023140E+01
  0.00000000E+00  1.07511570E+01  1.07511570E+01 -2.15023140E+01  0.00000000E+00
  1.07511570E+01  1.07511570E+01 -2.15023140E+01  0.00000000E+00  1.07511570E+01
  1.07511570E+01 -2.15023140E+01  0.00000000E+00  1.07511570E+01  1.07511570E+01
 -2.15023140E+01  0.00000000E+00  1.07511570E+01  1.07511570E+01 -2.15023140E+01
  0.00000000E+00  1.07511570E+01  1.07511570E+01 -2.15023140E+01  0.00000000E+00
  1.07511570E+01  1.07511570E+01 -2.15023140E+01  0.00000000E+00  1.07511570E+01
  1.07511570E+01 -2.15023140E+01  0.00000000E+00  1.07511570E+01  1.07511570E+01
 -2.15023140E+01  0.00000000E+00  1.07511570E+01  1.07511570E+01 -2.15023140E+01
  0.00000000E+00  1.07511570E+01  1.07511570E+01 -2.15023140E+01  0.00000000E+00
  1.07511570E+01  1.07511570E+01 -2.15023140E+01  0.00000000E+00  1.07511570E+01
  1.07511570E+01 -2.15023140E+01  0.00000000E+00  1.07511570E+01  1.07511570E+01
 -2.15023140E+01  0.00000000E+00  1.07511570E+01  1.07511570E+01 -2.15023140E+01
  0.00000000E+00  1.07511570E+01  1.07511570E+01 -2.15023140E+01  0.00000000E+00
  1.07511570E+01  1.07511570E+01 -2.15023140E+01  0.00000000E+00  1.07511570E+01
  1.07511570E+01 -2.15023140E+01  0.00000000E+00  1.07511570E+01  1.07511570E+01
 -2.15023140E+01  0.00000000E+00  1.07511570E+01  1.07511570E+01 -2.15023140E+01
  0.00000000E+00  1.07511570E+01  1.07511570E+01 -2.15023140E+01  0.00000000E+00
  1.07511570E+01  1.07511570E+01 -2.15023140E+01  0.00000000E+00  1.07511570E+01
  1.07511570E+01 -2.15023140E+01  0.00000000E+00  1.07511570E+01  1.07511570E+01
 -2.15023140E+01  0.00000000E+00  1.07511570E+01  1.07511570E+01 -2.15023140E+01
  0.00000000E+00  1.07511570E+01  1.07511570E+01 -2.15023140E+01  0.00000000E+00
  1.07511570E+01  1.07511570E+01 -2.15023140E+01  0.00000000E+00  1.07511570E+01
  1.07511570E+01 -2.15023140E+01  0.00000000E+00  1.07511570E+01  1.07511570E+01
 -2.15023140E+01  0.00000000E+00  1.07511570E+01  1.07511570E+01 -2.15023140E+01
  0.00000000E+00  1.07511570E+01  1.07511570E+01 -2.15023140E+01  0.00000000E+00
  1.07511570E+01  1.07511570E+01 -2.15023140E+01  0.00000000E+00  1.07511570E+01
  1.07511570E+01 -2.15023140E+01  0.00000000E+00  1.07511570E+01  1.07511570E+01
 -2.15023140E+01  0.00000000E+00  1.07511570E+01  1.07511570E+01 -2.15023140E+01
  0.00000000E+00  1.07511570E+01  1.07511570E+01 -2.15023140E+01  0.00000000E+00
  1.07511570E+01  1.07511570E+01 -2.15023140E+01  0.00000000E+00  1.07511570E+01
  1.07511570E+01 -2.15023140E+01  0.00000000E+00  1.07511570E+01  1.07511570E+01
 -2.15023140E+01  0.00000000E+00  1.07511570E+01  1.07511570E+01 -2.15023140E+01
  0.00000000E+00  1.07511570E+01  1.07511570E+01 -2.15023140E+01  0.00000000E+00
  1.07511570E+01  1.07511570E+01 -2.15023140E+01  0.00000000E+00  1.07511570E+01
  1.07511570E+01 -2.15023140E+01  0.00000000E+00  1.07511570E+01  1.07511570E+01
 -2.15023140E+01  0.00000000E+00  1.07511570E+01  1.07511570E+01 -2.15023140E+01
  0.00000000E+00  1.07511570E+01  1.07511570E+01 -2.15023140E+01  0.00000000E+00
  1.07511570E+01  1.07511570E+01 -2.15023140E+01  0.00000000E+00  1.07511570E+01
  1.07511570E+01 -2.15023140E+01  0.00000000E+00  1.07511570E+01  1.07511570E+01
 -2.15023140E+01  0.00000000E+00  1.07511570E+01  1.07511570E+01 -2.15023140E+01
  0.00000000E+00  1.07511570E+01  1.07511570E+01 -2.15023140E+01  0.00000000E+00
  1.07511570E+01  1.07511570E+01 -2.15023140E+01  0.00000000E+00  1.07511570E+01
  1.07511570E+01 -2.15023140E+01  0.00000000E+00  1.07511570E+01  1.07511570E+01
 -2.15023140E+01  0.00000000E+00  1.07511570E+01  1.07511570E+01 -2.15023140E+01
  0.00000000E+00  1.07511570E+01  1.07511570E+01 -2.15023140E+01  0.00000000E+00
  1.07511570E+01  1.07511570E+01 -2.15023140E+01  0.00000000E+00  1.07511570E+01
  1.07511570E+01 -2.15023140E+01  0.00000000E+00  1.07511570E+01  1.07511570E+01
 -2.15023140E+01  0.00000000E+00  1.07511570E+01  1.07511570E+01 -2.15023140E+01
  0.00000000E+00  1.07511570E+01  1.07511570E+01 -2.15023140E+01  0.00000000E+00
  1.07511570E+01  1.07511570E+01 -2.15023140E+01  0.00000000E+00  1.07511570E+01
  1.07511570E+01 -2.15023140E+01  0.00000000E+00  1.07511570E+01  1.07511570E+01
 -2.15023140E+01  0.00000000E+00  1.07511570E+01  1.07511570E+01 -2.15023140E+01
  0.00000000E+00  1.07511570E+01  1.07511570E+01 -2.15023140E+01  0.00000000E+00
  1.07511570E+01  1.07511570E+01 -2.15023140E+01  0.00000000E+00  1.07511570E+01
  1.07511570E+01 -2.15023140E+01  0.00000000E+00  1.07511570E+01  1.07511570E+01
 -2.15023140E+01  0.00000000E+00  1.07511570E+01  1.07511570E+01 -2.15023140E+01
  0.00000000E+00  1.07511570E+01  1.07511570E+01 -2.15023140E+01  0.00000000E+00
  1.07511570E+01  1.07511570E+01 -2.15023140E+01  0.00000000E+00  1.07511570E+01
  1.07511570E+01 -2.15023140E+01  0.00000000E+00  1.07511570E+01  1.07511570E+01
 -2.15023140E+01  0.00000000E+00  1.07511570E+01  1.07511570E+01 -2.15023140E+01
  0.00000000E+00  1.07511570E+01  1.07511570E+01 -2.15023140E+01  0.00000000E+00
  1.07511570E+01  1.07511570E+01 -2.15023140E+01  0.00000000E+00  1.07511570E+01
  1.07511570E+01 -2.15023140E+01  0.00000000E+00  1.07511570E+01  1.07511570E+01
 -2.15023140E+01  0.00000000E+00  1.07511570E+01  1.07511570E+01 -2.15023140E+01
  0.00000000E+00  1.07511570E+01  1.07511570E+01 -2.15023140E+01  0.00000000E+00
  1.07511570E+01  1.07511570E+01 -2.15023140E+01  0.00000000E+00  1.07511570E+01
  1.07511570E+01 -2.15023140E+01  0.00000000E+00  1.07511570E+01  1.07511570E+01
 -2.15023140E+01  0.00000000E+00  1.07511570E+01  1.07511570E+01 -2.15023140E+01
  0.00000000E+00  1.07511570E+01  1.07511570E+01 -2.15023140E+01  0.00000000E+00
  1.07511570E+01  1.07511570E+01 -2.15023140E+01  0.00000000E+00  1.07511570E+01
  1.07511570E+01 -2.15023140E+01  0.00000000E+00  1.07511570E+01  1.07511570E+01
 -2.15023140E+01  0.00000000E+00  1.07511570E+01  1.07511570E+01 -2.15023140E+01
  0.00000000E+00  1.07511570E+01  1.07511570E+01 -2.15023140E+01  0.00000000E+00
  1.07511570E+01  1.07511570E+01 -2.15023140E+01  0.00000000E+00  1.07511570E+01
  1.07511570E+01 -2.15023140E+01  0.00000000E+00  1.07511570E+01  1.07511570E+01
 -2.15023140E+01  0.00000000E+00  1.07511570E+01  1.07511570E+01 -2.15023140E+01
  0.00000000E+00  1.07511570E+01  1.07511570E+01 -2.15023140E+01  0.00000000E+00
  1.07511570E+01  1.07511570E+01 -2.15023140E+01  0.00000000E+00  1.07511570E+01
  1.07511570E+01 -2.15023140E+01  0.00000000E+00  1.07511570E+01  1.07511570E+01
 -2.15023140E+01  0.00000000E+00  1.07511570E+01  1.07511570E+01 -2.15023140E+01
  0.00000000E+00  1.07511570E+01  1.07511570E+01 -2.15023140E+01  0.00000000E+00
  1.07511570E+01  1.07511570E+01 -2.15023140E+01  0.00000000E+00  1.07511570E+01
  1.07511570E+01 -2.15023140E+01  0.00000000E+00  1.07511570E+01  1.07511570E+01
 -2.15023140E+01  0.00000000E+00  1.07511570E+01  1.07511570E+01 -2.15023140E+01
  0.00000000E+00  1.07511570E+01  1.07511570E+01 -2.15023140E+01  0.00000000E+00
  1.07511570E+01  1.07511570E+01 -2.15023140E+01  0.00000000E+00  1.07511570E+01
  1.07511570E+01 -2.15023140E+01  0.00000000E+00  1.07511570E+01  1.07511570E+01
 -2.15023140E+01  0.00000000E+00  1.07511570E+01  1.07511570E+01 -2.15023140E+01
  0.00000000E+00  1.07511570E+01  1.07511570E+01 -2.15023140E+01  0.00000000E+00
  1.07511570E+01  1.07511570E+01 -2.15023140E+01  0.00000000E+00  1.07511570E+01
  1.07511570E+01 -2.15023140E+01  0.00000000E+00  1.07511570E+01  1.07511570E+01
 -2.15023140E+01  0.00000000E+00  1.07511570E+01  1.07511570E+01 -2.15023140E+01
  0.00000000E+00  1.07511570E+01  1.07511570E+01 -2.15023140E+01  0.00000000E+00
  1.07511570E+01  1.07511570E+01 -2.15023140E+01  0.00000000E+00  1.07511570E+01
  1.07511570E+01 -2.15023140E+01  0.00000000E+00  1.07511570E+01  1.07511570E+01
 -2.15023140E+01  0.00000000E+00  1.07511570E+01  1.07511570E+01 -2.15023140E+01
  0.00000000E+00  1.07511570E+01  1.07511570E+01 -2.15023140E+01  0.00000000E+00
  1.07511570E+01  1.07511570E+01 -2.15023140E+01  0.00000000E+00  1.07511570E+01
  1.07511570E+01 -2.15023140E+01  0.00000000E+00  1.07511570E+01  1.07511570E+01
 -2.15023140E+01  0.00000000E+00  1.07511570E+01  1.07511570E+01 -2.15023140E+01
  0.00000000E+00  1.07511570E+01  1.07511570E+01 -2.15023140E+01  0.00000000E+00
  1.07511570E+01  1.07511570E+01 -2.15023140E+01  0.00000000E+00  1.07511570E+01
  1.07511570E+01 -2.15023140E+01  0.00000000E+00  1.07511570E+01  1.07511570E+01
 -2.15023140E+01  0.00000000E+00  1.07511570E+01  1.07511570E+01 -2.15023140E+01
  0.00000000E+00  1.07511570E+01  1.07511570E+01 -2.15023140E+01  0.00000000E+00
  1.07511570E+01  1.07511570E+01 -2.15023140E+01  0.00000000E+00  1.07511570E+01
  1.07511570E+01 -2.15023140E+01  0.00000000E+00  1.07511570E+01  1.07511570E+01
 -2.15023140E+01  0.00000000E+00  1.07511570E+01  1.07511570E+01 -2.15023140E+01
  0.00000000E+00  1.07511570E+01  1.07511570E+01 -2.15023140E+01  0.00000000E+00
  1.07511570E+01  1.07511570E+01 -2.15023140E+01  0.00000000E+00  1.07511570E+01
  1.07511570E+01 -2.15023140E+01  0.00000000E+00  1.07511570E+01  1.07511570E+01
 -2.15023140E+01  0.00000000E+00  1.07511570E+01  1.07511570E+01 -2.15023140E+01
  0.00000000E+00  1.07511570E+01  1.07511570E+01 -2.15023140E+01  0.00000000E+00
  1.07511570E+01  1.07511570E+01 -2.15023140E+01  0.00000000E+00  1.07511570E+01
  1.07511570E+01 -2.15023140E+01  0.00000000E+00  1.07511570E+01  1.07511570E+01
 -2.15023140E+01  0.00000000E+00  1.07511570E+01  1.07511570E+01 -2.15023140E+01
  0.00000000E+00  1.07511570E+01  1.07511570E+01 -2.15023140E+01  0.00000000E+00
  1.07511570E+01  1.07511570E+01 -2.15023140E+01  0.00000000E+00  1.07511570E+01
  1.07511570E+01 -2.15023140E+01  0.00000000E+00  1.07511570E+01  1.07511570E+01
 -2.15023140E+01  0.00000000E+00  1.07511570E+01  1.07511570E+01 -2.15023140E+01
  0.00000000E+00  1.07511570E+01  1.07511570E+01 -2.15023140E+01  0.00000000E+00
  1.07511570E+01  1.07511570E+01 -2.15023140E+01  0.00000000E+00  1.07511570E+01
  1.07511570E+01 -2.15023140E+01  0.00000000E+00  1.07511570E+01  1.07511570E+01
 -2.15023140E+01  0.00000000E+00  1.07511570E+01  1.07511570E+01 -2.15023140E+01
  0.00000000E+00  1.07511570E+01  1.07511570E+01 -2.15023140E+01  0.00000000E+00
  1.07511570E+01  1.07511570E+01 -2.15023140E+01  0.00000000E+00  1.07511570E+01
  1.07511570E+01 -2.15023140E+01  0.00000000E+00  1.07511570E+01  1.07511570E+01
 -2.15023140E+01  0.00000000E+00  1.07511570E+01  1.07511570E+01 -2.15023140E+01
  0.00000000E+00  1.07511570E+01  1.07511570E+01 -2.15023140E+01  0.00000000E+00
  1.07511570E+01  1.07511570E+01 -2.15023140E+01  0.00000000E+00  1.07511570E+01
  1.07511570E+01 -2.15023140E+01  0.00000000E+00  1.07511570E+01  1.07511570E+01
 -2.15023140E+01  0.00000000E+00  1.07511570E+01  1.07511570E+01 -2.15023140E+01
  0.00000000E+00  1.07511570E+01  1.07511570E+01 -2.15023140E+01  0.00000000E+00
  1.07511570E+01  1.07511570E+01 -2.15023140E+01  0.00000000E+00  1.07511570E+01
  1.07511570E+01 -2.15023140E+01  0.00000000E+00  1.07511570E+01  1.07511570E+01
 -2.15023140E+01  0.00000000E+00  1.07511570E+01  1.07511570E+01 -2.15023140E+01
  0.00000000E+00  1.07511570E+01  1.07511570E+01 -2.15023140E+01  0.00000000E+00
  1.07511570E+01  1.07511570E+01 -2.15023140E+01  0.00000000E+00  1.07511570E+01
  1.07511570E+01 -2.15023140E+01  0.00000000E+00  1.07511570E+01  1.07511570E+01
 -2.15023140E+01  0.00000000E+00  1.07511570E+01  1.07511570E+01 -2.15023140E+01
  0.00000000E+00  1.07511570E+01  1.07511570E+01 -2.15023140E+01  0.00000000E+00
  1.07511570E+01  1.07511570E+01 -2.15023140E+01  0.00000000E+00  1.07511570E+01
  1.07511570E+01 -2.15023140E+01  0.00000000E+00  1.07511570E+01  1.07511570E+01
 -2.15023140E+01  0.00000000E+00  1.07511570E+01  1.07511570E+01 -2.15023140E+01
  0.00000000E+00  1.07511570E+01  1.07511570E+01 -2.15023140E+01  0.00000000E+00
  1.07511570E+01  1.07511570E+01 -2.15023140E+01  0.00000000E+00  1.07511570E+01
  1.07511570E+01 -2.15023140E+01  0.00000000E+00  1.07511570E+01  1.07511570E+01
 -2.15023140E+01  0.00000000E+00  1.07511570E+01  1.07511570E+01 -2.15023140E+01
  0.00000000E+00  1.07511570E+01  1.07511570E+01 -2.15023140E+01  0.00000000E+00
  1.07511570E+01  1.07511570E+01 -2.15023140E+01  0.00000000E+00  1.07511570E+01
  1.07511570E+01 -2.15023140E+01  0.00000000E+00  1.07511570E+01  1.07511570E+01
 -2.15023140E+01  0.00000000E+00  1.07511570E+01  1.07511570E+01 -2.15023140E+01
  0.00000000E+00  1.07511570E+01  1.07511570E+01 -2.15023140E+01  0.00000000E+00
  1.07511570E+01  1.07511570E+01 -2.15023140E+01  0.00000000E+00  1.07511570E+01
  1.07511570E+01 -2.15023140E+01  0.00000000E+00  1.07511570E+01  1.07511570E+01
 -2.15023140E+01  0.00000000E+00  1.07511570E+01  1.07511570E+01 -2.15023140E+01
  0.00000000E+00  1.07511570E+01  1.07511570E+01 -2.15023140E+01  0.00000000E+00
  1.07511570E+01  1.07511570E+01 -2.15023140E+01  0.00000000E+00  1.07511570E+01
  1.07511570E+01 -2.15023140E+01  0.00000000E+00  1.07511570E+01  1.07511570E+01
 -2.15023140E+01  0.00000000E+00  1.07511570E+01  1.07511570E+01 -2.15023140E+01
  0.00000000E+00  1.07511570E+01  1.07511570E+01 -2.15023140E+01  0.00000000E+00
  1.07511570E+01  1.07511570E+01 -2.15023140E+01  0.00000000E+00  1.07511570E+01
  1.07511570E+01 -2.15023140E+01  0.00000000E+00  1.07511570E+01  1.07511570E+01
 -2.15023140E+01  0.00000000E+00  1.07511570E+01  1.07511570E+01 -2.15023140E+01
  0.00000000E+00  1.07511570E+01  1.07511570E+01 -2.15023140E+01  0.00000000E+00
  1.07511570E+01  1.07511570E+01 -2.15023140E+01  0.00000000E+00  1.07511570E+01
  1.07511570E+01 -2.15023140E+01  0.00000000E+00  1.07511570E+01  1.07511570E+01
 -2.15023140E+01  0.00000000E+00  1.07511570E+01  1.07511570E+01 -2.15023140E+01
  0.00000000E+00  1.07511570E+01  1.07511570E+01 -2.15023140E+01  0.00000000E+00
  1.07511570E+01  1.07511570E+01 -2.15023140E+01  0.00000000E+00  1.07511570E+01
  1.07511570E+01 -2.15023140E+01  0.00000000E+00  1.07511570E+01  1.07511570E+01
 -2.15023140E+01  0.00000000E+00  1.07511570E+01  1.07511570E+01 -2.15023140E+01
  0.00000000E+00  1.07511570E+01  1.07511570E+01 -2.15023140E+01  0.00000000E+00
  1.07511570E+01  1.07511570E+01 -2.15023140E+01  0.00000000E+00  1.07511570E+01
  1.07511570E+01 -2.15023140E+01  0.00000000E+00  1.07511570E+01  1.07511570E+01
 -2.15023140E+01  0.00000000E+00  1.07511570E+01  1.07511570E+01 -2.15023140E+01
  0.00000000E+00  1.07511570E+01  1.07511570E+01 -2.15023140E+01  0.00000000E+00
  1.07511570E+01  1.07511570E+01 -2.15023140E+01  0.00000000E+00  1.07511570E+01
  1.07511570E+01 -2.15023140E+01  0.00000000E+00  1.07511570E+01  1.07511570E+01
 -2.15023140E+01  0.00000000E+00  1.07511570E+01  1.07511570E+01 -2.15023140E+01
  0.00000000E+00  1.07511570E+01  1.07511570E+01 -2.15023140E+01  0.00000000E+00
  1.07511570E+01  1.07511570E+01 -2.15023140E+01  0.00000000E+00  1.07511570E+01
  1.07511570E+01 -2.15023140E+01  0.00000000E+00  1.07511570E+01  1.07511570E+01
 -2.15023140E+01  0.00000000E+00  1.07511570E+01  1.07511570E+01 -2.15023140E+01
  0.00000000E+00  1.07511570E+01  1.07511570E+01 -2.15023140E+01  0.00000000E+00
  1.07511570E+01  1.07511570E+01 -2.15023140E+01  0.00000000E+00  1.07511570E+01
  1.07511570E+01 -2.15023140E+01  0.00000000E+00  1.07511570E+01  1.07511570E+01
 -2.15023140E+01  0.00000000E+00  1.07511570E+01  1.07511570E+01 -2.15023140E+01
  0.00000000E+00  1.07511570E+01  1.07511570E+01 -2.15023140E+01  0.00000000E+00
  1.07511570E+01  1.07511570E+01 -2.15023140E+01  0.00000000E+00  1.07511570E+01
  1.07511570E+01 -2.15023140E+01  0.00000000E+00  1.07511570E+01  1.07511570E+01
 -2.15023140E+01  0.00000000E+00  1.07511570E+01  1.07511570E+01 -2.15023140E+01
  0.00000000E+00  1.07511570E+01  1.07511570E+01 -2.15023140E+01  0.00000000E+00
  1.07511570E+01  1.07511570E+01 -2.15023140E+01  0.00000000E+00  1.07511570E+01
  1.07511570E+01 -2.15023140E+01  0.00000000E+00  1.07511570E+01  1.07511570E+01
 -2.15023140E+01  0.00000000E+00  1.07511570E+01  1.07511570E+01 -2.15023140E+01
  0.00000000E+00  1.07511570E+01  1.07511570E+01 -2.15023140E+01  0.00000000E+00
  1.07511570E+01  1.07511570E+01 -2.15023140E+01  0.00000000E+00  1.07511570E+01
  1.07511570E+01 -2.15023140E+01  0.00000000E+00  1.07511570E+01  1.07511570E+01
 -2.15023140E+01  0.00000000E+00  1.07511570E+01  1.07511570E+01 -2.15023140E+01
  0.00000000E+00  1.07511570E+01  1.07511570E+01 -2.15023140E+01  0.00000000E+00
  1.07511570E+01  1.07511570E+01 -2.15023140E+01  0.00000000E+00  1.07511570E+01
  1.07511570E+01 -2.15023140E+01  0.00000000E+00  1.07511570E+01  1.07511570E+01
 -2.15023140E+01  0.00000000E+00  1.07511570E+01  1.07511570E+01 -2.15023140E+01
  0.00000000E+00  1.07511570E+01  1.07511570E+01 -2.15023140E+01  0.00000000E+00
  1.07511570E+01  1.07511570E+01 -2.15023140E+01  0.00000000E+00  1.07511570E+01
  1.07511570E+01 -2.15023140E+01  0.00000000E+00  1.07511570E+01  1.07511570E+01
 -2.15023140E+01  0.00000000E+00  1.07511570E+01  1.07511570E+01 -2.15023140E+01
  0.00000000E+00  1.07511570E+01  1.07511570E+01 -2.15023140E+01  0.00000000E+00
  1.07511570E+01  1.07511570E+01 -2.15023140E+01  0.00000000E+00  1.07511570E+01
  1.07511570E+01 -2.15023140E+01  0.00000000E+00  1.07511570E+01  1.07511570E+01
 -2.15023140E+01  0.00000000E+00  1.07511570E+01  1.07511570E+01 -2.15023140E+01
  0.00000000E+00  1.07511570E+01  1.07511570E+01 -2.15023140E+01  0.00000000E+00
  1.07511570E+01  1.07511570E+01 -2.15023140E+01  0.00000000E+00  1.07511570E+01
  1.07511570E+01 -2.15023140E+01  0.00000000E+00  1.07511570E+01  1.07511570E+01
 -2.15023140E+01  0.00000000E+00  1.07511570E+01  1.07511570E+01 -2.15023140E+01
  0.00000000E+00  1.07511570E+01  1.07511570E+01 -2.15023140E+01  0.00000000E+00
  1.07511570E+01  1.07511570E+01 -2.15023140E+01  0.00000000E+00  1.07511570E+01
  1.07511570E+01 -2.15023140E+01  0.00000000E+00  1.07511570E+01  1.07511570E+01
 -2.15023140E+01  0.00000000E+00  1.07511570E+01  1.07511570E+01 -2.15023140E+01
  0.00000000E+00  1.07511570E+01  1.07511570E+01 -2.15023140E+01  0.00000000E+00
  1.07511570E+01  1.07511570E+01 -2.15023140E+01  0.00000000E+00  1.07511570E+01
  1.07511570E+01 -2.15023140E+01  0.00000000E+00  1.07511570E+01  1.07511570E+01
 -2.15023140E+01  0.00000000E+00  1.07511570E+01  1.07511570E+01 -2.15023140E+01
  0.00000000E+00  1.07511570E+01  1.07511570E+01 -2.15023140E+01  0.00000000E+00
  1.07511570E+01  1.07511570E+01 -2.15023140E+01  0.00000000E+00  1.07511570E+01
  1.07511570E+01 -2.15023140E+01  0.00000000E+00  1.07511570E+01  1.07511570E+01
 -2.15023140E+01  0.00000000E+00  1.07511570E+01  1.07511570E+01 -2.15023140E+01
  0.00000000E+00  1.07511570E+01  1.07511570E+01 -2.15023140E+01  0.00000000E+00
  1.07511570E+01  1.07511570E+01 -2.15023140E+01  0.00000000E+00  1.07511570E+01
  1.07511570E+01 -2.15023140E+01  0.00000000E+00  1.07511570E+01  1.07511570E+01
 -2.15023140E+01  0.00000000E+00  1.07511570E+01  1.07511570E+01 -2.15023140E+01
  0.00000000E+00  1.07511570E+01  1.07511570E+01 -2.15023140E+01  0.00000000E+00
  1.07511570E+01  1.07511570E+01 -2.15023140E+01  0.00000000E+00  1.07511570E+01
  1.07511570E+01 -2.15023140E+01  0.00000000E+00  1.07511570E+01  1.07511570E+01
 -2.15023140E+01  0.00000000E+00  1.07511570E+01  1.07511570E+01 -2.15023140E+01
  0.00000000E+00  1.07511570E+01  1.07511570E+01 -2.15023140E+01  0.00000000E+00
  1.07511570E+01  1.07511570E+01 -2.15023140E+01  0.00000000E+00  1.07511570E+01
  1.07511570E+01 -2.15023140E+01  0.00000000E+00  1.07511570E+01  1.07511570E+01
 -2.15023140E+01  0.00000000E+00  1.07511570E+01  1.07511570E+01 -2.15023140E+01
  0.00000000E+00  1.07511570E+01  1.07511570E+01 -2.15023140E+01  0.00000000E+00
  1.07511570E+01  1.07511570E+01 -2.15023140E+01  0.00000000E+00  1.07511570E+01
  1.07511570E+01 -2.15023140E+01  0.00000000E+00  1.07511570E+01  1.07511570E+01
 -2.15023140E+01  0.00000000E+00  1.07511570E+01  1.07511570E+01 -2.15023140E+01
  0.00000000E+00  1.07511570E+01  1.07511570E+01 -2.15023140E+01  0.00000000E+00
  1.07511570E+01  1.07511570E+01 -2.15023140E+01  0.00000000E+00  1.07511570E+01
  1.07511570E+01 -2.15023140E+01  0.00000000E+00  1.07511570E+01  1.07511570E+01
 -2.15023140E+01  0.00000000E+00  1.07511570E+01  1.07511570E+01 -2.15023140E+01
  0.00000000E+00  1.07511570E+01  1.07511570E+01 -2.15023140E+01  0.00000000E+00
  1.07511570E+01  1.07511570E+01 -2.15023140E+01  0.00000000E+00  1.07511570E+01
  1.07511570E+01 -2.15023140E+01  0.00000000E+00  1.07511570E+01  1.07511570E+01
 -2.15023140E+01  0.00000000E+00  1.07511570E+01  1.07511570E+01 -2.15023140E+01
  0.00000000E+00  1.07511570E+01  1.07511570E+01 -2.15023140E+01  0.00000000E+00
  1.07511570E+01  1.07511570E+01 -2.15023140E+01  0.00000000E+00  1.07511570E+01
  1.07511570E+01 -2.15023140E+01  0.00000000E+00  1.07511570E+01  1.07511570E+01
 -2.15023140E+01  0.00000000E+00  1.07511570E+01  1.07511570E+01 -2.15023140E+01
  0.00000000E+00  1.07511570E+01  1.07511570E+01 -2.15023140E+01  0.00000000E+00
  1.07511570E+01  1.07511570E+01 -2.15023140E+01  0.00000000E+00  1.07511570E+01
  1.07511570E+01 -2.15023140E+01  0.00000000E+00  1.07511570E+01  1.07511570E+01
 -2.15023140E+01  0.00000000E+00  1.07511570E+01  1.07511570E+01 -2.15023140E+01
  0.00000000E+00  1.07511570E+01  1.07511570E+01 -2.15023140E+01  0.00000000E+00
  1.07511570E+01  1.07511570E+01 -2.15023140E+01  0.00000000E+00  1.07511570E+01
  1.07511570E+01 -2.15023140E+01  0.00000000E+00  1.07511570E+01  1.07511570E+01
 -2.15023140E+01  0.00000000E+00  1.07511570E+01  1.07511570E+01 -2.15023140E+01
  0.00000000E+00  1.07511570E+01  1.07511570E+01 -2.15023140E+01  0.00000000E+00
  1.07511570E+01  1.07511570E+01 -2.15023140E+01  0.00000000E+00  1.07511570E+01
  1.07511570E+01 -2.15023140E+01  0.00000000E+00  1.07511570E+01  1.07511570E+01
 -2.15023140E+01  0.00000000E+00  1.07511570E+01  1.07511570E+01 -2.15023140E+01
  0.00000000E+00  1.07511570E+01  1.07511570E+01 -2.15023140E+01  0.00000000E+00
  1.07511570E+01  1.07511570E+01 -2.15023140E+01  0.00000000E+00  1.07511570E+01
  1.07511570E+01 -2.15023140E+01  0.00000000E+00  1.07511570E+01  1.07511570E+01
 -2.15023140E+01  0.00000000E+00  1.07511570E+01  1.07511570E+01 -2.15023140E+01
  0.00000000E+00  1.07511570E+01  1.07511570E+01 -2.15023140E+01  0.00000000E+00
  1.07511570E+01  1.07511570E+01 -2.15023140E+01  0.00000000E+00  1.07511570E+01
  1.07511570E+01 -2.15023140E+01  0.00000000E+00  1.07511570E+01  1.07511570E+01
 -2.15023140E+01  0.00000000E+00  1.07511570E+01  1.07511570E+01 -2.15023140E+01
  0.00000000E+00  1.07511570E+01  1.07511570E+01 -2.15023140E+01  0.00000000E+00
  1.07511570E+01  1.07511570E+01 -2.15023140E+01  0.00000000E+00  1.07511570E+01
  1.07511570E+01 -2.15023140E+01  0.00000000E+00  1.07511570E+01  1.07511570E+01
 -2.15023140E+01  0.00000000E+00  1.07511570E+01  1.07511570E+01 -2.15023140E+01
  0.00000000E+00  1.07511570E+01  1.07511570E+01 -2.15023140E+01  0.00000000E+00
  1.07511570E+01  1.07511570E+01 -2.15023140E+01  0.00000000E+00  1.07511570E+01
  1.07511570E+01 -2.15023140E+01  0.00000000E+00  1.07511570E+01  1.07511570E+01
 -2.15023140E+01  0.00000000E+00  1.07511570E+01  1.07511570E+01 -2.15023140E+01
  0.00000000E+00  1.07511570E+01  1.07511570E+01 -2.15023140E+01  0.00000000E+00
  1.07511570E+01  1.07511570E+01 -2.15023140E+01  0.00000000E+00  1.07511570E+01
  1.07511570E+01 -2.15023140E+01  0.00000000E+00  1.07511570E+01  1.07511570E+01
 -2.15023140E+01  0.00000000E+00  1.07511570E+01  1.07511570E+01 -2.15023140E+01
  0.00000000E+00  1.07511570E+01  1.07511570E+01 -2.15023140E+01  0.00000000E+00
  1.07511570E+01  1.07511570E+01 -2.15023140E+01  0.00000000E+00  1.07511570E+01
  1.07511570E+01 -2.15023140E+01  0.00000000E+00  1.07511570E+01  1.07511570E+01
 -2.15023140E+01  0.00000000E+00  1.07511570E+01  1.07511570E+01 -2.15023140E+01
  0.00000000E+00  1.07511570E+01  1.07511570E+01 -2.15023140E+01  0.00000000E+00
  1.07511570E+01  1.07511570E+01 -2.15023140E+01  0.00000000E+00  1.07511570E+01
  1.07511570E+01 -2.15023140E+01  0.00000000E+00  1.07511570E+01  1.07511570E+01
 -2.15023140E+01  0.00000000E+00  1.07511570E+01  1.07511570E+01 -2.15023140E+01
  0.00000000E+00  1.07511570E+01  1.07511570E+01 -2.15023140E+01  0.00000000E+00
  1.07511570E+01  1.07511570E+01 -2.15023140E+01  0.00000000E+00  1.07511570E+01
  1.07511570E+01 -2.15023140E+01  0.00000000E+00  1.07511570E+01  1.07511570E+01
 -2.15023140E+01  0.00000000E+00  1.07511570E+01  1.07511570E+01 -2.15023140E+01
  0.00000000E+00  1.07511570E+01  1.07511570E+01 -2.15023140E+01  0.00000000E+00
  1.07511570E+01  1.07511570E+01 -2.15023140E+01  0.00000000E+00  1.07511570E+01
  1.07511570E+01 -2.15023140E+01  0.00000000E+00  1.07511570E+01  1.07511570E+01
 -2.15023140E+01  0.00000000E+00  1.07511570E+01  1.07511570E+01 -2.15023140E+01
  0.00000000E+00  1.07511570E+01  1.07511570E+01 -2.15023140E+01  0.00000000E+00
  1.07511570E+01  1.07511570E+01 -2.15023140E+01  0.00000000E+00  1.07511570E+01
  1.07511570E+01 -2.15023140E+01  0.00000000E+00  1.07511570E+01  1.07511570E+01
 -2.15023140E+01  0.00000000E+00  1.07511570E+01  1.07511570E+01 -2.15023140E+01
  0.00000000E+00  1.07511570E+01  1.07511570E+01 -2.15023140E+01  0.00000000E+00
  1.07511570E+01  1.07511570E+01 -2.15023140E+01  0.00000000E+00  1.07511570E+01
  1.07511570E+01 -2.15023140E+01  0.00000000E+00  1.07511570E+01  1.07511570E+01
 -2.15023140E+01  0.00000000E+00  1.07511570E+01  1.07511570E+01 -2.15023140E+01
  0.00000000E+00  1.07511570E+01  1.07511570E+01 -2.15023140E+01  0.00000000E+00
  1.07511570E+01  1.07511570E+01 -2.15023140E+01  0.00000000E+00  1.07511570E+01
  1.07511570E+01 -2.15023140E+01  0.00000000E+00  1.07511570E+01  1.07511570E+01
 -2.15023140E+01  0.00000000E+00  1.07511570E+01  1.07511570E+01 -2.15023140E+01
  0.00000000E+00  1.07511570E+01  1.07511570E+01 -2.15023140E+01  0.00000000E+00
  1.07511570E+01  1.07511570E+01 -2.15023140E+01  0.00000000E+00  1.07511570E+01
  1.07511570E+01 -2.15023140E+01  0.00000000E+00  1.07511570E+01  1.07511570E+01
 -2.15023140E+01  0.00000000E+00  1.07511570E+01  1.07511570E+01 -2.15023140E+01
  0.00000000E+00  1.07511570E+01  1.07511570E+01 -2.15023140E+01  0.00000000E+00
  1.07511570E+01  1.07511570E+01 -2.15023140E+01  0.00000000E+00  1.07511570E+01
  1.07511570E+01 -2.15023140E+01  0.00000000E+00  1.07511570E+01  1.07511570E+01
 -2.15023140E+01  0.00000000E+00  1.07511570E+01  1.07511570E+01 -2.15023140E+01
  0.00000000E+00  1.07511570E+01  1.07511570E+01 -2.15023140E+01  0.00000000E+00
  1.07511570E+01  1.07511570E+01 -2.15023140E+01  0.00000000E+00  1.07511570E+01
  1.07511570E+01 -2.15023140E+01  0.00000000E+00  1.07511570E+01  1.07511570E+01
 -2.15023140E+01  0.00000000E+00  1.07511570E+01  1.07511570E+01 -2.15023140E+01
  0.00000000E+00  1.07511570E+01  1.07511570E+01 -2.15023140E+01  0.00000000E+00
  1.07511570E+01  1.07511570E+01 -2.15023140E+01  0.00000000E+00  1.07511570E+01
  1.07511570E+01 -2.15023140E+01  0.00000000E+00  1.07511570E+01  1.07511570E+01
 -2.15023140E+01  0.00000000E+00  1.07511570E+01  1.07511570E+01 -2.15023140E+01
  0.00000000E+00  1.07511570E+01  1.07511570E+01 -2.15023140E+01  0.00000000E+00
  1.07511570E+01  1.07511570E+01 -2.15023140E+01  0.00000000E+00  1.07511570E+01
  1.07511570E+01 -2.15023140E+01  0.00000000E+00  1.07511570E+01  1.07511570E+01
 -2.15023140E+01  0.00000000E+00  1.07511570E+01  1.07511570E+01 -2.15023140E+01
  0.00000000E+00  1.07511570E+01  1.07511570E+01 -2.15023140E+01  0.00000000E+00
  1.07511570E+01  1.07511570E+01 -2.15023140E+01  0.00000000E+00  1.07511570E+01
  1.07511570E+01 -2.15023140E+01  0.00000000E+00  1.07511570E+01  1.07511570E+01
 -2.15023140E+01  0.00000000E+00  1.07511570E+01  1.07511570E+01 -2.15023140E+01
  0.00000000E+00  1.07511570E+01  1.07511570E+01 -2.15023140E+01  0.00000000E+00
  1.07511570E+01  1.07511570E+01 -2.15023140E+01  0.00000000E+00  1.07511570E+01
  1.07511570E+01 -2.15023140E+01  0.00000000E+00  1.07511570E+01  1.07511570E+01
 -2.15023140E+01  0.00000000E+00  1.07511570E+01  1.07511570E+01 -2.15023140E+01
  0.00000000E+00  1.07511570E+01  1.07511570E+01 -2.15023140E+01  0.00000000E+00
  1.07511570E+01  1.07511570E+01 -2.15023140E+01  0.00000000E+00  1.07511570E+01
  1.07511570E+01 -2.15023140E+01  0.00000000E+00  1.07511570E+01  1.07511570E+01
 -2.15023140E+01  0.00000000E+00  1.07511570E+01  1.07511570E+01 -2.15023140E+01
  0.00000000E+00  1.07511570E+01  1.07511570E+01 -2.15023140E+01  0.00000000E+00
  1.07511570E+01  1.07511570E+01 -2.15023140E+01  0.00000000E+00  1.07511570E+01
  1.07511570E+01 -2.15023140E+01  0.00000000E+00  1.07511570E+01  1.07511570E+01
 -2.15023140E+01  0.00000000E+00  1.07511570E+01  1.07511570E+01 -2.15023140E+01
  0.00000000E+00  1.07511570E+01  1.07511570E+01 -2.15023140E+01  0.00000000E+00
  1.07511570E+01  1.07511570E+01 -2.15023140E+01  0.00000000E+00  1.07511570E+01
  1.07511570E+01 -2.15023140E+01  0.00000000E+00  1.07511570E+01  1.07511570E+01
 -2.15023140E+01  0.00000000E+00  1.07511570E+01  1.07511570E+01 -2.15023140E+01
  0.00000000E+00  1.07511570E+01  1.07511570E+01 -2.15023140E+01  0.00000000E+00
  1.07511570E+01  1.07511570E+01 -2.15023140E+01  0.00000000E+00  1.07511570E+01
  1.07511570E+01 -2.15023140E+01  0.00000000E+00  1.07511570E+01  1.07511570E+01
 -2.15023140E+01  0.00000000E+00  1.07511570E+01  1.07511570E+01 -2.15023140E+01
  0.00000000E+00  1.07511570E+01  1.07511570E+01 -2.15023140E+01  0.00000000E+00
  1.07511570E+01  1.07511570E+01 -2.15023140E+01  0.00000000E+00  1.07511570E+01
  1.07511570E+01 -2.15023140E+01  0.00000000E+00  1.07511570E+01  1.07511570E+01
 -2.15023140E+01  0.00000000E+00  1.07511570E+01  1.07511570E+01 -2.15023140E+01
  0.00000000E+00  1.07511570E+01  1.07511570E+01 -2.15023140E+01  0.00000000E+00
  1.07511570E+01  1.07511570E+01 -2.15023140E+01  0.00000000E+00  1.07511570E+01
  1.07511570E+01 -2.15023140E+01  0.00000000E+00  1.07511570E+01  1.07511570E+01
 -2.15023140E+01  0.00000000E+00  1.07511570E+01  1.07511570E+01 -2.15023140E+01
  0.00000000E+00  1.07511570E+01  1.07511570E+01 -2.15023140E+01  0.00000000E+00
  1.07511570E+01  1.07511570E+01 -2.15023140E+01  0.00000000E+00  1.07511570E+01
  1.07511570E+01 -2.15023140E+01  0.00000000E+00  1.07511570E+01  1.07511570E+01
 -2.15023140E+01  0.00000000E+00  1.07511570E+01  1.07511570E+01 -2.15023140E+01
  0.00000000E+00  1.07511570E+01  1.07511570E+01 -2.15023140E+01  0.00000000E+00
  1.07511570E+01  1.07511570E+01 -2.15023140E+01  0.00000000E+00  1.07511570E+01
  1.07511570E+01 -2.15023140E+01  0.00000000E+00  1.07511570E+01  1.07511570E+01
 -2.15023140E+01  0.00000000E+00  1.07511570E+01  1.07511570E+01 -2.15023140E+01
  0.00000000E+00  1.07511570E+01  1.07511570E+01 -2.15023140E+01  0.00000000E+00
  1.07511570E+01  1.07511570E+01 -2.15023140E+01  0.00000000E+00  1.07511570E+01
  1.07511570E+01 -2.15023140E+01  0.00000000E+00  1.07511570E+01  1.07511570E+01
 -2.15023140E+01  0.00000000E+00  1.07511570E+01  1.07511570E+01 -2.15023140E+01
  0.00000000E+00  1.07511570E+01  1.07511570E+01 -2.15023140E+01  0.00000000E+00
  1.07511570E+01  1.07511570E+01 -2.15023140E+01  0.00000000E+00  1.07511570E+01
  1.07511570E+01 -2.15023140E+01  0.00000000E+00  1.07511570E+01  1.07511570E+01
 -2.15023140E+01  0.00000000E+00  1.07511570E+01  1.07511570E+01 -2.15023140E+01
  0.00000000E+00  1.07511570E+01  1.07511570E+01 -2.15023140E+01  0.00000000E+00
  1.07511570E+01  1.07511570E+01 -2.15023140E+01  0.00000000E+00  1.07511570E+01
  1.07511570E+01 -2.15023140E+01  0.00000000E+00  1.07511570E+01  1.07511570E+01
 -2.15023140E+01  0.00000000E+00  1.07511570E+01  1.07511570E+01 -2.15023140E+01
  0.00000000E+00  1.07511570E+01  1.07511570E+01 -2.15023140E+01  0.00000000E+00
  1.07511570E+01  1.07511570E+01 -2.15023140E+01  0.00000000E+00  1.07511570E+01
  1.07511570E+01 -2.15023140E+01  0.00000000E+00  1.07511570E+01  1.07511570E+01
 -2.15023140E+01  0.00000000E+00  1.07511570E+01  1.07511570E+01 -2.15023140E+01
  0.00000000E+00  1.07511570E+01  1.07511570E+01 -2.15023140E+01  0.00000000E+00
  1.07511570E+01  1.07511570E+01 -2.15023140E+01  0.00000000E+00  1.07511570E+01
  1.07511570E+01 -2.15023140E+01  0.00000000E+00  1.07511570E+01  1.07511570E+01
 -2.15023140E+01  0.00000000E+00  1.07511570E+01  1.07511570E+01 -2.15023140E+01
  0.00000000E+00  1.07511570E+01  1.07511570E+01 -2.15023140E+01  0.00000000E+00
  1.07511570E+01  1.07511570E+01 -2.15023140E+01  0.00000000E+00  1.07511570E+01
  1.07511570E+01 -2.15023140E+01  0.00000000E+00  1.07511570E+01  1.07511570E+01
 -2.15023140E+01  0.00000000E+00  1.07511570E+01  1.07511570E+01 -2.15023140E+01
  0.00000000E+00  1.07511570E+01  1.07511570E+01 -2.15023140E+01  0.00000000E+00
  1.07511570E+01  1.07511570E+01 -2.15023140E+01  0.00000000E+00  1.07511570E+01
  1.07511570E+01 -2.15023140E+01  0.00000000E+00  1.07511570E+01  1.07511570E+01
 -2.15023140E+01  0.00000000E+00  1.07511570E+01  1.07511570E+01 -2.15023140E+01
  0.00000000E+00  1.07511570E+01  1.07511570E+01 -2.15023140E+01  0.00000000E+00
  1.07511570E+01  1.07511570E+01 -2.15023140E+01  0.00000000E+00  1.07511570E+01
  1.07511570E+01 -2.15023140E+01  0.00000000E+00  1.07511570E+01  1.07511570E+01
 -2.15023140E+01  0.00000000E+00  1.07511570E+01  1.07511570E+01 -2.15023140E+01
  0.00000000E+00  1.07511570E+01  1.07511570E+01 -2.15023140E+01  0.00000000E+00
  1.07511570E+01  1.07511570E+01 -2.15023140E+01  0.00000000E+00  1.07511570E+01
  1.07511570E+01 -2.15023140E+01  0.00000000E+00  1.07511570E+01  1.07511570E+01
 -2.15023140E+01  0.00000000E+00  1.07511570E+01  1.07511570E+01 -2.15023140E+01
  0.00000000E+00  1.07511570E+01  1.07511570E+01 -2.15023140E+01  0.00000000E+00
  1.07511570E+01  1.07511570E+01 -2.15023140E+01  0.00000000E+00  1.07511570E+01
  1.07511570E+01 -2.15023140E+01  0.00000000E+00  1.07511570E+01  1.07511570E+01
 -2.15023140E+01  0.00000000E+00  1.07511570E+01  1.07511570E+01 -2.15023140E+01
  0.00000000E+00  1.07511570E+01  1.07511570E+01 -2.15023140E+01  0.00000000E+00
  1.07511570E+01  1.07511570E+01 -2.15023140E+01  0.00000000E+00  1.07511570E+01
  1.07511570E+01 -2.15023140E+01  0.00000000E+00  1.07511570E+01  1.07511570E+01
 -2.15023140E+01  0.00000000E+00  1.07511570E+01  1.07511570E+01 -2.15023140E+01
  0.00000000E+00  1.07511570E+01  1.07511570E+01 -2.15023140E+01  0.00000000E+00
  1.07511570E+01  1.07511570E+01 -2.15023140E+01  0.00000000E+00  1.07511570E+01
  1.07511570E+01 -2.15023140E+01  0.00000000E+00  1.07511570E+01  1.07511570E+01
 -2.15023140E+01  0.00000000E+00  1.07511570E+01  1.07511570E+01 -2.15023140E+01
  0.00000000E+00  1.07511570E+01  1.07511570E+01 -2.15023140E+01  0.00000000E+00
  1.07511570E+01  1.07511570E+01 -2.15023140E+01  0.00000000E+00  1.07511570E+01
  1.07511570E+01 -2.15023140E+01  0.00000000E+00  1.07511570E+01  1.07511570E+01
 -2.15023140E+01  0.00000000E+00  1.07511570E+01  1.07511570E+01 -2.15023140E+01
  0.00000000E+00  1.07511570E+01  1.07511570E+01 -2.15023140E+01  0.00000000E+00
  1.07511570E+01  1.07511570E+01 -2.15023140E+01  0.00000000E+00  1.07511570E+01
  1.07511570E+01 -2.15023140E+01  0.00000000E+00  1.07511570E+01  1.07511570E+01
 -2.15023140E+01  0.00000000E+00  1.07511570E+01  1.07511570E+01 -2.15023140E+01
  0.00000000E+00  1.07511570E+01  1.07511570E+01 -2.15023140E+01  0.00000000E+00
  1.07511570E+01  1.07511570E+01 -2.15023140E+01  0.00000000E+00  1.07511570E+01
  1.07511570E+01 -2.15023140E+01  0.00000000E+00  1.07511570E+01  1.07511570E+01
 -2.15023140E+01  0.00000000E+00  1.07511570E+01  1.07511570E+01 -2.15023140E+01
  0.00000000E+00  1.07511570E+01  1.07511570E+01 -2.15023140E+01  0.00000000E+00
  1.07511570E+01  1.07511570E+01 -2.15023140E+01  0.00000000E+00  1.07511570E+01
  1.07511570E+01 -2.15023140E+01  0.00000000E+00  1.07511570E+01  1.07511570E+01
 -2.15023140E+01  0.00000000E+00  1.07511570E+01  1.07511570E+01 -2.15023140E+01
  0.00000000E+00  1.07511570E+01  1.07511570E+01 -2.15023140E+01  0.00000000E+00
  1.07511570E+01  1.07511570E+01 -2.15023140E+01  0.00000000E+00  1.07511570E+01
  1.07511570E+01 -2.15023140E+01  0.00000000E+00  1.07511570E+01  1.07511570E+01
 -2.15023140E+01  0.00000000E+00  1.07511570E+01  1.07511570E+01 -2.15023140E+01
  0.00000000E+00  1.07511570E+01  1.07511570E+01 -2.15023140E+01  0.00000000E+00
  1.07511570E+01  1.07511570E+01 -2.15023140E+01  0.00000000E+00  1.07511570E+01
  1.07511570E+01 -2.15023140E+01  0.00000000E+00  1.07511570E+01  1.07511570E+01
 -2.15023140E+01  0.00000000E+00  1.07511570E+01  1.07511570E+01 -2.15023140E+01
  0.00000000E+00  1.07511570E+01  1.07511570E+01 -2.15023140E+01  0.00000000E+00
  1.07511570E+01  1.07511570E+01 -2.15023140E+01  0.00000000E+00  1.07511570E+01
  1.07511570E+01 -2.15023140E+01  0.00000000E+00  1.07511570E+01  1.07511570E+01
 -2.15023140E+01  0.00000000E+00  1.07511570E+01  1.07511570E+01 -2.15023140E+01
  0.00000000E+00  1.07511570E+01  1.07511570E+01 -2.15023140E+01  0.00000000E+00
  1.07511570E+01  1.07511570E+01 -2.15023140E+01  0.00000000E+00  1.07511570E+01
  1.07511570E+01 -2.15023140E+01  0.00000000E+00  1.07511570E+01  1.07511570E+01
 -2.15023140E+01  0.00000000E+00  1.07511570E+01  1.07511570E+01 -2.15023140E+01
  0.00000000E+00  1.07511570E+01  1.07511570E+01 -2.15023140E+01  0.00000000E+00
  1.07511570E+01  1.07511570E+01 -2.15023140E+01  0.00000000E+00  1.07511570E+01
  1.07511570E+01 -2.15023140E+01  0.00000000E+00  1.07511570E+01  1.07511570E+01
 -2.15023140E+01  0.00000000E+00  1.07511570E+01  1.07511570E+01 -2.15023140E+01
  0.00000000E+00  1.07511570E+01  1.07511570E+01 -2.15023140E+01  0.00000000E+00
  1.07511570E+01  1.07511570E+01 -2.15023140E+01  0.00000000E+00  1.07511570E+01
  1.07511570E+01 -2.15023140E+01  0.00000000E+00  1.07511570E+01  1.07511570E+01
 -2.15023140E+01  0.00000000E+00  1.07511570E+01  1.07511570E+01 -2.15023140E+01
  0.00000000E+00  1.07511570E+01  1.07511570E+01 -2.15023140E+01  0.00000000E+00
  1.07511570E+01  1.07511570E+01 -2.15023140E+01  0.00000000E+00  1.07511570E+01
  1.07511570E+01 -2.15023140E+01  0.00000000E+00  1.07511570E+01  1.07511570E+01
 -2.15023140E+01  0.00000000E+00  1.07511570E+01  1.07511570E+01 -2.15023140E+01
  0.00000000E+00  1.07511570E+01  1.07511570E+01 -2.15023140E+01  0.00000000E+00
  1.07511570E+01  1.07511570E+01 -2.15023140E+01  0.00000000E+00  1.07511570E+01
  1.07511570E+01 -2.15023140E+01  0.00000000E+00  1.07511570E+01  1.07511570E+01
 -2.15023140E+01  0.00000000E+00  1.07511570E+01  1.07511570E+01 -2.15023140E+01
  0.00000000E+00  1.07511570E+01  1.07511570E+01 -2.15023140E+01  0.00000000E+00
  1.07511570E+01  1.07511570E+01 -2.15023140E+01  0.00000000E+00  1.07511570E+01
  1.07511570E+01 -2.15023140E+01  0.00000000E+00  1.07511570E+01  1.07511570E+01
 -2.15023140E+01  0.00000000E+00  1.07511570E+01  1.07511570E+01 -2.15023140E+01
  0.00000000E+00  1.07511570E+01  1.07511570E+01 -2.15023140E+01  0.00000000E+00
  1.07511570E+01  1.07511570E+01 -2.15023140E+01  0.00000000E+00  1.07511570E+01
  1.07511570E+01 -2.15023140E+01  0.00000000E+00  1.07511570E+01  1.07511570E+01
 -2.15023140E+01  0.00000000E+00  1.07511570E+01  1.07511570E+01 -2.15023140E+01
  0.00000000E+00  1.07511570E+01  1.07511570E+01 -2.15023140E+01  0.00000000E+00
  1.07511570E+01  1.07511570E+01 -2.15023140E+01  0.00000000E+00  1.07511570E+01
  1.07511570E+01 -2.15023140E+01  0.00000000E+00  1.07511570E+01  1.07511570E+01
 -2.15023140E+01  0.00000000E+00  1.07511570E+01  1.07511570E+01 -2.15023140E+01
  0.00000000E+00  1.07511570E+01  1.07511570E+01 -2.15023140E+01  0.00000000E+00
  1.07511570E+01  1.07511570E+01 -2.15023140E+01  0.00000000E+00  1.07511570E+01
  1.07511570E+01 -2.15023140E+01  0.00000000E+00  1.07511570E+01  1.07511570E+01
 -2.15023140E+01  0.00000000E+00  1.07511570E+01  1.07511570E+01 -2.15023140E+01
  0.00000000E+00  1.07511570E+01  1.07511570E+01 -2.15023140E+01  0.00000000E+00
  1.07511570E+01  1.07511570E+01 -2.15023140E+01  0.00000000E+00  1.07511570E+01
  1.07511570E+01 -2.15023140E+01  0.00000000E+00  1.07511570E+01  1.07511570E+01
 -2.15023140E+01  0.00000000E+00  1.07511570E+01  1.07511570E+01 -2.15023140E+01
  0.00000000E+00  1.07511570E+01  1.07511570E+01 -2.15023140E+01  0.00000000E+00
  1.07511570E+01  1.07511570E+01 -2.15023140E+01  0.00000000E+00  1.07511570E+01
  1.07511570E+01 -2.15023140E+01  0.00000000E+00  1.07511570E+01  1.07511570E+01
 -2.15023140E+01  0.00000000E+00  1.07511570E+01  1.07511570E+01 -2.15023140E+01
  0.00000000E+00  1.07511570E+01  1.07511570E+01 -2.15023140E+01  0.00000000E+00
  1.07511570E+01  1.07511570E+01 -2.15023140E+01  0.00000000E+00  1.07511570E+01
  1.07511570E+01 -2.15023140E+01  0.00000000E+00  1.07511570E+01  1.07511570E+01
 -2.15023140E+01  0.00000000E+00  1.07511570E+01  1.07511570E+01 -2.15023140E+01
  0.00000000E+00  1.07511570E+01  1.07511570E+01 -2.15023140E+01  0.00000000E+00
  1.07511570E+01  1.07511570E+01 -2.15023140E+01  0.00000000E+00  1.07511570E+01
  1.07511570E+01 -2.15023140E+01  0.00000000E+00  1.07511570E+01  1.07511570E+01
 -2.15023140E+01  0.00000000E+00  1.07511570E+01  1.07511570E+01 -2.15023140E+01
  0.00000000E+00  1.07511570E+01  1.07511570E+01 -2.15023140E+01  0.00000000E+00
  1.07511570E+01  1.07511570E+01 -2.15023140E+01  0.00000000E+00  1.07511570E+01
  1.07511570E+01 -2.15023140E+01  0.00000000E+00  1.07511570E+01  1.07511570E+01
 -2.15023140E+01  0.00000000E+00  1.07511570E+01  1.07511570E+01 -2.15023140E+01
  0.00000000E+00  1.07511570E+01  1.07511570E+01 -2.15023140E+01  0.00000000E+00
  1.07511570E+01  1.07511570E+01 -2.15023140E+01  0.00000000E+00  1.07511570E+01
  1.07511570E+01 -2.15023140E+01  0.00000000E+00  1.07511570E+01  1.07511570E+01
 -2.15023140E+01  0.00000000E+00  1.07511570E+01  1.07511570E+01 -2.15023140E+01
  0.00000000E+00  1.07511570E+01  1.07511570E+01 -2.15023140E+01  0.00000000E+00
  1.07511570E+01  1.07511570E+01 -2.15023140E+01  0.00000000E+00  1.07511570E+01
  1.07511570E+01 -2.15023140E+01  0.00000000E+00  1.07511570E+01  1.07511570E+01
 -2.15023140E+01  0.00000000E+00  1.07511570E+01  1.07511570E+01 -2.15023140E+01
  0.00000000E+00  1.07511570E+01  1.07511570E+01 -2.15023140E+01  0.00000000E+00
  1.07511570E+01  1.07511570E+01 -2.15023140E+01  0.00000000E+00  1.07511570E+01
  1.07511570E+01 -2.15023140E+01  0.00000000E+00  1.07511570E+01  1.07511570E+01
 -2.15023140E+01  0.00000000E+00  1.07511570E+01  1.07511570E+01 -2.15023140E+01
  0.00000000E+00  1.07511570E+01  1.07511570E+01 -2.15023140E+01  0.00000000E+00
  1.07511570E+01  1.07511570E+01 -2.15023140E+01  0.00000000E+00  1.07511570E+01
  1.07511570E+01 -2.15023140E+01  0.00000000E+00  1.07511570E+01  1.07511570E+01
 -2.15023140E+01  0.00000000E+00  1.07511570E+01  1.07511570E+01 -2.15023140E+01
  0.00000000E+00  1.07511570E+01  1.07511570E+01 -2.15023140E+01  0.00000000E+00
  1.07511570E+01  1.07511570E+01 -2.15023140E+01  0.00000000E+00  1.07511570E+01
  1.07511570E+01 -2.15023140E+01  0.00000000E+00  1.07511570E+01  1.07511570E+01
 -2.15023140E+01  0.00000000E+00  1.07511570E+01  1.07511570E+01 -2.15023140E+01
  0.00000000E+00  1.07511570E+01  1.07511570E+01 -2.15023140E+01  0.00000000E+00
  1.07511570E+01  1.07511570E+01 -2.15023140E+01  0.00000000E+00  1.07511570E+01
  1.07511570E+01 -2.15023140E+01  0.00000000E+00  1.07511570E+01  1.07511570E+01
 -2.15023140E+01  0.00000000E+00  1.07511570E+01  1.07511570E+01 -2.15023140E+01
  0.00000000E+00  1.07511570E+01  1.07511570E+01 -2.15023140E+01  0.00000000E+00
  1.07511570E+01  1.07511570E+01 -2.15023140E+01  0.00000000E+00  1.07511570E+01
  1.07511570E+01 -2.15023140E+01  0.00000000E+00  1.07511570E+01  1.07511570E+01
 -2.15023140E+01  0.00000000E+00  1.07511570E+01  1.07511570E+01 -2.15023140E+01
  0.00000000E+00  1.07511570E+01  1.07511570E+01 -2.15023140E+01  0.00000000E+00
  1.07511570E+01  1.07511570E+01 -2.15023140E+01  0.00000000E+00  1.07511570E+01
  1.07511570E+01 -2.15023140E+01  0.00000000E+00  1.07511570E+01  1.07511570E+01
 -2.15023140E+01  0.00000000E+00  1.07511570E+01  1.07511570E+01 -2.15023140E+01
  0.00000000E+00  1.07511570E+01  1.07511570E+01 -2.15023140E+01  0.00000000E+00
  1.07511570E+01  1.07511570E+01 -2.15023140E+01  0.00000000E+00  1.07511570E+01
  1.07511570E+01 -2.15023140E+01  0.00000000E+00  1.07511570E+01  1.07511570E+01
 -2.15023140E+01  0.00000000E+00  1.07511570E+01  1.07511570E+01 -2.15023140E+01
  0.00000000E+00  1.07511570E+01  1.07511570E+01 -2.15023140E+01  0.00000000E+00
  1.07511570E+01  1.07511570E+01 -2.15023140E+01  0.00000000E+00  1.07511570E+01
  1.07511570E+01 -2.15023140E+01  0.00000000E+00  1.07511570E+01  1.07511570E+01
 -2.15023140E+01  0.00000000E+00  1.07511570E+01  1.07511570E+01 -2.15023140E+01
  0.00000000E+00  1.07511570E+01  1.07511570E+01 -2.15023140E+01  0.00000000E+00
  1.07511570E+01  1.07511570E+01 -2.15023140E+01  0.00000000E+00  1.07511570E+01
  1.07511570E+01 -2.15023140E+01  0.00000000E+00  1.07511570E+01  1.07511570E+01
 -2.15023140E+01  0.00000000E+00  1.07511570E+01  1.07511570E+01 -2.15023140E+01
  0.00000000E+00  1.07511570E+01  1.07511570E+01 -2.15023140E+01  0.00000000E+00
  1.07511570E+01  1.07511570E+01 -2.15023140E+01  0.00000000E+00  1.07511570E+01
  1.07511570E+01 -2.15023140E+01  0.00000000E+00  1.07511570E+01  1.07511570E+01
 -2.15023140E+01  0.00000000E+00  1.07511570E+01  1.07511570E+01 -2.15023140E+01
  0.00000000E+00  1.07511570E+01  1.07511570E+01 -2.15023140E+01  0.00000000E+00
  1.07511570E+01  1.07511570E+01 -2.15023140E+01  0.00000000E+00  1.07511570E+01
  1.07511570E+01 -2.15023140E+01  0.00000000E+00  1.07511570E+01  1.07511570E+01
 -2.15023140E+01  0.00000000E+00  1.07511570E+01  1.07511570E+01 -2.15023140E+01
  0.00000000E+00  1.07511570E+01  1.07511570E+01 -2.15023140E+01  0.00000000E+00
  1.07511570E+01  1.07511570E+01 -2.15023140E+01  0.00000000E+00  1.07511570E+01
  1.07511570E+01 -2.15023140E+01  0.00000000E+00  1.07511570E+01  1.07511570E+01
 -2.15023140E+01  0.00000000E+00  1.07511570E+01  1.07511570E+01 -2.15023140E+01
  0.00000000E+00  1.07511570E+01  1.07511570E+01 -2.15023140E+01  0.00000000E+00
  1.07511570E+01  1.07511570E+01 -2.15023140E+01  0.00000000E+00  1.07511570E+01
  1.07511570E+01 -2.15023140E+01  0.00000000E+00  1.07511570E+01  1.07511570E+01
 -2.15023140E+01  0.00000000E+00  1.07511570E+01  1.07511570E+01 -2.15023140E+01
  0.00000000E+00  1.07511570E+01  1.07511570E+01 -2.15023140E+01  0.00000000E+00
  1.07511570E+01  1.07511570E+01 -2.15023140E+01  0.00000000E+00  1.07511570E+01
  1.07511570E+01 -2.15023140E+01  0.00000000E+00  1.07511570E+01  1.07511570E+01
 -2.15023140E+01  0.00000000E+00  1.07511570E+01  1.07511570E+01 -2.15023140E+01
  0.00000000E+00  1.07511570E+01  1.07511570E+01 -2.15023140E+01  0.00000000E+00
  1.07511570E+01  1.07511570E+01 -2.15023140E+01  0.00000000E+00  1.07511570E+01
  1.07511570E+01 -2.15023140E+01  0.00000000E+00  1.07511570E+01  1.07511570E+01
 -2.15023140E+01  0.00000000E+00  1.07511570E+01  1.07511570E+01 -2.15023140E+01
  0.00000000E+00  1.07511570E+01  1.07511570E+01 -2.15023140E+01  0.00000000E+00
  1.07511570E+01  1.07511570E+01 -2.15023140E+01  0.00000000E+00  1.07511570E+01
  1.07511570E+01 -2.15023140E+01  0.00000000E+00  1.07511570E+01  1.07511570E+01
 -2.15023140E+01  0.00000000E+00  1.07511570E+01  1.07511570E+01 -2.15023140E+01
  0.00000000E+00  1.07511570E+01  1.07511570E+01 -2.15023140E+01  0.00000000E+00
  1.07511570E+01  1.07511570E+01 -2.15023140E+01  0.00000000E+00  1.07511570E+01
  1.07511570E+01 -2.15023140E+01  0.00000000E+00  1.07511570E+01  1.07511570E+01
 -2.15023140E+01  0.00000000E+00  1.07511570E+01  1.07511570E+01 -2.15023140E+01
  0.00000000E+00  1.07511570E+01  1.07511570E+01 -2.15023140E+01  0.00000000E+00
  1.07511570E+01  1.07511570E+01 -2.15023140E+01  0.00000000E+00  1.07511570E+01
  1.07511570E+01 -2.15023140E+01  0.00000000E+00  1.07511570E+01  1.07511570E+01
 -2.15023140E+01  0.00000000E+00  1.07511570E+01  1.07511570E+01 -2.15023140E+01
  0.00000000E+00  1.07511570E+01  1.07511570E+01 -2.15023140E+01  0.00000000E+00
  1.07511570E+01  1.07511570E+01 -2.15023140E+01  0.00000000E+00  1.07511570E+01
  1.07511570E+01 -2.15023140E+01  0.00000000E+00  1.07511570E+01  1.07511570E+01
 -2.15023140E+01  0.00000000E+00  1.07511570E+01  1.07511570E+01 -2.15023140E+01
  0.00000000E+00  1.07511570E+01  1.07511570E+01 -2.15023140E+01  0.00000000E+00
  1.07511570E+01  1.07511570E+01 -2.15023140E+01  0.00000000E+00  1.07511570E+01
  1.07511570E+01 -2.15023140E+01  0.00000000E+00  1.07511570E+01  1.07511570E+01
 -2.15023140E+01  0.00000000E+00  1.07511570E+01  1.07511570E+01 -2.15023140E+01
  0.00000000E+00  1.07511570E+01  1.07511570E+01 -2.15023140E+01  0.00000000E+00
  1.07511570E+01  1.07511570E+01 -2.15023140E+01  0.00000000E+00  1.07511570E+01
  1.07511570E+01 -2.15023140E+01  0.00000000E+00  1.07511570E+01  1.07511570E+01
 -2.15023140E+01  0.00000000E+00  1.07511570E+01  1.07511570E+01 -2.15023140E+01
  0.00000000E+00  1.07511570E+01  1.07511570E+01 -2.15023140E+01  0.00000000E+00
  1.07511570E+01  1.07511570E+01 -2.15023140E+01  0.00000000E+00  1.07511570E+01
  1.07511570E+01 -2.15023140E+01  0.00000000E+00  1.07511570E+01  1.07511570E+01
 -2.15023140E+01  0.00000000E+00  1.07511570E+01  1.07511570E+01 -2.15023140E+01
  0.00000000E+00  1.07511570E+01  1.07511570E+01 -2.15023140E+01  0.00000000E+00
  1.07511570E+01  1.07511570E+01 -2.15023140E+01  0.00000000E+00  1.07511570E+01
  1.07511570E+01 -2.15023140E+01  0.00000000E+00  1.07511570E+01  1.07511570E+01
 -2.15023140E+01  0.00000000E+00  1.07511570E+01  1.07511570E+01 -2.15023140E+01
  0.00000000E+00  1.07511570E+01  1.07511570E+01 -2.15023140E+01  0.00000000E+00
  1.07511570E+01  1.07511570E+01 -2.15023140E+01  0.00000000E+00  1.07511570E+01
  1.07511570E+01 -2.15023140E+01  0.00000000E+00  1.07511570E+01  1.07511570E+01
 -2.15023140E+01  0.00000000E+00  1.07511570E+01  1.07511570E+01 -2.15023140E+01
  0.00000000E+00  1.07511570E+01  1.07511570E+01 -2.15023140E+01  0.00000000E+00
  1.07511570E+01  1.07511570E+01 -2.15023140E+01  0.00000000E+00  1.07511570E+01
  1.07511570E+01 -2.15023140E+01  0.00000000E+00  1.07511570E+01  1.07511570E+01
 -2.15023140E+01  0.00000000E+00  1.07511570E+01  1.07511570E+01 -2.15023140E+01
  0.00000000E+00  1.07511570E+01  1.07511570E+01 -2.15023140E+01  0.00000000E+00
  1.07511570E+01  1.07511570E+01 -2.15023140E+01  0.00000000E+00  1.07511570E+01
  1.07511570E+01 -2.15023140E+01  0.00000000E+00  1.07511570E+01  1.07511570E+01
 -2.15023140E+01  0.00000000E+00  1.07511570E+01  1.07511570E+01 -2.15023140E+01
  0.00000000E+00  1.07511570E+01  1.07511570E+01 -2.15023140E+01  0.00000000E+00
  1.07511570E+01  1.07511570E+01 -2.15023140E+01  0.00000000E+00  1.07511570E+01
  1.07511570E+01 -2.15023140E+01  0.00000000E+00  1.07511570E+01  1.07511570E+01
 -2.15023140E+01  0.00000000E+00  1.07511570E+01  1.07511570E+01 -2.15023140E+01
  0.00000000E+00  1.07511570E+01  1.07511570E+01 -2.15023140E+01  0.00000000E+00
  1.07511570E+01  1.07511570E+01 -2.15023140E+01  0.00000000E+00  1.07511570E+01
  1.07511570E+01 -2.15023140E+01  0.00000000E+00  1.07511570E+01  1.07511570E+01
 -2.15023140E+01  0.00000000E+00  1.07511570E+01  1.07511570E+01 -2.15023140E+01
  0.00000000E+00  1.07511570E+01  1.07511570E+01 -2.15023140E+01  0.00000000E+00
  1.07511570E+01  1.07511570E+01 -2.15023140E+01  0.00000000E+00  1.07511570E+01
  1.07511570E+01 -2.15023140E+01  0.00000000E+00  1.07511570E+01  1.07511570E+01
 -2.15023140E+01  0.00000000E+00  1.07511570E+01  1.07511570E+01 -2.15023140E+01
  0.00000000E+00  1.07511570E+01  1.07511570E+01 -2.15023140E+01  0.00000000E+00
  1.07511570E+01  1.07511570E+01 -2.15023140E+01  0.00000000E+00  1.07511570E+01
  1.07511570E+01 -2.15023140E+01  0.00000000E+00  1.07511570E+01  1.07511570E+01
 -2.15023140E+01  0.00000000E+00  1.07511570E+01  1.07511570E+01 -2.15023140E+01
  0.00000000E+00  1.07511570E+01  1.07511570E+01 -2.15023140E+01  0.00000000E+00
  1.07511570E+01  1.07511570E+01 -2.15023140E+01  0.00000000E+00  1.07511570E+01
  1.07511570E+01 -2.15023140E+01  0.00000000E+00  1.07511570E+01  1.07511570E+01
 -2.15023140E+01  0.00000000E+00  1.07511570E+01  1.07511570E+01 -2.15023140E+01
  0.00000000E+00  1.07511570E+01  1.07511570E+01 -2.15023140E+01  0.00000000E+00
  1.07511570E+01  1.07511570E+01 -2.15023140E+01  0.00000000E+00  1.07511570E+01
  1.07511570E+01 -2.15023140E+01  0.00000000E+00  1.07511570E+01  1.07511570E+01
 -2.15023140E+01  0.00000000E+00  1.07511570E+01  1.07511570E+01 -2.15023140E+01
  0.00000000E+00  1.07511570E+01  1.07511570E+01 -2.15023140E+01  0.00000000E+00
  1.07511570E+01  1.07511570E+01 -2.15023140E+01  0.00000000E+00  1.07511570E+01
  1.07511570E+01 -2.15023140E+01  0.00000000E+00  1.07511570E+01  1.07511570E+01
 -2.15023140E+01  0.00000000E+00  1.07511570E+01  1.07511570E+01 -2.15023140E+01
  0.00000000E+00  1.07511570E+01  1.07511570E+01 -2.15023140E+01  0.00000000E+00
  1.07511570E+01  1.07511570E+01 -2.15023140E+01  0.00000000E+00  1.07511570E+01
  1.07511570E+01 -2.15023140E+01  0.00000000E+00  1.07511570E+01  1.07511570E+01
 -2.15023140E+01  0.00000000E+00  1.07511570E+01  1.07511570E+01 -2.15023140E+01
  0.00000000E+00  1.07511570E+01  1.07511570E+01 -2.15023140E+01  0.00000000E+00
  1.07511570E+01  1.07511570E+01 -2.15023140E+01  0.00000000E+00  1.07511570E+01
  1.07511570E+01 -2.15023140E+01  0.00000000E+00  1.07511570E+01  1.07511570E+01
 -2.15023140E+01  0.00000000E+00  1.07511570E+01  1.07511570E+01 -2.15023140E+01
  0.00000000E+00  1.07511570E+01  1.07511570E+01 -2.15023140E+01  0.00000000E+00
  1.07511570E+01  1.07511570E+01 -2.15023140E+01  0.00000000E+00  1.07511570E+01
  1.07511570E+01 -2.15023140E+01  0.00000000E+00  1.07511570E+01  1.07511570E+01
 -2.15023140E+01  0.00000000E+00  1.07511570E+01  1.07511570E+01 -2.15023140E+01
  0.00000000E+00  1.07511570E+01  1.07511570E+01 -2.15023140E+01  0.00000000E+00
  1.07511570E+01  1.07511570E+01 -2.15023140E+01  0.00000000E+00  1.07511570E+01
  1.07511570E+01 -2.15023140E+01  0.00000000E+00  1.07511570E+01  1.07511570E+01
 -2.15023140E+01  0.00000000E+00  1.07511570E+01  1.07511570E+01 -2.15023140E+01
  0.00000000E+00  1.07511570E+01  1.07511570E+01 -2.15023140E+01  0.00000000E+00
  1.07511570E+01  1.07511570E+01 -2.15023140E+01  0.00000000E+00  1.07511570E+01
  1.07511570E+01 -2.15023140E+01  0.00000000E+00  1.07511570E+01  1.07511570E+01
 -2.15023140E+01  0.00000000E+00  1.07511570E+01  1.07511570E+01 -2.15023140E+01
  0.00000000E+00  1.07511570E+01  1.07511570E+01 -2.15023140E+01  0.00000000E+00
  1.07511570E+01  1.07511570E+01 -2.15023140E+01  0.00000000E+00  1.07511570E+01
  1.07511570E+01 -2.15023140E+01  0.00000000E+00  1.07511570E+01  1.07511570E+01
 -2.15023140E+01  0.00000000E+00  1.07511570E+01  1.07511570E+01 -2.15023140E+01
  0.00000000E+00  1.07511570E+01  1.07511570E+01 -2.15023140E+01  0.00000000E+00
  1.07511570E+01  1.07511570E+01 -2.15023140E+01  0.00000000E+00  1.07511570E+01
  1.07511570E+01 -2.15023140E+01  0.00000000E+00  1.07511570E+01  1.07511570E+01
 -2.15023140E+01  0.00000000E+00  1.07511570E+01  1.07511570E+01 -2.15023140E+01
  0.00000000E+00  1.07511570E+01  1.07511570E+01 -2.15023140E+01  0.00000000E+00
  1.07511570E+01  1.07511570E+01 -2.15023140E+01  0.00000000E+00  1.07511570E+01
  1.07511570E+01 -2.15023140E+01  0.00000000E+00  1.07511570E+01  1.07511570E+01
 -2.15023140E+01  0.00000000E+00  1.07511570E+01  1.07511570E+01 -2.15023140E+01
  0.00000000E+00  1.07511570E+01  1.07511570E+01 -2.15023140E+01  0.00000000E+00
  1.07511570E+01  1.07511570E+01 -2.15023140E+01  0.00000000E+00  1.07511570E+01
  1.07511570E+01 -2.15023140E+01  0.00000000E+00  1.07511570E+01  1.07511570E+01
 -2.15023140E+01  0.00000000E+00  1.07511570E+01  1.07511570E+01 -2.15023140E+01
  0.00000000E+00  1.07511570E+01  1.07511570E+01 -2.15023140E+01  0.00000000E+00
  1.07511570E+01  1.07511570E+01 -2.15023140E+01  0.00000000E+00  1.07511570E+01
  1.07511570E+01 -2.15023140E+01  0.00000000E+00  1.07511570E+01  1.07511570E+01
 -2.15023140E+01  0.00000000E+00  1.07511570E+01  1.07511570E+01 -2.15023140E+01
  0.00000000E+00  1.07511570E+01  1.07511570E+01 -2.15023140E+01  0.00000000E+00
  1.07511570E+01  1.07511570E+01 -2.15023140E+01  0.00000000E+00  1.07511570E+01
  1.07511570E+01 -2.15023140E+01  0.00000000E+00  1.07511570E+01  1.07511570E+01
 -2.15023140E+01  0.00000000E+00  1.07511570E+01  1.07511570E+01 -2.15023140E+01
  0.00000000E+00  1.07511570E+01  1.07511570E+01 -2.15023140E+01  0.00000000E+00
  1.07511570E+01  1.07511570E+01 -2.15023140E+01  0.00000000E+00  1.07511570E+01
  1.07511570E+01 -2.15023140E+01  0.00000000E+00  1.07511570E+01  1.07511570E+01
 -2.15023140E+01  0.00000000E+00  1.07511570E+01  1.07511570E+01 -2.15023140E+01
  0.00000000E+00  1.07511570E+01  1.07511570E+01 -2.15023140E+01  0.00000000E+00
  1.07511570E+01  1.07511570E+01 -2.15023140E+01  0.00000000E+00  1.07511570E+01
  1.07511570E+01 -2.15023140E+01  0.00000000E+00  1.07511570E+01  1.07511570E+01
 -2.15023140E+01  0.00000000E+00  1.07511570E+01  1.07511570E+01 -2.15023140E+01
  0.00000000E+00  1.07511570E+01  1.07511570E+01 -2.15023140E+01  0.00000000E+00
  1.07511570E+01  1.07511570E+01 -2.15023140E+01  0.00000000E+00  1.07511570E+01
  1.07511570E+01 -2.15023140E+01  0.00000000E+00  1.07511570E+01  1.07511570E+01
 -2.15023140E+01  0.00000000E+00  1.07511570E+01  1.07511570E+01 -2.15023140E+01
  0.00000000E+00  1.07511570E+01  1.07511570E+01 -2.15023140E+01  0.00000000E+00
  1.07511570E+01  1.07511570E+01 -2.15023140E+01  0.00000000E+00  1.07511570E+01
  1.07511570E+01 -2.15023140E+01  0.00000000E+00  1.07511570E+01  1.07511570E+01
 -2.15023140E+01  0.00000000E+00  1.07511570E+01  1.07511570E+01 -2.15023140E+01
  0.00000000E+00  1.07511570E+01  1.07511570E+01 -2.15023140E+01  0.00000000E+00
  1.07511570E+01  1.07511570E+01 -2.15023140E+01  0.00000000E+00  1.07511570E+01
  1.07511570E+01 -2.15023140E+01  0.00000000E+00  1.07511570E+01  1.07511570E+01
 -2.15023140E+01  0.00000000E+00  1.07511570E+01  1.07511570E+01 -2.15023140E+01
  0.00000000E+00  1.07511570E+01  1.07511570E+01 -2.15023140E+01  0.00000000E+00
  1.07511570E+01  1.07511570E+01 -2.15023140E+01  0.00000000E+00  1.07511570E+01
  1.07511570E+01 -2.15023140E+01  0.00000000E+00  1.07511570E+01  1.07511570E+01
 -2.15023140E+01  0.00000000E+00  1.07511570E+01  1.07511570E+01 -2.15023140E+01
  0.00000000E+00  1.07511570E+01  1.07511570E+01 -2.15023140E+01  0.00000000E+00
  1.07511570E+01  1.07511570E+01 -2.15023140E+01  0.00000000E+00  1.07511570E+01
  1.07511570E+01 -2.15023140E+01  0.00000000E+00  1.07511570E+01  1.07511570E+01
 -2.15023140E+01  0.00000000E+00  1.07511570E+01  1.07511570E+01 -2.15023140E+01
  0.00000000E+00  1.07511570E+01  1.07511570E+01 -2.15023140E+01  0.00000000E+00
  1.07511570E+01  1.07511570E+01 -2.15023140E+01  0.00000000E+00  1.07511570E+01
  1.07511570E+01 -2.15023140E+01  0.00000000E+00  1.07511570E+01  1.07511570E+01
 -2.15023140E+01  0.00000000E+00  1.07511570E+01  1.07511570E+01 -2.15023140E+01
  0.00000000E+00  1.07511570E+01  1.07511570E+01 -2.15023140E+01  0.00000000E+00
  1.07511570E+01  1.07511570E+01 -2.15023140E+01  0.00000000E+00  1.07511570E+01
  1.07511570E+01 -2.15023140E+01  0.00000000E+00  1.07511570E+01  1.07511570E+01
 -2.15023140E+01  0.00000000E+00  1.07511570E+01  1.07511570E+01 -2.15023140E+01
  0.00000000E+00  1.07511570E+01  1.07511570E+01 -2.15023140E+01  0.00000000E+00
  1.07511570E+01  1.07511570E+01 -2.15023140E+01  0.00000000E+00  1.07511570E+01
  1.07511570E+01 -2.15023140E+01  0.00000000E+00  1.07511570E+01  1.07511570E+01
 -2.15023140E+01  0.00000000E+00  1.07511570E+01  1.07511570E+01 -2.15023140E+01
  0.00000000E+00  1.07511570E+01  1.07511570E+01 -2.15023140E+01  0.00000000E+00
  1.07511570E+01  1.07511570E+01 -2.15023140E+01  0.00000000E+00  1.07511570E+01
  1.07511570E+01 -2.15023140E+01  0.00000000E+00  1.07511570E+01  1.07511570E+01
 -2.15023140E+01  0.00000000E+00  1.07511570E+01  1.07511570E+01 -2.15023140E+01
  0.00000000E+00  1.07511570E+01  1.07511570E+01 -2.15023140E+01  0.00000000E+00
  1.07511570E+01  1.07511570E+01 -2.15023140E+01  0.00000000E+00  1.07511570E+01
  1.07511570E+01 -2.15023140E+01  0.00000000E+00  1.07511570E+01  1.07511570E+01
 -2.15023140E+01  0.00000000E+00  1.07511570E+01  1.07511570E+01 -2.15023140E+01
  0.00000000E+00  1.07511570E+01  1.07511570E+01 -2.15023140E+01  0.00000000E+00
  1.07511570E+01  1.07511570E+01 -2.15023140E+01  0.00000000E+00  1.07511570E+01
  1.07511570E+01 -2.15023140E+01  0.00000000E+00  1.07511570E+01  1.07511570E+01
 -2.15023140E+01  0.00000000E+00  1.07511570E+01  1.07511570E+01 -2.15023140E+01
  0.00000000E+00  1.07511570E+01  1.07511570E+01 -2.15023140E+01  0.00000000E+00
  1.07511570E+01  1.07511570E+01 -2.15023140E+01  0.00000000E+00  1.07511570E+01
  1.07511570E+01 -2.15023140E+01  0.00000000E+00  1.07511570E+01  1.07511570E+01
 -2.15023140E+01  0.00000000E+00  1.07511570E+01  1.07511570E+01 -2.15023140E+01
  0.00000000E+00  1.07511570E+01  1.07511570E+01 -2.15023140E+01  0.00000000E+00
  1.07511570E+01  1.07511570E+01 -2.15023140E+01  0.00000000E+00  1.07511570E+01
  1.07511570E+01 -2.15023140E+01  0.00000000E+00  1.07511570E+01  1.07511570E+01
 -2.15023140E+01  0.00000000E+00  1.07511570E+01  1.07511570E+01 -2.15023140E+01
  0.00000000E+00  1.07511570E+01  1.07511570E+01 -2.15023140E+01  0.00000000E+00
  1.07511570E+01  1.07511570E+01 -2.15023140E+01  0.00000000E+00  1.07511570E+01
  1.07511570E+01 -2.15023140E+01  0.00000000E+00  1.07511570E+01  1.07511570E+01
 -2.15023140E+01  0.00000000E+00  1.07511570E+01  1.07511570E+01 -2.15023140E+01
  0.00000000E+00  1.07511570E+01  1.07511570E+01 -2.15023140E+01  0.00000000E+00
  1.07511570E+01  1.07511570E+01 -2.15023140E+01  0.00000000E+00  1.07511570E+01
  1.07511570E+01 -2.15023140E+01  0.00000000E+00  1.07511570E+01  1.07511570E+01
 -2.15023140E+01  0.00000000E+00  1.07511570E+01  1.07511570E+01 -2.15023140E+01
  0.00000000E+00  1.07511570E+01  1.07511570E+01 -2.15023140E+01  0.00000000E+00
  1.07511570E+01  1.07511570E+01 -2.15023140E+01  0.00000000E+00  1.07511570E+01
  1.07511570E+01 -2.15023140E+01  0.00000000E+00  1.07511570E+01  1.07511570E+01
 -2.15023140E+01  0.00000000E+00  1.07511570E+01  1.07511570E+01 -2.15023140E+01
  0.00000000E+00  1.07511570E+01  1.07511570E+01 -2.15023140E+01  0.00000000E+00
  1.07511570E+01  1.07511570E+01 -2.15023140E+01  0.00000000E+00  1.07511570E+01
  1.07511570E+01 -2.15023140E+01  0.00000000E+00  1.07511570E+01  1.07511570E+01
 -2.15023140E+01  0.00000000E+00  1.07511570E+01  1.07511570E+01 -2.15023140E+01
  0.00000000E+00  1.07511570E+01  1.07511570E+01 -2.15023140E+01  0.00000000E+00
  1.07511570E+01  1.07511570E+01 -2.15023140E+01  0.00000000E+00  1.07511570E+01
  1.07511570E+01 -2.15023140E+01  0.00000000E+00  1.07511570E+01  1.07511570E+01
 -2.15023140E+01  0.00000000E+00  1.07511570E+01  1.07511570E+01 -2.15023140E+01
  0.00000000E+00  1.07511570E+01  1.07511570E+01 -2.15023140E+01  0.00000000E+00
  1.07511570E+01  1.07511570E+01 -2.15023140E+01  0.00000000E+00  1.07511570E+01
  1.07511570E+01 -2.15023140E+01  0.00000000E+00  1.07511570E+01  1.07511570E+01
 -2.15023140E+01  0.00000000E+00  1.07511570E+01  1.07511570E+01 -2.15023140E+01
  0.00000000E+00  1.07511570E+01  1.07511570E+01 -2.15023140E+01  0.00000000E+00
  1.07511570E+01  1.07511570E+01 -2.15023140E+01  0.00000000E+00  1.07511570E+01
  1.07511570E+01 -2.15023140E+01  0.00000000E+00  1.07511570E+01  1.07511570E+01
 -2.15023140E+01  0.00000000E+00  1.07511570E+01  1.07511570E+01 -2.15023140E+01
  0.00000000E+00  1.07511570E+01  1.07511570E+01 -2.15023140E+01  0.00000000E+00
  1.07511570E+01  1.07511570E+01 -2.15023140E+01  0.00000000E+00  1.07511570E+01
  1.07511570E+01 -2.15023140E+01  0.00000000E+00  1.07511570E+01  1.07511570E+01
 -2.15023140E+01  0.00000000E+00  1.07511570E+01  1.07511570E+01 -2.15023140E+01
  0.00000000E+00  1.07511570E+01  1.07511570E+01 -2.15023140E+01  0.00000000E+00
  1.07511570E+01  1.07511570E+01 -2.15023140E+01  0.00000000E+00  1.07511570E+01
  1.07511570E+01 -2.15023140E+01  0.00000000E+00  1.07511570E+01  1.07511570E+01
 -2.15023140E+01  0.00000000E+00  1.07511570E+01  1.07511570E+01 -2.15023140E+01
  0.00000000E+00  1.07511570E+01  1.07511570E+01 -2.15023140E+01  0.00000000E+00
  1.07511570E+01  1.07511570E+01 -2.15023140E+01  0.00000000E+00  1.07511570E+01
  1.07511570E+01 -2.15023140E+01  0.00000000E+00  1.07511570E+01  1.07511570E+01
 -2.15023140E+01  0.00000000E+00  1.07511570E+01  1.07511570E+01 -2.15023140E+01
  0.00000000E+00  1.07511570E+01  1.07511570E+01 -2.15023140E+01  0.00000000E+00
  1.07511570E+01  1.07511570E+01 -2.15023140E+01  0.00000000E+00  1.07511570E+01
  1.07511570E+01 -2.15023140E+01  0.00000000E+00  1.07511570E+01  1.07511570E+01
 -2.15023140E+01  0.00000000E+00  1.07511570E+01  1.07511570E+01 -2.15023140E+01
  0.00000000E+00  1.07511570E+01  1.07511570E+01 -2.15023140E+01  0.00000000E+00
  1.07511570E+01  1.07511570E+01 -2.15023140E+01  0.00000000E+00  1.07511570E+01
  1.07511570E+01 -2.15023140E+01  0.00000000E+00  1.07511570E+01  1.07511570E+01
 -2.15023140E+01  0.00000000E+00  1.07511570E+01  1.07511570E+01 -2.15023140E+01
  0.00000000E+00  1.07511570E+01  1.07511570E+01 -2.15023140E+01  0.00000000E+00
  1.07511570E+01  1.07511570E+01 -2.15023140E+01  0.00000000E+00  1.07511570E+01
  1.07511570E+01 -2.15023140E+01  0.00000000E+00  1.07511570E+01  1.07511570E+01
 -2.15023140E+01  0.00000000E+00  1.07511570E+01  1.07511570E+01 -2.15023140E+01
  0.00000000E+00  1.07511570E+01  1.07511570E+01 -2.15023140E+01  0.00000000E+00
  1.07511570E+01  1.07511570E+01 -2.15023140E+01  0.00000000E+00  1.07511570E+01
  1.07511570E+01 -2.15023140E+01  0.00000000E+00  1.07511570E+01  1.07511570E+01
 -2.15023140E+01  0.00000000E+00  1.07511570E+01  1.07511570E+01 -2.15023140E+01
  0.00000000E+00  1.07511570E+01  1.07511570E+01 -2.15023140E+01  0.00000000E+00
  1.07511570E+01  1.07511570E+01 -2.15023140E+01  0.00000000E+00  1.07511570E+01
  1.07511570E+01 -2.15023140E+01  0.00000000E+00  1.07511570E+01  1.07511570E+01
 -2.15023140E+01  0.00000000E+00  1.07511570E+01  1.07511570E+01 -2.15023140E+01
  0.00000000E+00  1.07511570E+01  1.07511570E+01 -2.15023140E+01  0.00000000E+00
  1.07511570E+01  1.07511570E+01 -2.15023140E+01  0.00000000E+00  1.07511570E+01
  1.07511570E+01 -2.15023140E+01  0.00000000E+00  1.07511570E+01  1.07511570E+01
 -2.15023140E+01  0.00000000E+00  1.07511570E+01  1.07511570E+01 -2.15023140E+01
  0.00000000E+00  1.07511570E+01  1.07511570E+01 -2.15023140E+01  0.00000000E+00
  1.07511570E+01  1.07511570E+01 -2.15023140E+01  0.00000000E+00  1.07511570E+01
  1.07511570E+01 -2.15023140E+01  0.00000000E+00  1.07511570E+01  1.07511570E+01
 -2.15023140E+01  0.00000000E+00  1.07511570E+01  1.07511570E+01 -2.15023140E+01
  0.00000000E+00  1.07511570E+01  1.07511570E+01 -2.15023140E+01  0.00000000E+00
  1.07511570E+01  1.07511570E+01 -2.15023140E+01  0.00000000E+00  1.07511570E+01
  1.07511570E+01 -2.15023140E+01  0.00000000E+00  1.07511570E+01  1.07511570E+01
 -2.15023140E+01  0.00000000E+00  1.07511570E+01  1.07511570E+01 -2.15023140E+01
  0.00000000E+00  1.07511570E+01  1.07511570E+01 -2.15023140E+01  0.00000000E+00
  1.07511570E+01  1.07511570E+01 -2.15023140E+01  0.00000000E+00  1.07511570E+01
  1.07511570E+01 -2.15023140E+01  0.00000000E+00  1.07511570E+01  1.07511570E+01
 -2.15023140E+01  0.00000000E+00  1.07511570E+01  1.07511570E+01 -2.15023140E+01
  0.00000000E+00  1.07511570E+01  1.07511570E+01 -2.15023140E+01  0.00000000E+00
  1.07511570E+01  1.07511570E+01 -2.15023140E+01  0.00000000E+00  1.07511570E+01
  1.07511570E+01 -2.15023140E+01  0.00000000E+00  1.07511570E+01  1.07511570E+01
 -2.15023140E+01  0.00000000E+00  1.07511570E+01  1.07511570E+01 -2.15023140E+01
  0.00000000E+00  1.07511570E+01  1.07511570E+01 -2.15023140E+01  0.00000000E+00
  1.07511570E+01  1.07511570E+01 -2.15023140E+01  0.00000000E+00  1.07511570E+01
  1.07511570E+01 -2.15023140E+01  0.00000000E+00  1.07511570E+01  1.07511570E+01
 -2.15023140E+01  0.00000000E+00  1.07511570E+01  1.07511570E+01 -2.15023140E+01
  0.00000000E+00  1.07511570E+01  1.07511570E+01 -2.15023140E+01  0.00000000E+00
  1.07511570E+01  1.07511570E+01 -2.15023140E+01  0.00000000E+00  1.07511570E+01
  1.07511570E+01 -2.15023140E+01  0.00000000E+00  1.07511570E+01  1.07511570E+01
 -2.15023140E+01  0.00000000E+00  1.07511570E+01  1.07511570E+01 -2.15023140E+01
  0.00000000E+00  1.07511570E+01  1.07511570E+01 -2.15023140E+01  0.00000000E+00
  1.07511570E+01  1.07511570E+01 -2.15023140E+01  0.00000000E+00  1.07511570E+01
  1.07511570E+01 -2.15023140E+01  0.00000000E+00  1.07511570E+01  1.07511570E+01
 -2.15023140E+01  0.00000000E+00  1.07511570E+01  1.07511570E+01 -2.15023140E+01
  0.00000000E+00  1.07511570E+01  1.07511570E+01 -2.15023140E+01  0.00000000E+00
  1.07511570E+01  1.07511570E+01 -2.15023140E+01  0.00000000E+00  1.07511570E+01
  1.07511570E+01 -2.15023140E+01  0.00000000E+00  1.07511570E+01  1.07511570E+01
 -2.15023140E+01  0.00000000E+00  1.07511570E+01  1.07511570E+01 -2.15023140E+01
  0.00000000E+00  1.07511570E+01  1.07511570E+01 -2.15023140E+01  0.00000000E+00
  1.07511570E+01  1.07511570E+01 -2.15023140E+01  0.00000000E+00  1.07511570E+01
  1.07511570E+01 -2.15023140E+01  0.00000000E+00  1.07511570E+01  1.07511570E+01
 -2.15023140E+01  0.00000000E+00  1.07511570E+01  1.07511570E+01 -2.15023140E+01
  0.00000000E+00  1.07511570E+01  1.07511570E+01 -2.15023140E+01  0.00000000E+00
  1.07511570E+01  1.07511570E+01 -2.15023140E+01  0.00000000E+00  1.07511570E+01
  1.07511570E+01 -2.15023140E+01  0.00000000E+00  1.07511570E+01  1.07511570E+01
 -2.15023140E+01  0.00000000E+00  1.07511570E+01  1.07511570E+01 -2.15023140E+01
  0.00000000E+00  1.07511570E+01  1.07511570E+01 -2.15023140E+01  0.00000000E+00
  1.07511570E+01  1.07511570E+01 -2.15023140E+01  0.00000000E+00  1.07511570E+01
  1.07511570E+01 -2.15023140E+01  0.00000000E+00  1.07511570E+01  1.07511570E+01
 -2.15023140E+01  0.00000000E+00  1.07511570E+01  1.07511570E+01 -2.15023140E+01
  0.00000000E+00  1.07511570E+01  1.07511570E+01 -2.15023140E+01  0.00000000E+00
  1.07511570E+01  1.07511570E+01 -2.15023140E+01  0.00000000E+00  1.07511570E+01
  1.07511570E+01 -2.15023140E+01  0.00000000E+00  1.07511570E+01  1.07511570E+01
 -2.15023140E+01  0.00000000E+00  1.07511570E+01  1.07511570E+01 -2.15023140E+01
  0.00000000E+00  1.07511570E+01  1.07511570E+01 -2.15023140E+01  0.00000000E+00
  1.07511570E+01  1.07511570E+01 -2.15023140E+01  0.00000000E+00  1.07511570E+01
  1.07511570E+01 -2.15023140E+01  0.00000000E+00  1.07511570E+01  1.07511570E+01
 -2.15023140E+01  0.00000000E+00  1.07511570E+01  1.07511570E+01 -2.15023140E+01
  0.00000000E+00  1.07511570E+01  1.07511570E+01 -2.15023140E+01  0.00000000E+00
  1.07511570E+01  1.07511570E+01 -2.15023140E+01  0.00000000E+00  1.07511570E+01
  1.07511570E+01 -2.15023140E+01  0.00000000E+00  1.07511570E+01  1.07511570E+01
 -2.15023140E+01  0.00000000E+00  1.07511570E+01  1.07511570E+01 -2.15023140E+01
  0.00000000E+00  1.07511570E+01  1.07511570E+01 -2.15023140E+01  0.00000000E+00
  1.07511570E+01  1.07511570E+01 -2.15023140E+01  0.00000000E+00  1.07511570E+01
  1.07511570E+01 -2.15023140E+01  0.00000000E+00  1.07511570E+01  1.07511570E+01
 -2.15023140E+01  0.00000000E+00  1.07511570E+01  1.07511570E+01 -2.15023140E+01
  0.00000000E+00  1.07511570E+01  1.07511570E+01 -2.15023140E+01  0.00000000E+00
  1.07511570E+01  1.07511570E+01 -2.15023140E+01  0.00000000E+00  1.07511570E+01
  1.07511570E+01 -2.15023140E+01  0.00000000E+00  1.07511570E+01  1.07511570E+01
 -2.15023140E+01  0.00000000E+00  1.07511570E+01  1.07511570E+01 -2.15023140E+01
  0.00000000E+00  1.07511570E+01  1.07511570E+01 -2.15023140E+01  0.00000000E+00
  1.07511570E+01  1.07511570E+01 -2.15023140E+01  0.00000000E+00  1.07511570E+01
  1.07511570E+01 -2.15023140E+01  0.00000000E+00  1.07511570E+01  1.07511570E+01
 -2.15023140E+01  0.00000000E+00  1.07511570E+01  1.07511570E+01 -2.15023140E+01
  0.00000000E+00  1.07511570E+01  1.07511570E+01 -2.15023140E+01  0.00000000E+00
  1.07511570E+01  1.07511570E+01 -2.15023140E+01  0.00000000E+00  1.07511570E+01
  1.07511570E+01 -2.15023140E+01  0.00000000E+00  1.07511570E+01  1.07511570E+01
 -2.15023140E+01  0.00000000E+00  1.07511570E+01  1.07511570E+01 -2.15023140E+01
  0.00000000E+00  1.07511570E+01  1.07511570E+01 -2.15023140E+01  0.00000000E+00
  1.07511570E+01  1.07511570E+01 -2.15023140E+01  0.00000000E+00  1.07511570E+01
  1.07511570E+01 -2.15023140E+01  0.00000000E+00  1.07511570E+01  1.07511570E+01
 -2.15023140E+01  0.00000000E+00  1.07511570E+01  1.07511570E+01 -2.15023140E+01
  0.00000000E+00  1.07511570E+01  1.07511570E+01 -2.15023140E+01  0.00000000E+00
  1.07511570E+01  1.07511570E+01 -2.15023140E+01  0.00000000E+00  1.07511570E+01
  1.07511570E+01 -2.15023140E+01  0.00000000E+00  1.07511570E+01  1.07511570E+01
 -2.15023140E+01  0.00000000E+00  1.07511570E+01  1.07511570E+01 -2.15023140E+01
  0.00000000E+00  1.07511570E+01  1.07511570E+01 -2.15023140E+01  0.00000000E+00
  1.07511570E+01  1.07511570E+01 -2.15023140E+01  0.00000000E+00  1.07511570E+01
  1.07511570E+01 -2.15023140E+01  0.00000000E+00  1.07511570E+01  1.07511570E+01
 -2.15023140E+01  0.00000000E+00  1.07511570E+01  1.07511570E+01 -2.15023140E+01
  0.00000000E+00  1.07511570E+01  1.07511570E+01 -2.15023140E+01  0.00000000E+00
  1.07511570E+01  1.07511570E+01 -2.15023140E+01  0.00000000E+00  1.07511570E+01
  1.07511570E+01 -2.15023140E+01  0.00000000E+00  1.07511570E+01  1.07511570E+01
 -2.15023140E+01  0.00000000E+00  1.07511570E+01  1.07511570E+01 -2.15023140E+01
  0.00000000E+00  1.07511570E+01  1.07511570E+01 -2.15023140E+01  0.00000000E+00
  1.07511570E+01  1.07511570E+01 -2.15023140E+01  0.00000000E+00  1.07511570E+01
  1.07511570E+01 -2.15023140E+01  0.00000000E+00  1.07511570E+01  1.07511570E+01
 -2.15023140E+01  0.00000000E+00  1.07511570E+01  1.07511570E+01 -2.15023140E+01
  0.00000000E+00  1.07511570E+01  1.07511570E+01 -2.15023140E+01  0.00000000E+00
  1.07511570E+01  1.07511570E+01 -2.15023140E+01  0.00000000E+00  1.07511570E+01
  1.07511570E+01 -2.15023140E+01  0.00000000E+00  1.07511570E+01  1.07511570E+01
 -2.15023140E+01  0.00000000E+00  1.07511570E+01  1.07511570E+01 -2.15023140E+01
  0.00000000E+00  1.07511570E+01  1.07511570E+01 -2.15023140E+01  0.00000000E+00
  1.07511570E+01  1.07511570E+01 -2.15023140E+01  0.00000000E+00  1.07511570E+01
  1.07511570E+01 -2.15023140E+01  0.00000000E+00  1.07511570E+01  1.07511570E+01
 -2.15023140E+01  0.00000000E+00  1.07511570E+01  1.07511570E+01 -2.15023140E+01
  0.00000000E+00  1.07511570E+01  1.07511570E+01 -2.15023140E+01  0.00000000E+00
  1.07511570E+01  1.07511570E+01 -2.15023140E+01  0.00000000E+00  1.07511570E+01
  1.07511570E+01 -2.15023140E+01  0.00000000E+00  1.07511570E+01  1.07511570E+01
 -2.15023140E+01  0.00000000E+00  1.07511570E+01  1.07511570E+01 -2.15023140E+01
  0.00000000E+00  1.07511570E+01  1.07511570E+01 -2.15023140E+01  0.00000000E+00
  1.07511570E+01  1.07511570E+01 -2.15023140E+01  0.00000000E+00  1.07511570E+01
  1.07511570E+01 -2.15023140E+01  0.00000000E+00  1.07511570E+01  1.07511570E+01
 -2.15023140E+01  0.00000000E+00  1.07511570E+01  1.07511570E+01 -2.15023140E+01
  0.00000000E+00  1.07511570E+01  1.07511570E+01 -2.15023140E+01  0.00000000E+00
  1.07511570E+01  1.07511570E+01 -2.15023140E+01  0.00000000E+00  1.07511570E+01
  1.07511570E+01 -2.15023140E+01  0.00000000E+00  1.07511570E+01  1.07511570E+01
 -2.15023140E+01  0.00000000E+00  1.07511570E+01  1.07511570E+01 -2.15023140E+01
  0.00000000E+00  1.07511570E+01  1.07511570E+01 -2.15023140E+01  0.00000000E+00
  1.07511570E+01  1.07511570E+01 -2.15023140E+01  0.00000000E+00  1.07511570E+01
  1.07511570E+01 -2.15023140E+01  0.00000000E+00  1.07511570E+01  1.07511570E+01
 -2.15023140E+01  0.00000000E+00  1.07511570E+01  1.07511570E+01 -2.15023140E+01
  0.00000000E+00  1.07511570E+01  1.07511570E+01 -2.15023140E+01  0.00000000E+00
  1.07511570E+01  1.07511570E+01 -2.15023140E+01  0.00000000E+00  1.07511570E+01
  1.07511570E+01 -2.15023140E+01  0.00000000E+00  1.07511570E+01  1.07511570E+01
 -2.15023140E+01  0.00000000E+00  1.07511570E+01  1.07511570E+01 -2.15023140E+01
  0.00000000E+00  1.07511570E+01  1.07511570E+01 -2.15023140E+01  0.00000000E+00
  1.07511570E+01  1.07511570E+01 -2.15023140E+01  0.00000000E+00  1.07511570E+01
  1.07511570E+01 -2.15023140E+01  0.00000000E+00  1.07511570E+01  1.07511570E+01
 -2.15023140E+01  0.00000000E+00  1.07511570E+01  1.07511570E+01 -2.15023140E+01
  0.00000000E+00  1.07511570E+01  1.07511570E+01 -2.15023140E+01  0.00000000E+00
  1.07511570E+01  1.07511570E+01 -2.15023140E+01  0.00000000E+00  1.07511570E+01
  1.07511570E+01 -2.15023140E+01  0.00000000E+00  1.07511570E+01  1.07511570E+01
 -2.15023140E+01  0.00000000E+00  1.07511570E+01  1.07511570E+01 -2.15023140E+01
  0.00000000E+00  1.07511570E+01  1.07511570E+01 -2.15023140E+01  0.00000000E+00
  1.07511570E+01  1.07511570E+01 -2.15023140E+01  0.00000000E+00  1.07511570E+01
  1.07511570E+01 -2.15023140E+01  0.00000000E+00  1.07511570E+01  1.07511570E+01
 -2.15023140E+01  0.00000000E+00  1.07511570E+01  1.07511570E+01 -2.15023140E+01
  0.00000000E+00  1.07511570E+01  1.07511570E+01 -2.15023140E+01  0.00000000E+00
  1.07511570E+01  1.07511570E+01 -2.15023140E+01  0.00000000E+00  1.07511570E+01
  1.07511570E+01 -2.15023140E+01  0.00000000E+00  1.07511570E+01  1.07511570E+01
 -2.15023140E+01  0.00000000E+00  1.07511570E+01  1.07511570E+01 -2.15023140E+01
  0.00000000E+00  1.07511570E+01  1.07511570E+01 -2.15023140E+01  0.00000000E+00
  1.07511570E+01  1.07511570E+01 -2.15023140E+01  0.00000000E+00  1.07511570E+01
  1.07511570E+01 -2.15023140E+01  0.00000000E+00  1.07511570E+01  1.07511570E+01
 -2.15023140E+01  0.00000000E+00  1.07511570E+01  1.07511570E+01 -2.15023140E+01
  0.00000000E+00  1.07511570E+01  1.07511570E+01 -2.15023140E+01  0.00000000E+00
  1.07511570E+01  1.07511570E+01 -2.15023140E+01  0.00000000E+00  1.07511570E+01
  1.07511570E+01 -2.15023140E+01  0.00000000E+00  1.07511570E+01  1.07511570E+01
 -2.15023140E+01  0.00000000E+00  1.07511570E+01  1.07511570E+01 -2.15023140E+01
  0.00000000E+00  1.07511570E+01  1.07511570E+01 -2.15023140E+01  0.00000000E+00
  1.07511570E+01  1.07511570E+01 -2.15023140E+01  0.00000000E+00  1.07511570E+01
  1.07511570E+01 -2.15023140E+01  0.00000000E+00  1.07511570E+01  1.07511570E+01
 -2.15023140E+01  0.00000000E+00  1.07511570E+01  1.07511570E+01 -2.15023140E+01
  0.00000000E+00  1.07511570E+01  1.07511570E+01 -2.15023140E+01  0.00000000E+00
  1.07511570E+01  1.07511570E+01 -2.15023140E+01  0.00000000E+00  1.07511570E+01
  1.07511570E+01 -2.15023140E+01  0.00000000E+00  1.07511570E+01  1.07511570E+01
 -2.15023140E+01  0.00000000E+00  1.07511570E+01  1.07511570E+01 -2.15023140E+01
  0.00000000E+00  1.07511570E+01  1.07511570E+01 -2.15023140E+01  0.00000000E+00
  1.07511570E+01  1.07511570E+01 -2.15023140E+01  0.00000000E+00  1.07511570E+01
  1.07511570E+01 -2.15023140E+01  0.00000000E+00  1.07511570E+01  1.07511570E+01
 -2.15023140E+01  0.00000000E+00  1.07511570E+01  1.07511570E+01 -2.15023140E+01
  0.00000000E+00  1.07511570E+01  1.07511570E+01 -2.15023140E+01  0.00000000E+00
  1.07511570E+01  1.07511570E+01 -2.15023140E+01  0.00000000E+00  1.07511570E+01
  1.07511570E+01 -2.15023140E+01  0.00000000E+00  1.07511570E+01  1.07511570E+01
 -2.15023140E+01  0.00000000E+00  1.07511570E+01  1.07511570E+01 -2.15023140E+01
  0.00000000E+00  1.07511570E+01  1.07511570E+01 -2.15023140E+01  0.00000000E+00
  1.07511570E+01  1.07511570E+01 -2.15023140E+01  0.00000000E+00  1.07511570E+01
  1.07511570E+01 -2.15023140E+01  0.00000000E+00  1.07511570E+01  1.07511570E+01
 -2.15023140E+01  0.00000000E+00  1.07511570E+01  1.07511570E+01 -2.15023140E+01
  0.00000000E+00  1.07511570E+01  1.07511570E+01 -2.15023140E+01  0.00000000E+00
  1.07511570E+01  1.07511570E+01 -2.15023140E+01  0.00000000E+00  1.07511570E+01
  1.07511570E+01 -2.15023140E+01  0.00000000E+00  1.07511570E+01  1.07511570E+01
 -2.15023140E+01  0.00000000E+00  1.07511570E+01  1.07511570E+01 -2.15023140E+01
  0.00000000E+00  1.07511570E+01  1.07511570E+01 -2.15023140E+01  0.00000000E+00
  1.07511570E+01  1.07511570E+01 -2.15023140E+01  0.00000000E+00  1.07511570E+01
  1.07511570E+01 -2.15023140E+01  0.00000000E+00  1.07511570E+01  1.07511570E+01
 -2.15023140E+01  0.00000000E+00  1.07511570E+01  1.07511570E+01 -2.15023140E+01
  0.00000000E+00  1.07511570E+01  1.07511570E+01 -2.15023140E+01  0.00000000E+00
  1.07511570E+01  1.07511570E+01 -2.15023140E+01  0.00000000E+00  1.07511570E+01
  1.07511570E+01 -2.15023140E+01  0.00000000E+00  1.07511570E+01  1.07511570E+01
 -2.15023140E+01  0.00000000E+00  1.07511570E+01  1.07511570E+01 -2.15023140E+01
  0.00000000E+00  1.07511570E+01  1.07511570E+01 -2.15023140E+01  0.00000000E+00
  1.07511570E+01  1.07511570E+01 -2.15023140E+01  0.00000000E+00  1.07511570E+01
  1.07511570E+01 -2.15023140E+01  0.00000000E+00  1.07511570E+01  1.07511570E+01
 -2.15023140E+01  0.00000000E+00  1.07511570E+01  1.07511570E+01 -2.15023140E+01
  0.00000000E+00  1.07511570E+01  1.07511570E+01 -2.15023140E+01  0.00000000E+00
  1.07511570E+01  1.07511570E+01 -2.15023140E+01  0.00000000E+00  1.07511570E+01
  1.07511570E+01 -2.15023140E+01  0.00000000E+00  1.07511570E+01  1.07511570E+01
 -2.15023140E+01  0.00000000E+00  1.07511570E+01  1.07511570E+01 -2.15023140E+01
  0.00000000E+00  1.07511570E+01  1.07511570E+01 -2.15023140E+01  0.00000000E+00
  1.07511570E+01  1.07511570E+01 -2.15023140E+01  0.00000000E+00  1.07511570E+01
  1.07511570E+01 -2.15023140E+01  0.00000000E+00  1.07511570E+01  1.07511570E+01
 -2.15023140E+01  0.00000000E+00  1.07511570E+01  1.07511570E+01 -2.15023140E+01
  0.00000000E+00  1.07511570E+01  1.07511570E+01 -2.15023140E+01  0.00000000E+00
  1.07511570E+01  1.07511570E+01 -2.15023140E+01  0.00000000E+00  1.07511570E+01
  1.07511570E+01 -2.15023140E+01  0.00000000E+00  1.07511570E+01  1.07511570E+01
 -2.15023140E+01  0.00000000E+00  1.07511570E+01  1.07511570E+01 -2.15023140E+01
  0.00000000E+00  1.07511570E+01  1.07511570E+01 -2.15023140E+01  0.00000000E+00
  1.07511570E+01  1.07511570E+01 -2.15023140E+01  0.00000000E+00  1.07511570E+01
  1.07511570E+01 -2.15023140E+01  0.00000000E+00  1.07511570E+01  1.07511570E+01
 -2.15023140E+01  0.00000000E+00  1.07511570E+01  1.07511570E+01 -2.15023140E+01
  0.00000000E+00  1.07511570E+01  1.07511570E+01 -2.15023140E+01  0.00000000E+00
  1.07511570E+01  1.07511570E+01 -2.15023140E+01  0.00000000E+00  1.07511570E+01
  1.07511570E+01 -2.15023140E+01  0.00000000E+00  1.07511570E+01  1.07511570E+01
 -2.15023140E+01  0.00000000E+00  1.07511570E+01  1.07511570E+01 -2.15023140E+01
  0.00000000E+00  1.07511570E+01  1.07511570E+01 -2.15023140E+01  0.00000000E+00
  1.07511570E+01  1.07511570E+01 -2.15023140E+01  0.00000000E+00  1.07511570E+01
  1.07511570E+01 -2.15023140E+01  0.00000000E+00  1.07511570E+01  1.07511570E+01
 -2.15023140E+01  0.00000000E+00  1.07511570E+01  1.07511570E+01 -2.15023140E+01
  0.00000000E+00  1.07511570E+01  1.07511570E+01 -2.15023140E+01  0.00000000E+00
  1.07511570E+01  1.07511570E+01 -2.15023140E+01  0.00000000E+00  1.07511570E+01
  1.07511570E+01 -2.15023140E+01  0.00000000E+00  1.07511570E+01  1.07511570E+01
 -2.15023140E+01  0.00000000E+00  1.07511570E+01  1.07511570E+01 -2.15023140E+01
  0.00000000E+00  1.07511570E+01  1.07511570E+01 -2.15023140E+01  0.00000000E+00
  1.07511570E+01  1.07511570E+01 -2.15023140E+01  0.00000000E+00  1.07511570E+01
  1.07511570E+01 -2.15023140E+01  0.00000000E+00  1.07511570E+01  1.07511570E+01
 -2.15023140E+01  0.00000000E+00  1.07511570E+01  1.07511570E+01 -2.15023140E+01
  0.00000000E+00  1.07511570E+01  1.07511570E+01 -2.15023140E+01  0.00000000E+00
  1.07511570E+01  1.07511570E+01 -2.15023140E+01  0.00000000E+00  1.07511570E+01
  1.07511570E+01 -2.15023140E+01  0.00000000E+00  1.07511570E+01  1.07511570E+01
 -2.15023140E+01  0.00000000E+00  1.07511570E+01  1.07511570E+01 -2.15023140E+01
  0.00000000E+00  1.07511570E+01  1.07511570E+01 -2.15023140E+01  0.00000000E+00
  1.07511570E+01  1.07511570E+01 -2.15023140E+01  0.00000000E+00  1.07511570E+01
  1.07511570E+01 -2.15023140E+01  0.00000000E+00  1.07511570E+01  1.07511570E+01
 -2.15023140E+01  0.00000000E+00  1.07511570E+01  1.07511570E+01 -2.15023140E+01
  0.00000000E+00  1.07511570E+01  1.07511570E+01 -2.15023140E+01  0.00000000E+00
  1.07511570E+01  1.07511570E+01 -2.15023140E+01  0.00000000E+00  1.07511570E+01
  1.07511570E+01 -2.15023140E+01  0.00000000E+00  1.07511570E+01  1.07511570E+01
 -2.15023140E+01  0.00000000E+00  1.07511570E+01  1.07511570E+01 -2.15023140E+01
  0.00000000E+00  1.07511570E+01  1.07511570E+01 -2.15023140E+01  0.00000000E+00
  1.07511570E+01  1.07511570E+01 -2.15023140E+01  0.00000000E+00  1.07511570E+01
  1.07511570E+01 -2.15023140E+01  0.00000000E+00  1.07511570E+01  1.07511570E+01
 -2.15023140E+01  0.00000000E+00  1.07511570E+01  1.07511570E+01 -2.15023140E+01
  0.00000000E+00  1.07511570E+01  1.07511570E+01 -2.15023140E+01  0.00000000E+00
  1.07511570E+01  1.07511570E+01 -2.15023140E+01  0.00000000E+00  1.07511570E+01
  1.07511570E+01 -2.15023140E+01  0.00000000E+00  1.07511570E+01  1.07511570E+01
 -2.15023140E+01  0.00000000E+00  1.07511570E+01  1.07511570E+01 -2.15023140E+01
  0.00000000E+00  1.07511570E+01  1.07511570E+01 -2.15023140E+01  0.00000000E+00
  1.07511570E+01  1.07511570E+01 -2.15023140E+01  0.00000000E+00  1.07511570E+01
  1.07511570E+01 -2.15023140E+01  0.00000000E+00  1.07511570E+01  1.07511570E+01
 -2.15023140E+01  0.00000000E+00  1.07511570E+01  1.07511570E+01 -2.15023140E+01
  0.00000000E+00  1.07511570E+01  1.07511570E+01 -2.15023140E+01  0.00000000E+00
  1.07511570E+01  1.07511570E+01 -2.15023140E+01  0.00000000E+00  1.07511570E+01
  1.07511570E+01 -2.15023140E+01  0.00000000E+00  1.07511570E+01  1.07511570E+01
 -2.15023140E+01  0.00000000E+00  1.07511570E+01  1.07511570E+01 -2.15023140E+01
  0.00000000E+00  1.07511570E+01  1.07511570E+01 -2.15023140E+01  0.00000000E+00
  1.07511570E+01  1.07511570E+01 -2.15023140E+01  0.00000000E+00  1.07511570E+01
  1.07511570E+01 -2.15023140E+01  0.00000000E+00  1.07511570E+01  1.07511570E+01
 -2.15023140E+01  0.00000000E+00  1.07511570E+01  1.07511570E+01 -2.15023140E+01
  0.00000000E+00  1.07511570E+01  1.07511570E+01 -2.15023140E+01  0.00000000E+00
  1.07511570E+01  1.07511570E+01 -2.15023140E+01  0.00000000E+00  1.07511570E+01
  1.07511570E+01 -2.15023140E+01  0.00000000E+00  1.07511570E+01  1.07511570E+01
 -2.15023140E+01  0.00000000E+00  1.07511570E+01  1.07511570E+01 -2.15023140E+01
  0.00000000E+00  1.07511570E+01  1.07511570E+01 -2.15023140E+01  0.00000000E+00
  1.07511570E+01  1.07511570E+01 -2.15023140E+01  0.00000000E+00  1.07511570E+01
  1.07511570E+01 -2.15023140E+01  0.00000000E+00  1.07511570E+01  1.07511570E+01
 -2.15023140E+01  0.00000000E+00  1.07511570E+01  1.07511570E+01 -2.15023140E+01
  0.00000000E+00  1.07511570E+01  1.07511570E+01 -2.15023140E+01  0.00000000E+00
  1.07511570E+01  1.07511570E+01 -2.15023140E+01  0.00000000E+00  1.07511570E+01
  1.07511570E+01 -2.15023140E+01  0.00000000E+00  1.07511570E+01  1.07511570E+01
 -2.15023140E+01  0.00000000E+00  1.07511570E+01  1.07511570E+01 -2.15023140E+01
  0.00000000E+00  1.07511570E+01  1.07511570E+01 -2.15023140E+01  0.00000000E+00
  1.07511570E+01  1.07511570E+01 -2.15023140E+01  0.00000000E+00  1.07511570E+01
  1.07511570E+01 -2.15023140E+01  0.00000000E+00  1.07511570E+01  1.07511570E+01
 -2.15023140E+01  0.00000000E+00  1.07511570E+01  1.07511570E+01 -2.15023140E+01
  0.00000000E+00  1.07511570E+01  1.07511570E+01 -2.15023140E+01  0.00000000E+00
  1.07511570E+01  1.07511570E+01 -2.15023140E+01  0.00000000E+00  1.07511570E+01
  1.07511570E+01 -2.15023140E+01  0.00000000E+00  1.07511570E+01  1.07511570E+01
 -2.15023140E+01  0.00000000E+00  1.07511570E+01  1.07511570E+01 -2.15023140E+01
  0.00000000E+00  1.07511570E+01  1.07511570E+01 -2.15023140E+01  0.00000000E+00
  1.07511570E+01  1.07511570E+01 -2.15023140E+01  0.00000000E+00  1.07511570E+01
  1.07511570E+01 -2.15023140E+01  0.00000000E+00  1.07511570E+01  1.07511570E+01
 -2.15023140E+01  0.00000000E+00  1.07511570E+01  1.07511570E+01 -2.15023140E+01
  0.00000000E+00  1.07511570E+01  1.07511570E+01 -2.15023140E+01  0.00000000E+00
  1.07511570E+01  1.07511570E+01 -2.15023140E+01  0.00000000E+00  1.07511570E+01
  1.07511570E+01 -2.15023140E+01  0.00000000E+00  1.07511570E+01  1.07511570E+01
 -2.15023140E+01  0.00000000E+00  1.07511570E+01  1.07511570E+01 -2.15023140E+01
  0.00000000E+00  1.07511570E+01  1.07511570E+01 -2.15023140E+01  0.00000000E+00
  1.07511570E+01  1.07511570E+01 -2.15023140E+01  0.00000000E+00  1.07511570E+01
  1.07511570E+01 -2.15023140E+01  0.00000000E+00  1.07511570E+01  1.07511570E+01
 -2.15023140E+01  0.00000000E+00  1.07511570E+01  1.07511570E+01 -2.15023140E+01
  0.00000000E+00  1.07511570E+01  1.07511570E+01 -2.15023140E+01  0.00000000E+00
  1.07511570E+01  1.07511570E+01 -2.15023140E+01  0.00000000E+00  1.07511570E+01
  1.07511570E+01 -2.15023140E+01  0.00000000E+00  1.07511570E+01  1.07511570E+01
 -2.15023140E+01  0.00000000E+00  1.07511570E+01  1.07511570E+01 -2.15023140E+01
  0.00000000E+00  1.07511570E+01  1.07511570E+01 -2.15023140E+01  0.00000000E+00
  1.07511570E+01  1.07511570E+01 -2.15023140E+01  0.00000000E+00  1.07511570E+01
  1.07511570E+01 -2.15023140E+01  0.00000000E+00  1.07511570E+01  1.07511570E+01
 -2.15023140E+01  0.00000000E+00  1.07511570E+01  1.07511570E+01 -2.15023140E+01
  0.00000000E+00  1.07511570E+01  1.07511570E+01 -2.15023140E+01  0.00000000E+00
  1.07511570E+01  1.07511570E+01 -2.15023140E+01  0.00000000E+00  1.07511570E+01
  1.07511570E+01 -2.15023140E+01  0.00000000E+00  1.07511570E+01  1.07511570E+01
 -2.15023140E+01  0.00000000E+00  1.07511570E+01  1.07511570E+01 -2.15023140E+01
  0.00000000E+00  1.07511570E+01  1.07511570E+01 -2.15023140E+01  0.00000000E+00
  1.07511570E+01  1.07511570E+01 -2.15023140E+01  0.00000000E+00  1.07511570E+01
  1.07511570E+01 -2.15023140E+01  0.00000000E+00  1.07511570E+01  1.07511570E+01
 -2.15023140E+01  0.00000000E+00  1.07511570E+01  1.07511570E+01 -2.15023140E+01
  0.00000000E+00  1.07511570E+01  1.07511570E+01 -2.15023140E+01  0.00000000E+00
  1.07511570E+01  1.07511570E+01 -2.15023140E+01  0.00000000E+00  1.07511570E+01
  1.07511570E+01 -2.15023140E+01  0.00000000E+00  1.07511570E+01  1.07511570E+01
 -2.15023140E+01  0.00000000E+00  1.07511570E+01  1.07511570E+01 -2.15023140E+01
  0.00000000E+00  1.07511570E+01  1.07511570E+01 -2.15023140E+01  0.00000000E+00
  1.07511570E+01  1.07511570E+01 -2.15023140E+01  0.00000000E+00  1.07511570E+01
  1.07511570E+01 -2.15023140E+01  0.00000000E+00  1.07511570E+01  1.07511570E+01
 -2.15023140E+01  0.00000000E+00  1.07511570E+01  1.07511570E+01 -2.15023140E+01
  0.00000000E+00  1.07511570E+01  1.07511570E+01 -2.15023140E+01  0.00000000E+00
  1.07511570E+01  1.07511570E+01 -2.15023140E+01  0.00000000E+00  1.07511570E+01
  1.07511570E+01 -2.15023140E+01  0.00000000E+00  1.07511570E+01  1.07511570E+01
 -2.15023140E+01  0.00000000E+00  1.07511570E+01  1.07511570E+01 -2.15023140E+01
  0.00000000E+00  1.07511570E+01  1.07511570E+01 -2.15023140E+01  0.00000000E+00
  1.07511570E+01  1.07511570E+01 -2.15023140E+01  0.00000000E+00  1.07511570E+01
  1.07511570E+01 -2.15023140E+01  0.00000000E+00  1.07511570E+01  1.07511570E+01
 -2.15023140E+01  0.00000000E+00  1.07511570E+01  1.07511570E+01 -2.15023140E+01
  0.00000000E+00  1.07511570E+01  1.07511570E+01 -2.15023140E+01  0.00000000E+00
  1.07511570E+01  1.07511570E+01 -2.15023140E+01  0.00000000E+00  1.07511570E+01
  1.07511570E+01 -2.15023140E+01  0.00000000E+00  1.07511570E+01  1.07511570E+01
 -2.15023140E+01  0.00000000E+00  1.07511570E+01  1.07511570E+01 -2.15023140E+01
  0.00000000E+00  1.07511570E+01  1.07511570E+01 -2.15023140E+01  0.00000000E+00
  1.07511570E+01  1.07511570E+01 -2.15023140E+01  0.00000000E+00  1.07511570E+01
  1.07511570E+01 -2.15023140E+01  0.00000000E+00  1.07511570E+01  1.07511570E+01
 -2.15023140E+01  0.00000000E+00  1.07511570E+01  1.07511570E+01 -2.15023140E+01
  0.00000000E+00  1.07511570E+01  1.07511570E+01 -2.15023140E+01  0.00000000E+00
  1.07511570E+01  1.07511570E+01 -2.15023140E+01  0.00000000E+00  1.07511570E+01
  1.07511570E+01 -2.15023140E+01  0.00000000E+00  1.07511570E+01  1.07511570E+01
 -2.15023140E+01  0.00000000E+00  1.07511570E+01  1.07511570E+01 -2.15023140E+01
  0.00000000E+00  1.07511570E+01  1.07511570E+01 -2.15023140E+01  0.00000000E+00
  1.07511570E+01  1.07511570E+01 -2.15023140E+01  0.00000000E+00  1.07511570E+01
  1.07511570E+01 -2.15023140E+01  0.00000000E+00  1.07511570E+01  1.07511570E+01
 -2.15023140E+01  0.00000000E+00  1.07511570E+01  1.07511570E+01 -2.15023140E+01
  0.00000000E+00  1.07511570E+01  1.07511570E+01 -2.15023140E+01  0.00000000E+00
  1.07511570E+01  1.07511570E+01 -2.15023140E+01  0.00000000E+00  1.07511570E+01
  1.07511570E+01 -2.15023140E+01  0.00000000E+00  1.07511570E+01  1.07511570E+01
 -2.15023140E+01  0.00000000E+00  1.07511570E+01  1.07511570E+01 -2.15023140E+01
  0.00000000E+00  1.07511570E+01  1.07511570E+01 -2.15023140E+01  0.00000000E+00
  1.07511570E+01  1.07511570E+01 -2.15023140E+01  0.00000000E+00  1.07511570E+01
  1.07511570E+01 -2.15023140E+01  0.00000000E+00  1.07511570E+01  1.07511570E+01
 -2.15023140E+01  0.00000000E+00  1.07511570E+01  1.07511570E+01 -2.15023140E+01
  0.00000000E+00  1.07511570E+01  1.07511570E+01 -2.15023140E+01  0.00000000E+00
  1.07511570E+01  1.07511570E+01 -2.15023140E+01  0.00000000E+00  1.07511570E+01
  1.07511570E+01 -2.15023140E+01  0.00000000E+00  1.07511570E+01  1.07511570E+01
 -2.15023140E+01  0.00000000E+00  1.07511570E+01  1.07511570E+01 -2.15023140E+01
  0.00000000E+00  1.07511570E+01  1.07511570E+01 -2.15023140E+01  0.00000000E+00
  1.07511570E+01  1.07511570E+01 -2.15023140E+01  0.00000000E+00  1.07511570E+01
  1.07511570E+01 -2.15023140E+01  0.00000000E+00  1.07511570E+01  1.07511570E+01
 -2.15023140E+01  0.00000000E+00  1.07511570E+01  1.07511570E+01 -2.15023140E+01
  0.00000000E+00  1.07511570E+01  1.07511570E+01 -2.15023140E+01  0.00000000E+00
  1.07511570E+01  1.07511570E+01 -2.15023140E+01  0.00000000E+00  1.07511570E+01
  1.07511570E+01 -2.15023140E+01  0.00000000E+00  1.07511570E+01  1.07511570E+01
 -2.15023140E+01  0.00000000E+00  1.07511570E+01  1.07511570E+01 -2.15023140E+01
  0.00000000E+00  1.07511570E+01  1.07511570E+01 -2.15023140E+01  0.00000000E+00
  1.07511570E+01  1.07511570E+01 -2.15023140E+01  0.00000000E+00  1.07511570E+01
  1.07511570E+01 -2.15023140E+01  0.00000000E+00  1.07511570E+01  1.07511570E+01
 -2.15023140E+01  0.00000000E+00  1.07511570E+01  1.07511570E+01 -2.15023140E+01
  0.00000000E+00  1.07511570E+01  1.07511570E+01 -2.15023140E+01  0.00000000E+00
  1.07511570E+01  1.07511570E+01 -2.15023140E+01  0.00000000E+00  1.07511570E+01
  1.07511570E+01 -2.15023140E+01  0.00000000E+00  1.07511570E+01  1.07511570E+01
 -2.15023140E+01  0.00000000E+00  1.07511570E+01  1.07511570E+01 -2.15023140E+01
  0.00000000E+00  1.07511570E+01  1.07511570E+01 -2.15023140E+01  0.00000000E+00
  1.07511570E+01  1.07511570E+01 -2.15023140E+01  0.00000000E+00  1.07511570E+01
  1.07511570E+01 -2.15023140E+01  0.00000000E+00  1.07511570E+01  1.07511570E+01
 -2.15023140E+01  0.00000000E+00  1.07511570E+01  1.07511570E+01 -2.15023140E+01
  0.00000000E+00  1.07511570E+01  1.07511570E+01 -2.15023140E+01  0.00000000E+00
  1.07511570E+01  1.07511570E+01 -2.15023140E+01  0.00000000E+00  1.07511570E+01
  1.07511570E+01 -2.15023140E+01  0.00000000E+00  1.07511570E+01  1.07511570E+01
 -2.15023140E+01  0.00000000E+00  1.07511570E+01  1.07511570E+01 -2.15023140E+01
  0.00000000E+00  1.07511570E+01  1.07511570E+01 -2.15023140E+01  0.00000000E+00
  1.07511570E+01  1.07511570E+01 -2.15023140E+01  0.00000000E+00  1.07511570E+01
  1.07511570E+01 -2.15023140E+01  0.00000000E+00  1.07511570E+01  1.07511570E+01
 -2.15023140E+01  0.00000000E+00  1.07511570E+01  1.07511570E+01 -2.15023140E+01
  0.00000000E+00  1.07511570E+01  1.07511570E+01 -2.15023140E+01  0.00000000E+00
  1.07511570E+01  1.07511570E+01 -2.15023140E+01  0.00000000E+00  1.07511570E+01
  1.07511570E+01 -2.15023140E+01  0.00000000E+00  1.07511570E+01  1.07511570E+01
 -2.15023140E+01  0.00000000E+00  1.07511570E+01  1.07511570E+01 -2.15023140E+01
  0.00000000E+00  1.07511570E+01  1.07511570E+01 -2.15023140E+01  0.00000000E+00
  1.07511570E+01  1.07511570E+01 -2.15023140E+01  0.00000000E+00  1.07511570E+01
  1.07511570E+01 -2.15023140E+01  0.00000000E+00  1.07511570E+01  1.07511570E+01
 -2.15023140E+01  0.00000000E+00  1.07511570E+01  1.07511570E+01 -2.15023140E+01
  0.00000000E+00  1.07511570E+01  1.07511570E+01 -2.15023140E+01  0.00000000E+00
  1.07511570E+01  1.07511570E+01 -2.15023140E+01  0.00000000E+00  1.07511570E+01
  1.07511570E+01 -2.15023140E+01  0.00000000E+00  1.07511570E+01  1.07511570E+01
 -2.15023140E+01  0.00000000E+00  1.07511570E+01  1.07511570E+01 -2.15023140E+01
  0.00000000E+00  1.07511570E+01  1.07511570E+01 -2.15023140E+01  0.00000000E+00
  1.07511570E+01  1.07511570E+01 -2.15023140E+01  0.00000000E+00  1.07511570E+01
  1.07511570E+01 -2.15023140E+01  0.00000000E+00  1.07511570E+01  1.07511570E+01
 -2.15023140E+01  0.00000000E+00  1.07511570E+01  1.07511570E+01 -2.15023140E+01
  0.00000000E+00  1.07511570E+01  1.07511570E+01 -2.15023140E+01  0.00000000E+00
  1.07511570E+01  1.07511570E+01 -2.15023140E+01  0.00000000E+00  1.07511570E+01
  1.07511570E+01 -2.15023140E+01  0.00000000E+00  1.07511570E+01  1.07511570E+01
 -2.15023140E+01  0.00000000E+00  1.07511570E+01  1.07511570E+01 -2.15023140E+01
  0.00000000E+00  1.07511570E+01  1.07511570E+01 -2.15023140E+01  0.00000000E+00
  1.07511570E+01  1.07511570E+01 -2.15023140E+01  0.00000000E+00  1.07511570E+01
  1.07511570E+01 -2.15023140E+01  0.00000000E+00  1.07511570E+01  1.07511570E+01
 -2.15023140E+01  0.00000000E+00  1.07511570E+01  1.07511570E+01 -2.15023140E+01
  0.00000000E+00  1.07511570E+01  1.07511570E+01 -2.15023140E+01  0.00000000E+00
  1.07511570E+01  1.07511570E+01 -2.15023140E+01  0.00000000E+00  1.07511570E+01
  1.07511570E+01 -2.15023140E+01  0.00000000E+00  1.07511570E+01  1.07511570E+01
 -2.15023140E+01  0.00000000E+00  1.07511570E+01  1.07511570E+01 -2.15023140E+01
  0.00000000E+00  1.07511570E+01  1.07511570E+01 -2.15023140E+01  0.00000000E+00
  1.07511570E+01  1.07511570E+01 -2.15023140E+01  0.00000000E+00  1.07511570E+01
  1.07511570E+01 -2.15023140E+01  0.00000000E+00  1.07511570E+01  1.07511570E+01
 -2.15023140E+01  0.00000000E+00  1.07511570E+01  1.07511570E+01 -2.15023140E+01
  0.00000000E+00  1.07511570E+01  1.07511570E+01 -2.15023140E+01  0.00000000E+00
  1.07511570E+01  1.07511570E+01 -2.15023140E+01  0.00000000E+00  1.07511570E+01
  1.07511570E+01 -2.15023140E+01  0.00000000E+00  1.07511570E+01  1.07511570E+01
 -2.15023140E+01  0.00000000E+00  1.07511570E+01  1.07511570E+01 -2.15023140E+01
  0.00000000E+00  1.07511570E+01  1.07511570E+01 -2.15023140E+01  0.00000000E+00
  1.07511570E+01  1.07511570E+01 -2.15023140E+01  0.00000000E+00  1.07511570E+01
  1.07511570E+01 -2.15023140E+01  0.00000000E+00  1.07511570E+01  1.07511570E+01
 -2.15023140E+01  0.00000000E+00  1.07511570E+01  1.07511570E+01 -2.15023140E+01
  0.00000000E+00  1.07511570E+01  1.07511570E+01 -2.15023140E+01  0.00000000E+00
  1.07511570E+01  1.07511570E+01 -2.15023140E+01  0.00000000E+00  1.07511570E+01
  1.07511570E+01 -2.15023140E+01  0.00000000E+00  1.07511570E+01  1.07511570E+01
 -2.15023140E+01  0.00000000E+00  1.07511570E+01  1.07511570E+01 -2.15023140E+01
  0.00000000E+00  1.07511570E+01  1.07511570E+01 -2.15023140E+01  0.00000000E+00
  1.07511570E+01  1.07511570E+01 -2.15023140E+01  0.00000000E+00  1.07511570E+01
  1.07511570E+01 -2.15023140E+01  0.00000000E+00  1.07511570E+01  1.07511570E+01
 -2.15023140E+01  0.00000000E+00  1.07511570E+01  1.07511570E+01 -2.15023140E+01
  0.00000000E+00  1.07511570E+01  1.07511570E+01 -2.15023140E+01  0.00000000E+00
  1.07511570E+01  1.07511570E+01 -2.15023140E+01  0.00000000E+00  1.07511570E+01
  1.07511570E+01 -2.15023140E+01  0.00000000E+00  1.07511570E+01  1.07511570E+01
 -2.15023140E+01  0.00000000E+00  1.07511570E+01  1.07511570E+01 -2.15023140E+01
  0.00000000E+00  1.07511570E+01  1.07511570E+01 -2.15023140E+01  0.00000000E+00
  1.07511570E+01  1.07511570E+01 -2.15023140E+01  0.00000000E+00  1.07511570E+01
  1.07511570E+01 -2.15023140E+01  0.00000000E+00  1.07511570E+01  1.07511570E+01
 -2.15023140E+01  0.00000000E+00  1.07511570E+01  1.07511570E+01 -2.15023140E+01
  0.00000000E+00  1.07511570E+01  1.07511570E+01 -2.15023140E+01  0.00000000E+00
  1.07511570E+01  1.07511570E+01 -2.15023140E+01  0.00000000E+00  1.07511570E+01
  1.07511570E+01 -2.15023140E+01  0.00000000E+00  1.07511570E+01  1.07511570E+01
 -2.15023140E+01  0.00000000E+00  1.07511570E+01  1.07511570E+01 -2.15023140E+01
  0.00000000E+00  1.07511570E+01  1.07511570E+01 -2.15023140E+01  0.00000000E+00
  1.07511570E+01  1.07511570E+01 -2.15023140E+01  0.00000000E+00  1.07511570E+01
  1.07511570E+01 -2.15023140E+01  0.00000000E+00  1.07511570E+01  1.07511570E+01
 -2.15023140E+01  0.00000000E+00  1.07511570E+01  1.07511570E+01 -2.15023140E+01
  0.00000000E+00  1.07511570E+01  1.07511570E+01 -2.15023140E+01  0.00000000E+00
  1.07511570E+01  1.07511570E+01 -2.15023140E+01  0.00000000E+00  1.07511570E+01
  1.07511570E+01 -2.15023140E+01  0.00000000E+00  1.07511570E+01  1.07511570E+01
 -2.15023140E+01  0.00000000E+00  1.07511570E+01  1.07511570E+01 -2.15023140E+01
  0.00000000E+00  1.07511570E+01  1.07511570E+01 -2.15023140E+01  0.00000000E+00
  1.07511570E+01  1.07511570E+01 -2.15023140E+01  0.00000000E+00  1.07511570E+01
  1.07511570E+01 -2.15023140E+01  0.00000000E+00  1.07511570E+01  1.07511570E+01
 -2.15023140E+01  0.00000000E+00  1.07511570E+01  1.07511570E+01 -2.15023140E+01
  0.00000000E+00  1.07511570E+01  1.07511570E+01 -2.15023140E+01  0.00000000E+00
  1.07511570E+01  1.07511570E+01 -2.15023140E+01  0.00000000E+00  1.07511570E+01
  1.07511570E+01 -2.15023140E+01  0.00000000E+00  1.07511570E+01  1.07511570E+01
 -2.15023140E+01  0.00000000E+00  1.07511570E+01  1.07511570E+01 -2.15023140E+01
  0.00000000E+00  1.07511570E+01  1.07511570E+01 -2.15023140E+01  0.00000000E+00
  1.07511570E+01  1.07511570E+01 -2.15023140E+01  0.00000000E+00  1.07511570E+01
  1.07511570E+01 -2.15023140E+01  0.00000000E+00  1.07511570E+01  1.07511570E+01
 -2.15023140E+01  0.00000000E+00  1.07511570E+01  1.07511570E+01 -2.15023140E+01
  0.00000000E+00  1.07511570E+01  1.07511570E+01 -2.15023140E+01  0.00000000E+00
  1.07511570E+01  1.07511570E+01 -2.15023140E+01  0.00000000E+00  1.07511570E+01
  1.07511570E+01 -2.15023140E+01  0.00000000E+00  1.07511570E+01  1.07511570E+01
 -2.15023140E+01  0.00000000E+00  1.07511570E+01  1.07511570E+01 -2.15023140E+01
  0.00000000E+00  1.07511570E+01  1.07511570E+01 -2.15023140E+01  0.00000000E+00
  1.07511570E+01  1.07511570E+01 -2.15023140E+01  0.00000000E+00  1.07511570E+01
  1.07511570E+01 -2.15023140E+01  0.00000000E+00  1.07511570E+01  1.07511570E+01
 -2.15023140E+01  0.00000000E+00  1.07511570E+01  1.07511570E+01 -2.15023140E+01
  0.00000000E+00  1.07511570E+01  1.07511570E+01 -2.15023140E+01  0.00000000E+00
  1.07511570E+01  1.07511570E+01 -2.15023140E+01  0.00000000E+00  1.07511570E+01
  1.07511570E+01 -2.15023140E+01  0.00000000E+00  1.07511570E+01  1.07511570E+01
 -2.15023140E+01  0.00000000E+00  1.07511570E+01  1.07511570E+01 -2.15023140E+01
  0.00000000E+00  1.07511570E+01  1.07511570E+01 -2.15023140E+01  0.00000000E+00
  1.07511570E+01  1.07511570E+01 -2.15023140E+01  0.00000000E+00  1.07511570E+01
  1.07511570E+01 -2.15023140E+01  0.00000000E+00  1.07511570E+01  1.07511570E+01
 -2.15023140E+01  0.00000000E+00  1.07511570E+01  1.07511570E+01 -2.15023140E+01
  0.00000000E+00  1.07511570E+01  1.07511570E+01 -2.15023140E+01  0.00000000E+00
  1.07511570E+01  1.07511570E+01 -2.15023140E+01  0.00000000E+00  1.07511570E+01
  1.07511570E+01 -2.15023140E+01  0.00000000E+00  1.07511570E+01  1.07511570E+01
 -2.15023140E+01  0.00000000E+00  1.07511570E+01  1.07511570E+01 -2.15023140E+01
  0.00000000E+00  1.07511570E+01  1.07511570E+01 -2.15023140E+01  0.00000000E+00
  1.07511570E+01  1.07511570E+01 -2.15023140E+01  0.00000000E+00  1.07511570E+01
  1.07511570E+01 -2.15023140E+01  0.00000000E+00  1.07511570E+01  1.07511570E+01
 -2.15023140E+01  0.00000000E+00  1.07511570E+01  1.07511570E+01 -2.15023140E+01
  0.00000000E+00  1.07511570E+01  1.07511570E+01 -2.15023140E+01  0.00000000E+00
  1.07511570E+01  1.07511570E+01 -2.15023140E+01  0.00000000E+00  1.07511570E+01
  1.07511570E+01 -2.15023140E+01  0.00000000E+00  1.07511570E+01  1.07511570E+01
 -2.15023140E+01  0.00000000E+00  1.07511570E+01  1.07511570E+01 -2.15023140E+01
  0.00000000E+00  1.07511570E+01  1.07511570E+01 -2.15023140E+01  0.00000000E+00
  1.07511570E+01  1.07511570E+01 -2.15023140E+01  0.00000000E+00  1.07511570E+01
  1.07511570E+01 -2.15023140E+01  0.00000000E+00  1.07511570E+01  1.07511570E+01
 -2.15023140E+01  0.00000000E+00  1.07511570E+01  1.07511570E+01 -2.15023140E+01
  0.00000000E+00  1.07511570E+01  1.07511570E+01 -2.15023140E+01  0.00000000E+00
  1.07511570E+01  1.07511570E+01 -2.15023140E+01  0.00000000E+00  1.07511570E+01
  1.07511570E+01 -2.15023140E+01  0.00000000E+00  1.07511570E+01  1.07511570E+01
 -2.15023140E+01  0.00000000E+00  1.07511570E+01  1.07511570E+01 -2.15023140E+01
  0.00000000E+00  1.07511570E+01  1.07511570E+01 -2.15023140E+01  0.00000000E+00
  1.07511570E+01  1.07511570E+01 -2.15023140E+01  0.00000000E+00  1.07511570E+01
  1.07511570E+01 -2.15023140E+01  0.00000000E+00  1.07511570E+01  1.07511570E+01
 -2.15023140E+01  0.00000000E+00  1.07511570E+01  1.07511570E+01 -2.15023140E+01
  0.00000000E+00  1.07511570E+01  1.07511570E+01 -2.15023140E+01  0.00000000E+00
  1.07511570E+01  1.07511570E+01 -2.15023140E+01  0.00000000E+00  1.07511570E+01
  1.07511570E+01 -2.15023140E+01  0.00000000E+00  1.07511570E+01  1.07511570E+01
 -2.15023140E+01  0.00000000E+00  1.07511570E+01  1.07511570E+01 -2.15023140E+01
  0.00000000E+00  1.07511570E+01  1.07511570E+01 -2.15023140E+01  0.00000000E+00
  1.07511570E+01  1.07511570E+01 -2.15023140E+01  0.00000000E+00  1.07511570E+01
  1.07511570E+01 -2.15023140E+01  0.00000000E+00  1.07511570E+01  1.07511570E+01
 -2.15023140E+01  0.00000000E+00  1.07511570E+01  1.07511570E+01 -2.15023140E+01
  0.00000000E+00  1.07511570E+01  1.07511570E+01 -2.15023140E+01  0.00000000E+00
  1.07511570E+01  1.07511570E+01 -2.15023140E+01  0.00000000E+00  1.07511570E+01
  1.07511570E+01 -2.15023140E+01  0.00000000E+00  1.07511570E+01  1.07511570E+01
 -2.15023140E+01  0.00000000E+00  1.07511570E+01  1.07511570E+01 -2.15023140E+01
  0.00000000E+00  1.07511570E+01  1.07511570E+01 -2.15023140E+01  0.00000000E+00
  1.07511570E+01  1.07511570E+01 -2.15023140E+01  0.00000000E+00  1.07511570E+01
  1.07511570E+01 -2.15023140E+01  0.00000000E+00  1.07511570E+01  1.07511570E+01
 -2.15023140E+01  0.00000000E+00  1.07511570E+01  1.07511570E+01 -2.15023140E+01
  0.00000000E+00  1.07511570E+01  1.07511570E+01 -2.15023140E+01  0.00000000E+00
  1.07511570E+01  1.07511570E+01 -2.15023140E+01  0.00000000E+00  1.07511570E+01
  1.07511570E+01 -2.15023140E+01  0.00000000E+00  1.07511570E+01  1.07511570E+01
 -2.15023140E+01  0.00000000E+00  1.07511570E+01  1.07511570E+01 -2.15023140E+01
  0.00000000E+00  1.07511570E+01  1.07511570E+01 -2.15023140E+01  0.00000000E+00
  1.07511570E+01  1.07511570E+01 -2.15023140E+01  0.00000000E+00  1.07511570E+01
  1.07511570E+01 -2.15023140E+01  0.00000000E+00  1.07511570E+01  1.07511570E+01
 -2.15023140E+01  0.00000000E+00  1.07511570E+01  1.07511570E+01 -2.15023140E+01
  0.00000000E+00  1.07511570E+01  1.07511570E+01 -2.15023140E+01  0.00000000E+00
  1.07511570E+01  1.07511570E+01 -2.15023140E+01  0.00000000E+00  1.07511570E+01
  1.07511570E+01 -2.15023140E+01  0.00000000E+00  1.07511570E+01  1.07511570E+01
 -2.15023140E+01  0.00000000E+00  1.07511570E+01  1.07511570E+01 -2.15023140E+01
  0.00000000E+00  1.07511570E+01  1.07511570E+01 -2.15023140E+01  0.00000000E+00
  1.07511570E+01  1.07511570E+01 -2.15023140E+01  0.00000000E+00  1.07511570E+01
  1.07511570E+01 -2.15023140E+01  0.00000000E+00  1.07511570E+01  1.07511570E+01
 -2.15023140E+01  0.00000000E+00  1.07511570E+01  1.07511570E+01 -2.15023140E+01
  0.00000000E+00  1.07511570E+01  1.07511570E+01 -2.15023140E+01  0.00000000E+00
  1.07511570E+01  1.07511570E+01 -2.15023140E+01  0.00000000E+00  1.07511570E+01
  1.07511570E+01 -2.15023140E+01  0.00000000E+00  1.07511570E+01  1.07511570E+01
 -2.15023140E+01  0.00000000E+00  1.07511570E+01  1.07511570E+01 -2.15023140E+01
  0.00000000E+00  1.07511570E+01  1.07511570E+01 -2.15023140E+01  0.00000000E+00
  1.07511570E+01  1.07511570E+01 -2.15023140E+01  0.00000000E+00  1.07511570E+01
  1.07511570E+01 -2.15023140E+01  0.00000000E+00  1.07511570E+01  1.07511570E+01
 -2.15023140E+01  0.00000000E+00  1.07511570E+01  1.07511570E+01 -2.15023140E+01
  0.00000000E+00  1.07511570E+01  1.07511570E+01 -2.15023140E+01  0.00000000E+00
  1.07511570E+01  1.07511570E+01 -2.15023140E+01  0.00000000E+00  1.07511570E+01
  1.07511570E+01 -2.15023140E+01  0.00000000E+00  1.07511570E+01  1.07511570E+01
 -2.15023140E+01  0.00000000E+00  1.07511570E+01  1.07511570E+01 -2.15023140E+01
  0.00000000E+00  1.07511570E+01  1.07511570E+01 -2.15023140E+01  0.00000000E+00
  1.07511570E+01  1.07511570E+01 -2.15023140E+01  0.00000000E+00  1.07511570E+01
  1.07511570E+01 -2.15023140E+01  0.00000000E+00  1.07511570E+01  1.07511570E+01
 -2.15023140E+01  0.00000000E+00  1.07511570E+01  1.07511570E+01 -2.15023140E+01
  0.00000000E+00  1.07511570E+01  1.07511570E+01 -2.15023140E+01  0.00000000E+00
  1.07511570E+01  1.07511570E+01 -2.15023140E+01  0.00000000E+00  1.07511570E+01
  1.07511570E+01 -2.15023140E+01  0.00000000E+00  1.07511570E+01  1.07511570E+01
 -2.15023140E+01  0.00000000E+00  1.07511570E+01  1.07511570E+01 -2.15023140E+01
  0.00000000E+00  1.07511570E+01  1.07511570E+01 -2.15023140E+01  0.00000000E+00
  1.07511570E+01  1.07511570E+01 -2.15023140E+01  0.00000000E+00  1.07511570E+01
  1.07511570E+01 -2.15023140E+01  0.00000000E+00  1.07511570E+01  1.07511570E+01
 -2.15023140E+01  0.00000000E+00  1.07511570E+01  1.07511570E+01 -2.15023140E+01
  0.00000000E+00  1.07511570E+01  1.07511570E+01 -2.15023140E+01  0.00000000E+00
  1.07511570E+01  1.07511570E+01 -2.15023140E+01  0.00000000E+00  1.07511570E+01
  1.07511570E+01 -2.15023140E+01  0.00000000E+00  1.07511570E+01  1.07511570E+01
 -2.15023140E+01  0.00000000E+00  1.07511570E+01  1.07511570E+01 -2.15023140E+01
  0.00000000E+00  1.07511570E+01  1.07511570E+01 -2.15023140E+01  0.00000000E+00
  1.07511570E+01  1.07511570E+01 -2.15023140E+01  0.00000000E+00  1.07511570E+01
  1.07511570E+01 -2.15023140E+01  0.00000000E+00  1.07511570E+01  1.07511570E+01
 -2.15023140E+01  0.00000000E+00  1.07511570E+01  1.07511570E+01 -2.15023140E+01
  0.00000000E+00  1.07511570E+01  1.07511570E+01 -2.15023140E+01  0.00000000E+00
  1.07511570E+01  1.07511570E+01 -2.15023140E+01  0.00000000E+00  1.07511570E+01
  1.07511570E+01 -2.15023140E+01  0.00000000E+00  1.07511570E+01  1.07511570E+01
 -2.15023140E+01  0.00000000E+00  1.07511570E+01  1.07511570E+01 -2.15023140E+01
  0.00000000E+00  1.07511570E+01  1.07511570E+01 -2.15023140E+01  0.00000000E+00
  1.07511570E+01  1.07511570E+01 -2.15023140E+01  0.00000000E+00  1.07511570E+01
  1.07511570E+01 -2.15023140E+01  0.00000000E+00  1.07511570E+01  1.07511570E+01
 -2.15023140E+01  0.00000000E+00  1.07511570E+01  1.07511570E+01 -2.15023140E+01
  0.00000000E+00  1.07511570E+01  1.07511570E+01 -2.15023140E+01  0.00000000E+00
  1.07511570E+01  1.07511570E+01 -2.15023140E+01  0.00000000E+00  1.07511570E+01
  1.07511570E+01 -2.15023140E+01  0.00000000E+00  1.07511570E+01  1.07511570E+01
 -2.15023140E+01  0.00000000E+00  1.07511570E+01  1.07511570E+01 -2.15023140E+01
  0.00000000E+00  1.07511570E+01  1.07511570E+01 -2.15023140E+01  0.00000000E+00
  1.07511570E+01  1.07511570E+01 -2.15023140E+01  0.00000000E+00  1.07511570E+01
  1.07511570E+01 -2.15023140E+01  0.00000000E+00  1.07511570E+01  1.07511570E+01
 -2.15023140E+01  0.00000000E+00  1.07511570E+01  1.07511570E+01 -2.15023140E+01
  0.00000000E+00  1.07511570E+01  1.07511570E+01 -2.15023140E+01  0.00000000E+00
  1.07511570E+01  1.07511570E+01 -2.15023140E+01  0.00000000E+00  1.07511570E+01
  1.07511570E+01 -2.15023140E+01  0.00000000E+00  1.07511570E+01  1.07511570E+01
 -2.15023140E+01  0.00000000E+00  1.07511570E+01  1.07511570E+01 -2.15023140E+01
  0.00000000E+00  1.07511570E+01  1.07511570E+01 -2.15023140E+01  0.00000000E+00
  1.07511570E+01  1.07511570E+01 -2.15023140E+01  0.00000000E+00  1.07511570E+01
  1.07511570E+01 -2.15023140E+01  0.00000000E+00  1.07511570E+01  1.07511570E+01
 -2.15023140E+01  0.00000000E+00  1.07511570E+01  1.07511570E+01 -2.15023140E+01
  0.00000000E+00  1.07511570E+01  1.07511570E+01 -2.15023140E+01  0.00000000E+00
  1.07511570E+01  1.07511570E+01 -2.15023140E+01  0.00000000E+00  1.07511570E+01
  1.07511570E+01 -2.15023140E+01  0.00000000E+00  1.07511570E+01  1.07511570E+01
 -2.15023140E+01  0.00000000E+00  1.07511570E+01  1.07511570E+01 -2.15023140E+01
  0.00000000E+00  1.07511570E+01  1.07511570E+01 -2.15023140E+01  0.00000000E+00
  1.07511570E+01  1.07511570E+01 -2.15023140E+01  0.00000000E+00  1.07511570E+01
  1.07511570E+01 -2.15023140E+01  0.00000000E+00  1.07511570E+01  1.07511570E+01
 -2.15023140E+01  0.00000000E+00  1.07511570E+01  1.07511570E+01 -2.15023140E+01
  0.00000000E+00  1.07511570E+01  1.07511570E+01 -2.15023140E+01  0.00000000E+00
  1.07511570E+01  1.07511570E+01 -2.15023140E+01  0.00000000E+00  1.07511570E+01
  1.07511570E+01 -2.15023140E+01  0.00000000E+00  1.07511570E+01  1.07511570E+01
 -2.15023140E+01  0.00000000E+00  1.07511570E+01  1.07511570E+01 -2.15023140E+01
  0.00000000E+00  1.07511570E+01  1.07511570E+01 -2.15023140E+01  0.00000000E+00
  1.07511570E+01  1.07511570E+01 -2.15023140E+01  0.00000000E+00  1.07511570E+01
  1.07511570E+01 -2.15023140E+01  0.00000000E+00  1.07511570E+01  1.07511570E+01
 -2.15023140E+01  0.00000000E+00  1.07511570E+01  1.07511570E+01 -2.15023140E+01
  0.00000000E+00  1.07511570E+01  1.07511570E+01 -2.15023140E+01  0.00000000E+00
  1.07511570E+01  1.07511570E+01 -2.15023140E+01  0.00000000E+00  1.07511570E+01
  1.07511570E+01 -2.15023140E+01  0.00000000E+00  1.07511570E+01  1.07511570E+01
 -2.15023140E+01  0.00000000E+00  1.07511570E+01  1.07511570E+01 -2.15023140E+01
  0.00000000E+00  1.07511570E+01  1.07511570E+01 -2.15023140E+01  0.00000000E+00
  1.07511570E+01  1.07511570E+01 -2.15023140E+01  0.00000000E+00  1.07511570E+01
  1.07511570E+01 -2.15023140E+01  0.00000000E+00  1.07511570E+01  1.07511570E+01
 -2.15023140E+01  0.00000000E+00  1.07511570E+01  1.07511570E+01 -2.15023140E+01
  0.00000000E+00  1.07511570E+01  1.07511570E+01 -2.15023140E+01  0.00000000E+00
  1.07511570E+01  1.07511570E+01 -2.15023140E+01  0.00000000E+00  1.07511570E+01
  1.07511570E+01 -2.15023140E+01  0.00000000E+00  1.07511570E+01  1.07511570E+01
 -2.15023140E+01  0.00000000E+00  1.07511570E+01  1.07511570E+01 -2.15023140E+01
  0.00000000E+00  1.07511570E+01  1.07511570E+01 -2.15023140E+01  0.00000000E+00
  1.07511570E+01  1.07511570E+01 -2.15023140E+01  0.00000000E+00  1.07511570E+01
  1.07511570E+01 -2.15023140E+01  0.00000000E+00  1.07511570E+01  1.07511570E+01
 -2.15023140E+01  0.00000000E+00  1.07511570E+01  1.07511570E+01 -2.15023140E+01
  0.00000000E+00  1.07511570E+01  1.07511570E+01 -2.15023140E+01  0.00000000E+00
  1.07511570E+01  1.07511570E+01 -2.15023140E+01  0.00000000E+00  1.07511570E+01
  1.07511570E+01 -2.15023140E+01  0.00000000E+00  1.07511570E+01  1.07511570E+01
 -2.15023140E+01  0.00000000E+00  1.07511570E+01  1.07511570E+01 -2.15023140E+01
  0.00000000E+00  1.07511570E+01  1.07511570E+01 -2.15023140E+01  0.00000000E+00
  1.07511570E+01  1.07511570E+01 -2.15023140E+01  0.00000000E+00  1.07511570E+01
  1.07511570E+01 -2.15023140E+01  0.00000000E+00  1.07511570E+01  1.07511570E+01
 -2.15023140E+01  0.00000000E+00  1.07511570E+01  1.07511570E+01 -2.15023140E+01
  0.00000000E+00  1.07511570E+01  1.07511570E+01 -2.15023140E+01  0.00000000E+00
  1.07511570E+01  1.07511570E+01 -2.15023140E+01  0.00000000E+00  1.07511570E+01
  1.07511570E+01 -2.15023140E+01  0.00000000E+00  1.07511570E+01  1.07511570E+01
 -2.15023140E+01  0.00000000E+00  1.07511570E+01  1.07511570E+01 -2.15023140E+01
  0.00000000E+00  1.07511570E+01  1.07511570E+01 -2.15023140E+01  0.00000000E+00
  1.07511570E+01  1.07511570E+01 -2.15023140E+01  0.00000000E+00  1.07511570E+01
  1.07511570E+01 -2.15023140E+01  0.00000000E+00  1.07511570E+01  1.07511570E+01
 -2.15023140E+01  0.00000000E+00  1.07511570E+01  1.07511570E+01 -2.15023140E+01
  0.00000000E+00  1.07511570E+01  1.07511570E+01 -2.15023140E+01  0.00000000E+00
  1.07511570E+01  1.07511570E+01 -2.15023140E+01  0.00000000E+00  1.07511570E+01
  1.07511570E+01 -2.15023140E+01  0.00000000E+00  1.07511570E+01  1.07511570E+01
 -2.15023140E+01  0.00000000E+00  1.07511570E+01  1.07511570E+01 -2.15023140E+01
  0.00000000E+00  1.07511570E+01  1.07511570E+01 -2.15023140E+01  0.00000000E+00
  1.07511570E+01  1.07511570E+01 -2.15023140E+01  0.00000000E+00  1.07511570E+01
  1.07511570E+01 -2.15023140E+01  0.00000000E+00  1.07511570E+01  1.07511570E+01
 -2.15023140E+01  0.00000000E+00  1.07511570E+01  1.07511570E+01 -2.15023140E+01
  0.00000000E+00  1.07511570E+01  1.07511570E+01 -2.15023140E+01  0.00000000E+00
  1.07511570E+01  1.07511570E+01 -2.15023140E+01  0.00000000E+00  1.07511570E+01
  1.07511570E+01 -2.15023140E+01  0.00000000E+00  1.07511570E+01  1.07511570E+01
 -2.15023140E+01  0.00000000E+00  1.07511570E+01  1.07511570E+01 -2.15023140E+01
  0.00000000E+00  1.07511570E+01  1.07511570E+01 -2.15023140E+01  0.00000000E+00
  1.07511570E+01  1.07511570E+01 -2.15023140E+01  0.00000000E+00  1.07511570E+01
  1.07511570E+01 -2.15023140E+01  0.00000000E+00  1.07511570E+01  1.07511570E+01
 -2.15023140E+01  0.00000000E+00  1.07511570E+01  1.07511570E+01 -2.15023140E+01
  0.00000000E+00  1.07511570E+01  1.07511570E+01 -2.15023140E+01  0.00000000E+00
  1.07511570E+01  1.07511570E+01 -2.15023140E+01  0.00000000E+00  1.07511570E+01
  1.07511570E+01 -2.15023140E+01  0.00000000E+00  1.07511570E+01  1.07511570E+01
 -2.15023140E+01  0.00000000E+00  1.07511570E+01  1.07511570E+01 -2.15023140E+01
  0.00000000E+00  1.07511570E+01  1.07511570E+01 -2.15023140E+01  0.00000000E+00
  1.07511570E+01  1.07511570E+01 -2.15023140E+01  0.00000000E+00  1.07511570E+01
  1.07511570E+01 -2.15023140E+01  0.00000000E+00  1.07511570E+01  1.07511570E+01
 -2.15023140E+01  0.00000000E+00  1.07511570E+01  1.07511570E+01 -2.15023140E+01
  0.00000000E+00  1.07511570E+01  1.07511570E+01 -2.15023140E+01  0.00000000E+00
  1.07511570E+01  1.07511570E+01 -2.15023140E+01  0.00000000E+00  1.07511570E+01
  1.07511570E+01 -2.15023140E+01  0.00000000E+00  1.07511570E+01  1.07511570E+01
 -2.15023140E+01  0.00000000E+00  1.07511570E+01  1.07511570E+01 -2.15023140E+01
  0.00000000E+00  1.07511570E+01  1.07511570E+01 -2.15023140E+01  0.00000000E+00
  1.07511570E+01  1.07511570E+01 -2.15023140E+01  0.00000000E+00  1.07511570E+01
  1.07511570E+01 -2.15023140E+01  0.00000000E+00  1.07511570E+01  1.07511570E+01
 -2.15023140E+01  0.00000000E+00  1.07511570E+01  1.07511570E+01 -2.15023140E+01
  0.00000000E+00  1.07511570E+01  1.07511570E+01 -2.15023140E+01  0.00000000E+00
  1.07511570E+01  1.07511570E+01 -2.15023140E+01  0.00000000E+00  1.07511570E+01
  1.07511570E+01 -2.15023140E+01  0.00000000E+00  1.07511570E+01  1.07511570E+01
 -2.15023140E+01  0.00000000E+00  1.07511570E+01  1.07511570E+01 -2.15023140E+01
  0.00000000E+00  1.07511570E+01  1.07511570E+01 -2.15023140E+01  0.00000000E+00
  1.07511570E+01  1.07511570E+01 -2.15023140E+01  0.00000000E+00  1.07511570E+01
  1.07511570E+01 -2.15023140E+01  0.00000000E+00  1.07511570E+01  1.07511570E+01
 -2.15023140E+01  0.00000000E+00  1.07511570E+01  1.07511570E+01 -2.15023140E+01
  0.00000000E+00  1.07511570E+01  1.07511570E+01 -2.15023140E+01  0.00000000E+00
  1.07511570E+01  1.07511570E+01 -2.15023140E+01  0.00000000E+00  1.07511570E+01
  1.07511570E+01 -2.15023140E+01  0.00000000E+00  1.07511570E+01  1.07511570E+01
 -2.15023140E+01  0.00000000E+00  1.07511570E+01  1.07511570E+01 -2.15023140E+01
  0.00000000E+00  1.07511570E+01  1.07511570E+01 -2.15023140E+01  0.00000000E+00
  1.07511570E+01  1.07511570E+01 -2.15023140E+01  0.00000000E+00  1.07511570E+01
  1.07511570E+01 -2.15023140E+01  0.00000000E+00  1.07511570E+01  1.07511570E+01
 -2.15023140E+01  0.00000000E+00  1.07511570E+01  1.07511570E+01 -2.15023140E+01
  0.00000000E+00  1.07511570E+01  1.07511570E+01 -2.15023140E+01  0.00000000E+00
  1.07511570E+01  1.07511570E+01 -2.15023140E+01  0.00000000E+00  1.07511570E+01
  1.07511570E+01 -2.15023140E+01  0.00000000E+00  1.07511570E+01  1.07511570E+01
 -2.15023140E+01  0.00000000E+00  1.07511570E+01  1.07511570E+01 -2.15023140E+01
  0.00000000E+00  1.07511570E+01  1.07511570E+01 -2.15023140E+01  0.00000000E+00
  1.07511570E+01  1.07511570E+01 -2.15023140E+01  0.00000000E+00  1.07511570E+01
  1.07511570E+01 -2.15023140E+01  0.00000000E+00  1.07511570E+01  1.07511570E+01
 -2.15023140E+01  0.00000000E+00  1.07511570E+01  1.07511570E+01 -2.15023140E+01
  0.00000000E+00  1.07511570E+01  1.07511570E+01 -2.15023140E+01  0.00000000E+00
  1.07511570E+01  1.07511570E+01 -2.15023140E+01  0.00000000E+00  1.07511570E+01
  1.07511570E+01 -2.15023140E+01  0.00000000E+00  1.07511570E+01  1.07511570E+01
 -2.15023140E+01  0.00000000E+00  1.07511570E+01  1.07511570E+01 -2.15023140E+01
  0.00000000E+00  1.07511570E+01  1.07511570E+01 -2.15023140E+01  0.00000000E+00
  1.07511570E+01  1.07511570E+01 -2.15023140E+01  0.00000000E+00  1.07511570E+01
  1.07511570E+01 -2.15023140E+01  0.00000000E+00  1.07511570E+01  1.07511570E+01
 -2.15023140E+01  0.00000000E+00  1.07511570E+01  1.07511570E+01 -2.15023140E+01
  0.00000000E+00  1.07511570E+01  1.07511570E+01 -2.15023140E+01  0.00000000E+00
  1.07511570E+01  1.07511570E+01 -2.15023140E+01  0.00000000E+00  1.07511570E+01
  1.07511570E+01 -2.15023140E+01  0.00000000E+00  1.07511570E+01  1.07511570E+01
 -2.15023140E+01  0.00000000E+00  1.07511570E+01  1.07511570E+01 -2.15023140E+01
  0.00000000E+00  1.07511570E+01  1.07511570E+01 -2.15023140E+01  0.00000000E+00
  1.07511570E+01  1.07511570E+01 -2.15023140E+01  0.00000000E+00  1.07511570E+01
  1.07511570E+01 -2.15023140E+01  0.00000000E+00  1.07511570E+01  1.07511570E+01
 -2.15023140E+01  0.00000000E+00  1.07511570E+01  1.07511570E+01 -2.15023140E+01
  0.00000000E+00  1.07511570E+01  1.07511570E+01 -2.15023140E+01  0.00000000E+00
  1.07511570E+01  1.07511570E+01 -2.15023140E+01  0.00000000E+00  1.07511570E+01
  1.07511570E+01 -2.15023140E+01  0.00000000E+00  1.07511570E+01  1.07511570E+01
 -2.15023140E+01  0.00000000E+00  1.07511570E+01  1.07511570E+01 -2.15023140E+01
  0.00000000E+00  1.07511570E+01  1.07511570E+01 -2.15023140E+01  0.00000000E+00
  1.07511570E+01  1.07511570E+01 -2.15023140E+01  0.00000000E+00  1.07511570E+01
  1.07511570E+01 -2.15023140E+01  0.00000000E+00  1.07511570E+01  1.07511570E+01
 -2.15023140E+01  0.00000000E+00  1.07511570E+01  1.07511570E+01 -2.15023140E+01
  0.00000000E+00  1.07511570E+01  1.07511570E+01 -2.15023140E+01  0.00000000E+00
  1.07511570E+01  1.07511570E+01 -2.15023140E+01  0.00000000E+00  1.07511570E+01
  1.07511570E+01 -2.15023140E+01  0.00000000E+00  1.07511570E+01  1.07511570E+01
 -2.15023140E+01  0.00000000E+00  1.07511570E+01  1.07511570E+01 -2.15023140E+01
  0.00000000E+00  1.07511570E+01  1.07511570E+01 -2.15023140E+01  0.00000000E+00
  1.07511570E+01  1.07511570E+01 -2.15023140E+01  0.00000000E+00  1.07511570E+01
  1.07511570E+01 -2.15023140E+01  0.00000000E+00  1.07511570E+01  1.07511570E+01
 -2.15023140E+01  0.00000000E+00  1.07511570E+01  1.07511570E+01 -2.15023140E+01
  0.00000000E+00  1.07511570E+01  1.07511570E+01 -2.15023140E+01  0.00000000E+00
  1.07511570E+01  1.07511570E+01 -2.15023140E+01  0.00000000E+00  1.07511570E+01
  1.07511570E+01 -2.15023140E+01  0.00000000E+00  1.07511570E+01  1.07511570E+01
 -2.15023140E+01  0.00000000E+00  1.07511570E+01  1.07511570E+01 -2.15023140E+01
  0.00000000E+00  1.07511570E+01  1.07511570E+01 -2.15023140E+01  0.00000000E+00
  1.07511570E+01  1.07511570E+01 -2.15023140E+01  0.00000000E+00  1.07511570E+01
  1.07511570E+01 -2.15023140E+01  0.00000000E+00  1.07511570E+01  1.07511570E+01
 -2.15023140E+01  0.00000000E+00  1.07511570E+01  1.07511570E+01 -2.15023140E+01
  0.00000000E+00  1.07511570E+01  1.07511570E+01 -2.15023140E+01  0.00000000E+00
  1.07511570E+01  1.07511570E+01 -2.15023140E+01  0.00000000E+00  1.07511570E+01
  1.07511570E+01 -2.15023140E+01  0.00000000E+00  1.07511570E+01  1.07511570E+01
 -2.15023140E+01  0.00000000E+00  1.07511570E+01  1.07511570E+01 -2.15023140E+01
  0.00000000E+00  1.07511570E+01  1.07511570E+01 -2.15023140E+01  0.00000000E+00
  1.07511570E+01  1.07511570E+01 -2.15023140E+01  0.00000000E+00  1.07511570E+01
  1.07511570E+01 -2.15023140E+01  0.00000000E+00  1.07511570E+01  1.07511570E+01
 -2.15023140E+01  0.00000000E+00  1.07511570E+01  1.07511570E+01 -2.15023140E+01
  0.00000000E+00  1.07511570E+01  1.07511570E+01 -2.15023140E+01  0.00000000E+00
  1.07511570E+01  1.07511570E+01 -2.15023140E+01  0.00000000E+00  1.07511570E+01
  1.07511570E+01 -2.15023140E+01  0.00000000E+00  1.07511570E+01  1.07511570E+01
 -2.15023140E+01  0.00000000E+00  1.07511570E+01  1.07511570E+01 -2.15023140E+01
  0.00000000E+00  1.07511570E+01  1.07511570E+01 -2.15023140E+01  0.00000000E+00
  1.07511570E+01  1.07511570E+01 -2.15023140E+01  0.00000000E+00  1.07511570E+01
  1.07511570E+01 -2.15023140E+01  0.00000000E+00  1.07511570E+01  1.07511570E+01
 -2.15023140E+01  0.00000000E+00  1.07511570E+01  1.07511570E+01 -2.15023140E+01
  0.00000000E+00  1.07511570E+01  1.07511570E+01 -2.15023140E+01  0.00000000E+00
  1.07511570E+01  1.07511570E+01 -2.15023140E+01  0.00000000E+00  1.07511570E+01
  1.07511570E+01 -2.15023140E+01  0.00000000E+00  1.07511570E+01  1.07511570E+01
 -2.15023140E+01  0.00000000E+00  1.07511570E+01  1.07511570E+01 -2.15023140E+01
  0.00000000E+00  1.07511570E+01  1.07511570E+01 -2.15023140E+01  0.00000000E+00
  1.07511570E+01  1.07511570E+01 -2.15023140E+01  0.00000000E+00  1.07511570E+01
  1.07511570E+01 -2.15023140E+01  0.00000000E+00  1.07511570E+01  1.07511570E+01
 -2.15023140E+01  0.00000000E+00  1.07511570E+01  1.07511570E+01 -2.15023140E+01
  0.00000000E+00  1.07511570E+01  1.07511570E+01 -2.15023140E+01  0.00000000E+00
  1.07511570E+01  1.07511570E+01 -2.15023140E+01  0.00000000E+00  1.07511570E+01
  1.07511570E+01 -2.15023140E+01  0.00000000E+00  1.07511570E+01  1.07511570E+01
 -2.15023140E+01  0.00000000E+00  1.07511570E+01  1.07511570E+01 -2.15023140E+01
  0.00000000E+00  1.07511570E+01  1.07511570E+01 -2.15023140E+01  0.00000000E+00
  1.07511570E+01  1.07511570E+01 -2.15023140E+01  0.00000000E+00  1.07511570E+01
  1.07511570E+01 -2.15023140E+01  0.00000000E+00  1.07511570E+01  1.07511570E+01
 -2.15023140E+01  0.00000000E+00  1.07511570E+01  1.07511570E+01 -2.15023140E+01
  0.00000000E+00  1.07511570E+01  1.07511570E+01 -2.15023140E+01  0.00000000E+00
  1.07511570E+01  1.07511570E+01 -2.15023140E+01  0.00000000E+00  1.07511570E+01
  1.07511570E+01 -2.15023140E+01  0.00000000E+00  1.07511570E+01  1.07511570E+01
 -2.15023140E+01  0.00000000E+00  1.07511570E+01  1.07511570E+01 -2.15023140E+01
  0.00000000E+00  1.07511570E+01  1.07511570E+01 -2.15023140E+01  0.00000000E+00
  1.07511570E+01  1.07511570E+01 -2.15023140E+01  0.00000000E+00  1.07511570E+01
  1.07511570E+01 -2.15023140E+01  0.00000000E+00  1.07511570E+01  1.07511570E+01
 -2.15023140E+01  0.00000000E+00  1.07511570E+01  1.07511570E+01 -2.15023140E+01
  0.00000000E+00  1.07511570E+01  1.07511570E+01 -2.15023140E+01  0.00000000E+00
  1.07511570E+01  1.07511570E+01 -2.15023140E+01  0.00000000E+00  1.07511570E+01
  1.07511570E+01 -2.15023140E+01  0.00000000E+00  1.07511570E+01  1.07511570E+01
 -2.15023140E+01  0.00000000E+00  1.07511570E+01  1.07511570E+01 -2.15023140E+01
  0.00000000E+00  1.07511570E+01  1.07511570E+01 -2.15023140E+01  0.00000000E+00
  1.07511570E+01  1.07511570E+01 -2.15023140E+01  0.00000000E+00  1.07511570E+01
  1.07511570E+01 -2.15023140E+01  0.00000000E+00  1.07511570E+01  1.07511570E+01
 -2.15023140E+01  0.00000000E+00  1.07511570E+01  1.07511570E+01 -2.15023140E+01
  0.00000000E+00  1.07511570E+01  1.07511570E+01 -2.15023140E+01  0.00000000E+00
  1.07511570E+01  1.07511570E+01 -2.15023140E+01  0.00000000E+00  1.07511570E+01
  1.07511570E+01 -2.15023140E+01  0.00000000E+00  1.07511570E+01  1.07511570E+01
 -2.15023140E+01  0.00000000E+00  1.07511570E+01  1.07511570E+01 -2.15023140E+01
  0.00000000E+00  1.07511570E+01  1.07511570E+01 -2.15023140E+01  0.00000000E+00
  1.07511570E+01  1.07511570E+01 -2.15023140E+01  0.00000000E+00  1.07511570E+01
  1.07511570E+01 -2.15023140E+01  0.00000000E+00  1.07511570E+01  1.07511570E+01
 -2.15023140E+01  0.00000000E+00  1.07511570E+01  1.07511570E+01 -2.15023140E+01
  0.00000000E+00  1.07511570E+01  1.07511570E+01 -2.15023140E+01  0.00000000E+00
  1.07511570E+01  1.07511570E+01 -2.15023140E+01  0.00000000E+00  1.07511570E+01
  1.07511570E+01 -2.15023140E+01  0.00000000E+00  1.07511570E+01  1.07511570E+01
 -2.15023140E+01  0.00000000E+00  1.07511570E+01  1.07511570E+01 -2.15023140E+01
  0.00000000E+00  1.07511570E+01  1.07511570E+01 -2.15023140E+01  0.00000000E+00
  1.07511570E+01  1.07511570E+01 -2.15023140E+01  0.00000000E+00  1.07511570E+01
  1.07511570E+01 -2.15023140E+01  0.00000000E+00  1.07511570E+01  1.07511570E+01
 -2.15023140E+01  0.00000000E+00  1.07511570E+01  1.07511570E+01 -2.15023140E+01
  0.00000000E+00  1.07511570E+01  1.07511570E+01 -2.15023140E+01  0.00000000E+00
  1.07511570E+01  1.07511570E+01 -2.15023140E+01  0.00000000E+00  1.07511570E+01
  1.07511570E+01 -2.15023140E+01  0.00000000E+00  1.07511570E+01  1.07511570E+01
 -2.15023140E+01  0.00000000E+00  1.07511570E+01  1.07511570E+01 -2.15023140E+01
  0.00000000E+00  1.07511570E+01  1.07511570E+01 -2.15023140E+01  0.00000000E+00
  1.07511570E+01  1.07511570E+01 -2.15023140E+01  0.00000000E+00  1.07511570E+01
  1.07511570E+01 -2.15023140E+01  0.00000000E+00  1.07511570E+01  1.07511570E+01
 -2.15023140E+01  0.00000000E+00  1.07511570E+01  1.07511570E+01 -2.15023140E+01
  0.00000000E+00  1.07511570E+01  1.07511570E+01 -2.15023140E+01  0.00000000E+00
  1.07511570E+01  1.07511570E+01 -2.15023140E+01  0.00000000E+00  1.07511570E+01
  1.07511570E+01 -2.15023140E+01  0.00000000E+00  1.07511570E+01  1.07511570E+01
 -2.15023140E+01  0.00000000E+00  1.07511570E+01  1.07511570E+01 -2.15023140E+01
  0.00000000E+00  1.07511570E+01  1.07511570E+01 -2.15023140E+01  0.00000000E+00
  1.07511570E+01  1.07511570E+01 -2.15023140E+01  0.00000000E+00  1.07511570E+01
  1.07511570E+01 -2.15023140E+01  0.00000000E+00  1.07511570E+01  1.07511570E+01
 -2.15023140E+01  0.00000000E+00  1.07511570E+01  1.07511570E+01 -2.15023140E+01
  0.00000000E+00  1.07511570E+01  1.07511570E+01 -2.15023140E+01  0.00000000E+00
  1.07511570E+01  1.07511570E+01 -2.15023140E+01  0.00000000E+00  1.07511570E+01
  1.07511570E+01 -2.15023140E+01  0.00000000E+00  1.07511570E+01  1.07511570E+01
 -2.15023140E+01  0.00000000E+00  1.07511570E+01  1.07511570E+01 -2.15023140E+01
  0.00000000E+00  1.07511570E+01  1.07511570E+01 -2.15023140E+01  0.00000000E+00
  1.07511570E+01  1.07511570E+01 -2.15023140E+01  0.00000000E+00  1.07511570E+01
  1.07511570E+01 -2.15023140E+01  0.00000000E+00  1.07511570E+01  1.07511570E+01
 -2.15023140E+01  0.00000000E+00  1.07511570E+01  1.07511570E+01 -2.15023140E+01
  0.00000000E+00  1.07511570E+01  1.07511570E+01 -2.15023140E+01  0.00000000E+00
  1.07511570E+01  1.07511570E+01 -2.15023140E+01  0.00000000E+00  1.07511570E+01
  1.07511570E+01 -2.15023140E+01  0.00000000E+00  1.07511570E+01  1.07511570E+01
 -2.15023140E+01  0.00000000E+00  1.07511570E+01  1.07511570E+01 -2.15023140E+01
  0.00000000E+00  1.07511570E+01  1.07511570E+01 -2.15023140E+01  0.00000000E+00
  1.07511570E+01  1.07511570E+01 -2.15023140E+01  0.00000000E+00  1.07511570E+01
  1.07511570E+01 -2.15023140E+01  0.00000000E+00  1.07511570E+01  1.07511570E+01
 -2.15023140E+01  0.00000000E+00  1.07511570E+01  1.07511570E+01 -2.15023140E+01
  0.00000000E+00  1.07511570E+01  1.07511570E+01 -2.15023140E+01  0.00000000E+00
  1.07511570E+01  1.07511570E+01 -2.15023140E+01  0.00000000E+00  1.07511570E+01
  1.07511570E+01 -2.15023140E+01  0.00000000E+00  1.07511570E+01  1.07511570E+01
 -2.15023140E+01  0.00000000E+00  1.07511570E+01  1.07511570E+01 -2.15023140E+01
  0.00000000E+00  1.07511570E+01  1.07511570E+01 -2.15023140E+01  0.00000000E+00
  1.07511570E+01  1.07511570E+01 -2.15023140E+01  0.00000000E+00  1.07511570E+01
  1.07511570E+01 -2.15023140E+01  0.00000000E+00  1.07511570E+01  1.07511570E+01
 -2.15023140E+01  0.00000000E+00  1.07511570E+01  1.07511570E+01 -2.15023140E+01
  0.00000000E+00  1.07511570E+01  1.07511570E+01 -2.15023140E+01  0.00000000E+00
  1.07511570E+01  1.07511570E+01 -2.15023140E+01  0.00000000E+00  1.07511570E+01
  1.07511570E+01 -2.15023140E+01  0.00000000E+00  1.07511570E+01  1.07511570E+01
 -2.15023140E+01  0.00000000E+00  1.07511570E+01  1.07511570E+01 -2.15023140E+01
  0.00000000E+00  1.07511570E+01  1.07511570E+01 -2.15023140E+01  0.00000000E+00
  1.07511570E+01  1.07511570E+01 -2.15023140E+01  0.00000000E+00  1.07511570E+01
  1.07511570E+01 -2.15023140E+01  0.00000000E+00  1.07511570E+01  1.07511570E+01
 -2.15023140E+01  0.00000000E+00  1.07511570E+01  1.07511570E+01 -2.15023140E+01
  0.00000000E+00  1.07511570E+01  1.07511570E+01 -2.15023140E+01  0.00000000E+00
  1.07511570E+01  1.07511570E+01 -2.15023140E+01  0.00000000E+00  1.07511570E+01
  1.07511570E+01 -2.15023140E+01  0.00000000E+00  1.07511570E+01  1.07511570E+01
 -2.15023140E+01  0.00000000E+00  1.07511570E+01  1.07511570E+01 -2.15023140E+01
  0.00000000E+00  1.07511570E+01  1.07511570E+01 -2.15023140E+01  0.00000000E+00
  1.07511570E+01  1.07511570E+01 -2.15023140E+01  0.00000000E+00  1.07511570E+01
  1.07511570E+01 -2.15023140E+01  0.00000000E+00  1.07511570E+01  1.07511570E+01
 -2.15023140E+01  0.00000000E+00  1.07511570E+01  1.07511570E+01 -2.15023140E+01
  0.00000000E+00  1.07511570E+01  1.07511570E+01 -2.15023140E+01  0.00000000E+00
  1.07511570E+01  1.07511570E+01 -2.15023140E+01  0.00000000E+00  1.07511570E+01
  1.07511570E+01 -2.15023140E+01  0.00000000E+00  1.07511570E+01  1.07511570E+01
 -2.15023140E+01  0.00000000E+00  1.07511570E+01  1.07511570E+01 -2.15023140E+01
  0.00000000E+00  1.07511570E+01  1.07511570E+01 -2.15023140E+01  0.00000000E+00
  1.07511570E+01  1.07511570E+01 -2.15023140E+01  0.00000000E+00  1.07511570E+01
  1.07511570E+01 -2.15023140E+01  0.00000000E+00  1.07511570E+01  1.07511570E+01
 -2.15023140E+01  0.00000000E+00  1.07511570E+01  1.07511570E+01 -2.15023140E+01
  0.00000000E+00  1.07511570E+01  1.07511570E+01 -2.15023140E+01  0.00000000E+00
  1.07511570E+01  1.07511570E+01 -2.15023140E+01  0.00000000E+00  1.07511570E+01
  1.07511570E+01 -2.15023140E+01  0.00000000E+00  1.07511570E+01  1.07511570E+01
 -2.15023140E+01  0.00000000E+00  1.07511570E+01  1.07511570E+01 -2.15023140E+01
  0.00000000E+00  1.07511570E+01  1.07511570E+01 -2.15023140E+01  0.00000000E+00
  1.07511570E+01  1.07511570E+01 -2.15023140E+01  0.00000000E+00  1.07511570E+01
  1.07511570E+01 -2.15023140E+01  0.00000000E+00  1.07511570E+01  1.07511570E+01
 -2.15023140E+01  0.00000000E+00  1.07511570E+01  1.07511570E+01 -2.15023140E+01
  0.00000000E+00  1.07511570E+01  1.07511570E+01 -2.15023140E+01  0.00000000E+00
  1.07511570E+01  1.07511570E+01 -2.15023140E+01  0.00000000E+00  1.07511570E+01
  1.07511570E+01 -2.15023140E+01  0.00000000E+00  1.07511570E+01  1.07511570E+01
 -2.15023140E+01  0.00000000E+00  1.07511570E+01  1.07511570E+01 -2.15023140E+01
  0.00000000E+00  1.07511570E+01  1.07511570E+01 -2.15023140E+01  0.00000000E+00
  1.07511570E+01  1.07511570E+01 -2.15023140E+01  0.00000000E+00  1.07511570E+01
  1.07511570E+01 -2.15023140E+01  0.00000000E+00  1.07511570E+01  1.07511570E+01
 -2.15023140E+01  0.00000000E+00  1.07511570E+01  1.07511570E+01 -2.15023140E+01
  0.00000000E+00  1.07511570E+01  1.07511570E+01 -2.15023140E+01  0.00000000E+00
  1.07511570E+01  1.07511570E+01 -2.15023140E+01  0.00000000E+00  1.07511570E+01
  1.07511570E+01 -2.15023140E+01  0.00000000E+00  1.07511570E+01  1.07511570E+01
 -2.15023140E+01  0.00000000E+00  1.07511570E+01  1.07511570E+01 -2.15023140E+01
  0.00000000E+00  1.07511570E+01  1.07511570E+01 -2.15023140E+01  0.00000000E+00
  1.07511570E+01  1.07511570E+01 -2.15023140E+01  0.00000000E+00  1.07511570E+01
  1.07511570E+01 -2.15023140E+01  0.00000000E+00  1.07511570E+01  1.07511570E+01
 -2.15023140E+01  0.00000000E+00  1.07511570E+01  1.07511570E+01 -2.15023140E+01
  0.00000000E+00  1.07511570E+01  1.07511570E+01 -2.15023140E+01  0.00000000E+00
  1.07511570E+01  1.07511570E+01 -2.15023140E+01  0.00000000E+00  1.07511570E+01
  1.07511570E+01 -2.15023140E+01  0.00000000E+00  1.07511570E+01  1.07511570E+01
 -2.15023140E+01  0.00000000E+00  1.07511570E+01  1.07511570E+01 -2.15023140E+01
  0.00000000E+00  1.07511570E+01  1.07511570E+01 -2.15023140E+01  0.00000000E+00
  1.07511570E+01  1.07511570E+01 -2.15023140E+01  0.00000000E+00  1.07511570E+01
  1.07511570E+01 -2.15023140E+01  0.00000000E+00  1.07511570E+01  1.07511570E+01
 -2.15023140E+01  0.00000000E+00  1.07511570E+01  1.07511570E+01 -2.15023140E+01
  0.00000000E+00  1.07511570E+01  1.07511570E+01 -2.15023140E+01  0.00000000E+00
  1.07511570E+01  1.07511570E+01 -2.15023140E+01  0.00000000E+00  1.07511570E+01
  1.07511570E+01 -2.15023140E+01  0.00000000E+00  1.07511570E+01  1.07511570E+01
 -2.15023140E+01  0.00000000E+00  1.07511570E+01  1.07511570E+01 -2.15023140E+01
  0.00000000E+00  1.07511570E+01  1.07511570E+01 -2.15023140E+01  0.00000000E+00
  1.07511570E+01  1.07511570E+01 -2.15023140E+01  0.00000000E+00  1.07511570E+01
  1.07511570E+01 -2.15023140E+01  0.00000000E+00  1.07511570E+01  1.07511570E+01
 -2.15023140E+01  0.00000000E+00  1.07511570E+01  1.07511570E+01 -2.15023140E+01
  0.00000000E+00  1.07511570E+01  1.07511570E+01 -2.15023140E+01  0.00000000E+00
  1.07511570E+01  1.07511570E+01 -2.15023140E+01  0.00000000E+00  1.07511570E+01
  1.07511570E+01 -2.15023140E+01  0.00000000E+00  1.07511570E+01  1.07511570E+01
 -2.15023140E+01  0.00000000E+00  1.07511570E+01  1.07511570E+01 -2.15023140E+01
  0.00000000E+00  1.07511570E+01  1.07511570E+01 -2.15023140E+01  0.00000000E+00
  1.07511570E+01  1.07511570E+01 -2.15023140E+01  0.00000000E+00  1.07511570E+01
  1.07511570E+01 -2.15023140E+01  0.00000000E+00  1.07511570E+01  1.07511570E+01
 -2.15023140E+01  0.00000000E+00  1.07511570E+01  1.07511570E+01 -2.15023140E+01
  0.00000000E+00  1.07511570E+01  1.07511570E+01 -2.15023140E+01  0.00000000E+00
  1.07511570E+01  1.07511570E+01 -2.15023140E+01  0.00000000E+00  1.07511570E+01
  1.07511570E+01 -2.15023140E+01  0.00000000E+00  1.07511570E+01  1.07511570E+01
 -2.15023140E+01  0.00000000E+00  1.07511570E+01  1.07511570E+01 -2.15023140E+01
  0.00000000E+00  1.07511570E+01  1.07511570E+01 -2.15023140E+01  0.00000000E+00
  1.07511570E+01  1.07511570E+01 -2.15023140E+01  0.00000000E+00  1.07511570E+01
  1.07511570E+01 -2.15023140E+01  0.00000000E+00  1.07511570E+01  1.07511570E+01
 -2.15023140E+01  0.00000000E+00  1.07511570E+01  1.07511570E+01 -2.15023140E+01
  0.00000000E+00  1.07511570E+01  1.07511570E+01 -2.15023140E+01  0.00000000E+00
  1.07511570E+01  1.07511570E+01 -2.15023140E+01  0.00000000E+00  1.07511570E+01
  1.07511570E+01 -2.15023140E+01  0.00000000E+00  1.07511570E+01  1.07511570E+01
 -2.15023140E+01  0.00000000E+00  1.07511570E+01  1.07511570E+01 -2.15023140E+01
  0.00000000E+00  1.07511570E+01  1.07511570E+01 -2.15023140E+01  0.00000000E+00
  1.07511570E+01  1.07511570E+01 -2.15023140E+01  0.00000000E+00  1.07511570E+01
  1.07511570E+01 -2.15023140E+01  0.00000000E+00  1.07511570E+01  1.07511570E+01
 -2.15023140E+01  0.00000000E+00  1.07511570E+01  1.07511570E+01 -2.15023140E+01
  0.00000000E+00  1.07511570E+01  1.07511570E+01 -2.15023140E+01  0.00000000E+00
  1.07511570E+01  1.07511570E+01 -2.15023140E+01  0.00000000E+00  1.07511570E+01
  1.07511570E+01 -2.15023140E+01  0.00000000E+00  1.07511570E+01  1.07511570E+01
 -2.15023140E+01  0.00000000E+00  1.07511570E+01  1.07511570E+01 -2.15023140E+01
  0.00000000E+00  1.07511570E+01  1.07511570E+01 -2.15023140E+01  0.00000000E+00
  1.07511570E+01  1.07511570E+01 -2.15023140E+01  0.00000000E+00  1.07511570E+01
  1.07511570E+01 -2.15023140E+01  0.00000000E+00  1.07511570E+01  1.07511570E+01
 -2.15023140E+01  0.00000000E+00  1.07511570E+01  1.07511570E+01 -2.15023140E+01
  0.00000000E+00  1.07511570E+01  1.07511570E+01 -2.15023140E+01  0.00000000E+00
  1.07511570E+01  1.07511570E+01 -2.15023140E+01  0.00000000E+00  1.07511570E+01
  1.07511570E+01 -2.15023140E+01  0.00000000E+00  1.07511570E+01  1.07511570E+01
 -2.15023140E+01  0.00000000E+00  1.07511570E+01  1.07511570E+01 -2.15023140E+01
  0.00000000E+00  1.07511570E+01  1.07511570E+01 -2.15023140E+01  0.00000000E+00
  1.07511570E+01  1.07511570E+01 -2.15023140E+01  0.00000000E+00  1.07511570E+01
  1.07511570E+01 -2.15023140E+01  0.00000000E+00  1.07511570E+01  1.07511570E+01
 -2.15023140E+01  0.00000000E+00  1.07511570E+01  1.07511570E+01 -2.15023140E+01
  0.00000000E+00  1.07511570E+01  1.07511570E+01 -2.15023140E+01  0.00000000E+00
  1.07511570E+01  1.07511570E+01 -2.15023140E+01  0.00000000E+00  1.07511570E+01
  1.07511570E+01 -2.15023140E+01  0.00000000E+00  1.07511570E+01  1.07511570E+01
 -2.15023140E+01  0.00000000E+00  1.07511570E+01  1.07511570E+01 -2.15023140E+01
  0.00000000E+00  1.07511570E+01  1.07511570E+01 -2.15023140E+01  0.00000000E+00
  1.07511570E+01  1.07511570E+01 -2.15023140E+01  0.00000000E+00  1.07511570E+01
  1.07511570E+01 -2.15023140E+01  0.00000000E+00  1.07511570E+01  1.07511570E+01
 -2.15023140E+01  0.00000000E+00  1.07511570E+01  1.07511570E+01 -2.15023140E+01
  0.00000000E+00  1.07511570E+01  1.07511570E+01 -2.15023140E+01  0.00000000E+00
  1.07511570E+01  1.07511570E+01 -2.15023140E+01  0.00000000E+00  1.07511570E+01
  1.07511570E+01 -2.15023140E+01  0.00000000E+00  1.07511570E+01  1.07511570E+01
 -2.15023140E+01  0.00000000E+00  1.07511570E+01  1.07511570E+01 -2.15023140E+01
  0.00000000E+00  1.07511570E+01  1.07511570E+01 -2.15023140E+01  0.00000000E+00
  1.07511570E+01  1.07511570E+01 -2.15023140E+01  0.00000000E+00  1.07511570E+01
  1.07511570E+01 -2.15023140E+01  0.00000000E+00  1.07511570E+01  1.07511570E+01
 -2.15023140E+01  0.00000000E+00  1.07511570E+01  1.07511570E+01 -2.15023140E+01
  0.00000000E+00  1.07511570E+01  1.07511570E+01 -2.15023140E+01  0.00000000E+00
  1.07511570E+01  1.07511570E+01 -2.15023140E+01  0.00000000E+00  1.07511570E+01
  1.07511570E+01 -2.15023140E+01  0.00000000E+00  1.07511570E+01  1.07511570E+01
 -2.15023140E+01  0.00000000E+00  1.07511570E+01  1.07511570E+01 -2.15023140E+01
  0.00000000E+00  1.07511570E+01  1.07511570E+01 -2.15023140E+01  0.00000000E+00
  1.07511570E+01  1.07511570E+01 -2.15023140E+01  0.00000000E+00  1.07511570E+01
  1.07511570E+01 -2.15023140E+01  0.00000000E+00  1.07511570E+01  1.07511570E+01
 -2.15023140E+01  0.00000000E+00  1.07511570E+01  1.07511570E+01 -2.15023140E+01
  0.00000000E+00  1.07511570E+01  1.07511570E+01 -2.15023140E+01  0.00000000E+00
  1.07511570E+01  1.07511570E+01 -2.15023140E+01  0.00000000E+00  1.07511570E+01
  1.07511570E+01 -2.15023140E+01  0.00000000E+00  1.07511570E+01  1.07511570E+01
 -2.15023140E+01  0.00000000E+00  1.07511570E+01  1.07511570E+01 -2.15023140E+01
  0.00000000E+00  1.07511570E+01  1.07511570E+01 -2.15023140E+01  0.00000000E+00
  1.07511570E+01  1.07511570E+01 -2.15023140E+01  0.00000000E+00  1.07511570E+01
  1.07511570E+01 -2.15023140E+01  0.00000000E+00  1.07511570E+01  1.07511570E+01
 -2.15023140E+01  0.00000000E+00  1.07511570E+01  1.07511570E+01 -2.15023140E+01
  0.00000000E+00  1.07511570E+01  1.07511570E+01 -2.15023140E+01  0.00000000E+00
  1.07511570E+01  1.07511570E+01 -2.15023140E+01  0.00000000E+00  1.07511570E+01
  1.07511570E+01 -2.15023140E+01  0.00000000E+00  1.07511570E+01  1.07511570E+01
 -2.15023140E+01  0.00000000E+00  1.07511570E+01  1.07511570E+01 -2.15023140E+01
  0.00000000E+00  1.07511570E+01  1.07511570E+01 -2.15023140E+01  0.00000000E+00
  1.07511570E+01  1.07511570E+01 -2.15023140E+01  0.00000000E+00  1.07511570E+01
  1.07511570E+01 -2.15023140E+01  0.00000000E+00  1.07511570E+01  1.07511570E+01
 -2.15023140E+01  0.00000000E+00  1.07511570E+01  1.07511570E+01 -2.15023140E+01
  0.00000000E+00  1.07511570E+01  1.07511570E+01 -2.15023140E+01  0.00000000E+00
  1.07511570E+01  1.07511570E+01 -2.15023140E+01  0.00000000E+00  1.07511570E+01
  1.07511570E+01 -2.15023140E+01  0.00000000E+00  1.07511570E+01  1.07511570E+01
 -2.15023140E+01  0.00000000E+00  1.07511570E+01  1.07511570E+01 -2.15023140E+01
  0.00000000E+00  1.07511570E+01  1.07511570E+01 -2.15023140E+01  0.00000000E+00
  1.07511570E+01  1.07511570E+01 -2.15023140E+01  0.00000000E+00  1.07511570E+01
  1.07511570E+01 -2.15023140E+01  0.00000000E+00  1.07511570E+01  1.07511570E+01
 -2.15023140E+01  0.00000000E+00  1.07511570E+01  1.07511570E+01 -2.15023140E+01
  0.00000000E+00  1.07511570E+01  1.07511570E+01 -2.15023140E+01  0.00000000E+00
  1.07511570E+01  1.07511570E+01 -2.15023140E+01  0.00000000E+00  1.07511570E+01
  1.07511570E+01 -2.15023140E+01  0.00000000E+00  1.07511570E+01  1.07511570E+01
 -2.15023140E+01  0.00000000E+00  1.07511570E+01  1.07511570E+01 -2.15023140E+01
  0.00000000E+00  1.07511570E+01  1.07511570E+01 -2.15023140E+01  0.00000000E+00
  1.07511570E+01  1.07511570E+01 -2.15023140E+01  0.00000000E+00  1.07511570E+01
  1.07511570E+01 -2.15023140E+01  0.00000000E+00  1.07511570E+01  1.07511570E+01
 -2.15023140E+01  0.00000000E+00  1.07511570E+01  1.07511570E+01 -2.15023140E+01
  0.00000000E+00  1.07511570E+01  1.07511570E+01 -2.15023140E+01  0.00000000E+00
  1.07511570E+01  1.07511570E+01 -2.15023140E+01  0.00000000E+00  1.07511570E+01
  1.07511570E+01 -2.15023140E+01  0.00000000E+00  1.07511570E+01  1.07511570E+01
 -2.15023140E+01  0.00000000E+00  1.07511570E+01  1.07511570E+01 -2.15023140E+01
  0.00000000E+00  1.07511570E+01  1.07511570E+01 -2.15023140E+01  0.00000000E+00
  1.07511570E+01  1.07511570E+01 -2.15023140E+01  0.00000000E+00  1.07511570E+01
  1.07511570E+01 -2.15023140E+01  0.00000000E+00  1.07511570E+01  1.07511570E+01
 -2.15023140E+01  0.00000000E+00  1.07511570E+01  1.07511570E+01 -2.15023140E+01
  0.00000000E+00  1.07511570E+01  1.07511570E+01 -2.15023140E+01  0.00000000E+00
  1.07511570E+01  1.07511570E+01 -2.15023140E+01  0.00000000E+00  1.07511570E+01
  1.07511570E+01 -2.15023140E+01  0.00000000E+00  1.07511570E+01  1.07511570E+01
 -2.15023140E+01  0.00000000E+00  1.07511570E+01  1.07511570E+01 -2.15023140E+01
  0.00000000E+00  1.07511570E+01  1.07511570E+01 -2.15023140E+01  0.00000000E+00
  1.07511570E+01  1.07511570E+01 -2.15023140E+01  0.00000000E+00  1.07511570E+01
  1.07511570E+01 -2.15023140E+01  0.00000000E+00  1.07511570E+01  1.07511570E+01
 -2.15023140E+01  0.00000000E+00  1.07511570E+01  1.07511570E+01 -2.15023140E+01
  0.00000000E+00  1.07511570E+01  1.07511570E+01 -2.15023140E+01  0.00000000E+00
  1.07511570E+01  1.07511570E+01 -2.15023140E+01  0.00000000E+00  1.07511570E+01
  1.07511570E+01 -2.15023140E+01  0.00000000E+00  1.07511570E+01  1.07511570E+01
 -2.15023140E+01  0.00000000E+00  1.07511570E+01  1.07511570E+01 -2.15023140E+01
  0.00000000E+00  1.07511570E+01  1.07511570E+01 -2.15023140E+01  0.00000000E+00
  1.07511570E+01  1.07511570E+01 -2.15023140E+01  0.00000000E+00  1.07511570E+01
  1.07511570E+01 -2.15023140E+01  0.00000000E+00  1.07511570E+01  1.07511570E+01
 -2.15023140E+01  0.00000000E+00  1.07511570E+01  1.07511570E+01 -2.15023140E+01
  0.00000000E+00  1.07511570E+01  1.07511570E+01 -2.15023140E+01  0.00000000E+00
  1.07511570E+01  1.07511570E+01 -2.15023140E+01  0.00000000E+00  1.07511570E+01
  1.07511570E+01 -2.15023140E+01  0.00000000E+00  1.07511570E+01  1.07511570E+01
 -2.15023140E+01  0.00000000E+00  1.07511570E+01  1.07511570E+01 -2.15023140E+01
  0.00000000E+00  1.07511570E+01  1.07511570E+01 -2.15023140E+01  0.00000000E+00
  1.07511570E+01  1.07511570E+01 -2.15023140E+01  0.00000000E+00  1.07511570E+01
  1.07511570E+01 -2.15023140E+01  0.00000000E+00  1.07511570E+01  1.07511570E+01
 -2.15023140E+01  0.00000000E+00  1.07511570E+01  1.07511570E+01 -2.15023140E+01
  0.00000000E+00  1.07511570E+01  1.07511570E+01 -2.15023140E+01  0.00000000E+00
  1.07511570E+01  1.07511570E+01 -2.15023140E+01  0.00000000E+00  1.07511570E+01
  1.07511570E+01 -2.15023140E+01  0.00000000E+00  1.07511570E+01  1.07511570E+01
 -2.15023140E+01  0.00000000E+00  1.07511570E+01  1.07511570E+01 -2.15023140E+01
  0.00000000E+00  1.07511570E+01  1.07511570E+01 -2.15023140E+01  0.00000000E+00
  1.07511570E+01  1.07511570E+01 -2.15023140E+01  0.00000000E+00  1.07511570E+01
  1.07511570E+01 -2.15023140E+01  0.00000000E+00  1.07511570E+01  1.07511570E+01
 -2.15023140E+01  0.00000000E+00  1.07511570E+01  1.07511570E+01 -2.15023140E+01
  0.00000000E+00  1.07511570E+01  1.07511570E+01 -2.15023140E+01  0.00000000E+00
  1.07511570E+01  1.07511570E+01 -2.15023140E+01  0.00000000E+00  1.07511570E+01
  1.07511570E+01 -2.15023140E+01  0.00000000E+00  1.07511570E+01  1.07511570E+01
 -2.15023140E+01  0.00000000E+00  1.07511570E+01  1.07511570E+01 -2.15023140E+01
  0.00000000E+00  1.07511570E+01  1.07511570E+01 -2.15023140E+01  0.00000000E+00
  1.07511570E+01  1.07511570E+01 -2.15023140E+01  0.00000000E+00  1.07511570E+01
  1.07511570E+01 -2.15023140E+01  0.00000000E+00  1.07511570E+01  1.07511570E+01
 -2.15023140E+01  0.00000000E+00  1.07511570E+01  1.07511570E+01 -2.15023140E+01
  0.00000000E+00  1.07511570E+01  1.07511570E+01 -2.15023140E+01  0.00000000E+00
  1.07511570E+01  1.07511570E+01 -2.15023140E+01  0.00000000E+00  1.07511570E+01
  1.07511570E+01 -2.15023140E+01  0.00000000E+00  1.07511570E+01  1.07511570E+01
 -2.15023140E+01  0.00000000E+00  1.07511570E+01  1.07511570E+01 -2.15023140E+01
  0.00000000E+00  1.07511570E+01  1.07511570E+01 -2.15023140E+01  0.00000000E+00
  1.07511570E+01  1.07511570E+01 -2.15023140E+01  0.00000000E+00  1.07511570E+01
  1.07511570E+01 -2.15023140E+01  0.00000000E+00  1.07511570E+01  1.07511570E+01
 -2.15023140E+01  0.00000000E+00  1.07511570E+01  1.07511570E+01 -2.15023140E+01
  0.00000000E+00  1.07511570E+01  1.07511570E+01 -2.15023140E+01  0.00000000E+00
  1.07511570E+01  1.07511570E+01 -2.15023140E+01  0.00000000E+00  1.07511570E+01
  1.07511570E+01 -2.15023140E+01  0.00000000E+00  1.07511570E+01  1.07511570E+01
 -2.15023140E+01  0.00000000E+00  1.07511570E+01  1.07511570E+01 -2.15023140E+01
  0.00000000E+00  1.07511570E+01  1.07511570E+01 -2.15023140E+01  0.00000000E+00
  1.07511570E+01  1.07511570E+01 -2.15023140E+01  0.00000000E+00  1.07511570E+01
  1.07511570E+01 -2.15023140E+01  0.00000000E+00  1.07511570E+01  1.07511570E+01
 -2.15023140E+01  0.00000000E+00  1.07511570E+01  1.07511570E+01 -2.15023140E+01
  0.00000000E+00  1.07511570E+01  1.07511570E+01 -2.15023140E+01  0.00000000E+00
  1.07511570E+01  1.07511570E+01 -2.15023140E+01  0.00000000E+00  1.07511570E+01
  1.07511570E+01 -2.15023140E+01  0.00000000E+00  1.07511570E+01  1.07511570E+01
 -2.15023140E+01  0.00000000E+00  1.07511570E+01  1.07511570E+01 -2.15023140E+01
  0.00000000E+00  1.07511570E+01  1.07511570E+01 -2.15023140E+01  0.00000000E+00
  1.07511570E+01  1.07511570E+01 -2.15023140E+01  0.00000000E+00  1.07511570E+01
  1.07511570E+01 -2.15023140E+01  0.00000000E+00  1.07511570E+01  1.07511570E+01
 -2.15023140E+01  0.00000000E+00  1.07511570E+01  1.07511570E+01 -2.15023140E+01
  0.00000000E+00  1.07511570E+01  1.07511570E+01 -2.15023140E+01  0.00000000E+00
  1.07511570E+01  1.07511570E+01 -2.15023140E+01  0.00000000E+00  1.07511570E+01
  1.07511570E+01 -2.15023140E+01  0.00000000E+00  1.07511570E+01  1.07511570E+01
 -2.15023140E+01  0.00000000E+00  1.07511570E+01  1.07511570E+01 -2.15023140E+01
  0.00000000E+00  1.07511570E+01  1.07511570E+01 -2.15023140E+01  0.00000000E+00
  1.07511570E+01  1.07511570E+01 -2.15023140E+01  0.00000000E+00  1.07511570E+01
  1.07511570E+01 -2.15023140E+01  0.00000000E+00  1.07511570E+01  1.07511570E+01
 -2.15023140E+01  0.00000000E+00  1.07511570E+01  1.07511570E+01 -2.15023140E+01
  0.00000000E+00  1.07511570E+01  1.07511570E+01 -2.15023140E+01  0.00000000E+00
  1.07511570E+01  1.07511570E+01 -2.15023140E+01  0.00000000E+00  1.07511570E+01
  1.07511570E+01 -2.15023140E+01  0.00000000E+00  1.07511570E+01  1.07511570E+01
 -2.15023140E+01  0.00000000E+00  1.07511570E+01  1.07511570E+01 -2.15023140E+01
  0.00000000E+00  1.07511570E+01  1.07511570E+01 -2.15023140E+01  0.00000000E+00
  1.07511570E+01  1.07511570E+01 -2.15023140E+01  0.00000000E+00  1.07511570E+01
  1.07511570E+01 -2.15023140E+01  0.00000000E+00  1.07511570E+01  1.07511570E+01
 -2.15023140E+01  0.00000000E+00  1.07511570E+01  1.07511570E+01 -2.15023140E+01
  0.00000000E+00  1.07511570E+01  1.07511570E+01 -2.15023140E+01  0.00000000E+00
  1.07511570E+01  1.07511570E+01 -2.15023140E+01  0.00000000E+00  1.07511570E+01
  1.07511570E+01 -2.15023140E+01  0.00000000E+00  1.07511570E+01  1.07511570E+01
 -2.15023140E+01  0.00000000E+00  1.07511570E+01  1.07511570E+01 -2.15023140E+01
  0.00000000E+00  1.07511570E+01  1.07511570E+01 -2.15023140E+01  0.00000000E+00
  1.07511570E+01  1.07511570E+01 -2.15023140E+01  0.00000000E+00  1.07511570E+01
  1.07511570E+01 -2.15023140E+01  0.00000000E+00  1.07511570E+01  1.07511570E+01
 -2.15023140E+01  0.00000000E+00  1.07511570E+01  1.07511570E+01 -2.15023140E+01
  0.00000000E+00  1.07511570E+01  1.07511570E+01 -2.15023140E+01  0.00000000E+00
  1.07511570E+01  1.07511570E+01 -2.15023140E+01  0.00000000E+00  1.07511570E+01
  1.07511570E+01 -2.15023140E+01  0.00000000E+00  1.07511570E+01  1.07511570E+01
 -2.15023140E+01  0.00000000E+00  1.07511570E+01  1.07511570E+01 -2.15023140E+01
  0.00000000E+00  1.07511570E+01  1.07511570E+01 -2.15023140E+01  0.00000000E+00
  1.07511570E+01  1.07511570E+01 -2.15023140E+01  0.00000000E+00  1.07511570E+01
  1.07511570E+01 -2.15023140E+01  0.00000000E+00  1.07511570E+01  1.07511570E+01
 -2.15023140E+01  0.00000000E+00  1.07511570E+01  1.07511570E+01 -2.15023140E+01
  0.00000000E+00  1.07511570E+01  1.07511570E+01 -2.15023140E+01  0.00000000E+00
  1.07511570E+01  1.07511570E+01 -2.15023140E+01  0.00000000E+00  1.07511570E+01
  1.07511570E+01 -2.15023140E+01  0.00000000E+00  1.07511570E+01  1.07511570E+01
 -2.15023140E+01  0.00000000E+00  1.07511570E+01  1.07511570E+01 -2.15023140E+01
  0.00000000E+00  1.07511570E+01  1.07511570E+01 -2.15023140E+01  0.00000000E+00
  1.07511570E+01  1.07511570E+01 -2.15023140E+01  0.00000000E+00  1.07511570E+01
  1.07511570E+01 -2.15023140E+01  0.00000000E+00  1.07511570E+01  1.07511570E+01
 -2.15023140E+01  0.00000000E+00  1.07511570E+01  1.07511570E+01 -2.15023140E+01
  0.00000000E+00  1.07511570E+01  1.07511570E+01 -2.15023140E+01  0.00000000E+00
  1.07511570E+01  1.07511570E+01 -2.15023140E+01  0.00000000E+00  1.07511570E+01
  1.07511570E+01 -2.15023140E+01  0.00000000E+00  1.07511570E+01  1.07511570E+01
 -2.15023140E+01  0.00000000E+00  1.07511570E+01  1.07511570E+01 -2.15023140E+01
  0.00000000E+00  1.07511570E+01  1.07511570E+01 -2.15023140E+01  0.00000000E+00
  1.07511570E+01  1.07511570E+01 -2.15023140E+01  0.00000000E+00  1.07511570E+01
  1.07511570E+01 -2.15023140E+01  0.00000000E+00  1.07511570E+01  1.07511570E+01
 -2.15023140E+01  0.00000000E+00  1.07511570E+01  1.07511570E+01 -2.15023140E+01
  0.00000000E+00  1.07511570E+01  1.07511570E+01 -2.15023140E+01  0.00000000E+00
  1.07511570E+01  1.07511570E+01 -2.15023140E+01  0.00000000E+00  1.07511570E+01
  1.07511570E+01 -2.15023140E+01  0.00000000E+00  1.07511570E+01  1.07511570E+01
 -2.15023140E+01  0.00000000E+00  1.07511570E+01  1.07511570E+01 -2.15023140E+01
  0.00000000E+00  1.07511570E+01  1.07511570E+01 -2.15023140E+01  0.00000000E+00
  1.07511570E+01  1.07511570E+01 -2.15023140E+01  0.00000000E+00  1.07511570E+01
  1.07511570E+01 -2.15023140E+01  0.00000000E+00  1.07511570E+01  1.07511570E+01
 -2.15023140E+01  0.00000000E+00  1.07511570E+01  1.07511570E+01 -2.15023140E+01
  0.00000000E+00  1.07511570E+01  1.07511570E+01 -2.15023140E+01  0.00000000E+00
  1.07511570E+01  1.07511570E+01 -2.15023140E+01  0.00000000E+00  1.07511570E+01
  1.07511570E+01 -2.15023140E+01  0.00000000E+00  1.07511570E+01  1.07511570E+01
 -2.15023140E+01  0.00000000E+00  1.07511570E+01  1.07511570E+01 -2.15023140E+01
  0.00000000E+00  1.07511570E+01  1.07511570E+01 -2.15023140E+01  0.00000000E+00
  1.07511570E+01  1.07511570E+01 -2.15023140E+01  0.00000000E+00  1.07511570E+01
  1.07511570E+01 -2.15023140E+01  0.00000000E+00  1.07511570E+01  1.07511570E+01
 -2.15023140E+01  0.00000000E+00  1.07511570E+01  1.07511570E+01 -2.15023140E+01
  0.00000000E+00  1.07511570E+01  1.07511570E+01 -2.15023140E+01  0.00000000E+00
  1.07511570E+01  1.07511570E+01 -2.15023140E+01  0.00000000E+00  1.07511570E+01
  1.07511570E+01 -2.15023140E+01  0.00000000E+00  1.07511570E+01  1.07511570E+01
 -2.15023140E+01  0.00000000E+00  1.07511570E+01  1.07511570E+01 -2.15023140E+01
  0.00000000E+00  1.07511570E+01  1.07511570E+01 -2.15023140E+01  0.00000000E+00
  1.07511570E+01  1.07511570E+01 -2.15023140E+01  0.00000000E+00  1.07511570E+01
  1.07511570E+01 -2.15023140E+01  0.00000000E+00  1.07511570E+01  1.07511570E+01
 -2.15023140E+01  0.00000000E+00  1.07511570E+01  1.07511570E+01 -2.15023140E+01
  0.00000000E+00  1.07511570E+01  1.07511570E+01 -2.15023140E+01  0.00000000E+00
  1.07511570E+01  1.07511570E+01 -2.15023140E+01  0.00000000E+00  1.07511570E+01
  1.07511570E+01 -2.15023140E+01  0.00000000E+00  1.07511570E+01  1.07511570E+01
 -2.15023140E+01  0.00000000E+00  1.07511570E+01  1.07511570E+01 -2.15023140E+01
  0.00000000E+00  1.07511570E+01  1.07511570E+01 -2.15023140E+01  0.00000000E+00
  1.07511570E+01  1.07511570E+01 -2.15023140E+01  0.00000000E+00  1.07511570E+01
  1.07511570E+01 -2.15023140E+01  0.00000000E+00  1.07511570E+01  1.07511570E+01
 -2.15023140E+01  0.00000000E+00  1.07511570E+01  1.07511570E+01 -2.15023140E+01
  0.00000000E+00  1.07511570E+01  1.07511570E+01 -2.15023140E+01  0.00000000E+00
  1.07511570E+01  1.07511570E+01 -2.15023140E+01  0.00000000E+00  1.07511570E+01
  1.07511570E+01 -2.15023140E+01  0.00000000E+00  1.07511570E+01  1.07511570E+01
 -2.15023140E+01  0.00000000E+00  1.07511570E+01  1.07511570E+01 -2.15023140E+01
  0.00000000E+00  1.07511570E+01  1.07511570E+01 -2.15023140E+01  0.00000000E+00
  1.07511570E+01  1.07511570E+01 -2.15023140E+01  0.00000000E+00  1.07511570E+01
  1.07511570E+01 -2.15023140E+01  0.00000000E+00  1.07511570E+01  1.07511570E+01
 -2.15023140E+01  0.00000000E+00  1.07511570E+01  1.07511570E+01 -2.15023140E+01
  0.00000000E+00  1.07511570E+01  1.07511570E+01 -2.15023140E+01  0.00000000E+00
  1.07511570E+01  1.07511570E+01 -2.15023140E+01  0.00000000E+00  1.07511570E+01
  1.07511570E+01 -2.15023140E+01  0.00000000E+00  1.07511570E+01  1.07511570E+01
 -2.15023140E+01  0.00000000E+00  1.07511570E+01  1.07511570E+01 -2.15023140E+01
  0.00000000E+00  1.07511570E+01  1.07511570E+01 -2.15023140E+01  0.00000000E+00
  1.07511570E+01  1.07511570E+01 -2.15023140E+01  0.00000000E+00  1.07511570E+01
  1.07511570E+01 -2.15023140E+01  0.00000000E+00  1.07511570E+01  1.07511570E+01
 -2.15023140E+01  0.00000000E+00  1.07511570E+01  1.07511570E+01 -2.15023140E+01
  0.00000000E+00  1.07511570E+01  1.07511570E+01 -2.15023140E+01  0.00000000E+00
  1.07511570E+01  1.07511570E+01 -2.15023140E+01  0.00000000E+00  1.07511570E+01
  1.07511570E+01 -2.15023140E+01  0.00000000E+00  1.07511570E+01  1.07511570E+01
 -2.15023140E+01  0.00000000E+00  1.07511570E+01  1.07511570E+01 -2.15023140E+01
  0.00000000E+00  1.07511570E+01  1.07511570E+01 -2.15023140E+01  0.00000000E+00
  1.07511570E+01  1.07511570E+01 -2.15023140E+01  0.00000000E+00  1.07511570E+01
  1.07511570E+01 -2.15023140E+01  0.00000000E+00  1.07511570E+01  1.07511570E+01
 -2.15023140E+01  0.00000000E+00  1.07511570E+01  1.07511570E+01 -2.15023140E+01
  0.00000000E+00  1.07511570E+01  1.07511570E+01 -2.15023140E+01  0.00000000E+00
  1.07511570E+01  1.07511570E+01 -2.15023140E+01  0.00000000E+00  1.07511570E+01
  1.07511570E+01 -2.15023140E+01  0.00000000E+00  1.07511570E+01  1.07511570E+01
 -2.15023140E+01  0.00000000E+00  1.07511570E+01  1.07511570E+01 -2.15023140E+01
  0.00000000E+00  1.07511570E+01  1.07511570E+01 -2.15023140E+01  0.00000000E+00
  1.07511570E+01  1.07511570E+01 -2.15023140E+01  0.00000000E+00  1.07511570E+01
  1.07511570E+01 -2.15023140E+01  0.00000000E+00  1.07511570E+01  1.07511570E+01
 -2.15023140E+01  0.00000000E+00  1.07511570E+01  1.07511570E+01 -2.15023140E+01
  0.00000000E+00  1.07511570E+01  1.07511570E+01 -2.15023140E+01  0.00000000E+00
  1.07511570E+01  1.07511570E+01 -2.15023140E+01  0.00000000E+00  1.07511570E+01
  1.07511570E+01 -2.15023140E+01  0.00000000E+00  1.07511570E+01  1.07511570E+01
 -2.15023140E+01  0.00000000E+00  1.07511570E+01  1.07511570E+01 -2.15023140E+01
  0.00000000E+00  1.07511570E+01  1.07511570E+01 -2.15023140E+01  0.00000000E+00
  1.07511570E+01  1.07511570E+01 -2.15023140E+01  0.00000000E+00  1.07511570E+01
  1.07511570E+01 -2.15023140E+01  0.00000000E+00  1.07511570E+01  1.07511570E+01
 -2.15023140E+01  0.00000000E+00  1.07511570E+01  1.07511570E+01 -2.15023140E+01
  0.00000000E+00  1.07511570E+01  1.07511570E+01 -2.15023140E+01  0.00000000E+00
  1.07511570E+01  1.07511570E+01 -2.15023140E+01  0.00000000E+00  1.07511570E+01
  1.07511570E+01 -2.15023140E+01  0.00000000E+00  1.07511570E+01  1.07511570E+01
 -2.15023140E+01  0.00000000E+00  1.07511570E+01  1.07511570E+01 -2.15023140E+01
  0.00000000E+00  1.07511570E+01  1.07511570E+01 -2.15023140E+01  0.00000000E+00
  1.07511570E+01  1.07511570E+01 -2.15023140E+01  0.00000000E+00  1.07511570E+01
  1.07511570E+01 -2.15023140E+01  0.00000000E+00  1.07511570E+01  1.07511570E+01
 -2.15023140E+01  0.00000000E+00  1.07511570E+01  1.07511570E+01 -2.15023140E+01
  0.00000000E+00  1.07511570E+01  1.07511570E+01 -2.15023140E+01  0.00000000E+00
  1.07511570E+01  1.07511570E+01 -2.15023140E+01  0.00000000E+00  1.07511570E+01
  1.07511570E+01 -2.15023140E+01  0.00000000E+00  1.07511570E+01  1.07511570E+01
 -2.15023140E+01  0.00000000E+00  1.07511570E+01  1.07511570E+01 -2.15023140E+01
  0.00000000E+00  1.07511570E+01  1.07511570E+01 -2.15023140E+01  0.00000000E+00
  1.07511570E+01  1.07511570E+01 -2.15023140E+01  0.00000000E+00  1.07511570E+01
  1.07511570E+01 -2.15023140E+01  0.00000000E+00  1.07511570E+01  1.07511570E+01
 -2.15023140E+01  0.00000000E+00  1.07511570E+01  1.07511570E+01 -2.15023140E+01
  0.00000000E+00  1.07511570E+01  1.07511570E+01 -2.15023140E+01  0.00000000E+00
  1.07511570E+01  1.07511570E+01 -2.15023140E+01  0.00000000E+00  1.07511570E+01
  1.07511570E+01 -2.15023140E+01  0.00000000E+00  1.07511570E+01  1.07511570E+01
 -2.15023140E+01  0.00000000E+00  1.07511570E+01  1.07511570E+01 -2.15023140E+01
  0.00000000E+00  1.07511570E+01  1.07511570E+01 -2.15023140E+01  0.00000000E+00
  1.07511570E+01  1.07511570E+01 -2.15023140E+01  0.00000000E+00  1.07511570E+01
  1.07511570E+01 -2.15023140E+01  0.00000000E+00  1.07511570E+01  1.07511570E+01
 -2.15023140E+01  0.00000000E+00  1.07511570E+01  1.07511570E+01 -2.15023140E+01
  0.00000000E+00  1.07511570E+01  1.07511570E+01 -2.15023140E+01  0.00000000E+00
  1.07511570E+01  1.07511570E+01 -2.15023140E+01  0.00000000E+00  1.07511570E+01
  1.07511570E+01 -2.15023140E+01  0.00000000E+00  1.07511570E+01  1.07511570E+01
 -2.15023140E+01  0.00000000E+00  1.07511570E+01  1.07511570E+01 -2.15023140E+01
  0.00000000E+00  1.07511570E+01  1.07511570E+01 -2.15023140E+01  0.00000000E+00
  1.07511570E+01  1.07511570E+01 -2.15023140E+01  0.00000000E+00  1.07511570E+01
  1.07511570E+01 -2.15023140E+01  0.00000000E+00  1.07511570E+01  1.07511570E+01
 -2.15023140E+01  0.00000000E+00  1.07511570E+01  1.07511570E+01 -2.15023140E+01
  0.00000000E+00  1.07511570E+01  1.07511570E+01 -2.15023140E+01  0.00000000E+00
  1.07511570E+01  1.07511570E+01 -2.15023140E+01  0.00000000E+00  1.07511570E+01
  1.07511570E+01 -2.15023140E+01  0.00000000E+00  1.07511570E+01  1.07511570E+01
 -2.15023140E+01  0.00000000E+00  1.07511570E+01  1.07511570E+01 -2.15023140E+01
  0.00000000E+00  1.07511570E+01  1.07511570E+01 -2.15023140E+01  0.00000000E+00
  1.07511570E+01  1.07511570E+01 -2.15023140E+01  0.00000000E+00  1.07511570E+01
  1.07511570E+01 -2.15023140E+01  0.00000000E+00  1.07511570E+01  1.07511570E+01
 -2.15023140E+01  0.00000000E+00  1.07511570E+01  1.07511570E+01 -2.15023140E+01
  0.00000000E+00  1.07511570E+01  1.07511570E+01 -2.15023140E+01  0.00000000E+00
  1.07511570E+01  1.07511570E+01 -2.15023140E+01  0.00000000E+00  1.07511570E+01
  1.07511570E+01 -2.15023140E+01  0.00000000E+00  1.07511570E+01  1.07511570E+01
 -2.15023140E+01  0.00000000E+00  1.07511570E+01  1.07511570E+01 -2.15023140E+01
  0.00000000E+00  1.07511570E+01  1.07511570E+01 -2.15023140E+01  0.00000000E+00
  1.07511570E+01  1.07511570E+01 -2.15023140E+01  0.00000000E+00  1.07511570E+01
  1.07511570E+01 -2.15023140E+01  0.00000000E+00  1.07511570E+01  1.07511570E+01
 -2.15023140E+01  0.00000000E+00  1.07511570E+01  1.07511570E+01 -2.15023140E+01
  0.00000000E+00  1.07511570E+01  1.07511570E+01 -2.15023140E+01  0.00000000E+00
  1.07511570E+01  1.07511570E+01 -2.15023140E+01  0.00000000E+00  1.07511570E+01
  1.07511570E+01 -2.15023140E+01  0.00000000E+00  1.07511570E+01  1.07511570E+01
 -2.15023140E+01  0.00000000E+00  1.07511570E+01  1.07511570E+01 -2.15023140E+01
  0.00000000E+00  1.07511570E+01  1.07511570E+01 -2.15023140E+01  0.00000000E+00
  1.07511570E+01  1.07511570E+01 -2.15023140E+01  0.00000000E+00  1.07511570E+01
  1.07511570E+01 -2.15023140E+01  0.00000000E+00  1.07511570E+01  1.07511570E+01
 -2.15023140E+01  0.00000000E+00  1.07511570E+01  1.07511570E+01 -2.15023140E+01
  0.00000000E+00  1.07511570E+01  1.07511570E+01 -2.15023140E+01  0.00000000E+00
  1.07511570E+01  1.07511570E+01 -2.15023140E+01  0.00000000E+00  1.07511570E+01
  1.07511570E+01 -2.15023140E+01  0.00000000E+00  1.07511570E+01  1.07511570E+01
 -2.15023140E+01  0.00000000E+00  1.07511570E+01  1.07511570E+01 -2.15023140E+01
  0.00000000E+00  1.07511570E+01  1.07511570E+01 -2.15023140E+01  0.00000000E+00
  1.07511570E+01  1.07511570E+01 -2.15023140E+01  0.00000000E+00  1.07511570E+01
  1.07511570E+01 -2.15023140E+01  0.00000000E+00  1.07511570E+01  1.07511570E+01
 -2.15023140E+01  0.00000000E+00  1.07511570E+01  1.07511570E+01 -2.15023140E+01
  0.00000000E+00  1.07511570E+01  1.07511570E+01 -2.15023140E+01  0.00000000E+00
  1.07511570E+01  1.07511570E+01 -2.15023140E+01  0.00000000E+00  1.07511570E+01
  1.07511570E+01 -2.15023140E+01  0.00000000E+00  1.07511570E+01  1.07511570E+01
 -2.15023140E+01  0.00000000E+00  1.07511570E+01  1.07511570E+01 -2.15023140E+01
  0.00000000E+00  1.07511570E+01  1.07511570E+01 -2.15023140E+01  0.00000000E+00
  1.07511570E+01  1.07511570E+01 -2.15023140E+01  0.00000000E+00  1.07511570E+01
  1.07511570E+01 -2.15023140E+01  0.00000000E+00  1.07511570E+01  1.07511570E+01
 -2.15023140E+01  0.00000000E+00  1.07511570E+01  1.07511570E+01 -2.15023140E+01
  0.00000000E+00  1.07511570E+01  1.07511570E+01 -2.15023140E+01  0.00000000E+00
  1.07511570E+01  1.07511570E+01 -2.15023140E+01  0.00000000E+00  1.07511570E+01
  1.07511570E+01 -2.15023140E+01  0.00000000E+00  1.07511570E+01  1.07511570E+01
 -2.15023140E+01  0.00000000E+00  1.07511570E+01  1.07511570E+01 -2.15023140E+01
  0.00000000E+00  1.07511570E+01  1.07511570E+01 -2.15023140E+01  0.00000000E+00
  1.07511570E+01  1.07511570E+01 -2.15023140E+01  0.00000000E+00  1.07511570E+01
  1.07511570E+01 -2.15023140E+01  0.00000000E+00  1.07511570E+01  1.07511570E+01
 -2.15023140E+01  0.00000000E+00  1.07511570E+01  1.07511570E+01 -2.15023140E+01
  0.00000000E+00  1.07511570E+01  1.07511570E+01 -2.15023140E+01  0.00000000E+00
  1.07511570E+01  1.07511570E+01 -2.15023140E+01  0.00000000E+00  1.07511570E+01
  1.07511570E+01 -2.15023140E+01  0.00000000E+00  1.07511570E+01  1.07511570E+01
 -2.15023140E+01  0.00000000E+00  1.07511570E+01  1.07511570E+01 -2.15023140E+01
  0.00000000E+00  1.07511570E+01  1.07511570E+01 -2.15023140E+01  0.00000000E+00
  1.07511570E+01  1.07511570E+01 -2.15023140E+01  0.00000000E+00  1.07511570E+01
  1.07511570E+01 -2.15023140E+01  0.00000000E+00  1.07511570E+01  1.07511570E+01
 -2.15023140E+01  0.00000000E+00  1.07511570E+01  1.07511570E+01 -2.15023140E+01
  0.00000000E+00  1.07511570E+01  1.07511570E+01 -2.15023140E+01  0.00000000E+00
  1.07511570E+01  1.07511570E+01 -2.15023140E+01  0.00000000E+00  1.07511570E+01
  1.07511570E+01 -2.15023140E+01  0.00000000E+00  1.07511570E+01  1.07511570E+01
 -2.15023140E+01  0.00000000E+00  1.07511570E+01  1.07511570E+01 -2.15023140E+01
  0.00000000E+00  1.07511570E+01  1.07511570E+01 -2.15023140E+01  0.00000000E+00
  1.07511570E+01  1.07511570E+01 -2.15023140E+01  0.00000000E+00  1.07511570E+01
  1.07511570E+01 -2.15023140E+01  0.00000000E+00  1.07511570E+01  1.07511570E+01
 -2.15023140E+01  0.00000000E+00  1.07511570E+01  1.07511570E+01 -2.15023140E+01
  0.00000000E+00  1.07511570E+01  1.07511570E+01 -2.15023140E+01  0.00000000E+00
  1.07511570E+01  1.07511570E+01 -2.15023140E+01  0.00000000E+00  1.07511570E+01
  1.07511570E+01 -2.15023140E+01  0.00000000E+00  1.07511570E+01  1.07511570E+01
 -2.15023140E+01  0.00000000E+00  1.07511570E+01  1.07511570E+01 -2.15023140E+01
  0.00000000E+00  1.07511570E+01  1.07511570E+01 -2.15023140E+01  0.00000000E+00
  1.07511570E+01  1.07511570E+01 -2.15023140E+01  0.00000000E+00  1.07511570E+01
  1.07511570E+01 -2.15023140E+01  0.00000000E+00  1.07511570E+01  1.07511570E+01
 -2.15023140E+01  0.00000000E+00  1.07511570E+01  1.07511570E+01 -2.15023140E+01
  0.00000000E+00  1.07511570E+01  1.07511570E+01 -2.15023140E+01  0.00000000E+00
  1.07511570E+01  1.07511570E+01 -2.15023140E+01  0.00000000E+00  1.07511570E+01
  1.07511570E+01 -2.15023140E+01  0.00000000E+00  1.07511570E+01  1.07511570E+01
 -2.15023140E+01  0.00000000E+00  1.07511570E+01  1.07511570E+01 -2.15023140E+01
  0.00000000E+00  1.07511570E+01  1.07511570E+01 -2.15023140E+01  0.00000000E+00
  1.07511570E+01  1.07511570E+01 -2.15023140E+01  0.00000000E+00  1.07511570E+01
  1.07511570E+01 -2.15023140E+01  0.00000000E+00  1.07511570E+01  1.07511570E+01
 -2.15023140E+01  0.00000000E+00  1.07511570E+01  1.07511570E+01 -2.15023140E+01
  0.00000000E+00  1.07511570E+01  1.07511570E+01 -2.15023140E+01  0.00000000E+00
  1.07511570E+01  1.07511570E+01 -2.15023140E+01  0.00000000E+00  1.07511570E+01
  1.07511570E+01 -2.15023140E+01  0.00000000E+00  1.07511570E+01  1.07511570E+01
 -2.15023140E+01  0.00000000E+00  1.07511570E+01  1.07511570E+01 -2.15023140E+01
  0.00000000E+00  1.07511570E+01  1.07511570E+01 -2.15023140E+01  0.00000000E+00
  1.07511570E+01  1.07511570E+01 -2.15023140E+01  0.00000000E+00  1.07511570E+01
  1.07511570E+01 -2.15023140E+01  0.00000000E+00  1.07511570E+01  1.07511570E+01
 -2.15023140E+01  0.00000000E+00  1.07511570E+01  1.07511570E+01 -2.15023140E+01
  0.00000000E+00  1.07511570E+01  1.07511570E+01 -2.15023140E+01  0.00000000E+00
  1.07511570E+01  1.07511570E+01 -2.15023140E+01  0.00000000E+00  1.07511570E+01
  1.07511570E+01 -2.15023140E+01  0.00000000E+00  1.07511570E+01  1.07511570E+01
 -2.15023140E+01  0.00000000E+00  1.07511570E+01  1.07511570E+01 -2.15023140E+01
  0.00000000E+00  1.07511570E+01  1.07511570E+01 -2.15023140E+01  0.00000000E+00
  1.07511570E+01  1.07511570E+01 -2.15023140E+01  0.00000000E+00  1.07511570E+01
  1.07511570E+01 -2.15023140E+01  0.00000000E+00  1.07511570E+01  1.07511570E+01
 -2.15023140E+01  0.00000000E+00  1.07511570E+01  1.07511570E+01 -2.15023140E+01
  0.00000000E+00  1.07511570E+01  1.07511570E+01 -2.15023140E+01  0.00000000E+00
  1.07511570E+01  1.07511570E+01 -2.15023140E+01  0.00000000E+00  1.07511570E+01
  1.07511570E+01 -2.15023140E+01  0.00000000E+00  1.07511570E+01  1.07511570E+01
 -2.15023140E+01  0.00000000E+00  1.07511570E+01  1.07511570E+01 -2.15023140E+01
  0.00000000E+00  1.07511570E+01  1.07511570E+01 -2.15023140E+01  0.00000000E+00
  1.07511570E+01  1.07511570E+01 -2.15023140E+01  0.00000000E+00  1.07511570E+01
  1.07511570E+01 -2.15023140E+01  0.00000000E+00  1.07511570E+01  1.07511570E+01
 -2.15023140E+01  0.00000000E+00  1.07511570E+01  1.07511570E+01 -2.15023140E+01
  0.00000000E+00  1.07511570E+01  1.07511570E+01 -2.15023140E+01  0.00000000E+00
  1.07511570E+01  1.07511570E+01 -2.15023140E+01  0.00000000E+00  1.07511570E+01
  1.07511570E+01 -2.15023140E+01  0.00000000E+00  1.07511570E+01  1.07511570E+01
 -2.15023140E+01  0.00000000E+00  1.07511570E+01  1.07511570E+01 -2.15023140E+01
  0.00000000E+00  1.07511570E+01  1.07511570E+01 -2.15023140E+01  0.00000000E+00
  1.07511570E+01  1.07511570E+01 -2.15023140E+01  0.00000000E+00  1.07511570E+01
  1.07511570E+01 -2.15023140E+01  0.00000000E+00  1.07511570E+01  1.07511570E+01
 -2.15023140E+01  0.00000000E+00  1.07511570E+01  1.07511570E+01 -2.15023140E+01
  0.00000000E+00  1.07511570E+01  1.07511570E+01 -2.15023140E+01  0.00000000E+00
  1.07511570E+01  1.07511570E+01 -2.15023140E+01  0.00000000E+00  1.07511570E+01
  1.07511570E+01 -2.15023140E+01  0.00000000E+00  1.07511570E+01  1.07511570E+01
 -2.15023140E+01  0.00000000E+00  1.07511570E+01  1.07511570E+01 -2.15023140E+01
  0.00000000E+00  1.07511570E+01  1.07511570E+01 -2.15023140E+01  0.00000000E+00
  1.07511570E+01  1.07511570E+01 -2.15023140E+01  0.00000000E+00  1.07511570E+01
  1.07511570E+01 -2.15023140E+01  0.00000000E+00  1.07511570E+01  1.07511570E+01
 -2.15023140E+01  0.00000000E+00  1.07511570E+01  1.07511570E+01 -2.15023140E+01
  0.00000000E+00  1.07511570E+01  1.07511570E+01 -2.15023140E+01  0.00000000E+00
  1.07511570E+01  1.07511570E+01 -2.15023140E+01  0.00000000E+00  1.07511570E+01
  1.07511570E+01 -2.15023140E+01  0.00000000E+00  1.07511570E+01  1.07511570E+01
 -2.15023140E+01  0.00000000E+00  1.07511570E+01  1.07511570E+01 -2.15023140E+01
  0.00000000E+00  1.07511570E+01  1.07511570E+01 -2.15023140E+01  0.00000000E+00
  1.07511570E+01  1.07511570E+01 -2.15023140E+01  0.00000000E+00  1.07511570E+01
  1.07511570E+01 -2.15023140E+01  0.00000000E+00  1.07511570E+01  1.07511570E+01
 -2.15023140E+01  0.00000000E+00  1.07511570E+01  1.07511570E+01 -2.15023140E+01
  0.00000000E+00  1.07511570E+01  1.07511570E+01 -2.15023140E+01  0.00000000E+00
  1.07511570E+01  1.07511570E+01 -2.15023140E+01  0.00000000E+00  1.07511570E+01
  1.07511570E+01 -2.15023140E+01  0.00000000E+00  1.07511570E+01  1.07511570E+01
 -2.15023140E+01  0.00000000E+00  1.07511570E+01  1.07511570E+01 -2.15023140E+01
  0.00000000E+00  1.07511570E+01  1.07511570E+01 -2.15023140E+01  0.00000000E+00
  1.07511570E+01  1.07511570E+01 -2.15023140E+01  0.00000000E+00  1.07511570E+01
  1.07511570E+01 -2.15023140E+01  0.00000000E+00  1.07511570E+01  1.07511570E+01
 -2.15023140E+01  0.00000000E+00  1.07511570E+01  1.07511570E+01 -2.15023140E+01
  0.00000000E+00  1.07511570E+01  1.07511570E+01 -2.15023140E+01  0.00000000E+00
  1.07511570E+01  1.07511570E+01 -2.15023140E+01  0.00000000E+00  1.07511570E+01
  1.07511570E+01 -2.15023140E+01  0.00000000E+00  1.07511570E+01  1.07511570E+01
 -2.15023140E+01  0.00000000E+00  1.07511570E+01  1.07511570E+01 -2.15023140E+01
  0.00000000E+00  1.07511570E+01  1.07511570E+01 -2.15023140E+01  0.00000000E+00
  1.07511570E+01  1.07511570E+01 -2.15023140E+01  0.00000000E+00  1.07511570E+01
  1.07511570E+01 -2.15023140E+01  0.00000000E+00  1.07511570E+01  1.07511570E+01
 -2.15023140E+01  0.00000000E+00  1.07511570E+01  1.07511570E+01 -2.15023140E+01
  0.00000000E+00  1.07511570E+01  1.07511570E+01 -2.15023140E+01  0.00000000E+00
  1.07511570E+01  1.07511570E+01 -2.15023140E+01  0.00000000E+00  1.07511570E+01
  1.07511570E+01 -2.15023140E+01  0.00000000E+00  1.07511570E+01  1.07511570E+01
 -2.15023140E+01  0.00000000E+00  1.07511570E+01  1.07511570E+01 -2.15023140E+01
  0.00000000E+00  1.07511570E+01  1.07511570E+01 -2.15023140E+01  0.00000000E+00
  1.07511570E+01  1.07511570E+01 -2.15023140E+01  0.00000000E+00  1.07511570E+01
  1.07511570E+01 -2.15023140E+01  0.00000000E+00  1.07511570E+01  1.07511570E+01
 -2.15023140E+01  0.00000000E+00  1.07511570E+01  1.07511570E+01 -2.15023140E+01
  0.00000000E+00  1.07511570E+01  1.07511570E+01 -2.15023140E+01  0.00000000E+00
  1.07511570E+01  1.07511570E+01 -2.15023140E+01  0.00000000E+00  1.07511570E+01
  1.07511570E+01 -2.15023140E+01  0.00000000E+00  1.07511570E+01  1.07511570E+01
 -2.15023140E+01  0.00000000E+00  1.07511570E+01  1.07511570E+01 -2.15023140E+01
  0.00000000E+00  1.07511570E+01  1.07511570E+01 -2.15023140E+01  0.00000000E+00
  1.07511570E+01  1.07511570E+01 -2.15023140E+01  0.00000000E+00  1.07511570E+01
  1.07511570E+01 -2.15023140E+01  0.00000000E+00  1.07511570E+01  1.07511570E+01
 -2.15023140E+01  0.00000000E+00  1.07511570E+01  1.07511570E+01 -2.15023140E+01
  0.00000000E+00  1.07511570E+01  1.07511570E+01 -2.15023140E+01  0.00000000E+00
  1.07511570E+01  1.07511570E+01 -2.15023140E+01  0.00000000E+00  1.07511570E+01
  1.07511570E+01 -2.15023140E+01  0.00000000E+00  1.07511570E+01  1.07511570E+01
 -2.15023140E+01  0.00000000E+00  1.07511570E+01  1.07511570E+01 -2.15023140E+01
  0.00000000E+00  1.07511570E+01  1.07511570E+01 -2.15023140E+01  0.00000000E+00
  1.07511570E+01  1.07511570E+01 -2.15023140E+01  0.00000000E+00  1.07511570E+01
  1.07511570E+01 -2.15023140E+01  0.00000000E+00  1.07511570E+01  1.07511570E+01
 -2.15023140E+01  0.00000000E+00  1.07511570E+01  1.07511570E+01 -2.15023140E+01
  0.00000000E+00  1.07511570E+01  1.07511570E+01 -2.15023140E+01  0.00000000E+00
  1.07511570E+01  1.07511570E+01 -2.15023140E+01  0.00000000E+00  1.07511570E+01
  1.07511570E+01 -2.15023140E+01  0.00000000E+00  1.07511570E+01  1.07511570E+01
 -2.15023140E+01  0.00000000E+00  1.07511570E+01  1.07511570E+01 -2.15023140E+01
  0.00000000E+00  1.07511570E+01  1.07511570E+01 -2.15023140E+01  0.00000000E+00
  1.07511570E+01  1.07511570E+01 -2.15023140E+01  0.00000000E+00  1.07511570E+01
  1.07511570E+01 -2.15023140E+01  0.00000000E+00  1.07511570E+01  1.07511570E+01
 -2.15023140E+01  0.00000000E+00  1.07511570E+01  1.07511570E+01 -2.15023140E+01
  0.00000000E+00  1.07511570E+01  1.07511570E+01 -2.15023140E+01  0.00000000E+00
  1.07511570E+01  1.07511570E+01 -2.15023140E+01  0.00000000E+00  1.07511570E+01
  1.07511570E+01 -2.15023140E+01  0.00000000E+00  1.07511570E+01  1.07511570E+01
 -2.15023140E+01  0.00000000E+00  1.07511570E+01  1.07511570E+01 -2.15023140E+01
  0.00000000E+00  1.07511570E+01  1.07511570E+01 -2.15023140E+01  0.00000000E+00
  1.07511570E+01  1.07511570E+01 -2.15023140E+01  0.00000000E+00  1.07511570E+01
  1.07511570E+01 -2.15023140E+01  0.00000000E+00  1.07511570E+01  1.07511570E+01
 -2.15023140E+01  0.00000000E+00  1.07511570E+01  1.07511570E+01 -2.15023140E+01
  0.00000000E+00  1.07511570E+01  1.07511570E+01 -2.15023140E+01  0.00000000E+00
  1.07511570E+01  1.07511570E+01 -2.15023140E+01  0.00000000E+00  1.07511570E+01
  1.07511570E+01 -2.15023140E+01  0.00000000E+00  1.07511570E+01  1.07511570E+01
 -2.15023140E+01  0.00000000E+00  1.07511570E+01  1.07511570E+01 -2.15023140E+01
  0.00000000E+00  1.07511570E+01  1.07511570E+01 -2.15023140E+01  0.00000000E+00
  1.07511570E+01  1.07511570E+01 -2.15023140E+01  0.00000000E+00  1.07511570E+01
  1.07511570E+01 -2.15023140E+01  0.00000000E+00  1.07511570E+01  1.07511570E+01
 -2.15023140E+01  0.00000000E+00  1.07511570E+01  1.07511570E+01 -2.15023140E+01
  0.00000000E+00  1.07511570E+01  1.07511570E+01 -2.15023140E+01  0.00000000E+00
  1.07511570E+01  1.07511570E+01 -2.15023140E+01  0.00000000E+00  1.07511570E+01
  1.07511570E+01 -2.15023140E+01  0.00000000E+00  1.07511570E+01  1.07511570E+01
 -2.15023140E+01  0.00000000E+00  1.07511570E+01  1.07511570E+01 -2.15023140E+01
  0.00000000E+00  1.07511570E+01  1.07511570E+01 -2.15023140E+01  0.00000000E+00
  1.07511570E+01  1.07511570E+01 -2.15023140E+01  0.00000000E+00  1.07511570E+01
  1.07511570E+01 -2.15023140E+01  0.00000000E+00  1.07511570E+01  1.07511570E+01
 -2.15023140E+01  0.00000000E+00  1.07511570E+01  1.07511570E+01 -2.15023140E+01
  0.00000000E+00  1.07511570E+01  1.07511570E+01 -2.15023140E+01  0.00000000E+00
  1.07511570E+01  1.07511570E+01 -2.15023140E+01  0.00000000E+00  1.07511570E+01
  1.07511570E+01 -2.15023140E+01  0.00000000E+00  1.07511570E+01  1.07511570E+01
 -2.15023140E+01  0.00000000E+00  1.07511570E+01  1.07511570E+01 -2.15023140E+01
  0.00000000E+00  1.07511570E+01  1.07511570E+01 -2.15023140E+01  0.00000000E+00
  1.07511570E+01  1.07511570E+01 -2.15023140E+01  0.00000000E+00  1.07511570E+01
  1.07511570E+01 -2.15023140E+01  0.00000000E+00  1.07511570E+01  1.07511570E+01
 -2.15023140E+01  0.00000000E+00  1.07511570E+01  1.07511570E+01 -2.15023140E+01
  0.00000000E+00  1.07511570E+01  1.07511570E+01 -2.15023140E+01  0.00000000E+00
  1.07511570E+01  1.07511570E+01 -2.15023140E+01  0.00000000E+00  1.07511570E+01
  1.07511570E+01 -2.15023140E+01  0.00000000E+00  1.07511570E+01  1.07511570E+01
 -2.15023140E+01  0.00000000E+00  1.07511570E+01  1.07511570E+01 -2.15023140E+01
  0.00000000E+00  1.07511570E+01  1.07511570E+01 -2.15023140E+01  0.00000000E+00
  1.07511570E+01  1.07511570E+01 -2.15023140E+01  0.00000000E+00  1.07511570E+01
  1.07511570E+01 -2.15023140E+01  0.00000000E+00  1.07511570E+01  1.07511570E+01
 -2.15023140E+01  0.00000000E+00  1.07511570E+01  1.07511570E+01 -2.15023140E+01
  0.00000000E+00  1.07511570E+01  1.07511570E+01 -2.15023140E+01  0.00000000E+00
  1.07511570E+01  1.07511570E+01 -2.15023140E+01  0.00000000E+00  1.07511570E+01
  1.07511570E+01 -2.15023140E+01  0.00000000E+00  1.07511570E+01  1.07511570E+01
 -2.15023140E+01  0.00000000E+00  1.07511570E+01  1.07511570E+01 -2.15023140E+01
  0.00000000E+00  1.07511570E+01  1.07511570E+01 -2.15023140E+01  0.00000000E+00
  1.07511570E+01  1.07511570E+01 -2.15023140E+01  0.00000000E+00  1.07511570E+01
  1.07511570E+01 -2.15023140E+01  0.00000000E+00  1.07511570E+01  1.07511570E+01
 -2.15023140E+01  0.00000000E+00  1.07511570E+01  1.07511570E+01 -2.15023140E+01
  0.00000000E+00  1.07511570E+01  1.07511570E+01 -2.15023140E+01  0.00000000E+00
  1.07511570E+01  1.07511570E+01 -2.15023140E+01  0.00000000E+00  1.07511570E+01
  1.07511570E+01 -2.15023140E+01  0.00000000E+00  1.07511570E+01  1.07511570E+01
 -2.15023140E+01  0.00000000E+00  1.07511570E+01  1.07511570E+01 -2.15023140E+01
  0.00000000E+00  1.07511570E+01  1.07511570E+01 -2.15023140E+01  0.00000000E+00
  1.07511570E+01  1.07511570E+01 -2.15023140E+01  0.00000000E+00  1.07511570E+01
  1.07511570E+01 -2.15023140E+01  0.00000000E+00  1.07511570E+01  1.07511570E+01
 -2.15023140E+01  0.00000000E+00  1.07511570E+01  1.07511570E+01 -2.15023140E+01
  0.00000000E+00  1.07511570E+01  1.07511570E+01 -2.15023140E+01  0.00000000E+00
  1.07511570E+01  1.07511570E+01 -2.15023140E+01  0.00000000E+00  1.07511570E+01
  1.07511570E+01 -2.15023140E+01  0.00000000E+00  1.07511570E+01  1.07511570E+01
 -2.15023140E+01  0.00000000E+00  1.07511570E+01  1.07511570E+01 -2.15023140E+01
  0.00000000E+00  1.07511570E+01  1.07511570E+01 -2.15023140E+01  0.00000000E+00
  1.07511570E+01  1.07511570E+01 -2.15023140E+01  0.00000000E+00  1.07511570E+01
  1.07511570E+01 -2.15023140E+01  0.00000000E+00  1.07511570E+01  1.07511570E+01
 -2.15023140E+01  0.00000000E+00  1.07511570E+01  1.07511570E+01 -2.15023140E+01
  0.00000000E+00  1.07511570E+01  1.07511570E+01 -2.15023140E+01  0.00000000E+00
  1.07511570E+01  1.07511570E+01 -2.15023140E+01  0.00000000E+00  1.07511570E+01
  1.07511570E+01 -2.15023140E+01  0.00000000E+00  1.07511570E+01  1.07511570E+01
 -2.15023140E+01  0.00000000E+00  1.07511570E+01  1.07511570E+01 -2.15023140E+01
  0.00000000E+00  1.07511570E+01  1.07511570E+01 -2.15023140E+01  0.00000000E+00
  1.07511570E+01  1.07511570E+01 -2.15023140E+01  0.00000000E+00  1.07511570E+01
  1.07511570E+01 -2.15023140E+01  0.00000000E+00  1.07511570E+01  1.07511570E+01
 -2.15023140E+01  0.00000000E+00  1.07511570E+01  1.07511570E+01 -2.15023140E+01
  0.00000000E+00  1.07511570E+01  1.07511570E+01 -2.15023140E+01  0.00000000E+00
  1.07511570E+01  1.07511570E+01 -2.15023140E+01  0.00000000E+00  1.07511570E+01
  1.07511570E+01 -2.15023140E+01  0.00000000E+00  1.07511570E+01  1.07511570E+01
 -2.15023140E+01  0.00000000E+00  1.07511570E+01  1.07511570E+01 -2.15023140E+01
  0.00000000E+00  1.07511570E+01  1.07511570E+01 -2.15023140E+01  0.00000000E+00
  1.07511570E+01  1.07511570E+01 -2.15023140E+01  0.00000000E+00  1.07511570E+01
  1.07511570E+01 -2.15023140E+01  0.00000000E+00  1.07511570E+01  1.07511570E+01
 -2.15023140E+01  0.00000000E+00  1.07511570E+01  1.07511570E+01 -2.15023140E+01
  0.00000000E+00  1.07511570E+01  1.07511570E+01 -2.15023140E+01  0.00000000E+00
  1.07511570E+01  1.07511570E+01 -2.15023140E+01  0.00000000E+00  1.07511570E+01
  1.07511570E+01 -2.15023140E+01  0.00000000E+00  1.07511570E+01  1.07511570E+01
 -2.15023140E+01  0.00000000E+00  1.07511570E+01  1.07511570E+01 -2.15023140E+01
  0.00000000E+00  1.07511570E+01  1.07511570E+01 -2.15023140E+01  0.00000000E+00
  1.07511570E+01  1.07511570E+01 -2.15023140E+01  0.00000000E+00  1.07511570E+01
  1.07511570E+01 -2.15023140E+01  0.00000000E+00  1.07511570E+01  1.07511570E+01
 -2.15023140E+01  0.00000000E+00  1.07511570E+01  1.07511570E+01 -2.15023140E+01
  0.00000000E+00  1.07511570E+01  1.07511570E+01 -2.15023140E+01  0.00000000E+00
  1.07511570E+01  1.07511570E+01 -2.15023140E+01  0.00000000E+00  1.07511570E+01
  1.07511570E+01 -2.15023140E+01  0.00000000E+00  1.07511570E+01  1.07511570E+01
 -2.15023140E+01  0.00000000E+00  1.07511570E+01  1.07511570E+01 -2.15023140E+01
  0.00000000E+00  1.07511570E+01  1.07511570E+01 -2.15023140E+01  0.00000000E+00
  1.07511570E+01  1.07511570E+01 -2.15023140E+01  0.00000000E+00  1.07511570E+01
  1.07511570E+01 -2.15023140E+01  0.00000000E+00  1.07511570E+01  1.07511570E+01
 -2.15023140E+01  0.00000000E+00  1.07511570E+01  1.07511570E+01 -2.15023140E+01
  0.00000000E+00  1.07511570E+01  1.07511570E+01 -2.15023140E+01  0.00000000E+00
  1.07511570E+01  1.07511570E+01 -2.15023140E+01  0.00000000E+00  1.07511570E+01
  1.07511570E+01 -2.15023140E+01  0.00000000E+00  1.07511570E+01  1.07511570E+01
 -2.15023140E+01  0.00000000E+00  1.07511570E+01  1.07511570E+01 -2.15023140E+01
  0.00000000E+00  1.07511570E+01  1.07511570E+01 -2.15023140E+01  0.00000000E+00
  1.07511570E+01  1.07511570E+01 -2.15023140E+01  0.00000000E+00  1.07511570E+01
  1.07511570E+01 -2.15023140E+01  0.00000000E+00  1.07511570E+01  1.07511570E+01
 -2.15023140E+01  0.00000000E+00  1.07511570E+01  1.07511570E+01 -2.15023140E+01
  0.00000000E+00  1.07511570E+01  1.07511570E+01 -2.15023140E+01  0.00000000E+00
  1.07511570E+01  1.07511570E+01 -2.15023140E+01  0.00000000E+00  1.07511570E+01
  1.07511570E+01 -2.15023140E+01  0.00000000E+00  1.07511570E+01  1.07511570E+01
 -2.15023140E+01  0.00000000E+00  1.07511570E+01  1.07511570E+01 -2.15023140E+01
  0.00000000E+00  1.07511570E+01  1.07511570E+01 -2.15023140E+01  0.00000000E+00
  1.07511570E+01  1.07511570E+01 -2.15023140E+01  0.00000000E+00  1.07511570E+01
  1.07511570E+01 -2.15023140E+01  0.00000000E+00  1.07511570E+01  1.07511570E+01
 -2.15023140E+01  0.00000000E+00  1.07511570E+01  1.07511570E+01 -2.15023140E+01
  0.00000000E+00  1.07511570E+01  1.07511570E+01 -2.15023140E+01  0.00000000E+00
  1.07511570E+01  1.07511570E+01 -2.15023140E+01  0.00000000E+00  1.07511570E+01
  1.07511570E+01 -2.15023140E+01  0.00000000E+00  1.07511570E+01  1.07511570E+01
 -2.15023140E+01  0.00000000E+00  1.07511570E+01  1.07511570E+01 -2.15023140E+01
  0.00000000E+00  1.07511570E+01  1.07511570E+01 -2.15023140E+01  0.00000000E+00
  1.07511570E+01  1.07511570E+01 -2.15023140E+01  0.00000000E+00  1.07511570E+01
  1.07511570E+01 -2.15023140E+01  0.00000000E+00  1.07511570E+01  1.07511570E+01
 -2.15023140E+01  0.00000000E+00  1.07511570E+01  1.07511570E+01 -2.15023140E+01
  0.00000000E+00  1.07511570E+01  1.07511570E+01 -2.15023140E+01  0.00000000E+00
  1.07511570E+01  1.07511570E+01 -2.15023140E+01  0.00000000E+00  1.07511570E+01
  1.07511570E+01 -2.15023140E+01  0.00000000E+00  1.07511570E+01  1.07511570E+01
 -2.15023140E+01  0.00000000E+00  1.07511570E+01  1.07511570E+01 -2.15023140E+01
  0.00000000E+00  1.07511570E+01  1.07511570E+01 -2.15023140E+01  0.00000000E+00
  1.07511570E+01  1.07511570E+01 -2.15023140E+01  0.00000000E+00  1.07511570E+01
  1.07511570E+01 -2.15023140E+01  0.00000000E+00  1.07511570E+01  1.07511570E+01
 -2.15023140E+01  0.00000000E+00  1.07511570E+01  1.07511570E+01 -2.15023140E+01
  0.00000000E+00  1.07511570E+01  1.07511570E+01 -2.15023140E+01  0.00000000E+00
  1.07511570E+01  1.07511570E+01 -2.15023140E+01  0.00000000E+00  1.07511570E+01
  1.07511570E+01 -2.15023140E+01  0.00000000E+00  1.07511570E+01  1.07511570E+01
 -2.15023140E+01  0.00000000E+00  1.07511570E+01  1.07511570E+01 -2.15023140E+01
  0.00000000E+00  1.07511570E+01  1.07511570E+01 -2.15023140E+01  0.00000000E+00
  1.07511570E+01  1.07511570E+01 -2.15023140E+01  0.00000000E+00  1.07511570E+01
  1.07511570E+01 -2.15023140E+01  0.00000000E+00  1.07511570E+01  1.07511570E+01
 -2.15023140E+01  0.00000000E+00  1.07511570E+01  1.07511570E+01 -2.15023140E+01
  0.00000000E+00  1.07511570E+01  1.07511570E+01 -2.15023140E+01  0.00000000E+00
  1.07511570E+01  1.07511570E+01 -2.15023140E+01  0.00000000E+00  1.07511570E+01
  1.07511570E+01 -2.15023140E+01  0.00000000E+00  1.07511570E+01  1.07511570E+01
 -2.15023140E+01  0.00000000E+00  1.07511570E+01  1.07511570E+01 -2.15023140E+01
  0.00000000E+00  1.07511570E+01  1.07511570E+01 -2.15023140E+01  0.00000000E+00
  1.07511570E+01  1.07511570E+01 -2.15023140E+01  0.00000000E+00  1.07511570E+01
  1.07511570E+01 -2.15023140E+01  0.00000000E+00  1.07511570E+01  1.07511570E+01
 -2.15023140E+01  0.00000000E+00  1.07511570E+01  1.07511570E+01 -2.15023140E+01
  0.00000000E+00  1.07511570E+01  1.07511570E+01 -2.15023140E+01  0.00000000E+00
  1.07511570E+01  1.07511570E+01 -2.15023140E+01  0.00000000E+00  1.07511570E+01
  1.07511570E+01 -2.15023140E+01  0.00000000E+00  1.07511570E+01  1.07511570E+01
 -2.15023140E+01  0.00000000E+00  1.07511570E+01  1.07511570E+01 -2.15023140E+01
  0.00000000E+00  1.07511570E+01  1.07511570E+01 -2.15023140E+01  0.00000000E+00
  1.07511570E+01  1.07511570E+01 -2.15023140E+01  0.00000000E+00  1.07511570E+01
  1.07511570E+01 -2.15023140E+01  0.00000000E+00  1.07511570E+01  1.07511570E+01
 -2.15023140E+01  0.00000000E+00  1.07511570E+01  1.07511570E+01 -2.15023140E+01
  0.00000000E+00  1.07511570E+01  1.07511570E+01 -2.15023140E+01  0.00000000E+00
  1.07511570E+01  1.07511570E+01 -2.15023140E+01  0.00000000E+00  1.07511570E+01
  1.07511570E+01 -2.15023140E+01  0.00000000E+00  1.07511570E+01  1.07511570E+01
 -2.15023140E+01  0.00000000E+00  1.07511570E+01  1.07511570E+01 -2.15023140E+01
  0.00000000E+00  1.07511570E+01  1.07511570E+01 -2.15023140E+01  0.00000000E+00
  1.07511570E+01  1.07511570E+01 -2.15023140E+01  0.00000000E+00  1.07511570E+01
  1.07511570E+01 -2.15023140E+01  0.00000000E+00  1.07511570E+01  1.07511570E+01
 -2.15023140E+01  0.00000000E+00  1.07511570E+01  1.07511570E+01 -2.15023140E+01
  0.00000000E+00  1.07511570E+01  1.07511570E+01 -2.15023140E+01  0.00000000E+00
  1.07511570E+01  1.07511570E+01 -2.15023140E+01  0.00000000E+00  1.07511570E+01
  1.07511570E+01 -2.15023140E+01  0.00000000E+00  1.07511570E+01  1.07511570E+01
 -2.15023140E+01  0.00000000E+00  1.07511570E+01  1.07511570E+01 -2.15023140E+01
  0.00000000E+00  1.07511570E+01  1.07511570E+01 -2.15023140E+01  0.00000000E+00
  1.07511570E+01  1.07511570E+01 -2.15023140E+01  0.00000000E+00  1.07511570E+01
  1.07511570E+01 -2.15023140E+01  0.00000000E+00  1.07511570E+01  1.07511570E+01
 -2.15023140E+01  0.00000000E+00  1.07511570E+01  1.07511570E+01 -2.15023140E+01
  0.00000000E+00  1.07511570E+01  1.07511570E+01 -2.15023140E+01  0.00000000E+00
  1.07511570E+01  1.07511570E+01 -2.15023140E+01  0.00000000E+00  1.07511570E+01
  1.07511570E+01 -2.15023140E+01  0.00000000E+00  1.07511570E+01  1.07511570E+01
 -2.15023140E+01  0.00000000E+00  1.07511570E+01  1.07511570E+01 -2.15023140E+01
  0.00000000E+00  1.07511570E+01  1.07511570E+01 -2.15023140E+01  0.00000000E+00
  1.07511570E+01  1.07511570E+01 -2.15023140E+01  0.00000000E+00  1.07511570E+01
  1.07511570E+01 -2.15023140E+01  0.00000000E+00  1.07511570E+01  1.07511570E+01
 -2.15023140E+01  0.00000000E+00  1.07511570E+01  1.07511570E+01 -2.15023140E+01
  0.00000000E+00  1.07511570E+01  1.07511570E+01 -2.15023140E+01  0.00000000E+00
  1.07511570E+01  1.07511570E+01 -2.15023140E+01  0.00000000E+00  1.07511570E+01
  1.07511570E+01 -2.15023140E+01  0.00000000E+00  1.07511570E+01  1.07511570E+01
 -2.15023140E+01  0.00000000E+00  1.07511570E+01  1.07511570E+01 -2.15023140E+01
  0.00000000E+00  1.07511570E+01  1.07511570E+01 -2.15023140E+01  0.00000000E+00
  1.07511570E+01  1.07511570E+01 -2.15023140E+01  0.00000000E+00  1.07511570E+01
  1.07511570E+01 -2.15023140E+01  0.00000000E+00  1.07511570E+01  1.07511570E+01
 -2.15023140E+01  0.00000000E+00  1.07511570E+01  1.07511570E+01 -2.15023140E+01
  0.00000000E+00  1.07511570E+01  1.07511570E+01 -2.15023140E+01  0.00000000E+00
  1.07511570E+01  1.07511570E+01 -2.15023140E+01  0.00000000E+00  1.07511570E+01
  1.07511570E+01 -2.15023140E+01  0.00000000E+00  1.07511570E+01  1.07511570E+01
 -2.15023140E+01  0.00000000E+00  1.07511570E+01  1.07511570E+01 -2.15023140E+01
  0.00000000E+00  1.07511570E+01  1.07511570E+01 -2.15023140E+01  0.00000000E+00
  1.07511570E+01  1.07511570E+01 -2.15023140E+01  0.00000000E+00  1.07511570E+01
  1.07511570E+01 -2.15023140E+01  0.00000000E+00  1.07511570E+01  1.07511570E+01
 -2.15023140E+01  0.00000000E+00  1.07511570E+01  1.07511570E+01 -2.15023140E+01
  0.00000000E+00  1.07511570E+01  1.07511570E+01 -2.15023140E+01  0.00000000E+00
  1.07511570E+01  1.07511570E+01 -2.15023140E+01  0.00000000E+00  1.07511570E+01
  1.07511570E+01 -2.15023140E+01  0.00000000E+00  1.07511570E+01  1.07511570E+01
 -2.15023140E+01  0.00000000E+00  1.07511570E+01  1.07511570E+01 -2.15023140E+01
  0.00000000E+00  1.07511570E+01  1.07511570E+01 -2.15023140E+01  0.00000000E+00
  1.07511570E+01  1.07511570E+01 -2.15023140E+01  0.00000000E+00  1.07511570E+01
  1.07511570E+01 -2.15023140E+01  0.00000000E+00  1.07511570E+01  1.07511570E+01
 -2.15023140E+01  0.00000000E+00  1.07511570E+01  1.07511570E+01 -2.15023140E+01
  0.00000000E+00  1.07511570E+01  1.07511570E+01 -2.15023140E+01  0.00000000E+00
  1.07511570E+01  1.07511570E+01 -2.15023140E+01  0.00000000E+00  1.07511570E+01
  1.07511570E+01 -2.15023140E+01  0.00000000E+00  1.07511570E+01  1.07511570E+01
 -2.15023140E+01  0.00000000E+00  1.07511570E+01  1.07511570E+01 -2.15023140E+01
  0.00000000E+00  1.07511570E+01  1.07511570E+01 -2.15023140E+01  0.00000000E+00
  1.07511570E+01  1.07511570E+01 -2.15023140E+01  0.00000000E+00  1.07511570E+01
  1.07511570E+01 -2.15023140E+01  0.00000000E+00  1.07511570E+01  1.07511570E+01
 -2.15023140E+01  0.00000000E+00  1.07511570E+01  1.07511570E+01 -2.15023140E+01
  0.00000000E+00  1.07511570E+01  1.07511570E+01 -2.15023140E+01  0.00000000E+00
  1.07511570E+01  1.07511570E+01 -2.15023140E+01  0.00000000E+00  1.07511570E+01
  1.07511570E+01 -2.15023140E+01  0.00000000E+00  1.07511570E+01  1.07511570E+01
 -2.15023140E+01  0.00000000E+00  1.07511570E+01  1.07511570E+01 -2.15023140E+01
  0.00000000E+00  1.07511570E+01  1.07511570E+01 -2.15023140E+01  0.00000000E+00
  1.07511570E+01  1.07511570E+01 -2.15023140E+01  0.00000000E+00  1.07511570E+01
  1.07511570E+01 -2.15023140E+01  0.00000000E+00  1.07511570E+01  1.07511570E+01
 -2.15023140E+01  0.00000000E+00  1.07511570E+01  1.07511570E+01 -2.15023140E+01
  0.00000000E+00  1.07511570E+01  1.07511570E+01 -2.15023140E+01  0.00000000E+00
  1.07511570E+01  1.07511570E+01 -2.15023140E+01  0.00000000E+00  1.07511570E+01
  1.07511570E+01 -2.15023140E+01  0.00000000E+00  1.07511570E+01  1.07511570E+01
 -2.15023140E+01  0.00000000E+00  1.07511570E+01  1.07511570E+01 -2.15023140E+01
  0.00000000E+00  1.07511570E+01  1.07511570E+01 -2.15023140E+01  0.00000000E+00
  1.07511570E+01  1.07511570E+01 -2.15023140E+01  0.00000000E+00  1.07511570E+01
  1.07511570E+01 -2.15023140E+01  0.00000000E+00  1.07511570E+01  1.07511570E+01
 -2.15023140E+01  0.00000000E+00  1.07511570E+01  1.07511570E+01 -2.15023140E+01
  0.00000000E+00  1.07511570E+01  1.07511570E+01 -2.15023140E+01  0.00000000E+00
  1.07511570E+01  1.07511570E+01 -2.15023140E+01  0.00000000E+00  1.07511570E+01
  1.07511570E+01 -2.15023140E+01  0.00000000E+00  1.07511570E+01  1.07511570E+01
 -2.15023140E+01  0.00000000E+00  1.07511570E+01  1.07511570E+01 -2.15023140E+01
  0.00000000E+00  1.07511570E+01  1.07511570E+01 -2.15023140E+01  0.00000000E+00
  1.07511570E+01  1.07511570E+01 -2.15023140E+01  0.00000000E+00  1.07511570E+01
  1.07511570E+01 -2.15023140E+01  0.00000000E+00  1.07511570E+01  1.07511570E+01
 -2.15023140E+01  0.00000000E+00  1.07511570E+01  1.07511570E+01 -2.15023140E+01
  0.00000000E+00  1.07511570E+01  1.07511570E+01 -2.15023140E+01  0.00000000E+00
  1.07511570E+01  1.07511570E+01 -2.15023140E+01  0.00000000E+00  1.07511570E+01
  1.07511570E+01 -2.15023140E+01  0.00000000E+00  1.07511570E+01  1.07511570E+01
 -2.15023140E+01  0.00000000E+00  1.07511570E+01  1.07511570E+01 -2.15023140E+01
  0.00000000E+00  1.07511570E+01  1.07511570E+01 -2.15023140E+01  0.00000000E+00
  1.07511570E+01  1.07511570E+01 -2.15023140E+01  0.00000000E+00  1.07511570E+01
  1.07511570E+01 -2.15023140E+01  0.00000000E+00  1.07511570E+01  1.07511570E+01
 -2.15023140E+01  0.00000000E+00  1.07511570E+01  1.07511570E+01 -2.15023140E+01
  0.00000000E+00  1.07511570E+01  1.07511570E+01 -2.15023140E+01  0.00000000E+00
  1.07511570E+01  1.07511570E+01 -2.15023140E+01  0.00000000E+00  1.07511570E+01
  1.07511570E+01 -2.15023140E+01  0.00000000E+00  1.07511570E+01  1.07511570E+01
 -2.15023140E+01  0.00000000E+00  1.07511570E+01  1.07511570E+01 -2.15023140E+01
  0.00000000E+00  1.07511570E+01  1.07511570E+01 -2.15023140E+01  0.00000000E+00
  1.07511570E+01  1.07511570E+01 -2.15023140E+01  0.00000000E+00  1.07511570E+01
  1.07511570E+01 -2.15023140E+01  0.00000000E+00  1.07511570E+01  1.07511570E+01
 -2.15023140E+01  0.00000000E+00  1.07511570E+01  1.07511570E+01 -2.15023140E+01
  0.00000000E+00  1.07511570E+01  1.07511570E+01 -2.15023140E+01  0.00000000E+00
  1.07511570E+01  1.07511570E+01 -2.15023140E+01  0.00000000E+00  1.07511570E+01
  1.07511570E+01 -2.15023140E+01  0.00000000E+00  1.07511570E+01  1.07511570E+01
 -2.15023140E+01  0.00000000E+00  1.07511570E+01  1.07511570E+01 -2.15023140E+01
  0.00000000E+00  1.07511570E+01  1.07511570E+01 -2.15023140E+01  0.00000000E+00
  1.07511570E+01  1.07511570E+01 -2.15023140E+01  0.00000000E+00  1.07511570E+01
  1.07511570E+01 -2.15023140E+01  0.00000000E+00  1.07511570E+01  1.07511570E+01
 -2.15023140E+01  0.00000000E+00  1.07511570E+01  1.07511570E+01 -2.15023140E+01
  0.00000000E+00  1.07511570E+01  1.07511570E+01 -2.15023140E+01  0.00000000E+00
  1.07511570E+01  1.07511570E+01 -2.15023140E+01  0.00000000E+00  1.07511570E+01
  1.07511570E+01 -2.15023140E+01  0.00000000E+00  1.07511570E+01  1.07511570E+01
 -2.15023140E+01  0.00000000E+00  1.07511570E+01  1.07511570E+01 -2.15023140E+01
  0.00000000E+00  1.07511570E+01  1.07511570E+01 -2.15023140E+01  0.00000000E+00
  1.07511570E+01  1.07511570E+01 -2.15023140E+01  0.00000000E+00  1.07511570E+01
  1.07511570E+01 -2.15023140E+01  0.00000000E+00  1.07511570E+01  1.07511570E+01
 -2.15023140E+01  0.00000000E+00  1.07511570E+01  1.07511570E+01 -2.15023140E+01
  0.00000000E+00  1.07511570E+01  1.07511570E+01 -2.15023140E+01  0.00000000E+00
  1.07511570E+01  1.07511570E+01 -2.15023140E+01  0.00000000E+00  1.07511570E+01
  1.07511570E+01 -2.15023140E+01  0.00000000E+00  1.07511570E+01  1.07511570E+01
 -2.15023140E+01  0.00000000E+00  1.07511570E+01  1.07511570E+01 -2.15023140E+01
  0.00000000E+00  1.07511570E+01  1.07511570E+01 -2.15023140E+01  0.00000000E+00
  1.07511570E+01  1.07511570E+01 -2.15023140E+01  0.00000000E+00  1.07511570E+01
  1.07511570E+01 -2.15023140E+01  0.00000000E+00  1.07511570E+01  1.07511570E+01
 -2.15023140E+01  0.00000000E+00  1.07511570E+01  1.07511570E+01 -2.15023140E+01
  0.00000000E+00  1.07511570E+01  1.07511570E+01 -2.15023140E+01  0.00000000E+00
  1.07511570E+01  1.07511570E+01 -2.15023140E+01  0.00000000E+00  1.07511570E+01
  1.07511570E+01 -2.15023140E+01  0.00000000E+00  1.07511570E+01  1.07511570E+01
 -2.15023140E+01  0.00000000E+00  1.07511570E+01  1.07511570E+01 -2.15023140E+01
  0.00000000E+00  1.07511570E+01  1.07511570E+01 -2.15023140E+01  0.00000000E+00
  1.07511570E+01  1.07511570E+01 -2.15023140E+01  0.00000000E+00  1.07511570E+01
  1.07511570E+01 -2.15023140E+01  0.00000000E+00  1.07511570E+01  1.07511570E+01
 -2.15023140E+01  0.00000000E+00  1.07511570E+01  1.07511570E+01 -2.15023140E+01
  0.00000000E+00  1.07511570E+01  1.07511570E+01 -2.15023140E+01  0.00000000E+00
  1.07511570E+01  1.07511570E+01 -2.15023140E+01  0.00000000E+00  1.07511570E+01
  1.07511570E+01 -2.15023140E+01  0.00000000E+00  1.07511570E+01  1.07511570E+01
 -2.15023140E+01  0.00000000E+00  1.07511570E+01  1.07511570E+01 -2.15023140E+01
  0.00000000E+00  1.07511570E+01  1.07511570E+01 -2.15023140E+01  0.00000000E+00
  1.07511570E+01  1.07511570E+01 -2.15023140E+01  0.00000000E+00  1.07511570E+01
  1.07511570E+01 -2.15023140E+01  0.00000000E+00  1.07511570E+01  1.07511570E+01
 -2.15023140E+01  0.00000000E+00  1.07511570E+01  1.07511570E+01 -2.15023140E+01
  0.00000000E+00  1.07511570E+01  1.07511570E+01 -2.15023140E+01  0.00000000E+00
  1.07511570E+01  1.07511570E+01 -2.15023140E+01  0.00000000E+00  1.07511570E+01
  1.07511570E+01 -2.15023140E+01  0.00000000E+00  1.07511570E+01  1.07511570E+01
 -2.15023140E+01  0.00000000E+00  1.07511570E+01  1.07511570E+01 -2.15023140E+01
  0.00000000E+00  1.07511570E+01  1.07511570E+01 -2.15023140E+01  0.00000000E+00
  1.07511570E+01  1.07511570E+01 -2.15023140E+01  0.00000000E+00  1.07511570E+01
  1.07511570E+01 -2.15023140E+01  0.00000000E+00  1.07511570E+01  1.07511570E+01
 -2.15023140E+01  0.00000000E+00  1.07511570E+01  1.07511570E+01 -2.15023140E+01
  0.00000000E+00  1.07511570E+01  1.07511570E+01 -2.15023140E+01  0.00000000E+00
  1.07511570E+01  1.07511570E+01 -2.15023140E+01  0.00000000E+00  1.07511570E+01
  1.07511570E+01 -2.15023140E+01  0.00000000E+00  1.07511570E+01  1.07511570E+01
 -2.15023140E+01  0.00000000E+00  1.07511570E+01  1.07511570E+01 -2.15023140E+01
  0.00000000E+00  1.07511570E+01  1.07511570E+01 -2.15023140E+01  0.00000000E+00
  1.07511570E+01  1.07511570E+01 -2.15023140E+01  0.00000000E+00  1.07511570E+01
  1.07511570E+01 -2.15023140E+01  0.00000000E+00  1.07511570E+01  1.07511570E+01
 -2.15023140E+01  0.00000000E+00  1.07511570E+01  1.07511570E+01 -2.15023140E+01
  0.00000000E+00  1.07511570E+01  1.07511570E+01 -2.15023140E+01  0.00000000E+00
  1.07511570E+01  1.07511570E+01 -2.15023140E+01  0.00000000E+00  1.07511570E+01
  1.07511570E+01 -2.15023140E+01  0.00000000E+00  1.07511570E+01  1.07511570E+01
 -2.15023140E+01  0.00000000E+00  1.07511570E+01  1.07511570E+01 -2.15023140E+01
  0.00000000E+00  1.07511570E+01  1.07511570E+01 -2.15023140E+01  0.00000000E+00
  1.07511570E+01  1.07511570E+01 -2.15023140E+01  0.00000000E+00  1.07511570E+01
  1.07511570E+01 -2.15023140E+01  0.00000000E+00  1.07511570E+01  1.07511570E+01
 -2.15023140E+01  0.00000000E+00  1.07511570E+01  1.07511570E+01 -2.15023140E+01
  0.00000000E+00  1.07511570E+01  1.07511570E+01 -2.15023140E+01  0.00000000E+00
  1.07511570E+01  1.07511570E+01 -2.15023140E+01  0.00000000E+00  1.07511570E+01
  1.07511570E+01 -2.15023140E+01  0.00000000E+00  1.07511570E+01  1.07511570E+01
 -2.15023140E+01  0.00000000E+00  1.07511570E+01  1.07511570E+01 -2.15023140E+01
  0.00000000E+00  1.07511570E+01  1.07511570E+01 -2.15023140E+01  0.00000000E+00
  1.07511570E+01  1.07511570E+01 -2.15023140E+01  0.00000000E+00  1.07511570E+01
  1.07511570E+01 -2.15023140E+01  0.00000000E+00  1.07511570E+01  1.07511570E+01
 -2.15023140E+01  0.00000000E+00  1.07511570E+01  1.07511570E+01 -2.15023140E+01
  0.00000000E+00  1.07511570E+01  1.07511570E+01 -2.15023140E+01  0.00000000E+00
  1.07511570E+01  1.07511570E+01 -2.15023140E+01  0.00000000E+00  1.07511570E+01
  1.07511570E+01 -2.15023140E+01  0.00000000E+00  1.07511570E+01  1.07511570E+01
 -2.15023140E+01  0.00000000E+00  1.07511570E+01  1.07511570E+01 -2.15023140E+01
  0.00000000E+00  1.07511570E+01  1.07511570E+01 -2.15023140E+01  0.00000000E+00
  1.07511570E+01  1.07511570E+01 -2.15023140E+01  0.00000000E+00  1.07511570E+01
  1.07511570E+01 -2.15023140E+01  0.00000000E+00  1.07511570E+01  1.07511570E+01
 -2.15023140E+01  0.00000000E+00  1.07511570E+01  1.07511570E+01 -2.15023140E+01
  0.00000000E+00  1.07511570E+01  1.07511570E+01 -2.15023140E+01  0.00000000E+00
  1.07511570E+01  1.07511570E+01 -2.15023140E+01  0.00000000E+00  1.07511570E+01
  1.07511570E+01 -2.15023140E+01  0.00000000E+00  1.07511570E+01  1.07511570E+01
 -2.15023140E+01  0.00000000E+00  1.07511570E+01  1.07511570E+01 -2.15023140E+01
  0.00000000E+00  1.07511570E+01  1.07511570E+01 -2.15023140E+01  0.00000000E+00
  1.07511570E+01  1.07511570E+01 -2.15023140E+01  0.00000000E+00  1.07511570E+01
  1.07511570E+01 -2.15023140E+01  0.00000000E+00  1.07511570E+01  1.07511570E+01
 -2.15023140E+01  0.00000000E+00  1.07511570E+01  1.07511570E+01 -2.15023140E+01
  0.00000000E+00  1.07511570E+01  1.07511570E+01 -2.15023140E+01  0.00000000E+00
  1.07511570E+01  1.07511570E+01 -2.15023140E+01  0.00000000E+00  1.07511570E+01
  1.07511570E+01 -2.15023140E+01  0.00000000E+00  1.07511570E+01  1.07511570E+01
 -2.15023140E+01  0.00000000E+00  1.07511570E+01  1.07511570E+01 -2.15023140E+01
  0.00000000E+00  1.07511570E+01  1.07511570E+01 -2.15023140E+01  0.00000000E+00
  1.07511570E+01  1.07511570E+01 -2.15023140E+01  0.00000000E+00  1.07511570E+01
  1.07511570E+01 -2.15023140E+01  0.00000000E+00  1.07511570E+01  1.07511570E+01
 -2.15023140E+01  0.00000000E+00  1.07511570E+01  1.07511570E+01 -2.15023140E+01
  0.00000000E+00  1.07511570E+01  1.07511570E+01 -2.15023140E+01  0.00000000E+00
  1.07511570E+01  1.07511570E+01 -2.15023140E+01  0.00000000E+00  1.07511570E+01
  1.07511570E+01 -2.15023140E+01  0.00000000E+00  1.07511570E+01  1.07511570E+01
 -2.15023140E+01  0.00000000E+00  1.07511570E+01  1.07511570E+01 -2.15023140E+01
  0.00000000E+00  1.07511570E+01  1.07511570E+01 -2.15023140E+01  0.00000000E+00
  1.07511570E+01  1.07511570E+01 -2.15023140E+01  0.00000000E+00  1.07511570E+01
  1.07511570E+01 -2.15023140E+01  0.00000000E+00  1.07511570E+01  1.07511570E+01
 -2.15023140E+01  0.00000000E+00  1.07511570E+01  1.07511570E+01 -2.15023140E+01
  0.00000000E+00  1.07511570E+01  1.07511570E+01 -2.15023140E+01  0.00000000E+00
  1.07511570E+01  1.07511570E+01 -2.15023140E+01  0.00000000E+00  1.07511570E+01
  1.07511570E+01 -2.15023140E+01  0.00000000E+00  1.07511570E+01  1.07511570E+01
 -2.15023140E+01  0.00000000E+00  1.07511570E+01  1.07511570E+01 -2.15023140E+01
  0.00000000E+00  1.07511570E+01  1.07511570E+01 -2.15023140E+01  0.00000000E+00
  1.07511570E+01  1.07511570E+01 -2.15023140E+01  0.00000000E+00  1.07511570E+01
  1.07511570E+01 -2.15023140E+01  0.00000000E+00  1.07511570E+01  1.07511570E+01
 -2.15023140E+01  0.00000000E+00  1.07511570E+01  1.07511570E+01 -2.15023140E+01
  0.00000000E+00  1.07511570E+01  1.07511570E+01 -2.15023140E+01  0.00000000E+00
  1.07511570E+01  1.07511570E+01 -2.15023140E+01  0.00000000E+00  1.07511570E+01
  1.07511570E+01 -2.15023140E+01  0.00000000E+00  1.07511570E+01  1.07511570E+01
 -2.15023140E+01  0.00000000E+00  1.07511570E+01  1.07511570E+01 -2.15023140E+01
  0.00000000E+00  1.07511570E+01  1.07511570E+01 -2.15023140E+01  0.00000000E+00
  1.07511570E+01  1.07511570E+01 -2.15023140E+01  0.00000000E+00  1.07511570E+01
  1.07511570E+01 -2.15023140E+01  0.00000000E+00  1.07511570E+01  1.07511570E+01
 -2.15023140E+01  0.00000000E+00  1.07511570E+01  1.07511570E+01 -2.15023140E+01
  0.00000000E+00  1.07511570E+01  1.07511570E+01 -2.15023140E+01  0.00000000E+00
  1.07511570E+01  1.07511570E+01 -2.15023140E+01  0.00000000E+00  1.07511570E+01
  1.07511570E+01 -2.15023140E+01  0.00000000E+00  1.07511570E+01  1.07511570E+01
 -2.15023140E+01  0.00000000E+00  1.07511570E+01  1.07511570E+01 -2.15023140E+01
  0.00000000E+00  1.07511570E+01  1.07511570E+01 -2.15023140E+01  0.00000000E+00
  1.07511570E+01  1.07511570E+01 -2.15023140E+01  0.00000000E+00  1.07511570E+01
  1.07511570E+01 -2.15023140E+01  0.00000000E+00  1.07511570E+01  1.07511570E+01
 -2.15023140E+01  0.00000000E+00  1.07511570E+01  1.07511570E+01 -2.15023140E+01
  0.00000000E+00  1.07511570E+01  1.07511570E+01 -2.15023140E+01  0.00000000E+00
  1.07511570E+01  1.07511570E+01 -2.15023140E+01  0.00000000E+00  1.07511570E+01
  1.07511570E+01 -2.15023140E+01  0.00000000E+00  1.07511570E+01  1.07511570E+01
 -2.15023140E+01  0.00000000E+00  1.07511570E+01  1.07511570E+01 -2.15023140E+01
  0.00000000E+00  1.07511570E+01  1.07511570E+01 -2.15023140E+01  0.00000000E+00
  1.07511570E+01  1.07511570E+01 -2.15023140E+01  0.00000000E+00  1.07511570E+01
  1.07511570E+01 -2.15023140E+01  0.00000000E+00  1.07511570E+01  1.07511570E+01
 -2.15023140E+01  0.00000000E+00  1.07511570E+01  1.07511570E+01 -2.15023140E+01
  0.00000000E+00  1.07511570E+01  1.07511570E+01 -2.15023140E+01  0.00000000E+00
  1.07511570E+01  1.07511570E+01 -2.15023140E+01  0.00000000E+00  1.07511570E+01
  1.07511570E+01 -2.15023140E+01  0.00000000E+00  1.07511570E+01  1.07511570E+01
 -2.15023140E+01  0.00000000E+00  1.07511570E+01  1.07511570E+01 -2.15023140E+01
  0.00000000E+00  1.07511570E+01  1.07511570E+01 -2.15023140E+01  0.00000000E+00
  1.07511570E+01  1.07511570E+01 -2.15023140E+01  0.00000000E+00  1.07511570E+01
  1.07511570E+01 -2.15023140E+01  0.00000000E+00  1.07511570E+01  1.07511570E+01
 -2.15023140E+01  0.00000000E+00  1.07511570E+01  1.07511570E+01 -2.15023140E+01
  0.00000000E+00  1.07511570E+01  1.07511570E+01 -2.15023140E+01  0.00000000E+00
  1.07511570E+01  1.07511570E+01 -2.15023140E+01  0.00000000E+00  1.07511570E+01
  1.07511570E+01 -2.15023140E+01  0.00000000E+00  1.07511570E+01  1.07511570E+01
 -2.15023140E+01  0.00000000E+00  1.07511570E+01  1.07511570E+01 -2.15023140E+01
  0.00000000E+00  1.07511570E+01  1.07511570E+01 -2.15023140E+01  0.00000000E+00
  1.07511570E+01  1.07511570E+01 -2.15023140E+01  0.00000000E+00  1.07511570E+01
  1.07511570E+01 -2.15023140E+01  0.00000000E+00  1.07511570E+01  1.07511570E+01
 -2.15023140E+01  0.00000000E+00  1.07511570E+01  1.07511570E+01 -2.15023140E+01
  0.00000000E+00  1.07511570E+01  1.07511570E+01 -2.15023140E+01  0.00000000E+00
  1.07511570E+01  1.07511570E+01 -2.15023140E+01  0.00000000E+00  1.07511570E+01
  1.07511570E+01 -2.15023140E+01  0.00000000E+00  1.07511570E+01  1.07511570E+01
 -2.15023140E+01  0.00000000E+00  1.07511570E+01  1.07511570E+01 -2.15023140E+01
  0.00000000E+00  1.07511570E+01  1.07511570E+01 -2.15023140E+01  0.00000000E+00
  1.07511570E+01  1.07511570E+01 -2.15023140E+01  0.00000000E+00  1.07511570E+01
  1.07511570E+01 -2.15023140E+01  0.00000000E+00  1.07511570E+01  1.07511570E+01
 -2.15023140E+01  0.00000000E+00  1.07511570E+01  1.07511570E+01 -2.15023140E+01
  0.00000000E+00  1.07511570E+01  1.07511570E+01 -2.15023140E+01  0.00000000E+00
  1.07511570E+01  1.07511570E+01 -2.15023140E+01  0.00000000E+00  1.07511570E+01
  1.07511570E+01 -2.15023140E+01  0.00000000E+00  1.07511570E+01  1.07511570E+01
 -2.15023140E+01  0.00000000E+00  1.07511570E+01  1.07511570E+01 -2.15023140E+01
  0.00000000E+00  1.07511570E+01  1.07511570E+01 -2.15023140E+01  0.00000000E+00
  1.07511570E+01  1.07511570E+01 -2.15023140E+01  0.00000000E+00  1.07511570E+01
  1.07511570E+01 -2.15023140E+01  0.00000000E+00  1.07511570E+01  1.07511570E+01
 -2.15023140E+01  0.00000000E+00  1.07511570E+01  1.07511570E+01 -2.15023140E+01
  0.00000000E+00  1.07511570E+01  1.07511570E+01 -2.15023140E+01  0.00000000E+00
  1.07511570E+01  1.07511570E+01 -2.15023140E+01  0.00000000E+00  1.07511570E+01
  1.07511570E+01 -2.15023140E+01  0.00000000E+00  1.07511570E+01  1.07511570E+01
 -2.15023140E+01  0.00000000E+00  1.07511570E+01  1.07511570E+01 -2.15023140E+01
  0.00000000E+00  1.07511570E+01  1.07511570E+01 -2.15023140E+01  0.00000000E+00
  1.07511570E+01  1.07511570E+01 -2.15023140E+01  0.00000000E+00  1.07511570E+01
  1.07511570E+01 -2.15023140E+01  0.00000000E+00  1.07511570E+01  1.07511570E+01
 -2.15023140E+01  0.00000000E+00  1.07511570E+01  1.07511570E+01 -2.15023140E+01
  0.00000000E+00  1.07511570E+01  1.07511570E+01 -2.15023140E+01  0.00000000E+00
  1.07511570E+01  1.07511570E+01 -2.15023140E+01  0.00000000E+00  1.07511570E+01
  1.07511570E+01 -2.15023140E+01  0.00000000E+00  1.07511570E+01  1.07511570E+01
 -2.15023140E+01  0.00000000E+00  1.07511570E+01  1.07511570E+01 -2.15023140E+01
  0.00000000E+00  1.07511570E+01  1.07511570E+01 -2.15023140E+01  0.00000000E+00
  1.07511570E+01  1.07511570E+01 -2.15023140E+01  0.00000000E+00  1.07511570E+01
  1.07511570E+01 -2.15023140E+01  0.00000000E+00  1.07511570E+01  1.07511570E+01
 -2.15023140E+01  0.00000000E+00  1.07511570E+01  1.07511570E+01 -2.15023140E+01
  0.00000000E+00  1.07511570E+01  1.07511570E+01 -2.15023140E+01  0.00000000E+00
  1.07511570E+01  1.07511570E+01 -2.15023140E+01  0.00000000E+00  1.07511570E+01
  1.07511570E+01 -2.15023140E+01  0.00000000E+00  1.07511570E+01  1.07511570E+01
 -2.15023140E+01  0.00000000E+00  1.07511570E+01  1.07511570E+01 -2.15023140E+01
  0.00000000E+00  1.07511570E+01  1.07511570E+01 -2.15023140E+01  0.00000000E+00
  1.07511570E+01  1.07511570E+01 -2.15023140E+01  0.00000000E+00  1.07511570E+01
  1.07511570E+01 -2.15023140E+01  0.00000000E+00  1.07511570E+01  1.07511570E+01
 -2.15023140E+01  0.00000000E+00  1.07511570E+01  1.07511570E+01 -2.15023140E+01
  0.00000000E+00  1.07511570E+01  1.07511570E+01 -2.15023140E+01  0.00000000E+00
  1.07511570E+01  1.07511570E+01 -2.15023140E+01  0.00000000E+00  1.07511570E+01
  1.07511570E+01 -2.15023140E+01  0.00000000E+00  1.07511570E+01  1.07511570E+01
 -2.15023140E+01  0.00000000E+00  1.07511570E+01  1.07511570E+01 -2.15023140E+01
  0.00000000E+00  1.07511570E+01  1.07511570E+01 -2.15023140E+01  0.00000000E+00
  1.07511570E+01  1.07511570E+01 -2.15023140E+01  0.00000000E+00  1.07511570E+01
  1.07511570E+01 -2.15023140E+01  0.00000000E+00  1.07511570E+01  1.07511570E+01
 -2.15023140E+01  0.00000000E+00  1.07511570E+01  1.07511570E+01 -2.15023140E+01
  0.00000000E+00  1.07511570E+01  1.07511570E+01 -2.15023140E+01  0.00000000E+00
  1.07511570E+01  1.07511570E+01 -2.15023140E+01  0.00000000E+00  1.07511570E+01
  1.07511570E+01 -2.15023140E+01  0.00000000E+00  1.07511570E+01  1.07511570E+01
 -2.15023140E+01  0.00000000E+00  1.07511570E+01  1.07511570E+01 -2.15023140E+01
  0.00000000E+00  1.07511570E+01  1.07511570E+01 -2.15023140E+01  0.00000000E+00
  1.07511570E+01  1.07511570E+01 -2.15023140E+01  0.00000000E+00  1.07511570E+01
  1.07511570E+01 -2.15023140E+01  0.00000000E+00  1.07511570E+01  1.07511570E+01
 -2.15023140E+01  0.00000000E+00  1.07511570E+01  1.07511570E+01 -2.15023140E+01
  0.00000000E+00  1.07511570E+01  1.07511570E+01 -2.15023140E+01  0.00000000E+00
  1.07511570E+01  1.07511570E+01 -2.15023140E+01  0.00000000E+00  1.07511570E+01
  1.07511570E+01 -2.15023140E+01  0.00000000E+00  1.07511570E+01  1.07511570E+01
 -2.15023140E+01  0.00000000E+00  1.07511570E+01  1.07511570E+01 -2.15023140E+01
  0.00000000E+00  1.07511570E+01  1.07511570E+01 -2.15023140E+01  0.00000000E+00
  1.07511570E+01  1.07511570E+01 -2.15023140E+01  0.00000000E+00  1.07511570E+01
  1.07511570E+01 -2.15023140E+01  0.00000000E+00  1.07511570E+01  1.07511570E+01
 -2.15023140E+01  0.00000000E+00  1.07511570E+01  1.07511570E+01 -2.15023140E+01
  0.00000000E+00  1.07511570E+01  1.07511570E+01 -2.15023140E+01  0.00000000E+00
  1.07511570E+01  1.07511570E+01 -2.15023140E+01  0.00000000E+00  1.07511570E+01
  1.07511570E+01 -2.15023140E+01  0.00000000E+00  1.07511570E+01  1.07511570E+01
 -2.15023140E+01  0.00000000E+00  1.07511570E+01  1.07511570E+01 -2.15023140E+01
  0.00000000E+00  1.07511570E+01  1.07511570E+01 -2.15023140E+01  0.00000000E+00
  1.07511570E+01  1.07511570E+01 -2.15023140E+01  0.00000000E+00  1.07511570E+01
  1.07511570E+01 -2.15023140E+01  0.00000000E+00  1.07511570E+01  1.07511570E+01
 -2.15023140E+01  0.00000000E+00  1.07511570E+01  1.07511570E+01 -2.15023140E+01
  0.00000000E+00  1.07511570E+01  1.07511570E+01 -2.15023140E+01  0.00000000E+00
  1.07511570E+01  1.07511570E+01 -2.15023140E+01  0.00000000E+00  1.07511570E+01
  1.07511570E+01 -2.15023140E+01  0.00000000E+00  1.07511570E+01  1.07511570E+01
 -2.15023140E+01  0.00000000E+00  1.07511570E+01  1.07511570E+01 -2.15023140E+01
  0.00000000E+00  1.07511570E+01  1.07511570E+01 -2.15023140E+01  0.00000000E+00
  1.07511570E+01  1.07511570E+01 -2.15023140E+01  0.00000000E+00  1.07511570E+01
  1.07511570E+01 -2.15023140E+01  0.00000000E+00  1.07511570E+01  1.07511570E+01
 -2.15023140E+01  0.00000000E+00  1.07511570E+01  1.07511570E+01 -2.15023140E+01
  0.00000000E+00  1.07511570E+01  1.07511570E+01 -2.15023140E+01  0.00000000E+00
  1.07511570E+01  1.07511570E+01 -2.15023140E+01  0.00000000E+00  1.07511570E+01
  1.07511570E+01 -2.15023140E+01  0.00000000E+00  1.07511570E+01  1.07511570E+01
 -2.15023140E+01  0.00000000E+00  1.07511570E+01  1.07511570E+01 -2.15023140E+01
  0.00000000E+00  1.07511570E+01  1.07511570E+01 -2.15023140E+01  0.00000000E+00
  1.07511570E+01  1.07511570E+01 -2.15023140E+01  0.00000000E+00  1.07511570E+01
  1.07511570E+01 -2.15023140E+01  0.00000000E+00  1.07511570E+01  1.07511570E+01
 -2.15023140E+01  0.00000000E+00  1.07511570E+01  1.07511570E+01 -2.15023140E+01
  0.00000000E+00  1.07511570E+01  1.07511570E+01 -2.15023140E+01  0.00000000E+00
  1.07511570E+01  1.07511570E+01 -2.15023140E+01  0.00000000E+00  1.07511570E+01
  1.07511570E+01 -2.15023140E+01  0.00000000E+00  1.07511570E+01  1.07511570E+01
 -2.15023140E+01  0.00000000E+00  1.07511570E+01  1.07511570E+01 -2.15023140E+01
  0.00000000E+00  1.07511570E+01  1.07511570E+01 -2.15023140E+01  0.00000000E+00
  1.07511570E+01  1.07511570E+01 -2.15023140E+01  0.00000000E+00  1.07511570E+01
  1.07511570E+01 -2.15023140E+01  0.00000000E+00  1.07511570E+01  1.07511570E+01
 -2.15023140E+01  0.00000000E+00  1.07511570E+01  1.07511570E+01 -2.15023140E+01
  0.00000000E+00  1.07511570E+01  1.07511570E+01 -2.15023140E+01  0.00000000E+00
  1.07511570E+01  1.07511570E+01 -2.15023140E+01  0.00000000E+00  1.07511570E+01
  1.07511570E+01 -2.15023140E+01  0.00000000E+00  1.07511570E+01  1.07511570E+01
 -2.15023140E+01  0.00000000E+00  1.07511570E+01  1.07511570E+01 -2.15023140E+01
  0.00000000E+00  1.07511570E+01  1.07511570E+01 -2.15023140E+01  0.00000000E+00
  1.07511570E+01  1.07511570E+01 -2.15023140E+01  0.00000000E+00  1.07511570E+01
  1.07511570E+01 -2.15023140E+01  0.00000000E+00  1.07511570E+01  1.07511570E+01
 -2.15023140E+01  0.00000000E+00  1.07511570E+01  1.07511570E+01 -2.15023140E+01
  0.00000000E+00  1.07511570E+01  1.07511570E+01 -2.15023140E+01  0.00000000E+00
  1.07511570E+01  1.07511570E+01 -2.15023140E+01  0.00000000E+00  1.07511570E+01
  1.07511570E+01 -2.15023140E+01  0.00000000E+00  1.07511570E+01  1.07511570E+01
 -2.15023140E+01  0.00000000E+00  1.07511570E+01  1.07511570E+01 -2.15023140E+01
  0.00000000E+00  1.07511570E+01  1.07511570E+01 -2.15023140E+01  0.00000000E+00
  1.07511570E+01  1.07511570E+01 -2.15023140E+01  0.00000000E+00  1.07511570E+01
  1.07511570E+01 -2.15023140E+01  0.00000000E+00  1.07511570E+01  1.07511570E+01
 -2.15023140E+01  0.00000000E+00  1.07511570E+01  1.07511570E+01 -2.15023140E+01
  0.00000000E+00  1.07511570E+01  1.07511570E+01 -2.15023140E+01  0.00000000E+00
  1.07511570E+01  1.07511570E+01 -2.15023140E+01  0.00000000E+00  1.07511570E+01
  1.07511570E+01 -2.15023140E+01  0.00000000E+00  1.07511570E+01  1.07511570E+01
 -2.15023140E+01  0.00000000E+00  1.07511570E+01  1.07511570E+01 -2.15023140E+01
  0.00000000E+00  1.07511570E+01  1.07511570E+01 -2.15023140E+01  0.00000000E+00
  1.07511570E+01  1.07511570E+01 -2.15023140E+01  0.00000000E+00  1.07511570E+01
  1.07511570E+01 -2.15023140E+01  0.00000000E+00  1.07511570E+01  1.07511570E+01
 -2.15023140E+01  0.00000000E+00  1.07511570E+01  1.07511570E+01 -2.15023140E+01
  0.00000000E+00  1.07511570E+01  1.07511570E+01 -2.15023140E+01  0.00000000E+00
  1.07511570E+01  1.07511570E+01 -2.15023140E+01  0.00000000E+00  1.07511570E+01
  1.07511570E+01 -2.15023140E+01  0.00000000E+00  1.07511570E+01  1.07511570E+01
 -2.15023140E+01  0.00000000E+00  1.07511570E+01  1.07511570E+01 -2.15023140E+01
  0.00000000E+00  1.07511570E+01  1.07511570E+01 -2.15023140E+01  0.00000000E+00
  1.07511570E+01  1.07511570E+01 -2.15023140E+01  0.00000000E+00  1.07511570E+01
  1.07511570E+01 -2.15023140E+01  0.00000000E+00  1.07511570E+01  1.07511570E+01
 -2.15023140E+01  0.00000000E+00  1.07511570E+01  1.07511570E+01 -2.15023140E+01
  0.00000000E+00  1.07511570E+01  1.07511570E+01 -2.15023140E+01  0.00000000E+00
  1.07511570E+01  1.07511570E+01 -2.15023140E+01  0.00000000E+00  1.07511570E+01
  1.07511570E+01 -2.15023140E+01  0.00000000E+00  1.07511570E+01  1.07511570E+01
 -2.15023140E+01  0.00000000E+00  1.07511570E+01  1.07511570E+01 -2.15023140E+01
  0.00000000E+00  1.07511570E+01  1.07511570E+01 -2.15023140E+01  0.00000000E+00
  1.07511570E+01  1.07511570E+01 -2.15023140E+01  0.00000000E+00  1.07511570E+01
  1.07511570E+01 -2.15023140E+01  0.00000000E+00  1.07511570E+01  1.07511570E+01
 -2.15023140E+01  0.00000000E+00  1.07511570E+01  1.07511570E+01 -2.15023140E+01
  0.00000000E+00  1.07511570E+01  1.07511570E+01 -2.15023140E+01  0.00000000E+00
  1.07511570E+01  1.07511570E+01 -2.15023140E+01  0.00000000E+00  1.07511570E+01
  1.07511570E+01 -2.15023140E+01  0.00000000E+00  1.07511570E+01  1.07511570E+01
 -2.15023140E+01  0.00000000E+00  1.07511570E+01  1.07511570E+01 -2.15023140E+01
  0.00000000E+00  1.07511570E+01  1.07511570E+01 -2.15023140E+01  0.00000000E+00
  1.07511570E+01  1.07511570E+01 -2.15023140E+01  0.00000000E+00  1.07511570E+01
  1.07511570E+01 -2.15023140E+01  0.00000000E+00  1.07511570E+01  1.07511570E+01
 -2.15023140E+01  0.00000000E+00  1.07511570E+01  1.07511570E+01 -2.15023140E+01
  0.00000000E+00  1.07511570E+01  1.07511570E+01 -2.15023140E+01  0.00000000E+00
  1.07511570E+01  1.07511570E+01 -2.15023140E+01  0.00000000E+00  1.07511570E+01
  1.07511570E+01 -2.15023140E+01  0.00000000E+00  1.07511570E+01  1.07511570E+01
 -2.15023140E+01  0.00000000E+00  1.07511570E+01  1.07511570E+01 -2.15023140E+01
  0.00000000E+00  1.07511570E+01  1.07511570E+01 -2.15023140E+01  0.00000000E+00
  1.07511570E+01  1.07511570E+01 -2.15023140E+01  0.00000000E+00  1.07511570E+01
  1.07511570E+01 -2.15023140E+01  0.00000000E+00  1.07511570E+01  1.07511570E+01
 -2.15023140E+01  0.00000000E+00  1.07511570E+01  1.07511570E+01 -2.15023140E+01
  0.00000000E+00  1.07511570E+01  1.07511570E+01 -2.15023140E+01  0.00000000E+00
  1.07511570E+01  1.07511570E+01 -2.15023140E+01  0.00000000E+00  1.07511570E+01
  1.07511570E+01 -2.15023140E+01  0.00000000E+00  1.07511570E+01  1.07511570E+01
 -2.15023140E+01  0.00000000E+00  1.07511570E+01  1.07511570E+01 -2.15023140E+01
  0.00000000E+00  1.07511570E+01  1.07511570E+01 -2.15023140E+01  0.00000000E+00
  1.07511570E+01  1.07511570E+01 -2.15023140E+01  0.00000000E+00  1.07511570E+01
  1.07511570E+01 -2.15023140E+01  0.00000000E+00  1.07511570E+01  1.07511570E+01
 -2.15023140E+01  0.00000000E+00  1.07511570E+01  1.07511570E+01 -2.15023140E+01
  0.00000000E+00  1.07511570E+01  1.07511570E+01 -2.15023140E+01  0.00000000E+00
  1.07511570E+01  1.07511570E+01 -2.15023140E+01  0.00000000E+00  1.07511570E+01
  1.07511570E+01 -2.15023140E+01  0.00000000E+00  1.07511570E+01  1.07511570E+01
 -2.15023140E+01  0.00000000E+00  1.07511570E+01  1.07511570E+01 -2.15023140E+01
  0.00000000E+00  1.07511570E+01  1.07511570E+01 -2.15023140E+01  0.00000000E+00
  1.07511570E+01  1.07511570E+01 -2.15023140E+01  0.00000000E+00  1.07511570E+01
  1.07511570E+01 -2.15023140E+01  0.00000000E+00  1.07511570E+01  1.07511570E+01
 -2.15023140E+01  0.00000000E+00  1.07511570E+01  1.07511570E+01 -2.15023140E+01
  0.00000000E+00  1.07511570E+01  1.07511570E+01 -2.15023140E+01  0.00000000E+00
  1.07511570E+01  1.07511570E+01 -2.15023140E+01  0.00000000E+00  1.07511570E+01
  1.07511570E+01 -2.15023140E+01  0.00000000E+00  1.07511570E+01  1.07511570E+01
 -2.15023140E+01  0.00000000E+00  1.07511570E+01  1.07511570E+01 -2.15023140E+01
  0.00000000E+00  1.07511570E+01  1.07511570E+01 -2.15023140E+01  0.00000000E+00
  1.07511570E+01  1.07511570E+01 -2.15023140E+01  0.00000000E+00  1.07511570E+01
  1.07511570E+01 -2.15023140E+01  0.00000000E+00  1.07511570E+01  1.07511570E+01
 -2.15023140E+01  0.00000000E+00  1.07511570E+01  1.07511570E+01 -2.15023140E+01
  0.00000000E+00  1.07511570E+01  1.07511570E+01 -2.15023140E+01  0.00000000E+00
  1.07511570E+01  1.07511570E+01 -2.15023140E+01  0.00000000E+00  1.07511570E+01
  1.07511570E+01 -2.15023140E+01  0.00000000E+00  1.07511570E+01  1.07511570E+01
 -2.15023140E+01  0.00000000E+00  1.07511570E+01  1.07511570E+01 -2.15023140E+01
  0.00000000E+00  1.07511570E+01  1.07511570E+01 -2.15023140E+01  0.00000000E+00
  1.07511570E+01  1.07511570E+01 -2.15023140E+01  0.00000000E+00  1.07511570E+01
  1.07511570E+01 -2.15023140E+01  0.00000000E+00  1.07511570E+01  1.07511570E+01
 -2.15023140E+01  0.00000000E+00  1.07511570E+01  1.07511570E+01 -2.15023140E+01
  0.00000000E+00  1.07511570E+01  1.07511570E+01 -2.15023140E+01  0.00000000E+00
  1.07511570E+01  1.07511570E+01 -2.15023140E+01  0.00000000E+00  1.07511570E+01
  1.07511570E+01 -2.15023140E+01  0.00000000E+00  1.07511570E+01  1.07511570E+01
 -2.15023140E+01  0.00000000E+00  1.07511570E+01  1.07511570E+01 -2.15023140E+01
  0.00000000E+00  1.07511570E+01  1.07511570E+01 -2.15023140E+01  0.00000000E+00
  1.07511570E+01  1.07511570E+01 -2.15023140E+01  0.00000000E+00  1.07511570E+01
  1.07511570E+01 -2.15023140E+01  0.00000000E+00  1.07511570E+01  1.07511570E+01
 -2.15023140E+01  0.00000000E+00  1.07511570E+01  1.07511570E+01 -2.15023140E+01
  0.00000000E+00  1.07511570E+01  1.07511570E+01 -2.15023140E+01  0.00000000E+00
  1.07511570E+01  1.07511570E+01 -2.15023140E+01  0.00000000E+00  1.07511570E+01
  1.07511570E+01 -2.15023140E+01  0.00000000E+00  1.07511570E+01  1.07511570E+01
 -2.15023140E+01  0.00000000E+00  1.07511570E+01  1.07511570E+01 -2.15023140E+01
  0.00000000E+00  1.07511570E+01  1.07511570E+01 -2.15023140E+01  0.00000000E+00
  1.07511570E+01  1.07511570E+01 -2.15023140E+01  0.00000000E+00  1.07511570E+01
  1.07511570E+01 -2.15023140E+01  0.00000000E+00  1.07511570E+01  1.07511570E+01
 -2.15023140E+01  0.00000000E+00  1.07511570E+01  1.07511570E+01 -2.15023140E+01
  0.00000000E+00  1.07511570E+01  1.07511570E+01 -2.15023140E+01  0.00000000E+00
  1.07511570E+01  1.07511570E+01 -2.15023140E+01  0.00000000E+00  1.07511570E+01
  1.07511570E+01 -2.15023140E+01  0.00000000E+00  1.07511570E+01  1.07511570E+01
 -2.15023140E+01  0.00000000E+00  1.07511570E+01  1.07511570E+01 -2.15023140E+01
  0.00000000E+00  1.07511570E+01  1.07511570E+01 -2.15023140E+01  0.00000000E+00
  1.07511570E+01  1.07511570E+01 -2.15023140E+01  0.00000000E+00  1.07511570E+01
  1.07511570E+01 -2.15023140E+01  0.00000000E+00  1.07511570E+01  1.07511570E+01
 -2.15023140E+01  0.00000000E+00  1.07511570E+01  1.07511570E+01 -2.15023140E+01
  0.00000000E+00  1.07511570E+01  1.07511570E+01 -2.15023140E+01  0.00000000E+00
  1.07511570E+01  1.07511570E+01 -2.15023140E+01  0.00000000E+00  1.07511570E+01
  1.07511570E+01 -2.15023140E+01  0.00000000E+00  1.07511570E+01  1.07511570E+01
 -2.15023140E+01  0.00000000E+00  1.07511570E+01  1.07511570E+01 -2.15023140E+01
  0.00000000E+00  1.07511570E+01  1.07511570E+01 -2.15023140E+01  0.00000000E+00
  1.07511570E+01  1.07511570E+01 -2.15023140E+01  0.00000000E+00  1.07511570E+01
  1.07511570E+01 -2.15023140E+01  0.00000000E+00  1.07511570E+01  1.07511570E+01
 -2.15023140E+01  0.00000000E+00  1.07511570E+01  1.07511570E+01 -2.15023140E+01
  0.00000000E+00  1.07511570E+01  1.07511570E+01 -2.15023140E+01  0.00000000E+00
  1.07511570E+01  1.07511570E+01 -2.15023140E+01  0.00000000E+00  1.07511570E+01
  1.07511570E+01 -2.15023140E+01  0.00000000E+00  1.07511570E+01  1.07511570E+01
 -2.15023140E+01  0.00000000E+00  1.07511570E+01  1.07511570E+01 -2.15023140E+01
  0.00000000E+00  1.07511570E+01  1.07511570E+01 -2.15023140E+01  0.00000000E+00
  1.07511570E+01  1.07511570E+01 -2.15023140E+01  0.00000000E+00  1.07511570E+01
  1.07511570E+01 -2.15023140E+01  0.00000000E+00  1.07511570E+01  1.07511570E+01
 -2.15023140E+01  0.00000000E+00  1.07511570E+01  1.07511570E+01 -2.15023140E+01
  0.00000000E+00  1.07511570E+01  1.07511570E+01 -2.15023140E+01  0.00000000E+00
  1.07511570E+01  1.07511570E+01 -2.15023140E+01  0.00000000E+00  1.07511570E+01
  1.07511570E+01 -2.15023140E+01  0.00000000E+00  1.07511570E+01  1.07511570E+01
 -2.15023140E+01  0.00000000E+00  1.07511570E+01  1.07511570E+01 -2.15023140E+01
  0.00000000E+00  1.07511570E+01  1.07511570E+01 -2.15023140E+01  0.00000000E+00
  1.07511570E+01  1.07511570E+01 -2.15023140E+01  0.00000000E+00  1.07511570E+01
  1.07511570E+01 -2.15023140E+01  0.00000000E+00  1.07511570E+01  1.07511570E+01
 -2.15023140E+01  0.00000000E+00  1.07511570E+01  1.07511570E+01 -2.15023140E+01
  0.00000000E+00  1.07511570E+01  1.07511570E+01 -2.15023140E+01  0.00000000E+00
  1.07511570E+01  1.07511570E+01 -2.15023140E+01  0.00000000E+00  1.07511570E+01
  1.07511570E+01 -2.15023140E+01  0.00000000E+00  1.07511570E+01  1.07511570E+01
 -2.15023140E+01  0.00000000E+00  1.07511570E+01  1.07511570E+01 -2.15023140E+01
  0.00000000E+00  1.07511570E+01  1.07511570E+01 -2.15023140E+01  0.00000000E+00
  1.07511570E+01  1.07511570E+01 -2.15023140E+01  0.00000000E+00  1.07511570E+01
  1.07511570E+01 -2.15023140E+01  0.00000000E+00  1.07511570E+01  1.07511570E+01
 -2.15023140E+01  0.00000000E+00  1.07511570E+01  1.07511570E+01 -2.15023140E+01
  0.00000000E+00  1.07511570E+01  1.07511570E+01 -2.15023140E+01  0.00000000E+00
  1.07511570E+01  1.07511570E+01 -2.15023140E+01  0.00000000E+00  1.07511570E+01
  1.07511570E+01 -2.15023140E+01  0.00000000E+00  1.07511570E+01  1.07511570E+01
 -2.15023140E+01  0.00000000E+00  1.07511570E+01  1.07511570E+01 -2.15023140E+01
  0.00000000E+00  1.07511570E+01  1.07511570E+01 -2.15023140E+01  0.00000000E+00
  1.07511570E+01  1.07511570E+01 -2.15023140E+01  0.00000000E+00  1.07511570E+01
  1.07511570E+01 -2.15023140E+01  0.00000000E+00  1.07511570E+01  1.07511570E+01
 -2.15023140E+01  0.00000000E+00  1.07511570E+01  1.07511570E+01 -2.15023140E+01
  0.00000000E+00  1.07511570E+01  1.07511570E+01 -2.15023140E+01  0.00000000E+00
  1.07511570E+01  1.07511570E+01 -2.15023140E+01  0.00000000E+00  1.07511570E+01
  1.07511570E+01 -2.15023140E+01  0.00000000E+00  1.07511570E+01  1.07511570E+01
 -2.15023140E+01  0.00000000E+00  1.07511570E+01  1.07511570E+01 -2.15023140E+01
  0.00000000E+00  1.07511570E+01  1.07511570E+01 -2.15023140E+01  0.00000000E+00
  1.07511570E+01  1.07511570E+01 -2.15023140E+01  0.00000000E+00  1.07511570E+01
  1.07511570E+01 -2.15023140E+01  0.00000000E+00  1.07511570E+01  1.07511570E+01
 -2.15023140E+01  0.00000000E+00  1.07511570E+01  1.07511570E+01 -2.15023140E+01
  0.00000000E+00  1.07511570E+01  1.07511570E+01 -2.15023140E+01  0.00000000E+00
  1.07511570E+01  1.07511570E+01 -2.15023140E+01  0.00000000E+00  1.07511570E+01
  1.07511570E+01 -2.15023140E+01  0.00000000E+00  1.07511570E+01  1.07511570E+01
 -2.15023140E+01  0.00000000E+00  1.07511570E+01  1.07511570E+01 -2.15023140E+01
  0.00000000E+00  1.07511570E+01  1.07511570E+01 -2.15023140E+01  0.00000000E+00
  1.07511570E+01  1.07511570E+01 -2.15023140E+01  0.00000000E+00  1.07511570E+01
  1.07511570E+01 -2.15023140E+01  0.00000000E+00  1.07511570E+01  1.07511570E+01
 -2.15023140E+01  0.00000000E+00  1.07511570E+01  1.07511570E+01 -2.15023140E+01
  0.00000000E+00  1.07511570E+01  1.07511570E+01 -2.15023140E+01  0.00000000E+00
  1.07511570E+01  1.07511570E+01 -2.15023140E+01  0.00000000E+00  1.07511570E+01
  1.07511570E+01 -2.15023140E+01  0.00000000E+00  1.07511570E+01  1.07511570E+01
 -2.15023140E+01  0.00000000E+00  1.07511570E+01  1.07511570E+01 -2.15023140E+01
  0.00000000E+00  1.07511570E+01  1.07511570E+01 -2.15023140E+01  0.00000000E+00
  1.07511570E+01  1.07511570E+01 -2.15023140E+01  0.00000000E+00  1.07511570E+01
  1.07511570E+01 -2.15023140E+01  0.00000000E+00  1.07511570E+01  1.07511570E+01
 -2.15023140E+01  0.00000000E+00  1.07511570E+01  1.07511570E+01 -2.15023140E+01
  0.00000000E+00  1.07511570E+01  1.07511570E+01 -2.15023140E+01  0.00000000E+00
  1.07511570E+01  1.07511570E+01 -2.15023140E+01  0.00000000E+00  1.07511570E+01
  1.07511570E+01 -2.15023140E+01  0.00000000E+00  1.07511570E+01  1.07511570E+01
 -2.15023140E+01  0.00000000E+00  1.07511570E+01  1.07511570E+01 -2.15023140E+01
  0.00000000E+00  1.07511570E+01  1.07511570E+01 -2.15023140E+01  0.00000000E+00
  1.07511570E+01  1.07511570E+01 -2.15023140E+01  0.00000000E+00  1.07511570E+01
  1.07511570E+01 -2.15023140E+01  0.00000000E+00  1.07511570E+01  1.07511570E+01
 -2.15023140E+01  0.00000000E+00  1.07511570E+01  1.07511570E+01 -2.15023140E+01
  0.00000000E+00  1.07511570E+01  1.07511570E+01 -2.15023140E+01  0.00000000E+00
  1.07511570E+01  1.07511570E+01 -2.15023140E+01  0.00000000E+00  1.07511570E+01
  1.07511570E+01 -2.15023140E+01  0.00000000E+00  1.07511570E+01  1.07511570E+01
 -2.15023140E+01  0.00000000E+00  1.07511570E+01  1.07511570E+01 -2.15023140E+01
  0.00000000E+00  1.07511570E+01  1.07511570E+01 -2.15023140E+01  0.00000000E+00
  1.07511570E+01  1.07511570E+01 -2.15023140E+01  0.00000000E+00  1.07511570E+01
  1.07511570E+01 -2.15023140E+01  0.00000000E+00  1.07511570E+01  1.07511570E+01
 -2.15023140E+01  0.00000000E+00  1.07511570E+01  1.07511570E+01 -2.15023140E+01
  0.00000000E+00  1.07511570E+01  1.07511570E+01 -2.15023140E+01  0.00000000E+00
  1.07511570E+01  1.07511570E+01 -2.15023140E+01  0.00000000E+00  1.07511570E+01
  1.07511570E+01 -2.15023140E+01  0.00000000E+00  1.07511570E+01  1.07511570E+01
 -2.15023140E+01  0.00000000E+00  1.07511570E+01  1.07511570E+01 -2.15023140E+01
  0.00000000E+00  1.07511570E+01  1.07511570E+01 -2.15023140E+01  0.00000000E+00
  1.07511570E+01  1.07511570E+01 -2.15023140E+01  0.00000000E+00  1.07511570E+01
  1.07511570E+01 -2.15023140E+01  0.00000000E+00  1.07511570E+01  1.07511570E+01
 -2.15023140E+01  0.00000000E+00  1.07511570E+01  1.07511570E+01 -2.15023140E+01
  0.00000000E+00  1.07511570E+01  1.07511570E+01 -2.15023140E+01  0.00000000E+00
  1.07511570E+01  1.07511570E+01 -2.15023140E+01  0.00000000E+00  1.07511570E+01
  1.07511570E+01 -2.15023140E+01  0.00000000E+00  1.07511570E+01  1.07511570E+01
 -2.15023140E+01  0.00000000E+00  1.07511570E+01  1.07511570E+01 -2.15023140E+01
  0.00000000E+00  1.07511570E+01  1.07511570E+01 -2.15023140E+01  0.00000000E+00
  1.07511570E+01  1.07511570E+01 -2.15023140E+01  0.00000000E+00  1.07511570E+01
  1.07511570E+01 -2.15023140E+01  0.00000000E+00  1.07511570E+01  1.07511570E+01
 -2.15023140E+01  0.00000000E+00  1.07511570E+01  1.07511570E+01 -2.15023140E+01
  0.00000000E+00  1.07511570E+01  1.07511570E+01 -2.15023140E+01  0.00000000E+00
  1.07511570E+01  1.07511570E+01 -2.15023140E+01  0.00000000E+00  1.07511570E+01
  1.07511570E+01 -2.15023140E+01  0.00000000E+00  1.07511570E+01  1.07511570E+01
 -2.15023140E+01  0.00000000E+00  1.07511570E+01  1.07511570E+01 -2.15023140E+01
  0.00000000E+00  1.07511570E+01  1.07511570E+01 -2.15023140E+01  0.00000000E+00
  1.07511570E+01  1.07511570E+01 -2.15023140E+01  0.00000000E+00  1.07511570E+01
  1.07511570E+01 -2.15023140E+01  0.00000000E+00  1.07511570E+01  1.07511570E+01
 -2.15023140E+01  0.00000000E+00  1.07511570E+01  1.07511570E+01 -2.15023140E+01
  0.00000000E+00  1.07511570E+01  1.07511570E+01 -2.15023140E+01  0.00000000E+00
  1.07511570E+01  1.07511570E+01 -2.15023140E+01  0.00000000E+00  1.07511570E+01
  1.07511570E+01 -2.15023140E+01  0.00000000E+00  1.07511570E+01  1.07511570E+01
 -2.15023140E+01  0.00000000E+00  1.07511570E+01  1.07511570E+01 -2.15023140E+01
  0.00000000E+00  1.07511570E+01  1.07511570E+01 -2.15023140E+01  0.00000000E+00
  1.07511570E+01  1.07511570E+01 -2.15023140E+01  0.00000000E+00  1.07511570E+01
  1.07511570E+01 -2.15023140E+01  0.00000000E+00  1.07511570E+01  1.07511570E+01
 -2.15023140E+01  0.00000000E+00  1.07511570E+01  1.07511570E+01 -2.15023140E+01
  0.00000000E+00  1.07511570E+01  1.07511570E+01 -2.15023140E+01  0.00000000E+00
  1.07511570E+01  1.07511570E+01 -2.15023140E+01  0.00000000E+00  1.07511570E+01
  1.07511570E+01 -2.15023140E+01  0.00000000E+00  1.07511570E+01  1.07511570E+01
 -2.15023140E+01  0.00000000E+00  1.07511570E+01  1.07511570E+01 -2.15023140E+01
  0.00000000E+00  1.07511570E+01  1.07511570E+01 -2.15023140E+01  0.00000000E+00
  1.07511570E+01  1.07511570E+01 -2.15023140E+01  0.00000000E+00  1.07511570E+01
  1.07511570E+01 -2.15023140E+01  0.00000000E+00  1.07511570E+01  1.07511570E+01
 -2.15023140E+01  0.00000000E+00  1.07511570E+01  1.07511570E+01 -2.15023140E+01
  0.00000000E+00  1.07511570E+01  1.07511570E+01 -2.15023140E+01  0.00000000E+00
  1.07511570E+01  1.07511570E+01 -2.15023140E+01  0.00000000E+00  1.07511570E+01
  1.07511570E+01 -2.15023140E+01  0.00000000E+00  1.07511570E+01  1.07511570E+01
 -2.15023140E+01  0.00000000E+00  1.07511570E+01  1.07511570E+01 -2.15023140E+01
  0.00000000E+00  1.07511570E+01  1.07511570E+01 -2.15023140E+01  0.00000000E+00
  1.07511570E+01  1.07511570E+01 -2.15023140E+01  0.00000000E+00  1.07511570E+01
  1.07511570E+01 -2.15023140E+01  0.00000000E+00  1.07511570E+01  1.07511570E+01
 -2.15023140E+01  0.00000000E+00  1.07511570E+01  1.07511570E+01 -2.15023140E+01
  0.00000000E+00  1.07511570E+01  1.07511570E+01 -2.15023140E+01  0.00000000E+00
  1.07511570E+01  1.07511570E+01 -2.15023140E+01  0.00000000E+00  1.07511570E+01
  1.07511570E+01 -2.15023140E+01  0.00000000E+00  1.07511570E+01  1.07511570E+01
 -2.15023140E+01  0.00000000E+00  1.07511570E+01  1.07511570E+01 -2.15023140E+01
  0.00000000E+00  1.07511570E+01  1.07511570E+01 -2.15023140E+01  0.00000000E+00
  1.07511570E+01  1.07511570E+01 -2.15023140E+01  0.00000000E+00  1.07511570E+01
  1.07511570E+01 -2.15023140E+01  0.00000000E+00  1.07511570E+01  1.07511570E+01
 -2.15023140E+01  0.00000000E+00  1.07511570E+01  1.07511570E+01 -2.15023140E+01
  0.00000000E+00  1.07511570E+01  1.07511570E+01 -2.15023140E+01  0.00000000E+00
  1.07511570E+01  1.07511570E+01 -2.15023140E+01  0.00000000E+00  1.07511570E+01
  1.07511570E+01 -2.15023140E+01  0.00000000E+00  1.07511570E+01  1.07511570E+01
 -2.15023140E+01  0.00000000E+00  1.07511570E+01  1.07511570E+01 -2.15023140E+01
  0.00000000E+00  1.07511570E+01  1.07511570E+01 -2.15023140E+01  0.00000000E+00
  1.07511570E+01  1.07511570E+01 -2.15023140E+01  0.00000000E+00  1.07511570E+01
  1.07511570E+01 -2.15023140E+01  0.00000000E+00  1.07511570E+01  1.07511570E+01
 -2.15023140E+01  0.00000000E+00  1.07511570E+01  1.07511570E+01 -2.15023140E+01
  0.00000000E+00  1.07511570E+01  1.07511570E+01 -2.15023140E+01  0.00000000E+00
  1.07511570E+01  1.07511570E+01 -2.15023140E+01  0.00000000E+00  1.07511570E+01
  1.07511570E+01 -2.15023140E+01  0.00000000E+00  1.07511570E+01  1.07511570E+01
 -2.15023140E+01  0.00000000E+00  1.07511570E+01  1.07511570E+01 -2.15023140E+01
  0.00000000E+00  1.07511570E+01  1.07511570E+01 -2.15023140E+01  0.00000000E+00
  1.07511570E+01  1.07511570E+01 -2.15023140E+01  0.00000000E+00  1.07511570E+01
  1.07511570E+01 -2.15023140E+01  0.00000000E+00  1.07511570E+01  1.07511570E+01
 -2.15023140E+01  0.00000000E+00  1.07511570E+01  1.07511570E+01 -2.15023140E+01
  0.00000000E+00  1.07511570E+01  1.07511570E+01 -2.15023140E+01  0.00000000E+00
  1.07511570E+01  1.07511570E+01 -2.15023140E+01  0.00000000E+00  1.07511570E+01
  1.07511570E+01 -2.15023140E+01  0.00000000E+00  1.07511570E+01  1.07511570E+01
 -2.15023140E+01  0.00000000E+00  1.07511570E+01  1.07511570E+01 -2.15023140E+01
  0.00000000E+00  1.07511570E+01  1.07511570E+01 -2.15023140E+01  0.00000000E+00
  1.07511570E+01  1.07511570E+01 -2.15023140E+01  0.00000000E+00  1.07511570E+01
  1.07511570E+01 -2.15023140E+01  0.00000000E+00  1.07511570E+01  1.07511570E+01
 -2.15023140E+01  0.00000000E+00  1.07511570E+01  1.07511570E+01 -2.15023140E+01
  0.00000000E+00  1.07511570E+01  1.07511570E+01 -2.15023140E+01  0.00000000E+00
  1.07511570E+01  1.07511570E+01 -2.15023140E+01  0.00000000E+00  1.07511570E+01
  1.07511570E+01 -2.15023140E+01  0.00000000E+00  1.07511570E+01  1.07511570E+01
 -2.15023140E+01  0.00000000E+00  1.07511570E+01  1.07511570E+01 -2.15023140E+01
  0.00000000E+00  1.07511570E+01  1.07511570E+01 -2.15023140E+01  0.00000000E+00
  1.07511570E+01  1.07511570E+01 -2.15023140E+01  0.00000000E+00  1.07511570E+01
  1.07511570E+01 -2.15023140E+01  0.00000000E+00  1.07511570E+01  1.07511570E+01
 -2.15023140E+01  0.00000000E+00  1.07511570E+01  1.07511570E+01 -2.15023140E+01
  0.00000000E+00  1.07511570E+01  1.07511570E+01 -2.15023140E+01  0.00000000E+00
  1.07511570E+01  1.07511570E+01 -2.15023140E+01  0.00000000E+00  1.07511570E+01
  1.07511570E+01 -2.15023140E+01  0.00000000E+00  1.07511570E+01  1.07511570E+01
 -2.15023140E+01  0.00000000E+00  1.07511570E+01  1.07511570E+01 -2.15023140E+01
  0.00000000E+00  1.07511570E+01  1.07511570E+01 -2.15023140E+01  0.00000000E+00
  1.07511570E+01  1.07511570E+01 -2.15023140E+01  0.00000000E+00  1.07511570E+01
  1.07511570E+01 -2.15023140E+01  0.00000000E+00  1.07511570E+01  1.07511570E+01
 -2.15023140E+01  0.00000000E+00  1.07511570E+01  1.07511570E+01 -2.15023140E+01
  0.00000000E+00  1.07511570E+01  1.07511570E+01 -2.15023140E+01  0.00000000E+00
  1.07511570E+01  1.07511570E+01 -2.15023140E+01  0.00000000E+00  1.07511570E+01
  1.07511570E+01 -2.15023140E+01  0.00000000E+00  1.07511570E+01  1.07511570E+01
 -2.15023140E+01  0.00000000E+00  1.07511570E+01  1.07511570E+01 -2.15023140E+01
  0.00000000E+00  1.07511570E+01  1.07511570E+01 -2.15023140E+01  0.00000000E+00
  1.07511570E+01  1.07511570E+01 -2.15023140E+01  0.00000000E+00  1.07511570E+01
  1.07511570E+01 -2.15023140E+01  0.00000000E+00  1.07511570E+01  1.07511570E+01
 -2.15023140E+01  0.00000000E+00  1.07511570E+01  1.07511570E+01 -2.15023140E+01
  0.00000000E+00  1.07511570E+01  1.07511570E+01 -2.15023140E+01  0.00000000E+00
  1.07511570E+01  1.07511570E+01 -2.15023140E+01  0.00000000E+00  1.07511570E+01
  1.07511570E+01 -2.15023140E+01  0.00000000E+00  1.07511570E+01  1.07511570E+01
 -2.15023140E+01  0.00000000E+00  1.07511570E+01  1.07511570E+01 -2.15023140E+01
  0.00000000E+00  1.07511570E+01  1.07511570E+01 -2.15023140E+01  0.00000000E+00
  1.07511570E+01  1.07511570E+01 -2.15023140E+01  0.00000000E+00  1.07511570E+01
  1.07511570E+01 -2.15023140E+01  0.00000000E+00  1.07511570E+01  1.07511570E+01
 -2.15023140E+01  0.00000000E+00  1.07511570E+01  1.07511570E+01 -2.15023140E+01
  0.00000000E+00  1.07511570E+01  1.07511570E+01 -2.15023140E+01  0.00000000E+00
  1.07511570E+01  1.07511570E+01 -2.15023140E+01  0.00000000E+00  1.07511570E+01
  1.07511570E+01 -2.15023140E+01  0.00000000E+00  1.07511570E+01  1.07511570E+01
 -2.15023140E+01  0.00000000E+00  1.07511570E+01  1.07511570E+01 -2.15023140E+01
  0.00000000E+00  1.07511570E+01  1.07511570E+01 -2.15023140E+01  0.00000000E+00
  1.07511570E+01  1.07511570E+01 -2.15023140E+01  0.00000000E+00  1.07511570E+01
  1.07511570E+01 -2.15023140E+01  0.00000000E+00  1.07511570E+01  1.07511570E+01
 -2.15023140E+01  0.00000000E+00  1.07511570E+01  1.07511570E+01 -2.15023140E+01
  0.00000000E+00  1.07511570E+01  1.07511570E+01 -2.15023140E+01  0.00000000E+00
  1.07511570E+01  1.07511570E+01 -2.15023140E+01  0.00000000E+00  1.07511570E+01
  1.07511570E+01 -2.15023140E+01  0.00000000E+00  1.07511570E+01  1.07511570E+01
 -2.15023140E+01  0.00000000E+00  1.07511570E+01  1.07511570E+01 -2.15023140E+01
  0.00000000E+00  1.07511570E+01  1.07511570E+01 -2.15023140E+01  0.00000000E+00
  1.07511570E+01  1.07511570E+01 -2.15023140E+01  0.00000000E+00  1.07511570E+01
  1.07511570E+01 -2.15023140E+01  0.00000000E+00  1.07511570E+01  1.07511570E+01
 -2.15023140E+01  0.00000000E+00  1.07511570E+01  1.07511570E+01 -2.15023140E+01
  0.00000000E+00  1.07511570E+01  1.07511570E+01 -2.15023140E+01  0.00000000E+00
  1.07511570E+01  1.07511570E+01 -2.15023140E+01  0.00000000E+00  1.07511570E+01
  1.07511570E+01 -2.15023140E+01  0.00000000E+00  1.07511570E+01  1.07511570E+01
 -2.15023140E+01  0.00000000E+00  1.07511570E+01  1.07511570E+01 -2.15023140E+01
  0.00000000E+00  1.07511570E+01  1.07511570E+01 -2.15023140E+01  0.00000000E+00
  1.07511570E+01  1.07511570E+01 -2.15023140E+01  0.00000000E+00  1.07511570E+01
  1.07511570E+01 -2.15023140E+01  0.00000000E+00  1.07511570E+01  1.07511570E+01
 -2.15023140E+01  0.00000000E+00  1.07511570E+01  1.07511570E+01 -2.15023140E+01
  0.00000000E+00  1.07511570E+01  1.07511570E+01 -2.15023140E+01  0.00000000E+00
  1.07511570E+01  1.07511570E+01 -2.15023140E+01  0.00000000E+00  1.07511570E+01
  1.07511570E+01 -2.15023140E+01  0.00000000E+00  1.07511570E+01  1.07511570E+01
 -2.15023140E+01  0.00000000E+00  1.07511570E+01  1.07511570E+01 -2.15023140E+01
  0.00000000E+00  1.07511570E+01  1.07511570E+01 -2.15023140E+01  0.00000000E+00
  1.07511570E+01  1.07511570E+01 -2.15023140E+01  0.00000000E+00  1.07511570E+01
  1.07511570E+01 -2.15023140E+01  0.00000000E+00  1.07511570E+01  1.07511570E+01
 -2.15023140E+01  0.00000000E+00  1.07511570E+01  1.07511570E+01 -2.15023140E+01
  0.00000000E+00  1.07511570E+01  1.07511570E+01 -2.15023140E+01  0.00000000E+00
  1.07511570E+01  1.07511570E+01 -2.15023140E+01  0.00000000E+00  1.07511570E+01
  1.07511570E+01 -2.15023140E+01  0.00000000E+00  1.07511570E+01  1.07511570E+01
 -2.15023140E+01  0.00000000E+00  1.07511570E+01  1.07511570E+01 -2.15023140E+01
  0.00000000E+00  1.07511570E+01  1.07511570E+01 -2.15023140E+01  0.00000000E+00
  1.07511570E+01  1.07511570E+01 -2.15023140E+01  0.00000000E+00  1.07511570E+01
  1.07511570E+01 -2.15023140E+01  0.00000000E+00  1.07511570E+01  1.07511570E+01
 -2.15023140E+01  0.00000000E+00  1.07511570E+01  1.07511570E+01 -2.15023140E+01
  0.00000000E+00  1.07511570E+01  1.07511570E+01 -2.15023140E+01  0.00000000E+00
  1.07511570E+01  1.07511570E+01 -2.15023140E+01  0.00000000E+00  1.07511570E+01
  1.07511570E+01 -2.15023140E+01  0.00000000E+00  1.07511570E+01  1.07511570E+01
 -2.15023140E+01  0.00000000E+00  1.07511570E+01  1.07511570E+01 -2.15023140E+01
  0.00000000E+00  1.07511570E+01  1.07511570E+01 -2.15023140E+01  0.00000000E+00
  1.07511570E+01  1.07511570E+01 -2.15023140E+01  0.00000000E+00  1.07511570E+01
  1.07511570E+01 -2.15023140E+01  0.00000000E+00  1.07511570E+01  1.07511570E+01
 -2.15023140E+01  0.00000000E+00  1.07511570E+01  1.07511570E+01 -2.15023140E+01
  0.00000000E+00  1.07511570E+01  1.07511570E+01 -2.15023140E+01  0.00000000E+00
  1.07511570E+01  1.07511570E+01 -2.15023140E+01  0.00000000E+00  1.07511570E+01
  1.07511570E+01 -2.15023140E+01  0.00000000E+00  1.07511570E+01  1.07511570E+01
 -2.15023140E+01  0.00000000E+00  1.07511570E+01  1.07511570E+01 -2.15023140E+01
  0.00000000E+00  1.07511570E+01  1.07511570E+01 -2.15023140E+01  0.00000000E+00
  1.07511570E+01  1.07511570E+01 -2.15023140E+01  0.00000000E+00  1.07511570E+01
  1.07511570E+01 -2.15023140E+01  0.00000000E+00  1.07511570E+01  1.07511570E+01
 -2.15023140E+01  0.00000000E+00  1.07511570E+01  1.07511570E+01 -2.15023140E+01
  0.00000000E+00  1.07511570E+01  1.07511570E+01 -2.15023140E+01  0.00000000E+00
  1.07511570E+01  1.07511570E+01 -2.15023140E+01  0.00000000E+00  1.07511570E+01
  1.07511570E+01 -2.15023140E+01  0.00000000E+00  1.07511570E+01  1.07511570E+01
 -2.15023140E+01  0.00000000E+00  1.07511570E+01  1.07511570E+01 -2.15023140E+01
  0.00000000E+00  1.07511570E+01  1.07511570E+01 -2.15023140E+01  0.00000000E+00
  1.07511570E+01  1.07511570E+01 -2.15023140E+01  0.00000000E+00  1.07511570E+01
  1.07511570E+01 -2.15023140E+01  0.00000000E+00  1.07511570E+01  1.07511570E+01
 -2.15023140E+01  0.00000000E+00  1.07511570E+01  1.07511570E+01 -2.15023140E+01
%FLAG ATOMIC_NUMBER
%FORMAT(10I8)
       7       1       1       1       6       1       6       1       1       6
       1       1      16       6       1       1       1       6       8       7
       1       6       1       6       1       1       1       6       8       7
       1       6       1       6       1       1       8       1       6       8
       7       1       6       1       6       1       1       6       8       7
       1       1       6       8       7       1       6       1       6       1
       1       6       8       8       6       8       7       1       6       1
       6       1       1       6       6       1       6       1       6       8
       1       6       1       6       1       6       8       7       1       6
       1       6       1       6       1       1       1       8       1       6
       8       7       1       6       1       6       1       1       6       1
       1       6       8       7       1       1       6       8       7       1
       6       1       6       1       1       6       1       1       6       8
       7       1       1       6       8       7       1       6       1       6
       1       1       1       6       8       7       1       6       1       6
       1       6       1       1       1       8       1       6       8       7
       1       6       1       6       1       1       6       1       1       6
       8       7       1       1       6       8       7       1       6       1
       6       1       1       8       1       6       8       7       1       6
       1       6       1       1       6       6       1       6       1       6
       8       1       6       1       6       1       6       8       7       1
       6       1       1       6       8       7       1       6       1       6
       1       1       1       6       8       7       1       6       1       6
       1       1       6       6       1       6       1       6       8       1
       6       1       6       1       6       8       7       6       1       1
       6       1       1       6       1       1       6       1       6       8
       7       1       6       1       6       1       6       1       1       1
       8       1       6       8       7       1       6       1       6       1
       1       6       1       1       6       8       7       1       1       6
       8       7       6       1       1       6       1       1       6       1
       1       6       1       6       8       7       1       6       1       1
       6       8       7       1       6       1       6       1       1       6
       1       1       6       8       7       1       1       6       8       7
       1       6       1       1       6       8       7       1       6       1
       6       1       1       6       6       1       6       1       6       8
       1       6       1       6       1       6       8       7       1       6
       1       6       1       1       8       1       6       8       7       1
       6       1       6       1       1       6       1       1       6       8
       7       1       1       6       8       7       1       6       1       6
       1       1       6       1       1       6       8       7       1       1
       6       8       7       1       6       1       6       1       1       8
       1       6       8       7       1       6       1       6       1       1
       8       1       6       8       7       1       6       1       6       1
       1       6       1       1       6       8       7       1       1       6
       8       7       6       1       1       6       1       1       6       1
       1       6       1       6       8       7       1       6       1       6
       1       1       6       6       1       6       1       6       8       1
       6       1       6       1       6       8       7       1       6       1
       1       6       8       7       1       6       1       6       1       1
       6       1       1       6       8       7       1       1       6       8
       7       1       6       1       6       1       1       6       1       1
       6       8       7       1       1       6       8       7       1       6
       1       6       1       1       8       1       6       8       7       1
       6       1       6       1       1       6       6       1       6       1
       6       8       1       6       1       6       1       6       8       7
       1       6       1       6       1       1       8       1       6       8
       7       1       6       1       1       6       8       7       1       6
       1       6       1       1       6       6       1       6       1       6
       8       1       6       1       6       1       6       8       7       1
       6       1       6       1       1       8       1       6       8       7
       1       6       1       6       1       1       6       1       1       6
       8       7       1       1       6       8       7       1       6       1
       6       1       1       8       1       6       8       7       1       6
       1       6       1       6       1       1       1       8       1       6
       8       7       1       6       1       6       1       1       6       8
       8       6       8       7       1       6       1       6       1       6
       1       1       1       8       1       6       8       7       1       6
       1       6       1       1       8       1       6       8       7       1
       6       1       1       6       8       7       1       6       1       6
       1       1       6       6       1       6       1       6       8       1
       6       1       6       1       6       8       7       1       6       1
       1       6       8       7       1       6       1       6       1       1
       6       1       1       6       8       7       1       1       6       8
       7       1       6       1       6       1       1       8       1       6
       8       7       1       6       1       6       1       1       8       1
       6       8       7       1       6       1       6       1       1       6
       6       1       6       1       6       8       1       6       1       6
       1       6       8       7       1       6       1       6       1       1
       8       1       6       8       7       1       6       1       6       1
       1       8       1       6       8       7       1       6       1       6
       1       1       6       6       1       6       1       6       8       1
       6       1       6       1       6       8       7       1       6       1
       1       6       8       7       1       6       1       6       1       1
       6       1       1       6       8       7       1       1       6       8
       7       1       6       1       6       1       1       8       1       6
       8       7       1       6       1       6       1       1       6       1
       1       6       8       7       1       1       6       8       7       1
       6       1       6       1       1       6       8       7       1       1
       6       8       7       1       6       1       6       1       6       1
       1       1       8       1       6       8       7       1       6       1
       1       6       8       7       1       6       1       6       1       1
       6       6       1       6       1       6       8       1       6       1
       6       1       6       8       7       1       6       1       1       6
       8       7       1       6       1       6       1       6       1       1
       1       8       1       6       8       7       1       6       1       6
       1       1       6       1       1       6       8       7       1       1
       6       8       7       1       6       1       6       1       1       8
       1       6       8       7       1       6       1       6       1       6
       1       1       1       8       1       6       8       7       6       1
       1       6       1       1       6       1       1       6       1       6
       8       7       1       6       1       6       1       1       6       1
       1       6       8       7       1       1       6       8       7       1
       6       1       1       6       8       7       1       6       1       6
       1       1       6       6       1       6       1       6       8       1
       6       1       6       1       6       8       7       1       6       1
       1       6       8       7       1       6       1       6       1       1
       8       1       6       8       7       1       6       1       6       1
       6       1       1       1       8       1       6       8       7       1
       6       1       1       6       8       7       1       6       1       1
       6       8       7       1       6       1       6       1       1       6
       6       1       6       1       6       8       1       6       1       6
       1       6       8       7       1       6       1       1       6       8
       7       1       6       1       6       1       1       8       1       6
       8       7       1       6       1       6       1       1       8       1
       6       8       7       1       6       1       6       1       1       6
       1       1       6       8       7       1       1       6       8       7
       1       6       1       6       1       1       8       1       6       8
       7       1       6       1       6       1       1       8       1       6
       8       7       1       6       1       6       1       1       6       1
       1       6       8       7       1       1       6       8       7       1
       6       1       6       1       1       8       1       6       8       7
       1       6       1       6       1       1       8       1       6       8
       7       1       6       1       6       1       1       6       6       1
       6       1       6       8       1       6       1       6       1       6
       8       7       1       6       1       1       6       8       7       1
       6       1       6       1       1       6       1       1       6       8
       7       1       1       6       8       7       1       6       1       6
       1       1       6       1       1       6       8       7       1       1
       6       8       7       1       6       1       6       1       1       8
       1       6       8       7       1       6       1       6       1       1
       8       1       6       8       7       1       6       1       6       1
       1       6       6       1       6       1       6       8       1       6
       1       6       1       6       8       7       6       1       1       6
       1       1       6       1       1       6       1       6       8       7
       1       6       1       1       6       8       7       1       6       1
       6       1       1       6       6       1       6       1       6       8
       1       6       1       6       1       6       8       7       1       6
       1       1       6       8       7       1       6       1       6       1
       1       6       1       1       6       8       7       1       1       6
       8       7       1       6       1       6       1       1       6       1
       1       6       8       7       1       1       6       8       7       6
       1       1       6       1       1       6       1       1       6       1
       6       8       7       1       6       1       6       1       1       1
       6       8       7       6       1       1       6       1       1       6
       1       1       6       1       6       8       7       1       6       1
       6       1       1       8       1       6       8       7       1       6
       1       6       1       1       8       1       6       8       7       1
       6       1       6       1       6       1       1       1       8       1
       6       8       7       1       6       1       6       1       1       8
       1       6       8       7       1       6       1       1       6       8
       7       1       6       1       6       1       1       8       1       6
       8       7       1       6       1       6       1       1       6       6
       1       6       1       6       8       1       6       1       6       1
       6       8       7       1       6       1       1       6       8       7
       1       6       1       6       1       1       8       1       6       8
       7       1       6       1       6       1       1       8       1       6
       8       7       1       6       1       6       1       1       8       1
       6       8       7       1       6       1       6       1       1       6
       1       1       6       8       7       1       1       6       8       7
       1       6       1       6       1       1       8       1       6       8
       7       1       6       1       6       1       1       8       1       6
       8       7       1       6       1       6       1       1       8       1
       6       8       7       1       6       1       6       1       1       6
       6       1       6       1       6       8       1       6       1       6
       1       6       8       7       1       6       1       1       6       8
       7       1       6       1       6       1       1       6       1       1
       6       8       7       1       1       6       8       7       6       1
       1       6       1       1       6       1       1       6       1       6
       8       7       1       6       1       6       1       1       6       1
       1       6       8       7       1       1       6       8       7       1
       6       1       6       1       1       8       1       6       8       7
       1       6       1       1       6       8       7       1       6       1
       6       1       1       8       1       6       8       7       1       6
       1       6       1       1       6       6       1       6       1       6
       8       1       6       1       6       1       6       8       7       1
       6       1       6       1       1       8       1       6       8       7
       1       6       1       6       1       1       6       1       1       6
       8       7       1       1       6       8       7       1       6       1
       6       1       1       6       1       1       6       8       7       1
       1       6       8       7       6       1       1       6       1       1
       6       1       1       6       1       6       8       7       1       6
       1       6       1       1       8       1       6       8       7       1
       6       1       6       1       1       6       6       1       6       1
       6       8       1       6       1       6       1       6       8       7
       1       6       1       1       6       8       7       1       6       1
       1       6       8       7       1       6       1       6       1       1
       6       1       1       6       8       7       1       1       6       8
       7       1       6       1       6       1       1       6       1       1
       6       8       7       1       1       6       8       7       1       6
       1       6       1       1       6       1       1       6       8       7
       1       1       6       8       7       1       6       1       6       1
       1       8       1       6       8       7       1       6       1       6
       1       1       6       6       1       6       1       6       8       1
       6       1       6       1       6       8       7       1       6       1
       1       6       8       7       1       6       1       6       1       1
       6       1       1       6       8       7       1       1       6       8
       7       1       6       1       6       1       1       6       1       1
       6       8       7       1       1       6       8       7       1       6
       1       6       1       1       6       1       1       6       8       7
       1       1       6       8       7       1       6       1       6       1
       1       8       1       6       8       7       1       6       1       6
       1       1       6       6       1       6       1       6       8       1
       6       1       6       1       6       8       7       1       6       1
       6       1       1       6       8       7       1       1       6       8
       7       6       1       1       6       1       1       6       1       1
       6       1       6       8       7       6       1       1       6       1
       1       6       1       1       6       1       6       8       7       1
       6       1       6       1       1       6       1       1       6       8
       7       1       1       6       8       7       1       6       1       1
       6       8       7       1       6       1       6       1       1       6
       6       1       6       1       6       8       1       6       1       6
       1       6       8       7       1       6       1       1       6       8
       7       1       6       1       6       1       1       6       1       1
       6       8       7       1       1       6       8       7       1       6
       1       6       1       1       6       1       1       6       8       7
       1       1       6       8       7       1       6       1       6       1
       1       6       8       7       1       1       6       8       7       1
       6       1       6       1       1       6       1       1       6       8
       7       1       1       6       8       7       1       6       1       6
       1       1       6       6       1       6       1       6       8       1
       6       1       6       1       6       8       7       1       6       1
       6       1       1       6       8       7       1       1       6       8
       7       1       6       1       6       1       1       8       1       6
       8       7       1       6       1       6       1       1       8       1
       6       8       7       1       6       1       6       1       1       8
       1       6       8       7       1       6       1       1       6       8
       7       1       6       1       1       6       8       7       1       6
       1       1       6       8       7       1       6       1       1       6
       8       7       1       6       1       1       6       8       7       1
       6       1       1       6       8       7       1       6       1       1
       6       8       7       1       6       1       1       6       8       7
       1       6       1       1       6       8       7       1       6       1
       1       6       8       7       1       6       1       6       1       1
       6       8       7       1       1       6       8       7       1       6
       1       6       1       1       6       6       1       6       1       6
       8       1       6       1       6       1       6       8       7       1
       6       1       1       6       8       7       1       6       1       6
       1       1       6       1       1       6       8       7       1       1
       6       8       7       1       6       1       6       1       1       6
       8       8       6       8       7       1       6       1       6       1
       1       6       1       1       6       8       7       1       1       6
       8       7       1       6       1       6       1       1       8       1
       6       8       7       1       6       1       6       1       1       8
       1       6       8       7       1       6       1       6       1       1
       6       1       1      16       6       1       1       1       6       8
       7       1       6       1       6       1       1       8       1       6
       8       7       1       6       1       6       1       1       8       1
       6       8       7       1       6       1       1       6       8       7
       1       6       1       1       6       8       7       1       6       1
       1       6       8       7       1       6       1       6       1       1
       8       1       6       8       7       1       6       1       1       6
       8       7       1       6       1       1       6       8       7       1
       6       1       1       6       8       7       1       6       1       6
       1       1       6       6       1       6       1       6       8       1
       6       1       6       1       6       8       7       1       6       1
       1       6       8       7       1       6       1       6       1       1
       6       8       7       1       1       6       8       7       1       6
       1       6       1       1       6       1       1       6       8       7
       1       1       6       8       7       1       6       1       6       1
       1       6       8       8       6       8       7       1       6       1
       6       1       1       6       1       1       6       8       7       1
       1       6       8       7       1       6       1       6       1       1
       8       1       6       8       7       1       6       1       1       6
       8       7       1       6       1       1       6       8       7       1
       6       1       1       6       8       7       1       6       1       1
       6       8       7       1       6       1       6       1       1       8
       1       6       8       7       1       6       1       1       6       8
       7       1       6       1       1       6       8       7       1       6
       1       6       1       1       6       6       1       6       1       6
       8       1       6       1       6       1       6       8       7       1
       6       1       1       6       8       7       1       6       1       6
       1       1       6       1       1       6       8       7       1       1
       6       8       7       1       6       1       6       1       1       6
       1       1       6       8       7       1       1       6       8       7
       1       6       1       6       1       1       6       8       8       6
       8       7       1       6       1       6       1       1       6       1
       1       6       1       1       7       1       6       7       1       1
       7       1       1       6       8       7       1       6       1       1
       6       8       7       1       6       1       1       6       8       7
       1       6       1       6       1       1       6       1       1       6
       1       1       7       1       6       7       1       1       7       1
       1       6       8       7       1       6       1       1       6       8
       7       1       6       1       6       1       1       6       1       1
       6       1       1       7       1       6       7       1       1       7
       1       1       6       8       7       1       6       1       1       6
       8       7       1       6       1       1       6       8       7       1
       6       1       6       1       1       8       1       6       8       7
       1       6       1       1       6       8       7       1       6       1
       1       6       8       7       1       6       1       1       6       8
       7       1       6       1       1       6       8       7       1       6
       1       1       6       8       7       1       6       1       1       6
       8       7       1       6       1       1       6       8       7       1
       6       1       1       6       8       7       1       6       1       1
       6       8       7       1       6       1       1       6       8       7
       1       6       1       6       1       1       6       6       1       6
       1       6       8       1       6       1       6       1       6       8
       7       1       6       1       6       1       1       6       8       7
       1       1       6       8       7       1       6       1       6       1
       1       6       1       1       6       1       1       7       1       6
       7       1       1       7       1       1       6       8       7       1
       6       1       6       1       1       8       1       6       8       7
       1       6       1       6       1       1       8       1       6       8
       7       1       6       1       1       6       8       7       1       6
       1       1       6       8       7       1       6       1       6       1
       1       6       6       1       6       1       6       8       1       6
       1       6       1       6       8       7       1       6       1       6
       1       1       6       1       1       6       8       8       6       8
       7       6       1       1       6       1       1       6       1       1
       6       1       6       8       7       1       6       1       6       1
       1       6       1       1       6       1       1       7       1       6
       7       1       1       7       1       1       6       8       7       1
       6       1       1       6       8       7       1       6       1       6
       1       1       6       1       1       6       1       1       7       1
       6       7       1       1       7       1       1       6       8       7
       1       6       1       1       6       8       7       1       6       1
       1       6       8       7       1       6       1       1       6       8
       7       1       6       1       6       1       1       6       1       1
       6       1       1       7       1       6       7       1       1       7
       1       1       6       8       7       1       6       1       1       6
       8       7       1       6       1       1       6       8       7       1
       6       1       6       1       1       6       1       1       6       1
       1       7       1       6       7       1       1       7       1       1
       6       8       7       1       6       1       1       6       8       7
       1       6       1       1       6       8       7       1       6       1
       6       1       1       6       1       1      16       6       1       1
       1       6       8       7       1       6       1       1       6       8
       7       1       6       1       1       6       8       7       1       6
       1       6       1       1       8       1       6       8       7       1
       6       1       6       1       1       6       8       8       6       8
       7       1       6       1       6       1       1       6       1       1
       6       1       1       7       1       6       7       1       1       7
       1       1       6       8       7       1       6       1       1       6
       8       7       1       6       1       1       6       8       7       1
       6       1       6       1       1       6       6       1       6       1
       6       1       6       1       6       1       6       8       7       1
       6       1       6       1       1       6       8       7       1       1
       6       8       7       1       6       1       6       1       1       6
       1       1       6       1       1       6       1       1       7       1
       1       1       6       8       7       1       6       1       6       1
       1       6       6       1       6       1       6       1       6       1
       6       1       6       8       7       1       6       1       1       6
       8       7       1       6       1       1       6       8       7       6
       1       1       6       1       1       6       1       1       6       1
       6       8       7       1       6       1       6       1       1       6
       1       1       6       1       1       7       1       6       7       1
       1       7       1       1       6       8       7       1       6       1
       6       1       1       6       8       8       6       8       7       1
       6       1       6       1       1       6       1       1       6       8
       7       1       1       6       8       7       1       6       1       1
       6       8       7       1       6       1       6       1       1       8
       1       6       8       7       1       6       1       6       1       1
       6       1       1       6       1       1       7       1       6       7
       1       1       7       1       1       6       8       7       1       6
       1       6       1       1       6       7       1       6       1       7
       6       1       6       8       7       1       6       1       6       1
       1       6       8       8       6       8       7       1       6       1
       6       1       1       8       1       6       8       7       1       6
       1       6       1       1       6       1       1       6       8       8
       6       8       7       1       6       1       6       1       1       6
       1       1       6       8       7       1       1       6       8       7
       1       6       1       6       1       1       6       8       8       6
       8       7       1       6       1       6       1       1       6       8
       7       1       1       6       8       7       1       6       1       6
       1       1       8       1       6       8       7       1       6       1
       6       1       1       6       8       8       6       8       7       1
       6       1       6       1       1       6       8       7       1       1
       6       8       7       1       6       1       6       1       1       6
       8       7       1       1       6       8       7       1       6       1
       6       1       6       1       1       1       8       1       6       8
       7       1       6       1       6       1       6       1       1       1
       6       1       1       6       1       1       1       6       8       7
       1       6       1       6       1       1       6       6       1       6
       1       6       1       6       1       6       1       6       8       7
       1       6       1       6       1       6       1       1       1       6
       1       1       1       6       8       7       1       6       1       6
       1       1       6       1       1       6       8       7       1       1
       6       8       7       1       6       1       1       6       8       7
       1       6       1       6       1       1       6       1       6       1
       1       1       6       1       1       1       6       8       7       1
       6       1       1       6       8       7       1       6       1       6
       1       1       6       1       1       6       8       8       6       8
       7       1       6       1       6       1       1       6       8       7
       1       1       6       8       7       1       6       1       6       1
       6       1       1       1       6       1       1       1       6       8
       7       1       6       1       6       1       6       1       1       1
       8       1       6       8       7       1       6       1       6       1
       6       1       1       1       6       1       1       6       1       1
       1       6       8       7       1       6       1       6       1       1
       6       1       1       6       8       8       6       8       7       1
       6       1       6       1       1       8       1       6       8       7
       1       6       1       6       1       6       1       1       1       6
       1       1       1       6       8       7       1       6       1       6
       1       1       1       6       8       7       1       6       1       6
       1       1       6       8       8       6       8       7       1       6
       1       6       1       1       6       6       1       6       1       6
       8       1       6       1       6       1       6       8       7       1
       6       1       6       1       1       6       6       1       6       1
       6       1       6       1       6       1       6       8       7       1
       6       1       6       1       1       6       1       1       6       1
       1       6       1       1       7       1       1       1       6       8
       7       1       6       1       6       1       1       6       1       1
       6       8       7       1       1       6       8       7       1       6
       1       6       1       6       1       1       1       6       1       1
       6       1       1       1       6       8       7       1       6       1
       1       6       8       7       1       6       1       6       1       6
       1       1       1       6       1       1       6       1       1       1
       6       8       7       1       6       1       6       1       6       1
       1       1       6       1       1       6       1       1       1       6
       8       7       1       6       1       6       1       1       6       1
       1       6       1       1       6       1       1       7       1       1
       1       6       8       7       1       6       1       6       1       6
       1       1       1       8       1       6       8       7       1       6
       1       6       1       1       6       8       7       1       1       6
       8       7       1       6       1       6       1       1       6       1
       1       6       1       1       6       1       1       7       1       1
       1       6       8       7       1       6       1       6       1       1
       6       1       1       6       1       1       6       1       1       7
       1       1       1       6       8       7       1       6       1       6
       1       6       1       1       1       8       1       6       8       7
       1       6       1       1       6       8       7       1       6       1
       6       1       1       6       1       1       6       8       7       1
       1       6       8       7       6       1       1       6       1       1
       6       1       1       6       1       6       8       7       1       6
       1       6       1       1       6       1       1      16       6       1
       1       1       6       8       7       1       6       1       6       1
       6       1       1       1       6       1       1       6       1       1
       1       6       8       7       1       6       1       6       1       1
       6       8       7       1       1       6       8       7       1       6
       1       6       1       1       6       1       6       1       1       1
       6       1       1       1       6       8       7       1       6       1
       6       1       1       6       6       1       6       1       6       8
       1       6       1       6       1       6       8       7       1       6
       1       6       1       6       1       1       1       8       1       6
       8       7       1       6       1       6       1       1       6       8
       8       6       8       7       1       6       1       6       1       1
       6       1       1       6       1       1       7       1       6       7
       1       1       7       1       1       6       8       7       1       6
       1       6       1       1       6       1       1       6       8       8
       6       8       7       1       6       1       6       1       6       1
       1       1       8       1       6       8       7       1       6       1
       1       6       8       7       1       6       1       6       1       1
       6       1       1       6       1       1       6       1       1       7
       1       1       1       6       8       7       1       6       1       6
       1       1       6       1       6       1       1       1       6       1
       1       1       6       8       7       1       6       1       6       1
       1       6       1       1       6       1       1       6       1       1
       7       1       1       1       6       8       7       1       6       1
       1       6       8       7       1       6       1       6       1       1
       6       1       1       6       8       8       6       8       7       1
       6       1       6       1       1       1       6       8       7       1
       6       1       6       1       6       1       1       1       8       1
       6       8       7       1       6       1       6       1       6       1
       1       1       6       1       1       1       6       8       7       1
       6       1       6       1       1       8       1       6       8       7
       1       6       1       6       1       1       6       6       1       6
       1       6       1       6       1       6       1       6       8       7
       1       6       1       6       1       1       6       8       8       6
       8       7       1       6       1       6       1       1       6       8
       8       6       8       7       6       1       1       6       1       1
       6       1       1       6       1       6       8       7       6       1
       1       6       1       1       6       1       1       6       1       6
       8       7       1       6       1       6       1       1       8       1
       6       8       7       1       6       1       6       1       1       1
       6       8       7       1       6       1       6       1       1       6
       1       1       6       1       1       6       1       1       7       1
       1       1       6       8       7       1       6       1       6       1
       1       1       6       8       7       1       6       1       6       1
       1       1       6       8       7       1       6       1       6       1
       6       1       1       1       6       1       1       6       1       1
       1       6       8       7       1       6       1       6       1       1
       6       8       8       6       8       7       1       6       1       6
       1       1       6       6       1       7       1       6       6       1
       6       1       6       1       6       1       6       6       8       7
       1       6       1       6       1       1       6       6       1       6
       1       6       1       6       1       6       1       6       8       7
       1       6       1       6       1       1       6       8       8       6
       8       7       1       6       1       1       6       8       7       1
       6       1       6       1       1       6       1       1       6       1
       1       6       1       1       7       1       1       1       6       8
       7       1       6       1       6       1       1       6       1       1
       6       8       8       6       8       7       1       6       1       6
       1       1       6       6       1       6       1       6       1       6
       1       6       1       6       8       7       1       6       1       6
       1       1       8       1       6       8       7       1       6       1
       1       6       8       7       1       6       1       6       1       1
       6       8       7       1       1       6       8       7       6       1
       1       6       1       1       6       1       1       6       1       6
       8       7       1       6       1       6       1       6       1       1
       1       6       1       1       6       1       1       1       6       8
       7       1       6       1       6       1       1       6       1       1
       6       1       1       6       1       1       7       1       1       1
       6       8       7       1       6       1       6       1       6       1
       1       1       6       1       1       1       6       8       7       1
       6       1       6       1       1       8       1       6       8       7
       1       6       1       6       1       1       6       6       1       6
       1       6       1       6       1       6       1       6       8       7
       1       6       1       6       1       1       1       6       8       7
       1       6       1       6       1       6       1       1       1       8
       1       6       8       7       1       6       1       6       1       1
       6       1       1       6       1       1       7       1       6       7
       1       1       7       1       1       6       8       7       1       6
       1       6       1       1       6       1       1       6       1       1
       7       1       6       7       1       1       7       1       1       6
       8       7       1       6       1       6       1       1       1       6
       8       7       1       6       1       6       1       1       6       8
       8       6       8       7       1       6       1       6       1       1
       6       6       1       6       1       6       1       6       1       6
       1       6       8       7       1       6       1       6       1       1
       6       8       7       1       1       6       8       7       1       6
       1       6       1       1       6       1       1       6       1       1
       7       1       6       7       1       1       7       1       1       6
       8       7       1       6       1       1       6       8       7       1
       6       1       1       6       8       7       1       6       1       1
       6       8       7       1       6       1       6       1       1       6
       8       7       1       1       6       8       7       1       6       1
       1       6       8       7       1       6       1       6       1       1
       6       1       1       6       1       1       7       1       6       7
       1       1       7       1       1       6       8       7       1       6
       1       1       6       8       7       1       6       1       1       6
       8       7       1       6       1       6       1       1       6       1
       1       6       1       1       7       1       6       7       1       1
       7       1       1       6       8       7       1       6       1       1
       6       8       7       1       6       1       6       1       1       6
       1       1       6       1       1       7       1       6       7       1
       1       7       1       1       6       8       7       1       6       1
       1       6       8       7       1       6       1       1       6       8
       7       6       1       1       6       1       1       6       1       1
       6       1       6       8       7       1       6       1       6       1
       1       6       1       1      16       6       1       1       1       6
       8       7       1       6       1       1       6       8       7       1
       6       1       6       1       1       6       1       1       6       1
       1       7       1       6       7       1       1       7       1       1
       6       8       7       1       6       1       1       6       8       7
       1       6       1       1       6       8       7       1       6       1
       6       1       1       6       6       1       6       1       6       8
       1       6       1       6       1       6       8       7       1       6
       1       1       6       8       7       1       6       1       1       6
       8       7       1       6       1       1       6       8       7       1
       6       1       1       6       8       7       1       6       1       6
       1       1       8       1       6       8       7       1       6       1
       1       6       8       7       1       6       1       1       6       8
       7       1       6       1       1       6       8       7       1       6
       1       1       6       8       7       1       6       1       6       1
       1       6       1       1       6       1       1       7       1       6
       7       1       1       7       1       1       6       8       7       1
       6       1       1       6       8       7       1       6       1       1
       6       8       7       1       6       1       6       1       1       6
       6       1       6       1       6       1       6       1       6       1
       6       8       7       6       1       1       6       1       1       6
       1       1       6       1       6       8       7       1       6       1
       6       1       1       8       1       6       8       7       1       6
       1       1       6       8       7       1       6       1       1       6
       8       7       1       6       1       1       6       8       7       1
       6       1       1       6       8       7       1       6       1       1
       6       8       7       1       6       1       1       6       8       7
       1       6       1       1       6       8       7       1       6       1
       6       1       1       6       1       1       6       8       7       1
       1       6       8       7       1       6       1       6       1       1
       6       1       1       6       8       7       1       1       6       8
       7       1       6       1       6       1       1       6       1       1
       6       1       1       7       1       6       7       1       1       7
       1       1       6       8       7       1       6       1       6       1
       1       1       6       8       7       1       6       1       1       6
       8       7       1       6       1       6       1       1       6       8
       8       6       8       7       1       6       1       6       1       1
       6       6       1       7       1       6       6       1       6       1
       6       1       6       1       6       6       8       7       1       6
       1       6       1       1       6       1       1       6       1       1
       6       1       1       7       1       1       1       6       8       7
       1       6       1       6       1       1      16       1       6       8
       7       6       1       1       6       1       1       6       1       1
       6       1       6       8       7       1       6       1       6       1
       1       6       8       7       1       1       6       8       7       6
       1       1       6       1       1       6       1       1       6       1
       6       8       7       1       6       1       6       1       6       1
       1       1       8       1       6       8       7       1       6       1
       6       1       1      16       1       6       8       7       1       6
       1       6       1       1       6       1       1       6       8       8
       6       8       7       1       6       1       6       1       1       6
       8       7       1       1       6       8       7       1       6       1
       6       1       1       6       1       1      16       6       1       1
       1       6       8       7       1       6       1       6       1       1
       6       8       7       1       1       6       8       7       1       6
       1       6       1       1       6       6       1       6       1       6
       1       6       1       6       1       6       8       7       1       6
       1       6       1       1       8       1       6       8       7       1
       6       1       6       1       1       6       6       1       7       1
       6       6       1       6       1       6       1       6       1       6
       6       8       7       1       6       1       6       1       1       6
       1       1       6       1       1       7       1       6       7       1
       1       7       1       1       6       8       7       1       6       1
       6       1       1       6       8       7       1       1       6       8
       7       1       6       1       6       1       1       6       1       1
       6       8       8       6       8       7       1       6       1       6
       1       1      16       1       6       8       7       1       6       1
       6       1       1       6       8       7       1       1       6       8
       7       1       6       1       6       1       1       6       1       1
       6       8       7       1       1       6       8       7       1       6
       1       6       1       1      16       1       6       8       7       1
       6       1       6       1       1       6       1       1       6       1
       1       6       1       1       7       1       1       1       6       8
       7       1       6       1       6       1       1       1       6       8
       7       6       1       1       6       1       1       6       1       1
       6       1       6       8       7       1       6       1       6       1
       1       6       1       1       6       1       1       6       1       1
       7       1       1       1       6       8       7       6       1       1
       6       1       1       6       1       1       6       1       6       8
       7       1       6       1       6       1       1       6       8       8
       6       8       7       1       6       1       1       6       8       7
       6       1       1       6       1       1       6       1       1       6
       1       6       8       7       1       6       1       1       6       8
       7       1       6       1       1       6       8       7       1       6
       1       1       6       8       7       6       1       1       6       1
       1       6       1       1       6       1       6       8       7       1
       6       1       1       6       8       7       1       6       1       1
       6       8       7       1       6       1       6       1       1       8
       1       6       8       7       1       6       1       6       1       1
       6       7       1       6       1       7       6       1       6       8
       7       1       6       1       6       1       1       6       1       1
      16       6       1       1       1       6       8       7       1       6
       1       1       6       8       7       1       6       1       1       6
       8       7       1       6       1       6       1       1       6       8
       7       1       1       6       8       7       1       6       1       6
       1       1       6       6       1       6       1       6       8       1
       6       1       6       1       6       8       7       1       6       1
       1       6       8       7       1       6       1       6       1       1
       6       8       8       6       8       7       1       6       1       6
       1       1       6       8       8       6       8       7       1       6
       1       6       1       1       6       1       1       6       1       1
       7       1       6       7       1       1       7       1       1       6
       8       7       1       6       1       6       1       1       6       1
       1       6       1       1       7       1       6       7       1       1
       7       1       1       6       8       7       1       6       1       1
       6       8       7       1       6       1       1       6       8       7
       1       6       1       6       1       1       6       1       1       6
       1       1       7       1       6       7       1       1       7       1
       1       6       8       7       1       6       1       1       6       8
       7       1       6       1       1       6       8       7       1       6
       1       6       1       1       6       6       1       6       1       6
       8       1       6       1       6       1       6       8       7       1
       6       1       6       1       1       6       8       8       6       8
       7       1       6       1       6       1       1       6       1       1
       6       1       1       7       1       6       7       1       1       7
       1       1       6       8       7       1       6       1       1       6
       8       7       1       6       1       1       6       8       7       1
       6       1       6       1       1       6       6       1       6       1
       6       8       1       6       1       6       1       6       8       7
       1       6       1       6       1       1       6       1       1       6
       1       1       7       1       6       7       1       1       7       1
       1       6       8       7       1       6       1       1       6       8
       7       1       6       1       6       1       1       6       1       1
       6       1       1       7       1       6       7       1       1       7
       1       1       6       8       7       1       6       1       1       6
       8       7       1       6       1       1       6       8       7       1
       6       1       6       1       1       6       8       8       6       8
       7       1       6       1       6       1       1       6       1       1
       6       1       1       7       1       6       7       1       1       7
       1       1       6       8       7       1       6       1       1       6
       8       7       1       6       1       1       6       8       7       1
       6       1       6       1       1       6       6       1       6       1
       6       1       6       1       6       1       6       8       7       1
       6       1       6       1       1       6       1       1       6       1
       1       7       1       6       7       1       1       7       1       1
       6       8       7       1       6       1       1       6       8       7
       1       6       1       1       6       8       7       1       6       1
       6       1       1       6       1       1       6       1       1       7
       1       6       7       1       1       7       1       1       6       8
       7       1       6       1       1       6       8       7       1       6
       1       1       6       8       7       1       6       1       1       6
       8       7       1       6       1       6       1       1       6       8
       8       6       8       7       1       6       1       6       1       1
       6       1       1       6       1       1       7       1       6       7
       1       1       7       1       1       6       8       7       1       6
       1       1       6       8       7       1       6       1       1       6
       8       7       1       6       1       6       1       1       6       6
       1       6       1       6       1       6       1       6       1       6
       8       7       1       6       1       1       6       8       7       6
       1       1       6       1       1       6       1       1       6       1
       6       8       7       1       6       1       1       6       8       7
       1       6       1       6       1       1       6       1       1       6
       1       1       6       1       1       7       1       1       1       6
       8       7       1       6       1       6       1       1       6       1
       1      16       6       1       1       1       6       8       7       1
       6       1       6       1       1       6       8       8       6       8
       7       1       6       1       6       1       1       8       1       6
       8       7       1       6       1       6       1       1       6       1
       1       6       1       1       7       1       6       7       1       1
       7       1       1       6       8       7       1       6       1       1
       6       8       7       1       6       1       6       1       1       6
       1       1       6       8       8       6       8       7       1       6
       1       6       1       1       6       7       1       6       1       7
       6       1       6       8       7       1       6       1       6       1
       1       6       1       1       6       1       1       7       1       6
       7       1       1       7       1       1       6       8       7       1
       6       1       6       1       1       6       1       1       6       8
       7       1       1       6       8       7       1       6       1       6
       1       1       6       8       8       6       8       7       1       6
       1       6       1       1       6       1       1       6       1       1
       7       1       6       7       1       1       7       1       1       6
       8       7       1       6       1       6       1       1       6       1
       1       6       1       1       7       1       6       7       1       1
       7       1       1       6       8       7       1       6       1       6
       1       1       6       1       1       6       8       8       6       8
       7       1       6       1       6       1       1       6       1       1
       6       1       1       7       1       6       7       1       1       7
       1       1       6       8       7       6       1       1       6       1
       1       6       1       1       6       1       6       8       7       1
       6       1       6       1       1       6       6       1       6       1
       6       8       1       6       1       6       1       6       8       8
       7       1       1       1       6       1       6       1       1       6
       1       1      16       6       1       1       1       6       8       7
       1       6       1       6       1       1       1       6       8       7
       1       6       1       6       1       1       8       1       6       8
       7       1       6       1       6       1       1       6       8       7
       1       1       6       8       7       1       6       1       6       1
       1       6       8       8       6       8       7       1       6       1
       6       1       1       6       6       1       6       1       6       8
       1       6       1       6       1       6       8       7       1       6
       1       6       1       6       1       1       1       8       1       6
       8       7       1       6       1       6       1       1       6       1
       1       6       8       7       1       1       6       8       7       1
       6       1       6       1       1       6       1       1       6       8
       7       1       1       6       8       7       1       6       1       6
       1       1       1       6       8       7       1       6       1       6
       1       6       1       1       1       8       1       6       8       7
       1       6       1       6       1       1       6       1       1       6
       8       7       1       1       6       8       7       1       6       1
       6       1       1       8       1       6       8       7       1       6
       1       6       1       1       6       6       1       6       1       6
       8       1       6       1       6       1       6       8       7       1
       6       1       1       6       8       7       1       6       1       6
       1       1       1       6       8       7       1       6       1       6
       1       1       6       6       1       6       1       6       8       1
       6       1       6       1       6       8       7       6       1       1
       6       1       1       6       1       1       6       1       6       8
       7       1       6       1       6       1       6       1       1       1
       8       1       6       8       7       1       6       1       6       1
       1       6       1       1       6       8       7       1       1       6
       8       7       6       1       1       6       1       1       6       1
       1       6       1       6       8       7       1       6       1       1
       6       8       7       1       6       1       6       1       1       6
       1       1       6       8       7       1       1       6       8       7
       1       6       1       1       6       8       7       1       6       1
       6       1       1       6       6       1       6       1       6       8
       1       6       1       6       1       6       8       7       1       6
       1       6       1       1       8       1       6       8       7       1
       6       1       6       1       1       6       1       1       6       8
       7       1       1       6       8       7       1       6       1       6
       1       1       6       1       1       6       8       7       1       1
       6       8       7       1       6       1       6       1       1       8
       1       6       8       7       1       6       1       6       1       1
       8       1       6       8       7       1       6       1       6       1
       1       6       1       1       6       8       7       1       1       6
       8       7       6       1       1       6       1       1       6       1
       1       6       1       6       8       7       1       6       1       6
       1       1       6       6       1       6       1       6       8       1
       6       1       6       1       6       8       7       1       6       1
       1       6       8       7       1       6       1       6       1       1
       6       1       1       6       8       7       1       1       6       8
       7       1       6       1       6       1       1       6       1       1
       6       8       7       1       1       6       8       7       1       6
       1       6       1       1       8       1       6       8       7       1
       6       1       6       1       1       6       6       1       6       1
       6       8       1       6       1       6       1       6       8       7
       1       6       1       6       1       1       8       1       6       8
       7       1       6       1       1       6       8       7       1       6
       1       6       1       1       6       6       1       6       1       6
       8       1       6       1       6       1       6       8       7       1
       6       1       6       1       1       8       1       6       8       7
       1       6       1       6       1       1       6       1       1       6
       8       7       1       1       6       8       7       1       6       1
       6       1       1       8       1       6       8       7       1       6
       1       6       1       6       1       1       1       8       1       6
       8       7       1       6       1       6       1       1       6       8
       8       6       8       7       1       6       1       6       1       6
       1       1       1       8       1       6       8       7       1       6
       1       6       1       1       8       1       6       8       7       1
       6       1       1       6       8       7       1       6       1       6
       1       1       6       6       1       6       1       6       8       1
       6       1       6       1       6       8       7       1       6       1
       1       6       8       7       1       6       1       6       1       1
       6       1       1       6       8       7       1       1       6       8
       7       1       6       1       6       1       1       8       1       6
       8       7       1       6       1       6       1       1       8       1
       6       8       7       1       6       1       6       1       1       6
       6       1       6       1       6       8       1       6       1       6
       1       6       8       7       1       6       1       6       1       1
       8       1       6       8       7       1       6       1       6       1
       1       8       1       6       8       7       1       6       1       6
       1       1       6       6       1       6       1       6       8       1
       6       1       6       1       6       8       7       1       6       1
       1       6       8       7       1       6       1       6       1       1
       6       1       1       6       8       7       1       1       6       8
       7       1       6       1       6       1       1       8       1       6
       8       7       1       6       1       6       1       1       6       1
       1       6       8       7       1       1       6       8       7       1
       6       1       6       1       1       6       8       7       1       1
       6       8       7       1       6       1       6       1       6       1
       1       1       8       1       6       8       7       1       6       1
       1       6       8       7       1       6       1       6       1       1
       6       6       1       6       1       6       8       1       6       1
       6       1       6       8       7       1       6       1       1       6
       8       7       1       6       1       6       1       6       1       1
       1       8       1       6       8       7       1       6       1       6
       1       1       6       1       1       6       8       7       1       1
       6       8       7       1       6       1       6       1       1       8
       1       6       8       7       1       6       1       6       1       6
       1       1       1       8       1       6       8       7       6       1
       1       6       1       1       6       1       1       6       1       6
       8       7       1       6       1       6       1       1       6       1
       1       6       8       7       1       1       6       8       7       1
       6       1       1       6       8       7       1       6       1       6
       1       1       6       6       1       6       1       6       8       1
       6       1       6       1       6       8       7       1       6       1
       1       6       8       7       1       6       1       6       1       1
       8       1       6       8       7       1       6       1       6       1
       6       1       1       1       8       1       6       8       7       1
       6       1       1       6       8       7       1       6       1       1
       6       8       7       1       6       1       6       1       1       6
       6       1       6       1       6       8       1       6       1       6
       1       6       8       7       1       6       1       1       6       8
       7       1       6       1       6       1       1       8       1       6
       8       7       1       6       1       6       1       1       8       1
       6       8       7       1       6       1       6       1       1       6
       1       1       6       8       7       1       1       6       8       7
       1       6       1       6       1       1       8       1       6       8
       7       1       6       1       6       1       1       8       1       6
       8       7       1       6       1       6       1       1       6       1
       1       6       8       7       1       1       6       8       7       1
       6       1       6       1       1       8       1       6       8       7
       1       6       1       6       1       1       8       1       6       8
       7       1       6       1       6       1       1       6       6       1
       6       1       6       8       1       6       1       6       1       6
       8       7       1       6       1       1       6       8       7       1
       6       1       6       1       1       6       1       1       6       8
       7       1       1       6       8       7       1       6       1       6
       1       1       6       1       1       6       8       7       1       1
       6       8       7       1       6       1       6       1       1       8
       1       6       8       7       1       6       1       6       1       1
       8       1       6       8       7       1       6       1       6       1
       1       6       6       1       6       1       6       8       1       6
       1       6       1       6       8       7       6       1       1       6
       1       1       6       1       1       6       1       6       8       7
       1       6       1       1       6       8       7       1       6       1
       6       1       1       6       6       1       6       1       6       8
       1       6       1       6       1       6       8       7       1       6
       1       1       6       8       7       1       6       1       6       1
       1       6       1       1       6       8       7       1       1       6
       8       7       1       6       1       6       1       1       6       1
       1       6       8       7       1       1       6       8       7       6
       1       1       6       1       1       6       1       1       6       1
       6       8       7       1       6       1       6       1       1       1
       6       8       7       6       1       1       6       1       1       6
       1       1       6       1       6       8       7       1       6       1
       6       1       1       8       1       6       8       7       1       6
       1       6       1       1       8       1       6       8       7       1
       6       1       6       1       6       1       1       1       8       1
       6       8       7       1       6       1       6       1       1       8
       1       6       8       7       1       6       1       1       6       8
       7       1       6       1       6       1       1       8       1       6
       8       7       1       6       1       6       1       1       6       6
       1       6       1       6       8       1       6       1       6       1
       6       8       7       1       6       1       1       6       8       7
       1       6       1       6       1       1       8       1       6       8
       7       1       6       1       6       1       1       8       1       6
       8       7       1       6       1       6       1       1       8       1
       6       8       7       1       6       1       6       1       1       6
       1       1       6       8       7       1       1       6       8       7
       1       6       1       6       1       1       8       1       6       8
       7       1       6       1       6       1       1       8       1       6
       8       7       1       6       1       6       1       1       8       1
       6       8       7       1       6       1       6       1       1       6
       6       1       6       1       6       8       1       6       1       6
       1       6       8       7       1       6       1       1       6       8
       7       1       6       1       6       1       1       6       1       1
       6       8       7       1       1       6       8       7       6       1
       1       6       1       1       6       1       1       6       1       6
       8       7       1       6       1       6       1       1       6       1
       1       6       8       7       1       1       6       8       7       1
       6       1       6       1       1       8       1       6       8       7
       1       6       1       1       6       8       7       1       6       1
       6       1       1       8       1       6       8       7       1       6
       1       6       1       1       6       6       1       6       1       6
       8       1       6       1       6       1       6       8       7       1
       6       1       6       1       1       8       1       6       8       7
       1       6       1       6       1       1       6       1       1       6
       8       7       1       1       6       8       7       1       6       1
       6       1       1       6       1       1       6       8       7       1
       1       6       8       7       6       1       1       6       1       1
       6       1       1       6       1       6       8       7       1       6
       1       6       1       1       8       1       6       8       7       1
       6       1       6       1       1       6       6       1       6       1
       6       8       1       6       1       6       1       6       8       7
       1       6       1       1       6       8       7       1       6       1
       1       6       8       7       1       6       1       6       1       1
       6       1       1       6       8       7       1       1       6       8
       7       1       6       1       6       1       1       6       1       1
       6       8       7       1       1       6       8       7       1       6
       1       6       1       1       6       1       1       6       8       7
       1       1       6       8       7       1       6       1       6       1
       1       8       1       6       8       7       1       6       1       6
       1       1       6       6       1       6       1       6       8       1
       6       1       6       1       6       8       7       1       6       1
       1       6       8       7       1       6       1       6       1       1
       6       1       1       6       8       7       1       1       6       8
       7       1       6       1       6       1       1       6       1       1
       6       8       7       1       1       6       8       7       1       6
       1       6       1       1       6       1       1       6       8       7
       1       1       6       8       7       1       6       1       6       1
       1       8       1       6       8       7       1       6       1       6
       1       1       6       6       1       6       1       6       8       1
       6       1       6       1       6       8       7       1       6       1
       6       1       1       6       8       7       1       1       6       8
       7       6       1       1       6       1       1       6       1       1
       6       1       6       8       7       6       1       1       6       1
       1       6       1       1       6       1       6       8       7       1
       6       1       6       1       1       6       1       1       6       8
       7       1       1       6       8       7       1       6       1       1
       6       8       7       1       6       1       6       1       1       6
       6       1       6       1       6       8       1       6       1       6
       1       6       8       7       1       6       1       1       6       8
       7       1       6       1       6       1       1       6       1       1
       6       8       7       1       1       6       8       7       1       6
       1       6       1       1       6       1       1       6       8       7
       1       1       6       8       7       1       6       1       6       1
       1       6       8       7       1       1       6       8       7       1
       6       1       6       1       1       6       1       1       6       8
       7       1       1       6       8       7       1       6       1       6
       1       1       6       6       1       6       1       6       8       1
       6       1       6       1       6       8       7       1       6       1
       6       1       1       6       8       7       1       1       6       8
       7       1       6       1       6       1       1       8       1       6
       8       7       1       6       1       6       1       1       8       1
       6       8       7       1       6       1       6       1       1       8
       1       6       8       7       1       6       1       1       6       8
       7       1       6       1       1       6       8       7       1       6
       1       1       6       8       7       1       6       1       1       6
       8       7       1       6       1       1       6       8       7       1
       6       1       1       6       8       7       1       6       1       1
       6       8       7       1       6       1       1       6       8       7
       1       6       1       1       6       8       7       1       6       1
       1       6       8       7       1       6       1       6       1       1
       6       8       7       1       1       6       8       7       1       6
       1       6       1       1       6       6       1       6       1       6
       8       1       6       1       6       1       6       8       7       1
       6       1       1       6       8       7       1       6       1       6
       1       1       6       1       1       6       8       7       1       1
       6       8       7       1       6       1       6       1       1       6
       8       8       6       8       7       1       6       1       6       1
       1       6       1       1       6       8       7       1       1       6
       8       7       1       6       1       6       1       1       8       1
       6       8       7       1       6       1       6       1       1       8
       1       6       8       7       1       6       1       6       1       1
       6       1       1      16       6       1       1       1       6       8
       7       1       6       1       6       1       1       8       1       6
       8       7       1       6       1       6       1       1       8       1
       6       8       7       1       6       1       1       6       8       7
       1       6       1       1       6       8       7       1       6       1
       1       6       8       7       1       6       1       6       1       1
       8       1       6       8       7       1       6       1       1       6
       8       7       1       6       1       1       6       8       7       1
       6       1       1       6       8       7       1       6       1       6
       1       1       6       6       1       6       1       6       8       1
       6       1       6       1       6       8       7       1       6       1
       1       6       8       7       1       6       1       6       1       1
       6       8       7       1       1       6       8       7       1       6
       1       6       1       1       6       1       1       6       8       7
       1       1       6       8       7       1       6       1       6       1
       1       6       8       8       6       8       7       1       6       1
       6       1       1       6       1       1       6       8       7       1
       1       6       8       7       1       6       1       6       1       1
       8       1       6       8       7       1       6       1       1       6
       8       7       1       6       1       1       6       8       7       1
       6       1       1       6       8       7       1       6       1       1
       6       8       7       1       6       1       6       1       1       8
       1       6       8       7       1       6       1       1       6       8
       7       1       6       1       1       6       8       7       1       6
       1       6       1       1       6       6       1       6       1       6
       8       1       6       1       6       1       6       8       7       1
       6       1       1       6       8       7       1       6       1       6
       1       1       6       1       1       6       8       7       1       1
       6       8       7       1       6       1       6       1       1       6
       1       1       6       8       7       1       1       6       8       7
       1       6       1       6       1       1       6       8       8       6
       8       7       1       6       1       6       1       1       6       1
       1       6       1       1       7       1       6       7       1       1
       7       1       1       6       8       7       1       6       1       1
       6       8       7       1       6       1       1       6       8       7
       1       6       1       6       1       1       6       1       1       6
       1       1       7       1       6       7       1       1       7       1
       1       6       8       7       1       6       1       1       6       8
       7       1       6       1       6       1       1       6       1       1
       6       1       1       7       1       6       7       1       1       7
       1       1       6       8       7       1       6       1       1       6
       8       7       1       6       1       1       6       8       7       1
       6       1       6       1       1       8       1       6       8       7
       1       6       1       1       6       8       7       1       6       1
       1       6       8       7       1       6       1       1       6       8
       7       1       6       1       1       6       8       7       1       6
       1       1       6       8       7       1       6       1       1       6
       8       7       1       6       1       1       6       8       7       1
       6       1       1       6       8       7       1       6       1       1
       6       8       7       1       6       1       1       6       8       7
       1       6       1       6       1       1       6       6       1       6
       1       6       8       1       6       1       6       1       6       8
       7       1       6       1       6       1       1       6       8       7
       1       1       6       8       7       1       6       1       6       1
       1       6       1       1       6       1       1       7       1       6
       7       1       1       7       1       1       6       8       7       1
       6       1       6       1       1       8       1       6       8       7
       1       6       1       6       1       1       8       1       6       8
       7       1       6       1       1       6       8       7       1       6
       1       1       6       8       7       1       6       1       6       1
       1       6       6       1       6       1       6       8       1       6
       1       6       1       6       8       7       1       6       1       6
       1       1       6       1       1       6       8       8       6       8
       7       6       1       1       6       1       1       6       1       1
       6       1       6       8       7       1       6       1       6       1
       1       6       1       1       6       1       1       7       1       6
       7       1       1       7       1       1       6       8       7       1
       6       1       1       6       8       7       1       6       1       6
       1       1       6       1       1       6       1       1       7       1
       6       7       1       1       7       1       1       6       8       7
       1       6       1       1       6       8       7       1       6       1
       1       6       8       7       1       6       1       1       6       8
       7       1       6       1       6       1       1       6       1       1
       6       1       1       7       1       6       7       1       1       7
       1       1       6       8       7       1       6       1       1       6
       8       7       1       6       1       1       6       8       7       1
       6       1       6       1       1       6       1       1       6       1
       1       7       1       6       7       1       1       7       1       1
       6       8       7       1       6       1       1       6       8       7
       1       6       1       1       6       8       7       1       6       1
       6       1       1       6       1       1      16       6       1       1
       1       6       8       7       1       6       1       1       6       8
       7       1       6       1       1       6       8       7       1       6
       1       6       1       1       8       1       6       8       7       1
       6       1       6       1       1       6       8       8       6       8
       7       1       6       1       6       1       1       6       1       1
       6       1       1       7       1       6       7       1       1       7
       1       1       6       8       7       1       6       1       1       6
       8       7       1       6       1       1       6       8       7       1
       6       1       6       1       1       6       6       1       6       1
       6       1       6       1       6       1       6       8       7       1
       6       1       6       1       1       6       8       7       1       1
       6       8       7       1       6       1       6       1       1       6
       1       1       6       1       1       6       1       1       7       1
       1       1       6       8       7       1       6       1       6       1
       1       6       6       1       6       1       6       1       6       1
       6       1       6       8       7       1       6       1       1       6
       8       7       1       6       1       1       6       8       7       6
       1       1       6       1       1       6       1       1       6       1
       6       8       7       1       6       1       6       1       1       6
       1       1       6       1       1       7       1       6       7       1
       1       7       1       1       6       8       7       1       6       1
       6       1       1       6       8       8       6       8       7       1
       6       1       6       1       1       6       1       1       6       8
       7       1       1       6       8       7       1       6       1       1
       6       8       7       1       6       1       6       1       1       8
       1       6       8       7       1       6       1       6       1       1
       6       1       1       6       1       1       7       1       6       7
       1       1       7       1       1       6       8       7       1       6
       1       6       1       1       6       7       1       6       1       7
       6       1       6       8       7       1       6       1       6       1
       1       6       8       8       6       8       7       1       6       1
       6       1       1       8       1       6       8       7       1       6
       1       6       1       1       6       1       1       6       8       8
       6       8       7       1       6       1       6       1       1       6
       1       1       6       8       7       1       1       6       8       7
       1       6       1       6       1       1       6       8       8       6
       8       7       1       6       1       6       1       1       6       8
       7       1       1       6       8       7       1       6       1       6
       1       1       8       1       6       8       7       1       6       1
       6       1       1       6       8       8       6       8       7       1
       6       1       6       1       1       6       8       7       1       1
       6       8       7       1       6       1       6       1       1       6
       8       7       1       1       6       8       7       1       6       1
       6       1       6       1       1       1       8       1       6       8
       7       1       6       1       6       1       6       1       1       1
       6       1       1       6       1       1       1       6       8       7
       1       6       1       6       1       1       6       6       1       6
       1       6       1       6       1       6       1       6       8       7
       1       6       1       6       1       6       1       1       1       6
       1       1       1       6       8       7       1       6       1       6
       1       1       6       1       1       6       8       7       1       1
       6       8       7       1       6       1       1       6       8       7
       1       6       1       6       1       1       6       1       6       1
       1       1       6       1       1       1       6       8       7       1
       6       1       1       6       8       7       1       6       1       6
       1       1       6       1       1       6       8       8       6       8
       7       1       6       1       6       1       1       6       8       7
       1       1       6       8       7       1       6       1       6       1
       6       1       1       1       6       1       1       1       6       8
       7       1       6       1       6       1       6       1       1       1
       8       1       6       8       7       1       6       1       6       1
       6       1       1       1       6       1       1       6       1       1
       1       6       8       7       1       6       1       6       1       1
       6       1       1       6       8       8       6       8       7       1
       6       1       6       1       1       8       1       6       8       7
       1       6       1       6       1       6       1       1       1       6
       1       1       1       6       8       7       1       6       1       6
       1       1       1       6       8       7       1       6       1       6
       1       1       6       8       8       6       8       7       1       6
       1       6       1       1       6       6       1       6       1       6
       8       1       6       1       6       1       6       8       7       1
       6       1       6       1       1       6       6       1       6       1
       6       1       6       1       6       1       6       8       7       1
       6       1       6       1       1       6       1       1       6       1
       1       6       1       1       7       1       1       1       6       8
       7       1       6       1       6       1       1       6       1       1
       6       8       7       1       1       6       8       7       1       6
       1       6       1       6       1       1       1       6       1       1
       6       1       1       1       6       8       7       1       6       1
       1       6       8       7       1       6       1       6       1       6
       1       1       1       6       1       1       6       1       1       1
       6       8       7       1       6       1       6       1       6       1
       1       1       6       1       1       6       1       1       1       6
       8       7       1       6       1       6       1       1       6       1
       1       6       1       1       6       1       1       7       1       1
       1       6       8       7       1       6       1       6       1       6
       1       1       1       8       1       6       8       7       1       6
       1       6       1       1       6       8       7       1       1       6
       8       7       1       6       1       6       1       1       6       1
       1       6       1       1       6       1       1       7       1       1
       1       6       8       7       1       6       1       6       1       1
       6       1       1       6       1       1       6       1       1       7
       1       1       1       6       8       7       1       6       1       6
       1       6       1       1       1       8       1       6       8       7
       1       6       1       1       6       8       7       1       6       1
       6       1       1       6       1       1       6       8       7       1
       1       6       8       7       6       1       1       6       1       1
       6       1       1       6       1       6       8       7       1       6
       1       6       1       1       6       1       1      16       6       1
       1       1       6       8       7       1       6       1       6       1
       6       1       1       1       6       1       1       6       1       1
       1       6       8       7       1       6       1       6       1       1
       6       8       7       1       1       6       8       7       1       6
       1       6       1       1       6       1       6       1       1       1
       6       1       1       1       6       8       7       1       6       1
       6       1       1       6       6       1       6       1       6       8
       1       6       1       6       1       6       8       7       1       6
       1       6       1       6       1       1       1       8       1       6
       8       7       1       6       1       6       1       1       6       8
       8       6       8       7       1       6       1       6       1       1
       6       1       1       6       1       1       7       1       6       7
       1       1       7       1       1       6       8       7       1       6
       1       6       1       1       6       1       1       6       8       8
       6       8       7       1       6       1       6       1       6       1
       1       1       8       1       6       8       7       1       6       1
       1       6       8       7       1       6       1       6       1       1
       6       1       1       6       1       1       6       1       1       7
       1       1       1       6       8       7       1       6       1       6
       1       1       6       1       6       1       1       1       6       1
       1       1       6       8       7       1       6       1       6       1
       1       6       1       1       6       1       1       6       1       1
       7       1       1       1       6       8       7       1       6       1
       1       6       8       7       1       6       1       6       1       1
       6       1       1       6       8       8       6       8       7       1
       6       1       6       1       1       1       6       8       7       1
       6       1       6       1       6       1       1       1       8       1
       6       8       7       1       6       1       6       1       6       1
       1       1       6       1       1       1       6       8       7       1
       6       1       6       1       1       8       1       6       8       7
       1       6       1       6       1       1       6       6       1       6
       1       6       1       6       1       6       1       6       8       7
       1       6       1       6       1       1       6       8       8       6
       8       7       1       6       1       6       1       1       6       8
       8       6       8       7       6       1       1       6       1       1
       6       1       1       6       1       6       8       7       6       1
       1       6       1       1       6       1       1       6       1       6
       8       7       1       6       1       6       1       1       8       1
       6       8       7       1       6       1       6       1       1       1
       6       8       7       1       6       1       6       1       1       6
       1       1       6       1       1       6       1       1       7       1
       1       1       6       8       7       1       6       1       6       1
       1       1       6       8       7       1       6       1       6       1
       1       1       6       8       7       1       6       1       6       1
       6       1       1       1       6       1       1       6       1       1
       1       6       8       7       1       6       1       6       1       1
       6       8       8       6       8       7       1       6       1       6
       1       1       6       6       1       7       1       6       6       1
       6       1       6       1       6       1       6       6       8       7
       1       6       1       6       1       1       6       6       1       6
       1       6       1       6       1       6       1       6       8       7
       1       6       1       6       1       1       6       8       8       6
       8       7       1       6       1       1       6       8       7       1
       6       1       6       1       1       6       1       1       6       1
       1       6       1       1       7       1       1       1       6       8
       7       1       6       1       6       1       1       6       1       1
       6       8       8       6       8       7       1       6       1       6
       1       1       6       6       1       6       1       6       1       6
       1       6       1       6       8       7       1       6       1       6
       1       1       8       1       6       8       7       1       6       1
       1       6       8       7       1       6       1       6       1       1
       6       8       7       1       1       6       8       7       6       1
       1       6       1       1       6       1       1       6       1       6
       8       7       1       6       1       6       1       6       1       1
       1       6       1       1       6       1       1       1       6       8
       7       1       6       1       6       1       1       6       1       1
       6       1       1       6       1       1       7       1       1       1
       6       8       7       1       6       1       6       1       6       1
       1       1       6       1       1       1       6       8       7       1
       6       1       6       1       1       8       1       6       8       7
       1       6       1       6       1       1       6       6       1       6
       1       6       1       6       1       6       1       6       8       7
       1       6       1       6       1       1       1       6       8       7
       1       6       1       6       1       6       1       1       1       8
       1       6       8       7       1       6       1       6       1       1
       6       1       1       6       1       1       7       1       6       7
       1       1       7       1       1       6       8       7       1       6
       1       6       1       1       6       1       1       6       1       1
       7       1       6       7       1       1       7       1       1       6
       8       7       1       6       1       6       1       1       1       6
       8       7       1       6       1       6       1       1       6       8
       8       6       8       7       1       6       1       6       1       1
       6       6       1       6       1       6       1       6       1       6
       1       6       8       7       1       6       1       6       1       1
       6       8       7       1       1       6       8       7       1       6
       1       6       1       1       6       1       1       6       1       1
       7       1       6       7       1       1       7       1       1       6
       8       7       1       6       1       1       6       8       7       1
       6       1       1       6       8       7       1       6       1       1
       6       8       7       1       6       1       6       1       1       6
       8       7       1       1       6       8       7       1       6       1
       1       6       8       7       1       6       1       6       1       1
       6       1       1       6       1       1       7       1       6       7
       1       1       7       1       1       6       8       7       1       6
       1       1       6       8       7       1       6       1       1       6
       8       7       1       6       1       6       1       1       6       1
       1       6       1       1       7       1       6       7       1       1
       7       1       1       6       8       7       1       6       1       1
       6       8       7       1       6       1       6       1       1       6
       1       1       6       1       1       7       1       6       7       1
       1       7       1       1       6       8       7       1       6       1
       1       6       8       7       1       6       1       1       6       8
       7       6       1       1       6       1       1       6       1       1
       6       1       6       8       7       1       6       1       6       1
       1       6       1       1      16       6       1       1       1       6
       8       7       1       6       1       1       6       8       7       1
       6       1       6       1       1       6       1       1       6       1
       1       7       1       6       7       1       1       7       1       1
       6       8       7       1       6       1       1       6       8       7
       1       6       1       1       6       8       7       1       6       1
       6       1       1       6       6       1       6       1       6       8
       1       6       1       6       1       6       8       7       1       6
       1       1       6       8       7       1       6       1       1       6
       8       7       1       6       1       1       6       8       7       1
       6       1       1       6       8       7       1       6       1       6
       1       1       8       1       6       8       7       1       6       1
       1       6       8       7       1       6       1       1       6       8
       7       1       6       1       1       6       8       7       1       6
       1       1       6       8       7       1       6       1       6       1
       1       6       1       1       6       1       1       7       1       6
       7       1       1       7       1       1       6       8       7       1
       6       1       1       6       8       7       1       6       1       1
       6       8       7       1       6       1       6       1       1       6
       6       1       6       1       6       1       6       1       6       1
       6       8       7       6       1       1       6       1       1       6
       1       1       6       1       6       8       7       1       6       1
       6       1       1       8       1       6       8       7       1       6
       1       1       6       8       7       1       6       1       1       6
       8       7       1       6       1       1       6       8       7       1
       6       1       1       6       8       7       1       6       1       1
       6       8       7       1       6       1       1       6       8       7
       1       6       1       1       6       8       7       1       6       1
       6       1       1       6       1       1       6       8       7       1
       1       6       8       7       1       6       1       6       1       1
       6       1       1       6       8       7       1       1       6       8
       7       1       6       1       6       1       1       6       1       1
       6       1       1       7       1       6       7       1       1       7
       1       1       6       8       7       1       6       1       6       1
       1       1       6       8       7       1       6       1       1       6
       8       7       1       6       1       6       1       1       6       8
       8       6       8       7       1       6       1       6       1       1
       6       6       1       7       1       6       6       1       6       1
       6       1       6       1       6       6       8       7       1       6
       1       6       1       1       6       1       1       6       1       1
       6       1       1       7       1       1       1       6       8       7
       1       6       1       6       1       1      16       1       6       8
       7       6       1       1       6       1       1       6       1       1
       6       1       6       8       7       1       6       1       6       1
       1       6       8       7       1       1       6       8       7       6
       1       1       6       1       1       6       1       1       6       1
       6       8       7       1       6       1       6       1       6       1
       1       1       8       1       6       8       7       1       6       1
       6       1       1      16       1       6       8       7       1       6
       1       6       1       1       6       1       1       6       8       8
       6       8       7       1       6       1       6       1       1       6
       8       7       1       1       6       8       7       1       6       1
       6       1       1       6       1       1      16       6       1       1
       1       6       8       7       1       6       1       6       1       1
       6       8       7       1       1       6       8       7       1       6
       1       6       1       1       6       6       1       6       1       6
       1       6       1       6       1       6       8       7       1       6
       1       6       1       1       8       1       6       8       7       1
       6       1       6       1       1       6       6       1       7       1
       6       6       1       6       1       6       1       6       1       6
       6       8       7       1       6       1       6       1       1       6
       1       1       6       1       1       7       1       6       7       1
       1       7       1       1       6       8       7       1       6       1
       6       1       1       6       8       7       1       1       6       8
       7       1       6       1       6       1       1       6       1       1
       6       8       8       6       8       7       1       6       1       6
       1       1      16       1       6       8       7       1       6       1
       6       1       1       6       8       7       1       1       6       8
       7       1       6       1       6       1       1       6       1       1
       6       8       7       1       1       6       8       7       1       6
       1       6       1       1      16       1       6       8       7       1
       6       1       6       1       1       6       1       1       6       1
       1       6       1       1       7       1       1       1       6       8
       7       1       6       1       6       1       1       1       6       8
       7       6       1       1       6       1       1       6       1       1
       6       1       6       8       7       1       6       1       6       1
       1       6       1       1       6       1       1       6       1       1
       7       1       1       1       6       8       7       6       1       1
       6       1       1       6       1       1       6       1       6       8
       7       1       6       1       6       1       1       6       8       8
       6       8       7       1       6       1       1       6       8       7
       6       1       1       6       1       1       6       1       1       6
       1       6       8       7       1       6       1       1       6       8
       7       1       6       1       1       6       8       7       1       6
       1       1       6       8       7       6       1       1       6       1
       1       6       1       1       6       1       6       8       7       1
       6       1       1       6       8       7       1       6       1       1
       6       8       7       1       6       1       6       1       1       8
       1       6       8       7       1       6       1       6       1       1
       6       7       1       6       1       7       6       1       6       8
       7       1       6       1       6       1       1       6       1       1
      16       6       1       1       1       6       8       7       1       6
       1       1       6       8       7       1       6       1       1       6
       8       7       1       6       1       6       1       1       6       8
       7       1       1       6       8       7       1       6       1       6
       1       1       6       6       1       6       1       6       8       1
       6       1       6       1       6       8       7       1       6       1
       1       6       8       7       1       6       1       6       1       1
       6       8       8       6       8       7       1       6       1       6
       1       1       6       8       8       6       8       7       1       6
       1       6       1       1       6       1       1       6       1       1
       7       1       6       7       1       1       7       1       1       6
       8       7       1       6       1       6       1       1       6       1
       1       6       1       1       7       1       6       7       1       1
       7       1       1       6       8       7       1       6       1       1
       6       8       7       1       6       1       1       6       8       7
       1       6       1       6       1       1       6       1       1       6
       1       1       7       1       6       7       1       1       7       1
       1       6       8       7       1       6       1       1       6       8
       7       1       6       1       1       6       8       7       1       6
       1       6       1       1       6       6       1       6       1       6
       8       1       6       1       6       1       6       8       7       1
       6       1       6       1       1       6       8       8       6       8
       7       1       6       1       6       1       1       6       1       1
       6       1       1       7       1       6       7       1       1       7
       1       1       6       8       7       1       6       1       1       6
       8       7       1       6       1       1       6       8       7       1
       6       1       6       1       1       6       6       1       6       1
       6       8       1       6       1       6       1       6       8       7
       1       6       1       6       1       1       6       1       1       6
       1       1       7       1       6       7       1       1       7       1
       1       6       8       7       1       6       1       1       6       8
       7       1       6       1       6       1       1       6       1       1
       6       1       1       7       1       6       7       1       1       7
       1       1       6       8       7       1       6       1       1       6
       8       7       1       6       1       1       6       8       7       1
       6       1       6       1       1       6       8       8       6       8
       7       1       6       1       6       1       1       6       1       1
       6       1       1       7       1       6       7       1       1       7
       1       1       6       8       7       1       6       1       1       6
       8       7       1       6       1       1       6       8       7       1
       6       1       6       1       1       6       6       1       6       1
       6       1       6       1       6       1       6       8       7       1
       6       1       6       1       1       6       1       1       6       1
       1       7       1       6       7       1       1       7       1       1
       6       8       7       1       6       1       1       6       8       7
       1       6       1       1       6       8       7       1       6       1
       6       1       1       6       1       1       6       1       1       7
       1       6       7       1       1       7       1       1       6       8
       7       1       6       1       1       6       8       7       1       6
       1       1       6       8       7       1       6       1       1       6
       8       7       1       6       1       6       1       1       6       8
       8       6       8       7       1       6       1       6       1       1
       6       1       1       6       1       1       7       1       6       7
       1       1       7       1       1       6       8       7       1       6
       1       1       6       8       7       1       6       1       1       6
       8       7       1       6       1       6       1       1       6       6
       1       6       1       6       1       6       1       6       1       6
       8       7       1       6       1       1       6       8       7       6
       1       1       6       1       1       6       1       1       6       1
       6       8       7       1       6       1       1       6       8       7
       1       6       1       6       1       1       6       1       1       6
       1       1       6       1       1       7       1       1       1       6
       8       7       1       6       1       6       1       1       6       1
       1      16       6       1       1       1       6       8       7       1
       6       1       6       1       1       6       8       8       6       8
       7       1       6       1       6       1       1       8       1       6
       8       7       1       6       1       6       1       1       6       1
       1       6       1       1       7       1       6       7       1       1
       7       1       1       6       8       7       1       6       1       1
       6       8       7       1       6       1       6       1       1       6
       1       1       6       8       8       6       8       7       1       6
       1       6       1       1       6       7       1       6       1       7
       6       1       6       8       7       1       6       1       6       1
       1       6       1       1       6       1       1       7       1       6
       7       1       1       7       1       1       6       8       7       1
       6       1       6       1       1       6       1       1       6       8
       7       1       1       6       8       7       1       6       1       6
       1       1       6       8       8       6       8       7       1       6
       1       6       1       1       6       1       1       6       1       1
       7       1       6       7       1       1       7       1       1       6
       8       7       1       6       1       6       1       1       6       1
       1       6       1       1       7       1       6       7       1       1
       7       1       1       6       8       7       1       6       1       6
       1       1       6       1       1       6       8       8       6       8
       7       1       6       1       6       1       1       6       1       1
       6       1       1       7       1       6       7       1       1       7
       1       1       6       8       7       6       1       1       6       1
       1       6       1       1       6       1       6       8       7       1
       6       1       6       1       1       6       6       1       6       1
       6       8       1       6       1       6       1       6       8       8
       7       1       1       1       6       1       6       1       1       6
       1       1      16       6       1       1       1       6       8       7
       1       6       1       6       1       1       1       6       8       7
       1       6       1       6       1       1       8       1       6       8
       7       1       6       1       6       1       1       6       8       7
       1       1       6       8       7       1       6       1       6       1
       1       6       8       8       6       8       7       1       6       1
       6       1       1       6       6       1       6       1       6       8
       1       6       1       6       1       6       8       7       1       6
       1       6       1       6       1       1       1       8       1       6
       8       7       1       6       1       6       1       1       6       1
       1       6       8       7       1       1       6       8       7       1
       6       1       6       1       1       6       1       1       6       8
       7       1       1       6       8       7       1       6       1       6
       1       1       1       6       8       7       1       6       1       6
       1       6       1       1       1       8       1       6       8       7
       1       6       1       6       1       1       6       1       1       6
       8       7       1       1       6       8       7       1       6       1
       6       1       1       8       1       6       8       7       1       6
       1       6       1       1       6       6       1       6       1       6
       8       1       6       1       6       1       6       8       7       1
       6       1       1       6       8       7       1       6       1       6
       1       1       1       6       8       7       1       6       1       6
       1       1       6       6       1       6       1       6       8       1
       6       1       6       1       6       8       7       6       1       1
       6       1       1       6       1       1       6       1       6       8
       7       1       6       1       6       1       6       1       1       1
       8       1       6       8       7       1       6       1       6       1
       1       6       1       1       6       8       7       1       1       6
       8       7       6       1       1       6       1       1       6       1
       1       6       1       6       8       7       1       6       1       1
       6       8       7       1       6       1       6       1       1       6
       1       1       6       8       7       1       1       6       8       7
       1       6       1       1       6       8       7       1       6       1
       6       1       1       6       6       1       6       1       6       8
       1       6       1       6       1       6       8       7       1       6
       1       6       1       1       8       1       6       8       7       1
       6       1       6       1       1       6       1       1       6       8
       7       1       1       6       8       7       1       6       1       6
       1       1       6       1       1       6       8       7       1       1
       6       8       7       1       6       1       6       1       1       8
       1       6       8       7       1       6       1       6       1       1
       8       1       6       8       7       1       6       1       6       1
       1       6       1       1       6       8       7       1       1       6
       8       7       6       1       1       6       1       1       6       1
       1       6       1       6       8       7       1       6       1       6
       1       1       6       6       1       6       1       6       8       1
       6       1       6       1       6       8       7       1       6       1
       1       6       8       7       1       6       1       6       1       1
       6       1       1       6       8       7       1       1       6       8
       7       1       6       1       6       1       1       6       1       1
       6       8       7       1       1       6       8       7       1       6
       1       6       1       1       8       1       6       8       7       1
       6       1       6       1       1       6       6       1       6       1
       6       8       1       6       1       6       1       6       8       7
       1       6       1       6       1       1       8       1       6       8
       7       1       6       1       1       6       8       7       1       6
       1       6       1       1       6       6       1       6       1       6
       8       1       6       1       6       1       6       8       7       1
       6       1       6       1       1       8       1       6       8       7
       1       6       1       6       1       1       6       1       1       6
       8       7       1       1       6       8       7       1       6       1
       6       1       1       8       1       6       8       7       1       6
       1       6       1       6       1       1       1       8       1       6
       8       7       1       6       1       6       1       1       6       8
       8       6       8       7       1       6       1       6       1       6
       1       1       1       8       1       6       8       7       1       6
       1       6       1       1       8       1       6       8       7       1
       6       1       1       6       8       7       1       6       1       6
       1       1       6       6       1       6       1       6       8       1
       6       1       6       1       6       8       7       1       6       1
       1       6       8       7       1       6       1       6       1       1
       6       1       1       6       8       7       1       1       6       8
       7       1       6       1       6       1       1       8       1       6
       8       7       1       6       1       6       1       1       8       1
       6       8       7       1       6       1       6       1       1       6
       6       1       6       1       6       8       1       6       1       6
       1       6       8       7       1       6       1       6       1       1
       8       1       6       8       7       1       6       1       6       1
       1       8       1       6       8       7       1       6       1       6
       1       1       6       6       1       6       1       6       8       1
       6       1       6       1       6       8       7       1       6       1
       1       6       8       7       1       6       1       6       1       1
       6       1       1       6       8       7       1       1       6       8
       7       1       6       1       6       1       1       8       1       6
       8       7       1       6       1       6       1       1       6       1
       1       6       8       7       1       1       6       8       7       1
       6       1       6       1       1       6       8       7       1       1
       6       8       7       1       6       1       6       1       6       1
       1       1       8       1       6       8       7       1       6       1
       1       6       8       7       1       6       1       6       1       1
       6       6       1       6       1       6       8       1       6       1
       6       1       6       8       7       1       6       1       1       6
       8       7       1       6       1       6       1       6       1       1
       1       8       1       6       8       7       1       6       1       6
       1       1       6       1       1       6       8       7       1       1
       6       8       7       1       6       1       6       1       1       8
       1       6       8       7       1       6       1       6       1       6
       1       1       1       8       1       6       8       7       6       1
       1       6       1       1       6       1       1       6       1       6
       8       7       1       6       1       6       1       1       6       1
       1       6       8       7       1       1       6       8       7       1
       6       1       1       6       8       7       1       6       1       6
       1       1       6       6       1       6       1       6       8       1
       6       1       6       1       6       8       7       1       6       1
       1       6       8       7       1       6       1       6       1       1
       8       1       6       8       7       1       6       1       6       1
       6       1       1       1       8       1       6       8       7       1
       6       1       1       6       8       7       1       6       1       1
       6       8       7       1       6       1       6       1       1       6
       6       1       6       1       6       8       1       6       1       6
       1       6       8       7       1       6       1       1       6       8
       7       1       6       1       6       1       1       8       1       6
       8       7       1       6       1       6       1       1       8       1
       6       8       7       1       6       1       6       1       1       6
       1       1       6       8       7       1       1       6       8       7
       1       6       1       6       1       1       8       1       6       8
       7       1       6       1       6       1       1       8       1       6
       8       7       1       6       1       6       1       1       6       1
       1       6       8       7       1       1       6       8       7       1
       6       1       6       1       1       8       1       6       8       7
       1       6       1       6       1       1       8       1       6       8
       7       1       6       1       6       1       1       6       6       1
       6       1       6       8       1       6       1       6       1       6
       8       7       1       6       1       1       6       8       7       1
       6       1       6       1       1       6       1       1       6       8
       7       1       1       6       8       7       1       6       1       6
       1       1       6       1       1       6       8       7       1       1
       6       8       7       1       6       1       6       1       1       8
       1       6       8       7       1       6       1       6       1       1
       8       1       6       8       7       1       6       1       6       1
       1       6       6       1       6       1       6       8       1       6
       1       6       1       6       8       7       6       1       1       6
       1       1       6       1       1       6       1       6       8       7
       1       6       1       1       6       8       7       1       6       1
       6       1       1       6       6       1       6       1       6       8
       1       6       1       6       1       6       8       7       1       6
       1       1       6       8       7       1       6       1       6       1
       1       6       1       1       6       8       7       1       1       6
       8       7       1       6       1       6       1       1       6       1
       1       6       8       7       1       1       6       8       7       6
       1       1       6       1       1       6       1       1       6       1
       6       8       7       1       6       1       6       1       1       1
       6       8       7       6       1       1       6       1       1       6
       1       1       6       1       6       8       7       1       6       1
       6       1       1       8       1       6       8       7       1       6
       1       6       1       1       8       1       6       8       7       1
       6       1       6       1       6       1       1       1       8       1
       6       8       7       1       6       1       6       1       1       8
       1       6       8       7       1       6       1       1       6       8
       7       1       6       1       6       1       1       8       1       6
       8       7       1       6       1       6       1       1       6       6
       1       6       1       6       8       1       6       1       6       1
       6       8       7       1       6       1       1       6       8       7
       1       6       1       6       1       1       8       1       6       8
       7       1       6       1       6       1       1       8       1       6
       8       7       1       6       1       6       1       1       8       1
       6       8       7       1       6       1       6       1       1       6
       1       1       6       8       7       1       1       6       8       7
       1       6       1       6       1       1       8       1       6       8
       7       1       6       1       6       1       1       8       1       6
       8       7       1       6       1       6       1       1       8       1
       6       8       7       1       6       1       6       1       1       6
       6       1       6       1       6       8       1       6       1       6
       1       6       8       7       1       6       1       1       6       8
       7       1       6       1       6       1       1       6       1       1
       6       8       7       1       1       6       8       7       6       1
       1       6       1       1       6       1       1       6       1       6
       8       7       1       6       1       6       1       1       6       1
       1       6       8       7       1       1       6       8       7       1
       6       1       6       1       1       8       1       6       8       7
       1       6       1       1       6       8       7       1       6       1
       6       1       1       8       1       6       8       7       1       6
       1       6       1       1       6       6       1       6       1       6
       8       1       6       1       6       1       6       8       7       1
       6       1       6       1       1       8       1       6       8       7
       1       6       1       6       1       1       6       1       1       6
       8       7       1       1       6       8       7       1       6       1
       6       1       1       6       1       1       6       8       7       1
       1       6       8       7       6       1       1       6       1       1
       6       1       1       6       1       6       8       7       1       6
       1       6       1       1       8       1       6       8       7       1
       6       1       6       1       1       6       6       1       6       1
       6       8       1       6       1       6       1       6       8       7
       1       6       1       1       6       8       7       1       6       1
       1       6       8       7       1       6       1       6       1       1
       6       1       1       6       8       7       1       1       6       8
       7       1       6       1       6       1       1       6       1       1
       6       8       7       1       1       6       8       7       1       6
       1       6       1       1       6       1       1       6       8       7
       1       1       6       8       7       1       6       1       6       1
       1       8       1       6       8       7       1       6       1       6
       1       1       6       6       1       6       1       6       8       1
       6       1       6       1       6       8       7       1       6       1
       1       6       8       7       1       6       1       6       1       1
       6       1       1       6       8       7       1       1       6       8
       7       1       6       1       6       1       1       6       1       1
       6       8       7       1       1       6       8       7       1       6
       1       6       1       1       6       1       1       6       8       7
       1       1       6       8       7       1       6       1       6       1
       1       8       1       6       8       7       1       6       1       6
       1       1       6       6       1       6       1       6       8       1
       6       1       6       1       6       8       7       1       6       1
       6       1       1       6       8       7       1       1       6       8
       7       6       1       1       6       1       1       6       1       1
       6       1       6       8       7       6       1       1       6       1
       1       6       1       1       6       1       6       8       7       1
       6       1       6       1       1       6       1       1       6       8
       7       1       1       6       8       7       1       6       1       1
       6       8       7       1       6       1       6       1       1       6
       6       1       6       1       6       8       1       6       1       6
       1       6       8       7       1       6       1       1       6       8
       7       1       6       1       6       1       1       6       1       1
       6       8       7       1       1       6       8       7       1       6
       1       6       1       1       6       1       1       6       8       7
       1       1       6       8       7       1       6       1       6       1
       1       6       8       7       1       1       6       8       7       1
       6       1       6       1       1       6       1       1       6       8
       7       1       1       6       8       7       1       6       1       6
       1       1       6       6       1       6       1       6       8       1
       6       1       6       1       6       8       7       1       6       1
       6       1       1       6       8       7       1       1       6       8
       7       1       6       1       6       1       1       8       1       6
       8       7       1       6       1       6       1       1       8       1
       6       8       7       1       6       1       6       1       1       8
       1       6       8       7       1       6       1       1       6       8
       7       1       6       1       1       6       8       7       1       6
       1       1       6       8       7       1       6       1       1       6
       8       7       1       6       1       1       6       8       7       1
       6       1       1       6       8       7       1       6       1       1
       6       8       7       1       6       1       1       6       8       7
       1       6       1       1       6       8       7       1       6       1
       1       6       8       7       1       6       1       6       1       1
       6       8       7       1       1       6       8       7       1       6
       1       6       1       1       6       6       1       6       1       6
       8       1       6       1       6       1       6       8       7       1
       6       1       1       6       8       7       1       6       1       6
       1       1       6       1       1       6       8       7       1       1
       6       8       7       1       6       1       6       1       1       6
       8       8       6       8       7       1       6       1       6       1
       1       6       1       1       6       8       7       1       1       6
       8       7       1       6       1       6       1       1       8       1
       6       8       7       1       6       1       6       1       1       8
       1       6       8       7       1       6       1       6       1       1
       6       1       1      16       6       1       1       1       6       8
       7       1       6       1       6       1       1       8       1       6
       8       7       1       6       1       6       1       1       8       1
       6       8       7       1       6       1       1       6       8       7
       1       6       1       1       6       8       7       1       6       1
       1       6       8       7       1       6       1       6       1       1
       8       1       6       8       7       1       6       1       1       6
       8       7       1       6       1       1       6       8       7       1
       6       1       1       6       8       7       1       6       1       6
       1       1       6       6       1       6       1       6       8       1
       6       1       6       1       6       8       7       1       6       1
       1       6       8       7       1       6       1       6       1       1
       6       8       7       1       1       6       8       7       1       6
       1       6       1       1       6       1       1       6       8       7
       1       1       6       8       7       1       6       1       6       1
       1       6       8       8       6       8       7       1       6       1
       6       1       1       6       1       1       6       8       7       1
       1       6       8       7       1       6       1       6       1       1
       8       1       6       8       7       1       6       1       1       6
       8       7       1       6       1       1       6       8       7       1
       6       1       1       6       8       7       1       6       1       1
       6       8       7       1       6       1       6       1       1       8
       1       6       8       7       1       6       1       1       6       8
       7       1       6       1       1       6       8       7       1       6
       1       6       1       1       6       6       1       6       1       6
       8       1       6       1       6       1       6       8       7       1
       6       1       1       6       8       7       1       6       1       6
       1       1       6       1       1       6       8       7       1       1
       6       8       7       1       6       1       6       1       1       6
       1       1       6       8       7       1       1       6       8       7
       1       6       1       6       1       1       6       8       8       6
       8       7       1       6       1       6       1       1       6       1
       1       6       1       1       7       1       6       7       1       1
       7       1       1       6       8       7       1       6       1       1
       6       8       7       1       6       1       1       6       8       7
       1       6       1       6       1       1       6       1       1       6
       1       1       7       1       6       7       1       1       7       1
       1       6       8       7       1       6       1       1       6       8
       7       1       6       1       6       1       1       6       1       1
       6       1       1       7       1       6       7       1       1       7
       1       1       6       8       7       1       6       1       1       6
       8       7       1       6       1       1       6       8       7       1
       6       1       6       1       1       8       1       6       8       7
       1       6       1       1       6       8       7       1       6       1
       1       6       8       7       1       6       1       1       6       8
       7       1       6       1       1       6       8       7       1       6
       1       1       6       8       7       1       6       1       1       6
       8       7       1       6       1       1       6       8       7       1
       6       1       1       6       8       7       1       6       1       1
       6       8       7       1       6       1       1       6       8       7
       1       6       1       6       1       1       6       6       1       6
       1       6       8       1       6       1       6       1       6       8
       7       1       6       1       6       1       1       6       8       7
       1       1       6       8       7       1       6       1       6       1
       1       6       1       1       6       1       1       7       1       6
       7       1       1       7       1       1       6       8       7       1
       6       1       6       1       1       8       1       6       8       7
       1       6       1       6       1       1       8       1       6       8
       7       1       6       1       1       6       8       7       1       6
       1       1       6       8       7       1       6       1       6       1
       1       6       6       1       6       1       6       8       1       6
       1       6       1       6       8       7       1       6       1       6
       1       1       6       1       1       6       8       8       6       8
       7       6       1       1       6       1       1       6       1       1
       6       1       6       8       7       1       6       1       6       1
       1       6       1       1       6       1       1       7       1       6
       7       1       1       7       1       1       6       8       7       1
       6       1       1       6       8       7       1       6       1       6
       1       1       6       1       1       6       1       1       7       1
       6       7       1       1       7       1       1       6       8       7
       1       6       1       1       6       8       7       1       6       1
       1       6       8       7       1       6       1       1       6       8
       7       1       6       1       6       1       1       6       1       1
       6       1       1       7       1       6       7       1       1       7
       1       1       6       8       7       1       6       1       1       6
       8       7       1       6       1       1       6       8       7       1
       6       1       6       1       1       6       1       1       6       1
       1       7       1       6       7       1       1       7       1       1
       6       8       7       1       6       1       1       6       8       7
       1       6       1       1       6       8       7       1       6       1
       6       1       1       6       1       1      16       6       1       1
       1       6       8       7       1       6       1       1       6       8
       7       1       6       1       1       6       8       7       1       6
       1       6       1       1       8       1       6       8       7       1
       6       1       6       1       1       6       8       8       6       8
       7       1       6       1       6       1       1       6       1       1
       6       1       1       7       1       6       7       1       1       7
       1       1       6       8       7       1       6       1       1       6
       8       7       1       6       1       1       6       8       7       1
       6       1       6       1       1       6       6       1       6       1
       6       1       6       1       6       1       6       8       7       1
       6       1       6       1       1       6       8       7       1       1
       6       8       7       1       6       1       6       1       1       6
       1       1       6       1       1       6       1       1       7       1
       1       1       6       8       7       1       6       1       6       1
       1       6       6       1       6       1       6       1       6       1
       6       1       6       8       7       1       6       1       1       6
       8       7       1       6       1       1       6       8       7       6
       1       1       6       1       1       6       1       1       6       1
       6       8       7       1       6       1       6       1       1       6
       1       1       6       1       1       7       1       6       7       1
       1       7       1       1       6       8       7       1       6       1
       6       1       1       6       8       8       6       8       7       1
       6       1       6       1       1       6       1       1       6       8
       7       1       1       6       8       7       1       6       1       1
       6       8       7       1       6       1       6       1       1       8
       1       6       8       7       1       6       1       6       1       1
       6       1       1       6       1       1       7       1       6       7
       1       1       7       1       1       6       8       7       1       6
       1       6       1       1       6       7       1       6       1       7
       6       1       6       8       7       1       6       1       6       1
       1       6       8       8       6       8       7       1       6       1
       6       1       1       8       1       6       8       7       1       6
       1       6       1       1       6       1       1       6       8       8
       6       8       7       1       6       1       6       1       1       6
       1       1       6       8       7       1       1       6       8       7
       1       6       1       6       1       1       6       8       8       6
       8       7       1       6       1       6       1       1       6       8
       7       1       1       6       8       7       1       6       1       6
       1       1       8       1       6       8       7       1       6       1
       6       1       1       6       8       8       6       8       7       1
       6       1       6       1       1       6       8       7       1       1
       6       8       7       1       6       1       6       1       1       6
       8       7       1       1       6       8       7       1       6       1
       6       1       6       1       1       1       8       1       6       8
       7       1       6       1       6       1       6       1       1       1
       6       1       1       6       1       1       1       6       8       7
       1       6       1       6       1       1       6       6       1       6
       1       6       1       6       1       6       1       6       8       7
       1       6       1       6       1       6       1       1       1       6
       1       1       1       6       8       7       1       6       1       6
       1       1       6       1       1       6       8       7       1       1
       6       8       7       1       6       1       1       6       8       7
       1       6       1       6       1       1       6       1       6       1
       1       1       6       1       1       1       6       8       7       1
       6       1       1       6       8       7       1       6       1       6
       1       1       6       1       1       6       8       8       6       8
       7       1       6       1       6       1       1       6       8       7
       1       1       6       8       7       1       6       1       6       1
       6       1       1       1       6       1       1       1       6       8
       7       1       6       1       6       1       6       1       1       1
       8       1       6       8       7       1       6       1       6       1
       6       1       1       1       6       1       1       6       1       1
       1       6       8       7       1       6       1       6       1       1
       6       1       1       6       8       8       6       8       7       1
       6       1       6       1       1       8       1       6       8       7
       1       6       1       6       1       6       1       1       1       6
       1       1       1       6       8       7       1       6       1       6
       1       1       1       6       8       7       1       6       1       6
       1       1       6       8       8       6       8       7       1       6
       1       6       1       1       6       6       1       6       1       6
       8       1       6       1       6       1       6       8       7       1
       6       1       6       1       1       6       6       1       6       1
       6       1       6       1       6       1       6       8       7       1
       6       1       6       1       1       6       1       1       6       1
       1       6       1       1       7       1       1       1       6       8
       7       1       6       1       6       1       1       6       1       1
       6       8       7       1       1       6       8       7       1       6
       1       6       1       6       1       1       1       6       1       1
       6       1       1       1       6       8       7       1       6       1
       1       6       8       7       1       6       1       6       1       6
       1       1       1       6       1       1       6       1       1       1
       6       8       7       1       6       1       6       1       6       1
       1       1       6       1       1       6       1       1       1       6
       8       7       1       6       1       6       1       1       6       1
       1       6       1       1       6       1       1       7       1       1
       1       6       8       7       1       6       1       6       1       6
       1       1       1       8       1       6       8       7       1       6
       1       6       1       1       6       8       7       1       1       6
       8       7       1       6       1       6       1       1       6       1
       1       6       1       1       6       1       1       7       1       1
       1       6       8       7       1       6       1       6       1       1
       6       1       1       6       1       1       6       1       1       7
       1       1       1       6       8       7       1       6       1       6
       1       6       1       1       1       8       1       6       8       7
       1       6       1       1       6       8       7       1       6       1
       6       1       1       6       1       1       6       8       7       1
       1       6       8       7       6       1       1       6       1       1
       6       1       1       6       1       6       8       7       1       6
       1       6       1       1       6       1       1      16       6       1
       1       1       6       8       7       1       6       1       6       1
       6       1       1       1       6       1       1       6       1       1
       1       6       8       7       1       6       1       6       1       1
       6       8       7       1       1       6       8       7       1       6
       1       6       1       1       6       1       6       1       1       1
       6       1       1       1       6       8       7       1       6       1
       6       1       1       6       6       1       6       1       6       8
       1       6       1       6       1       6       8       7       1       6
       1       6       1       6       1       1       1       8       1       6
       8       7       1       6       1       6       1       1       6       8
       8       6       8       7       1       6       1       6       1       1
       6       1       1       6       1       1       7       1       6       7
       1       1       7       1       1       6       8       7       1       6
       1       6       1       1       6       1       1       6       8       8
       6       8       7       1       6       1       6       1       6       1
       1       1       8       1       6       8       7       1       6       1
       1       6       8       7       1       6       1       6       1       1
       6       1       1       6       1       1       6       1       1       7
       1       1       1       6       8       7       1       6       1       6
       1       1       6       1       6       1       1       1       6       1
       1       1       6       8       7       1       6       1       6       1
       1       6       1       1       6       1       1       6       1       1
       7       1       1       1       6       8       7       1       6       1
       1       6       8       7       1       6       1       6       1       1
       6       1       1       6       8       8       6       8       7       1
       6       1       6       1       1       1       6       8       7       1
       6       1       6       1       6       1       1       1       8       1
       6       8       7       1       6       1       6       1       6       1
       1       1       6       1       1       1       6       8       7       1
       6       1       6       1       1       8       1       6       8       7
       1       6       1       6       1       1       6       6       1       6
       1       6       1       6       1       6       1       6       8       7
       1       6       1       6       1       1       6       8       8       6
       8       7       1       6       1       6       1       1       6       8
       8       6       8       7       6       1       1       6       1       1
       6       1       1       6       1       6       8       7       6       1
       1       6       1       1       6       1       1       6       1       6
       8       7       1       6       1       6       1       1       8       1
       6       8       7       1       6       1       6       1       1       1
       6       8       7       1       6       1       6       1       1       6
       1       1       6       1       1       6       1       1       7       1
       1       1       6       8       7       1       6       1       6       1
       1       1       6       8       7       1       6       1       6       1
       1       1       6       8       7       1       6       1       6       1
       6       1       1       1       6       1       1       6       1       1
       1       6       8       7       1       6       1       6       1       1
       6       8       8       6       8       7       1       6       1       6
       1       1       6       6       1       7       1       6       6       1
       6       1       6       1       6       1       6       6       8       7
       1       6       1       6       1       1       6       6       1       6
       1       6       1       6       1       6       1       6       8       7
       1       6       1       6       1       1       6       8       8       6
       8       7       1       6       1       1       6       8       7       1
       6       1       6       1       1       6       1       1       6       1
       1       6       1       1       7       1       1       1       6       8
       7       1       6       1       6       1       1       6       1       1
       6       8       8       6       8       7       1       6       1       6
       1       1       6       6       1       6       1       6       1       6
       1       6       1       6       8       7       1       6       1       6
       1       1       8       1       6       8       7       1       6       1
       1       6       8       7       1       6       1       6       1       1
       6       8       7       1       1       6       8       7       6       1
       1       6       1       1       6       1       1       6       1       6
       8       7       1       6       1       6       1       6       1       1
       1       6       1       1       6       1       1       1       6       8
       7       1       6       1       6       1       1       6       1       1
       6       1       1       6       1       1       7       1       1       1
       6       8       7       1       6       1       6       1       6       1
       1       1       6       1       1       1       6       8       7       1
       6       1       6       1       1       8       1       6       8       7
       1       6       1       6       1       1       6       6       1       6
       1       6       1       6       1       6       1       6       8       7
       1       6       1       6       1       1       1       6       8       7
       1       6       1       6       1       6       1       1       1       8
       1       6       8       7       1       6       1       6       1       1
       6       1       1       6       1       1       7       1       6       7
       1       1       7       1       1       6       8       7       1       6
       1       6       1       1       6       1       1       6       1       1
       7       1       6       7       1       1       7       1       1       6
       8       7       1       6       1       6       1       1       1       6
       8       7       1       6       1       6       1       1       6       8
       8       6       8       7       1       6       1       6       1       1
       6       6       1       6       1       6       1       6       1       6
       1       6       8       7       1       6       1       6       1       1
       6       8       7       1       1       6       8       7       1       6
       1       6       1       1       6       1       1       6       1       1
       7       1       6       7       1       1       7       1       1       6
       8       7       1       6       1       1       6       8       7       1
       6       1       1       6       8       7       1       6       1       1
       6       8       7       1       6       1       6       1       1       6
       8       7       1       1       6       8       7       1       6       1
       1       6       8       7       1       6       1       6       1       1
       6       1       1       6       1       1       7       1       6       7
       1       1       7       1       1       6       8       7       1       6
       1       1       6       8       7       1       6       1       1       6
       8       7       1       6       1       6       1       1       6       1
       1       6       1       1       7       1       6       7       1       1
       7       1       1       6       8       7       1       6       1       1
       6       8       7       1       6       1       6       1       1       6
       1       1       6       1       1       7       1       6       7       1
       1       7       1       1       6       8       7       1       6       1
       1       6       8       7       1       6       1       1       6       8
       7       6       1       1       6       1       1       6       1       1
       6       1       6       8       7       1       6       1       6       1
       1       6       1       1      16       6       1       1       1       6
       8       7       1       6       1       1       6       8       7       1
       6       1       6       1       1       6       1       1       6       1
       1       7       1       6       7       1       1       7       1       1
       6       8       7       1       6       1       1       6       8       7
       1       6       1       1       6       8       7       1       6       1
       6       1       1       6       6       1       6       1       6       8
       1       6       1       6       1       6       8       7       1       6
       1       1       6       8       7       1       6       1       1       6
       8       7       1       6       1       1       6       8       7       1
       6       1       1       6       8       7       1       6       1       6
       1       1       8       1       6       8       7       1       6       1
       1       6       8       7       1       6       1       1       6       8
       7       1       6       1       1       6       8       7       1       6
       1       1       6       8       7       1       6       1       6       1
       1       6       1       1       6       1       1       7       1       6
       7       1       1       7       1       1       6       8       7       1
       6       1       1       6       8       7       1       6       1       1
       6       8       7       1       6       1       6       1       1       6
       6       1       6       1       6       1       6       1       6       1
       6       8       7       6       1       1       6       1       1       6
       1       1       6       1       6       8       7       1       6       1
       6       1       1       8       1       6       8       7       1       6
       1       1       6       8       7       1       6       1       1       6
       8       7       1       6       1       1       6       8       7       1
       6       1       1       6       8       7       1       6       1       1
       6       8       7       1       6       1       1       6       8       7
       1       6       1       1       6       8       7       1       6       1
       6       1       1       6       1       1       6       8       7       1
       1       6       8       7       1       6       1       6       1       1
       6       1       1       6       8       7       1       1       6       8
       7       1       6       1       6       1       1       6       1       1
       6       1       1       7       1       6       7       1       1       7
       1       1       6       8       7       1       6       1       6       1
       1       1       6       8       7       1       6       1       1       6
       8       7       1       6       1       6       1       1       6       8
       8       6       8       7       1       6       1       6       1       1
       6       6       1       7       1       6       6       1       6       1
       6       1       6       1       6       6       8       7       1       6
       1       6       1       1       6       1       1       6       1       1
       6       1       1       7       1       1       1       6       8       7
       1       6       1       6       1       1      16       1       6       8
       7       6       1       1       6       1       1       6       1       1
       6       1       6       8       7       1       6       1       6       1
       1       6       8       7       1       1       6       8       7       6
       1       1       6       1       1       6       1       1       6       1
       6       8       7       1       6       1       6       1       6       1
       1       1       8       1       6       8       7       1       6       1
       6       1       1      16       1       6       8       7       1       6
       1       6       1       1       6       1       1       6       8       8
       6       8       7       1       6       1       6       1       1       6
       8       7       1       1       6       8       7       1       6       1
       6       1       1       6       1       1      16       6       1       1
       1       6       8       7       1       6       1       6       1       1
       6       8       7       1       1       6       8       7       1       6
       1       6       1       1       6       6       1       6       1       6
       1       6       1       6       1       6       8       7       1       6
       1       6       1       1       8       1       6       8       7       1
       6       1       6       1       1       6       6       1       7       1
       6       6       1       6       1       6       1       6       1       6
       6       8       7       1       6       1       6       1       1       6
       1       1       6       1       1       7       1       6       7       1
       1       7       1       1       6       8       7       1       6       1
       6       1       1       6       8       7       1       1       6       8
       7       1       6       1       6       1       1       6       1       1
       6       8       8       6       8       7       1       6       1       6
       1       1      16       1       6       8       7       1       6       1
       6       1       1       6       8       7       1       1       6       8
       7       1       6       1       6       1       1       6       1       1
       6       8       7       1       1       6       8       7       1       6
       1       6       1       1      16       1       6       8       7       1
       6       1       6       1       1       6       1       1       6       1
       1       6       1       1       7       1       1       1       6       8
       7       1       6       1       6       1       1       1       6       8
       7       6       1       1       6       1       1       6       1       1
       6       1       6       8       7       1       6       1       6       1
       1       6       1       1       6       1       1       6       1       1
       7       1       1       1       6       8       7       6       1       1
       6       1       1       6       1       1       6       1       6       8
       7       1       6       1       6       1       1       6       8       8
       6       8       7       1       6       1       1       6       8       7
       6       1       1       6       1       1       6       1       1       6
       1       6       8       7       1       6       1       1       6       8
       7       1       6       1       1       6       8       7       1       6
       1       1       6       8       7       6       1       1       6       1
       1       6       1       1       6       1       6       8       7       1
       6       1       1       6       8       7       1       6       1       1
       6       8       7       1       6       1       6       1       1       8
       1       6       8       7       1       6       1       6       1       1
       6       7       1       6       1       7       6       1       6       8
       7       1       6       1       6       1       1       6       1       1
      16       6       1       1       1       6       8       7       1       6
       1       1       6       8       7       1       6       1       1       6
       8       7       1       6       1       6       1       1       6       8
       7       1       1       6       8       7       1       6       1       6
       1       1       6       6       1       6       1       6       8       1
       6       1       6       1       6       8       7       1       6       1
       1       6       8       7       1       6       1       6       1       1
       6       8       8       6       8       7       1       6       1       6
       1       1       6       8       8       6       8       7       1       6
       1       6       1       1       6       1       1       6       1       1
       7       1       6       7       1       1       7       1       1       6
       8       7       1       6       1       6       1       1       6       1
       1       6       1       1       7       1       6       7       1       1
       7       1       1       6       8       7       1       6       1       1
       6       8       7       1       6       1       1       6       8       7
       1       6       1       6       1       1       6       1       1       6
       1       1       7       1       6       7       1       1       7       1
       1       6       8       7       1       6       1       1       6       8
       7       1       6       1       1       6       8       7       1       6
       1       6       1       1       6       6       1       6       1       6
       8       1       6       1       6       1       6       8       7       1
       6       1       6       1       1       6       8       8       6       8
       7       1       6       1       6       1       1       6       1       1
       6       1       1       7       1       6       7       1       1       7
       1       1       6       8       7       1       6       1       1       6
       8       7       1       6       1       1       6       8       7       1
       6       1       6       1       1       6       6       1       6       1
       6       8       1       6       1       6       1       6       8       7
       1       6       1       6       1       1       6       1       1       6
       1       1       7       1       6       7       1       1       7       1
       1       6       8       7       1       6       1       1       6       8
       7       1       6       1       6       1       1       6       1       1
       6       1       1       7       1       6       7       1       1       7
       1       1       6       8       7       1       6       1       1       6
       8       7       1       6       1       1       6       8       7       1
       6       1       6       1       1       6       8       8       6       8
       7       1       6       1       6       1       1       6       1       1
       6       1       1       7       1       6       7       1       1       7
       1       1       6       8       7       1       6       1       1       6
       8       7       1       6       1       1       6       8       7       1
       6       1       6       1       1       6       6       1       6       1
       6       1       6       1       6       1       6       8       7       1
       6       1       6       1       1       6       1       1       6       1
       1       7       1       6       7       1       1       7       1       1
       6       8       7       1       6       1       1       6       8       7
       1       6       1       1       6       8       7       1       6       1
       6       1       1       6       1       1       6       1       1       7
       1       6       7       1       1       7       1       1       6       8
       7       1       6       1       1       6       8       7       1       6
       1       1       6       8       7       1       6       1       1       6
       8       7       1       6       1       6       1       1       6       8
       8       6       8       7       1       6       1       6       1       1
       6       1       1       6       1       1       7       1       6       7
       1       1       7       1       1       6       8       7       1       6
       1       1       6       8       7       1       6       1       1       6
       8       7       1       6       1       6       1       1       6       6
       1       6       1       6       1       6       1       6       1       6
       8       7       1       6       1       1       6       8       7       6
       1       1       6       1       1       6       1       1       6       1
       6       8       7       1       6       1       1       6       8       7
       1       6       1       6       1       1       6       1       1       6
       1       1       6       1       1       7       1       1       1       6
       8       7       1       6       1       6       1       1       6       1
       1      16       6       1       1       1       6       8       7       1
       6       1       6       1       1       6       8       8       6       8
       7       1       6       1       6       1       1       8       1       6
       8       7       1       6       1       6       1       1       6       1
       1       6       1       1       7       1       6       7       1       1
       7       1       1       6       8       7       1       6       1       1
       6       8       7       1       6       1       6       1       1       6
       1       1       6       8       8       6       8       7       1       6
       1       6       1       1       6       7       1       6       1       7
       6       1       6       8       7       1       6       1       6       1
       1       6       1       1       6       1       1       7       1       6
       7       1       1       7       1       1       6       8       7       1
       6       1       6       1       1       6       1       1       6       8
       7       1       1       6       8       7       1       6       1       6
       1       1       6       8       8       6       8       7       1       6
       1       6       1       1       6       1       1       6       1       1
       7       1       6       7       1       1       7       1       1       6
       8       7       1       6       1       6       1       1       6       1
       1       6       1       1       7       1       6       7       1       1
       7       1       1       6       8       7       1       6       1       6
       1       1       6       1       1       6       8       8       6       8
       7       1       6       1       6       1       1       6       1       1
       6       1       1       7       1       6       7       1       1       7
       1       1       6       8       7       6       1       1       6       1
       1       6       1       1       6       1       6       8       7       1
       6       1       6       1       1       6       6       1       6       1
       6       8       1       6       1       6       1       6       8       8
       7       1       1       1       6       1       6       1       1       6
       1       1      16       6       1       1       1       6       8       7
       1       6       1       6       1       1       1       6       8       7
       1       6       1       6       1       1       8       1       6       8
       7       1       6       1       6       1       1       6       8       7
       1       1       6       8       7       1       6       1       6       1
       1       6       8       8       6       8       7       1       6       1
       6       1       1       6       6       1       6       1       6       8
       1       6       1       6       1       6       8       7       1       6
       1       6       1       6       1       1       1       8       1       6
       8       7       1       6       1       6       1       1       6       1
       1       6       8       7       1       1       6       8       7       1
       6       1       6       1       1       6       1       1       6       8
       7       1       1       6       8       7       1       6       1       6
       1       1       1       6       8       7       1       6       1       6
       1       6       1       1       1       8       1       6       8       7
       1       6       1       6       1       1       6       1       1       6
       8       7       1       1       6       8       7       1       6       1
       6       1       1       8       1       6       8       7       1       6
       1       6       1       1       6       6       1       6       1       6
       8       1       6       1       6       1       6       8       7       1
       6       1       1       6       8       7       1       6       1       6
       1       1       1       6       8       7       1       6       1       6
       1       1       6       6       1       6       1       6       8       1
       6       1       6       1       6       8       7       6       1       1
       6       1       1       6       1       1       6       1       6       8
       7       1       6       1       6       1       6       1       1       1
       8       1       6       8       7       1       6       1       6       1
       1       6       1       1       6       8       7       1       1       6
       8       7       6       1       1       6       1       1       6       1
       1       6       1       6       8       7       1       6       1       1
       6       8       7       1       6       1       6       1       1       6
       1       1       6       8       7       1       1       6       8       7
       1       6       1       1       6       8       7       1       6       1
       6       1       1       6       6       1       6       1       6       8
       1       6       1       6       1       6       8       7       1       6
       1       6       1       1       8       1       6       8       7       1
       6       1       6       1       1       6       1       1       6       8
       7       1       1       6       8       7       1       6       1       6
       1       1       6       1       1       6       8       7       1       1
       6       8       7       1       6       1       6       1       1       8
       1       6       8       7       1       6       1       6       1       1
       8       1       6       8       7       1       6       1       6       1
       1       6       1       1       6       8       7       1       1       6
       8       7       6       1       1       6       1       1       6       1
       1       6       1       6       8       7       1       6       1       6
       1       1       6       6       1       6       1       6       8       1
       6       1       6       1       6       8       7       1       6       1
       1       6       8       7       1       6       1       6       1       1
       6       1       1       6       8       7       1       1       6       8
       7       1       6       1       6       1       1       6       1       1
       6       8       7       1       1       6       8       7       1       6
       1       6       1       1       8       1       6       8       7       1
       6       1       6       1       1       6       6       1       6       1
       6       8       1       6       1       6       1       6       8       7
       1       6       1       6       1       1       8       1       6       8
       7       1       6       1       1       6       8       7       1       6
       1       6       1       1       6       6       1       6       1       6
       8       1       6       1       6       1       6       8       7       1
       6       1       6       1       1       8       1       6       8       7
       1       6       1       6       1       1       6       1       1       6
       8       7       1       1       6       8       7       1       6       1
       6       1       1       8       1       6       8       7       1       6
       1       6       1       6       1       1       1       8       1       6
       8       7       1       6       1       6       1       1       6       8
       8       6       8       7       1       6       1       6       1       6
       1       1       1       8       1       6       8       7       1       6
       1       6       1       1       8       1       6       8       7       1
       6       1       1       6       8       7       1       6       1       6
       1       1       6       6       1       6       1       6       8       1
       6       1       6       1       6       8       7       1       6       1
       1       6       8       7       1       6       1       6       1       1
       6       1       1       6       8       7       1       1       6       8
       7       1       6       1       6       1       1       8       1       6
       8       7       1       6       1       6       1       1       8       1
       6       8       7       1       6       1       6       1       1       6
       6       1       6       1       6       8       1       6       1       6
       1       6       8       7       1       6       1       6       1       1
       8       1       6       8       7       1       6       1       6       1
       1       8       1       6       8       7       1       6       1       6
       1       1       6       6       1       6       1       6       8       1
       6       1       6       1       6       8       7       1       6       1
       1       6       8       7       1       6       1       6       1       1
       6       1       1       6       8       7       1       1       6       8
       7       1       6       1       6       1       1       8       1       6
       8       7       1       6       1       6       1       1       6       1
       1       6       8       7       1       1       6       8       7       1
       6       1       6       1       1       6       8       7       1       1
       6       8       7       1       6       1       6       1       6       1
       1       1       8       1       6       8       7       1       6       1
       1       6       8       7       1       6       1       6       1       1
       6       6       1       6       1       6       8       1       6       1
       6       1       6       8       7       1       6       1       1       6
       8       7       1       6       1       6       1       6       1       1
       1       8       1       6       8       7       1       6       1       6
       1       1       6       1       1       6       8       7       1       1
       6       8       7       1       6       1       6       1       1       8
       1       6       8       7       1       6       1       6       1       6
       1       1       1       8       1       6       8       7       6       1
       1       6       1       1       6       1       1       6       1       6
       8       7       1       6       1       6       1       1       6       1
       1       6       8       7       1       1       6       8       7       1
       6       1       1       6       8       7       1       6       1       6
       1       1       6       6       1       6       1       6       8       1
       6       1       6       1       6       8       7       1       6       1
       1       6       8       7       1       6       1       6       1       1
       8       1       6       8       7       1       6       1       6       1
       6       1       1       1       8       1       6       8       7       1
       6       1       1       6       8       7       1       6       1       1
       6       8       7       1       6       1       6       1       1       6
       6       1       6       1       6       8       1       6       1       6
       1       6       8       7       1       6       1       1       6       8
       7       1       6       1       6       1       1       8       1       6
       8       7       1       6       1       6       1       1       8       1
       6       8       7       1       6       1       6       1       1       6
       1       1       6       8       7       1       1       6       8       7
       1       6       1       6       1       1       8       1       6       8
       7       1       6       1       6       1       1       8       1       6
       8       7       1       6       1       6       1       1       6       1
       1       6       8       7       1       1       6       8       7       1
       6       1       6       1       1       8       1       6       8       7
       1       6       1       6       1       1       8       1       6       8
       7       1       6       1       6       1       1       6       6       1
       6       1       6       8       1       6       1       6       1       6
       8       7       1       6       1       1       6       8       7       1
       6       1       6       1       1       6       1       1       6       8
       7       1       1       6       8       7       1       6       1       6
       1       1       6       1       1       6       8       7       1       1
       6       8       7       1       6       1       6       1       1       8
       1       6       8       7       1       6       1       6       1       1
       8       1       6       8       7       1       6       1       6       1
       1       6       6       1       6       1       6       8       1       6
       1       6       1       6       8       7       6       1       1       6
       1       1       6       1       1       6       1       6       8       7
       1       6       1       1       6       8       7       1       6       1
       6       1       1       6       6       1       6       1       6       8
       1       6       1       6       1       6       8       7       1       6
       1       1       6       8       7       1       6       1       6       1
       1       6       1       1       6       8       7       1       1       6
       8       7       1       6       1       6       1       1       6       1
       1       6       8       7       1       1       6       8       7       6
       1       1       6       1       1       6       1       1       6       1
       6       8       7       1       6       1       6       1       1       1
       6       8       7       6       1       1       6       1       1       6
       1       1       6       1       6       8       7       1       6       1
       6       1       1       8       1       6       8       7       1       6
       1       6       1       1       8       1       6       8       7       1
       6       1       6       1       6       1       1       1       8       1
       6       8       7       1       6       1       6       1       1       8
       1       6       8       7       1       6       1       1       6       8
       7       1       6       1       6       1       1       8       1       6
       8       7       1       6       1       6       1       1       6       6
       1       6       1       6       8       1       6       1       6       1
       6       8       7       1       6       1       1       6       8       7
       1       6       1       6       1       1       8       1       6       8
       7       1       6       1       6       1       1       8       1       6
       8       7       1       6       1       6       1       1       8       1
       6       8       7       1       6       1       6       1       1       6
       1       1       6       8       7       1       1       6       8       7
       1       6       1       6       1       1       8       1       6       8
       7       1       6       1       6       1       1       8       1       6
       8       7       1       6       1       6       1       1       8       1
       6       8       7       1       6       1       6       1       1       6
       6       1       6       1       6       8       1       6       1       6
       1       6       8       7       1       6       1       1       6       8
       7       1       6       1       6       1       1       6       1       1
       6       8       7       1       1       6       8       7       6       1
       1       6       1       1       6       1       1       6       1       6
       8       7       1       6       1       6       1       1       6       1
       1       6       8       7       1       1       6       8       7       1
       6       1       6       1       1       8       1       6       8       7
       1       6       1       1       6       8       7       1       6       1
       6       1       1       8       1       6       8       7       1       6
       1       6       1       1       6       6       1       6       1       6
       8       1       6       1       6       1       6       8       7       1
       6       1       6       1       1       8       1       6       8       7
       1       6       1       6       1       1       6       1       1       6
       8       7       1       1       6       8       7       1       6       1
       6       1       1       6       1       1       6       8       7       1
       1       6       8       7       6       1       1       6       1       1
       6       1       1       6       1       6       8       7       1       6
       1       6       1       1       8       1       6       8       7       1
       6       1       6       1       1       6       6       1       6       1
       6       8       1       6       1       6       1       6       8       7
       1       6       1       1       6       8       7       1       6       1
       1       6       8       7       1       6       1       6       1       1
       6       1       1       6       8       7       1       1       6       8
       7       1       6       1       6       1       1       6       1       1
       6       8       7       1       1       6       8       7       1       6
       1       6       1       1       6       1       1       6       8       7
       1       1       6       8       7       1       6       1       6       1
       1       8       1       6       8       7       1       6       1       6
       1       1       6       6       1       6       1       6       8       1
       6       1       6       1       6       8       7       1       6       1
       1       6       8       7       1       6       1       6       1       1
       6       1       1       6       8       7       1       1       6       8
       7       1       6       1       6       1       1       6       1       1
       6       8       7       1       1       6       8       7       1       6
       1       6       1       1       6       1       1       6       8       7
       1       1       6       8       7       1       6       1       6       1
       1       8       1       6       8       7       1       6       1       6
       1       1       6       6       1       6       1       6       8       1
       6       1       6       1       6       8       7       1       6       1
       6       1       1       6       8       7       1       1       6       8
       7       6       1       1       6       1       1       6       1       1
       6       1       6       8       7       6       1       1       6       1
       1       6       1       1       6       1       6       8       7       1
       6       1       6       1       1       6       1       1       6       8
       7       1       1       6       8       7       1       6       1       1
       6       8       7       1       6       1       6       1       1       6
       6       1       6       1       6       8       1       6       1       6
       1       6       8       7       1       6       1       1       6       8
       7       1       6       1       6       1       1       6       1       1
       6       8       7       1       1       6       8       7       1       6
       1       6       1       1       6       1       1       6       8       7
       1       1       6       8       7       1       6       1       6       1
       1       6       8       7       1       1       6       8       7       1
       6       1       6       1       1       6       1       1       6       8
       7       1       1       6       8       7       1       6       1       6
       1       1       6       6       1       6       1       6       8       1
       6       1       6       1       6       8       7       1       6       1
       6       1       1       6       8       7       1       1       6       8
       7       1       6       1       6       1       1       8       1       6
       8       7       1       6       1       6       1       1       8       1
       6       8       7       1       6       1       6       1       1       8
       1       6       8       7       1       6       1       1       6       8
       7       1       6       1       1       6       8       7       1       6
       1       1       6       8       7       1       6       1       1       6
       8       7       1       6       1       1       6       8       7       1
       6       1       1       6       8       7       1       6       1       1
       6       8       7       1       6       1       1       6       8       7
       1       6       1       1       6       8       7       1       6       1
       1       6       8       7       1       6       1       6       1       1
       6       8       7       1       1       6       8       7       1       6
       1       6       1       1       6       6       1       6       1       6
       8       1       6       1       6       1       6       8       7       1
       6       1       1       6       8       7       1       6       1       6
       1       1       6       1       1       6       8       7       1       1
       6       8       7       1       6       1       6       1       1       6
       8       8       6       8       7       1       6       1       6       1
       1       6       1       1       6       8       7       1       1       6
       8       7       1       6       1       6       1       1       8       1
       6       8       7       1       6       1       6       1       1       8
       1       6       8       7       1       6       1       6       1       1
       6       1       1      16       6       1       1       1       6       8
       7       1       6       1       6       1       1       8       1       6
       8       7       1       6       1       6       1       1       8       1
       6       8       7       1       6       1       1       6       8       7
       1       6       1       1       6       8       7       1       6       1
       1       6       8       7       1       6       1       6       1       1
       8       1       6       8       7       1       6       1       1       6
       8       7       1       6       1       1       6       8       7       1
       6       1       1       6       8       7       1       6       1       6
       1       1       6       6       1       6       1       6       8       1
       6       1       6       1       6       8       7       1       6       1
       1       6       8       7       1       6       1       6       1       1
       6       8       7       1       1       6       8       7       1       6
       1       6       1       1       6       1       1       6       8       7
       1       1       6       8       7       1       6       1       6       1
       1       6       8       8       6       8       7       1       6       1
       6       1       1       6       1       1       6       8       7       1
       1       6       8       7       1       6       1       6       1       1
       8       1       6       8       7       1       6       1       1       6
       8       7       1       6       1       1       6       8       7       1
       6       1       1       6       8       7       1       6       1       1
       6       8       7       1       6       1       6       1       1       8
       1       6       8       7       1       6       1       1       6       8
       7       1       6       1       1       6       8       7       1       6
       1       6       1       1       6       6       1       6       1       6
       8       1       6       1       6       1       6       8       7       1
       6       1       1       6       8       7       1       6       1       6
       1       1       6       1       1       6       8       7       1       1
       6       8       7       1       6       1       6       1       1       6
       1       1       6       8       7       1       1       6       8       7
       1       6       1       6       1       1       6       8       8       6
       8       7       1       6       1       6       1       1       6       1
       1       6       1       1       7       1       6       7       1       1
       7       1       1       6       8       7       1       6       1       1
       6       8       7       1       6       1       1       6       8       7
       1       6       1       6       1       1       6       1       1       6
       1       1       7       1       6       7       1       1       7       1
       1       6       8       7       1       6       1       1       6       8
       7       1       6       1       6       1       1       6       1       1
       6       1       1       7       1       6       7       1       1       7
       1       1       6       8       7       1       6       1       1       6
       8       7       1       6       1       1       6       8       7       1
       6       1       6       1       1       8       1       6       8       7
       1       6       1       1       6       8       7       1       6       1
       1       6       8       7       1       6       1       1       6       8
       7       1       6       1       1       6       8       7       1       6
       1       1       6       8       7       1       6       1       1       6
       8       7       1       6       1       1       6       8       7       1
       6       1       1       6       8       7       1       6       1       1
       6       8       7       1       6       1       1       6       8       7
       1       6       1       6       1       1       6       6       1       6
       1       6       8       1       6       1       6       1       6       8
       7       1       6       1       6       1       1       6       8       7
       1       1       6       8       7       1       6       1       6       1
       1       6       1       1       6       1       1       7       1       6
       7       1       1       7       1       1       6       8       7       1
       6       1       6       1       1       8       1       6       8       7
       1       6       1       6       1       1       8       1       6       8
       7       1       6       1       1       6       8       7       1       6
       1       1       6       8       7       1       6       1       6       1
       1       6       6       1       6       1       6       8       1       6
       1       6       1       6       8       7       1       6       1       6
       1       1       6       1       1       6       8       8       6       8
       7       6       1       1       6       1       1       6       1       1
       6       1       6       8       7       1       6       1       6       1
       1       6       1       1       6       1       1       7       1       6
       7       1       1       7       1       1       6       8       7       1
       6       1       1       6       8       7       1       6       1       6
       1       1       6       1       1       6       1       1       7       1
       6       7       1       1       7       1       1       6       8       7
       1       6       1       1       6       8       7       1       6       1
       1       6       8       7       1       6       1       1       6       8
       7       1       6       1       6       1       1       6       1       1
       6       1       1       7       1       6       7       1       1       7
       1       1       6       8       7       1       6       1       1       6
       8       7       1       6       1       1       6       8       7       1
       6       1       6       1       1       6       1       1       6       1
       1       7       1       6       7       1       1       7       1       1
       6       8       7       1       6       1       1       6       8       7
       1       6       1       1       6       8       7       1       6       1
       6       1       1       6       1       1      16       6       1       1
       1       6       8       7       1       6       1       1       6       8
       7       1       6       1       1       6       8       7       1       6
       1       6       1       1       8       1       6       8       7       1
       6       1       6       1       1       6       8       8       6       8
       7       1       6       1       6       1       1       6       1       1
       6       1       1       7       1       6       7       1       1       7
       1       1       6       8       7       1       6       1       1       6
       8       7       1       6       1       1       6       8       7       1
       6       1       6       1       1       6       6       1       6       1
       6       1       6       1       6       1       6       8       7       1
       6       1       6       1       1       6       8       7       1       1
       6       8       7       1       6       1       6       1       1       6
       1       1       6       1       1       6       1       1       7       1
       1       1       6       8       7       1       6       1       6       1
       1       6       6       1       6       1       6       1       6       1
       6       1       6       8       7       1       6       1       1       6
       8       7       1       6       1       1       6       8       7       6
       1       1       6       1       1       6       1       1       6       1
       6       8       7       1       6       1       6       1       1       6
       1       1       6       1       1       7       1       6       7       1
       1       7       1       1       6       8       7       1       6       1
       6       1       1       6       8       8       6       8       7       1
       6       1       6       1       1       6       1       1       6       8
       7       1       1       6       8       7       1       6       1       1
       6       8       7       1       6       1       6       1       1       8
       1       6       8       7       1       6       1       6       1       1
       6       1       1       6       1       1       7       1       6       7
       1       1       7       1       1       6       8       7       1       6
       1       6       1       1       6       7       1       6       1       7
       6       1       6       8       7       1       6       1       6       1
       1       6       8       8       6       8       7       1       6       1
       6       1       1       8       1       6       8       7       1       6
       1       6       1       1       6       1       1       6       8       8
       6       8       7       1       6       1       6       1       1       6
       1       1       6       8       7       1       1       6       8       7
       1       6       1       6       1       1       6       8       8       6
       8       7       1       6       1       6       1       1       6       8
       7       1       1       6       8       7       1       6       1       6
       1       1       8       1       6       8       7       1       6       1
       6       1       1       6       8       8       6       8       7       1
       6       1       6       1       1       6       8       7       1       1
       6       8       7       1       6       1       6       1       1       6
       8       7       1       1       6       8       7       1       6       1
       6       1       6       1       1       1       8       1       6       8
       7       1       6       1       6       1       6       1       1       1
       6       1       1       6       1       1       1       6       8       7
       1       6       1       6       1       1       6       6       1       6
       1       6       1       6       1       6       1       6       8       7
       1       6       1       6       1       6       1       1       1       6
       1       1       1       6       8       7       1       6       1       6
       1       1       6       1       1       6       8       7       1       1
       6       8       7       1       6       1       1       6       8       7
       1       6       1       6       1       1       6       1       6       1
       1       1       6       1       1       1       6       8       7       1
       6       1       1       6       8       7       1       6       1       6
       1       1       6       1       1       6       8       8       6       8
       7       1       6       1       6       1       1       6       8       7
       1       1       6       8       7       1       6       1       6       1
       6       1       1       1       6       1       1       1       6       8
       7       1       6       1       6       1       6       1       1       1
       8       1       6       8       7       1       6       1       6       1
       6       1       1       1       6       1       1       6       1       1
       1       6       8       7       1       6       1       6       1       1
       6       1       1       6       8       8       6       8       7       1
       6       1       6       1       1       8       1       6       8       7
       1       6       1       6       1       6       1       1       1       6
       1       1       1       6       8       7       1       6       1       6
       1       1       1       6       8       7       1       6       1       6
       1       1       6       8       8       6       8       7       1       6
       1       6       1       1       6       6       1       6       1       6
       8       1       6       1       6       1       6       8       7       1
       6       1       6       1       1       6       6       1       6       1
       6       1       6       1       6       1       6       8       7       1
       6       1       6       1       1       6       1       1       6       1
       1       6       1       1       7       1       1       1       6       8
       7       1       6       1       6       1       1       6       1       1
       6       8       7       1       1       6       8       7       1       6
       1       6       1       6       1       1       1       6       1       1
       6       1       1       1       6       8       7       1       6       1
       1       6       8       7       1       6       1       6       1       6
       1       1       1       6       1       1       6       1       1       1
       6       8       7       1       6       1       6       1       6       1
       1       1       6       1       1       6       1       1       1       6
       8       7       1       6       1       6       1       1       6       1
       1       6       1       1       6       1       1       7       1       1
       1       6       8       7       1       6       1       6       1       6
       1       1       1       8       1       6       8       7       1       6
       1       6       1       1       6       8       7       1       1       6
       8       7       1       6       1       6       1       1       6       1
       1       6       1       1       6       1       1       7       1       1
       1       6       8       7       1       6       1       6       1       1
       6       1       1       6       1       1       6       1       1       7
       1       1       1       6       8       7       1       6       1       6
       1       6       1       1       1       8       1       6       8       7
       1       6       1       1       6       8       7       1       6       1
       6       1       1       6       1       1       6       8       7       1
       1       6       8       7       6       1       1       6       1       1
       6       1       1       6       1       6       8       7       1       6
       1       6       1       1       6       1       1      16       6       1
       1       1       6       8       7       1       6       1       6       1
       6       1       1       1       6       1       1       6       1       1
       1       6       8       7       1       6       1       6       1       1
       6       8       7       1       1       6       8       7       1       6
       1       6       1       1       6       1       6       1       1       1
       6       1       1       1       6       8       7       1       6       1
       6       1       1       6       6       1       6       1       6       8
       1       6       1       6       1       6       8       7       1       6
       1       6       1       6       1       1       1       8       1       6
       8       7       1       6       1       6       1       1       6       8
       8       6       8       7       1       6       1       6       1       1
       6       1       1       6       1       1       7       1       6       7
       1       1       7       1       1       6       8       7       1       6
       1       6       1       1       6       1       1       6       8       8
       6       8       7       1       6       1       6       1       6       1
       1       1       8       1       6       8       7       1       6       1
       1       6       8       7       1       6       1       6       1       1
       6       1       1       6       1       1       6       1       1       7
       1       1       1       6       8       7       1       6       1       6
       1       1       6       1       6       1       1       1       6       1
       1       1       6       8       7       1       6       1       6       1
       1       6       1       1       6       1       1       6       1       1
       7       1       1       1       6       8       7       1       6       1
       1       6       8       7       1       6       1       6       1       1
       6       1       1       6       8       8       6       8       7       1
       6       1       6       1       1       1       6       8       7       1
       6       1       6       1       6       1       1       1       8       1
       6       8       7       1       6       1       6       1       6       1
       1       1       6       1       1       1       6       8       7       1
       6       1       6       1       1       8       1       6       8       7
       1       6       1       6       1       1       6       6       1       6
       1       6       1       6       1       6       1       6       8       7
       1       6       1       6       1       1       6       8       8       6
       8       7       1       6       1       6       1       1       6       8
       8       6       8       7       6       1       1       6       1       1
       6       1       1       6       1       6       8       7       6       1
       1       6       1       1       6       1       1       6       1       6
       8       7       1       6       1       6       1       1       8       1
       6       8       7       1       6       1       6       1       1       1
       6       8       7       1       6       1       6       1       1       6
       1       1       6       1       1       6       1       1       7       1
       1       1       6       8       7       1       6       1       6       1
       1       1       6       8       7       1       6       1       6       1
       1       1       6       8       7       1       6       1       6       1
       6       1       1       1       6       1       1       6       1       1
       1       6       8       7       1       6       1       6       1       1
       6       8       8       6       8       7       1       6       1       6
       1       1       6       6       1       7       1       6       6       1
       6       1       6       1       6       1       6       6       8       7
       1       6       1       6       1       1       6       6       1       6
       1       6       1       6       1       6       1       6       8       7
       1       6       1       6       1       1       6       8       8       6
       8       7       1       6       1       1       6       8       7       1
       6       1       6       1       1       6       1       1       6       1
       1       6       1       1       7       1       1       1       6       8
       7       1       6       1       6       1       1       6       1       1
       6       8       8       6       8       7       1       6       1       6
       1       1       6       6       1       6       1       6       1       6
       1       6       1       6       8       7       1       6       1       6
       1       1       8       1       6       8       7       1       6       1
       1       6       8       7       1       6       1       6       1       1
       6       8       7       1       1       6       8       7       6       1
       1       6       1       1       6       1       1       6       1       6
       8       7       1       6       1       6       1       6       1       1
       1       6       1       1       6       1       1       1       6       8
       7       1       6       1       6       1       1       6       1       1
       6       1       1       6       1       1       7       1       1       1
       6       8       7       1       6       1       6       1       6       1
       1       1       6       1       1       1       6       8       7       1
       6       1       6       1       1       8       1       6       8       7
       1       6       1       6       1       1       6       6       1       6
       1       6       1       6       1       6       1       6       8       7
       1       6       1       6       1       1       1       6       8       7
       1       6       1       6       1       6       1       1       1       8
       1       6       8       7       1       6       1       6       1       1
       6       1       1       6       1       1       7       1       6       7
       1       1       7       1       1       6       8       7       1       6
       1       6       1       1       6       1       1       6       1       1
       7       1       6       7       1       1       7       1       1       6
       8       7       1       6       1       6       1       1       1       6
       8       7       1       6       1       6       1       1       6       8
       8       6       8       7       1       6       1       6       1       1
       6       6       1       6       1       6       1       6       1       6
       1       6       8       7       1       6       1       6       1       1
       6       8       7       1       1       6       8       7       1       6
       1       6       1       1       6       1       1       6       1       1
       7       1       6       7       1       1       7       1       1       6
       8       7       1       6       1       1       6       8       7       1
       6       1       1       6       8       7       1       6       1       1
       6       8       7       1       6       1       6       1       1       6
       8       7       1       1       6       8       7       1       6       1
       1       6       8       7       1       6       1       6       1       1
       6       1       1       6       1       1       7       1       6       7
       1       1       7       1       1       6       8       7       1       6
       1       1       6       8       7       1       6       1       1       6
       8       7       1       6       1       6       1       1       6       1
       1       6       1       1       7       1       6       7       1       1
       7       1       1       6       8       7       1       6       1       1
       6       8       7       1       6       1       6       1       1       6
       1       1       6       1       1       7       1       6       7       1
       1       7       1       1       6       8       7       1       6       1
       1       6       8       7       1       6       1       1       6       8
       7       6       1       1       6       1       1       6       1       1
       6       1       6       8       7       1       6       1       6       1
       1       6       1       1      16       6       1       1       1       6
       8       7       1       6       1       1       6       8       7       1
       6       1       6       1       1       6       1       1       6       1
       1       7       1       6       7       1       1       7       1       1
       6       8       7       1       6       1       1       6       8       7
       1       6       1       1       6       8       7       1       6       1
       6       1       1       6       6       1       6       1       6       8
       1       6       1       6       1       6       8       7       1       6
       1       1       6       8       7       1       6       1       1       6
       8       7       1       6       1       1       6       8       7       1
       6       1       1       6       8       7       1       6       1       6
       1       1       8       1       6       8       7       1       6       1
       1       6       8       7       1       6       1       1       6       8
       7       1       6       1       1       6       8       7       1       6
       1       1       6       8       7       1       6       1       6       1
       1       6       1       1       6       1       1       7       1       6
       7       1       1       7       1       1       6       8       7       1
       6       1       1       6       8       7       1       6       1       1
       6       8       7       1       6       1       6       1       1       6
       6       1       6       1       6       1       6       1       6       1
       6       8       7       6       1       1       6       1       1       6
       1       1       6       1       6       8       7       1       6       1
       6       1       1       8       1       6       8       7       1       6
       1       1       6       8       7       1       6       1       1       6
       8       7       1       6       1       1       6       8       7       1
       6       1       1       6       8       7       1       6       1       1
       6       8       7       1       6       1       1       6       8       7
       1       6       1       1       6       8       7       1       6       1
       6       1       1       6       1       1       6       8       7       1
       1       6       8       7       1       6       1       6       1       1
       6       1       1       6       8       7       1       1       6       8
       7       1       6       1       6       1       1       6       1       1
       6       1       1       7       1       6       7       1       1       7
       1       1       6       8       7       1       6       1       6       1
       1       1       6       8       7       1       6       1       1       6
       8       7       1       6       1       6       1       1       6       8
       8       6       8       7       1       6       1       6       1       1
       6       6       1       7       1       6       6       1       6       1
       6       1       6       1       6       6       8       7       1       6
       1       6       1       1       6       1       1       6       1       1
       6       1       1       7       1       1       1       6       8       7
       1       6       1       6       1       1      16       1       6       8
       7       6       1       1       6       1       1       6       1       1
       6       1       6       8       7       1       6       1       6       1
       1       6       8       7       1       1       6       8       7       6
       1       1       6       1       1       6       1       1       6       1
       6       8       7       1       6       1       6       1       6       1
       1       1       8       1       6       8       7       1       6       1
       6       1       1      16       1       6       8       7       1       6
       1       6       1       1       6       1       1       6       8       8
       6       8       7       1       6       1       6       1       1       6
       8       7       1       1       6       8       7       1       6       1
       6       1       1       6       1       1      16       6       1       1
       1       6       8       7       1       6       1       6       1       1
       6       8       7       1       1       6       8       7       1       6
       1       6       1       1       6       6       1       6       1       6
       1       6       1       6       1       6       8       7       1       6
       1       6       1       1       8       1       6       8       7       1
       6       1       6       1       1       6       6       1       7       1
       6       6       1       6       1       6       1       6       1       6
       6       8       7       1       6       1       6       1       1       6
       1       1       6       1       1       7       1       6       7       1
       1       7       1       1       6       8       7       1       6       1
       6       1       1       6       8       7       1       1       6       8
       7       1       6       1       6       1       1       6       1       1
       6       8       8       6       8       7       1       6       1       6
       1       1      16       1       6       8       7       1       6       1
       6       1       1       6       8       7       1       1       6       8
       7       1       6       1       6       1       1       6       1       1
       6       8       7       1       1       6       8       7       1       6
       1       6       1       1      16       1       6       8       7       1
       6       1       6       1       1       6       1       1       6       1
       1       6       1       1       7       1       1       1       6       8
       7       1       6       1       6       1       1       1       6       8
       7       6       1       1       6       1       1       6       1       1
       6       1       6       8       7       1       6       1       6       1
       1       6       1       1       6       1       1       6       1       1
       7       1       1       1       6       8       7       6       1       1
       6       1       1       6       1       1       6       1       6       8
       7       1       6       1       6       1       1       6       8       8
       6       8       7       1       6       1       1       6       8       7
       6       1       1       6       1       1       6       1       1       6
       1       6       8       7       1       6       1       1       6       8
       7       1       6       1       1       6       8       7       1       6
       1       1       6       8       7       6       1       1       6       1
       1       6       1       1       6       1       6       8       7       1
       6       1       1       6       8       7       1       6       1       1
       6       8       7       1       6       1       6       1       1       8
       1       6       8       7       1       6       1       6       1       1
       6       7       1       6       1       7       6       1       6       8
       7       1       6       1       6       1       1       6       1       1
      16       6       1       1       1       6       8       7       1       6
       1       1       6       8       7       1       6       1       1       6
       8       7       1       6       1       6       1       1       6       8
       7       1       1       6       8       7       1       6       1       6
       1       1       6       6       1       6       1       6       8       1
       6       1       6       1       6       8       7       1       6       1
       1       6       8       7       1       6       1       6       1       1
       6       8       8       6       8       7       1       6       1       6
       1       1       6       8       8       6       8       7       1       6
       1       6       1       1       6       1       1       6       1       1
       7       1       6       7       1       1       7       1       1       6
       8       7       1       6       1       6       1       1       6       1
       1       6       1       1       7       1       6       7       1       1
       7       1       1       6       8       7       1       6       1       1
       6       8       7       1       6       1       1       6       8       7
       1       6       1       6       1       1       6       1       1       6
       1       1       7       1       6       7       1       1       7       1
       1       6       8       7       1       6       1       1       6       8
       7       1       6       1       1       6       8       7       1       6
       1       6       1       1       6       6       1       6       1       6
       8       1       6       1       6       1       6       8       7       1
       6       1       6       1       1       6       8       8       6       8
       7       1       6       1       6       1       1       6       1       1
       6       1       1       7       1       6       7       1       1       7
       1       1       6       8       7       1       6       1       1       6
       8       7       1       6       1       1       6       8       7       1
       6       1       6       1       1       6       6       1       6       1
       6       8       1       6       1       6       1       6       8       7
       1       6       1       6       1       1       6       1       1       6
       1       1       7       1       6       7       1       1       7       1
       1       6       8       7       1       6       1       1       6       8
       7       1       6       1       6       1       1       6       1       1
       6       1       1       7       1       6       7       1       1       7
       1       1       6       8       7       1       6       1       1       6
       8       7       1       6       1       1       6       8       7       1
       6       1       6       1       1       6       8       8       6       8
       7       1       6       1       6       1       1       6       1       1
       6       1       1       7       1       6       7       1       1       7
       1       1       6       8       7       1       6       1       1       6
       8       7       1       6       1       1       6       8       7       1
       6       1       6       1       1       6       6       1       6       1
       6       1       6       1       6       1       6       8       7       1
       6       1       6       1       1       6       1       1       6       1
       1       7       1       6       7       1       1       7       1       1
       6       8       7       1       6       1       1       6       8       7
       1       6       1       1       6       8       7       1       6       1
       6       1       1       6       1       1       6       1       1       7
       1       6       7       1       1       7       1       1       6       8
       7       1       6       1       1       6       8       7       1       6
       1       1       6       8       7       1       6       1       1       6
       8       7       1       6       1       6       1       1       6       8
       8       6       8       7       1       6       1       6       1       1
       6       1       1       6       1       1       7       1       6       7
       1       1       7       1       1       6       8       7       1       6
       1       1       6       8       7       1       6       1       1       6
       8       7       1       6       1       6       1       1       6       6
       1       6       1       6       1       6       1       6       1       6
       8       7       1       6       1       1       6       8       7       6
       1       1       6       1       1       6       1       1       6       1
       6       8       7       1       6       1       1       6       8       7
       1       6       1       6       1       1       6       1       1       6
       1       1       6       1       1       7       1       1       1       6
       8       7       1       6       1       6       1       1       6       1
       1      16       6       1       1       1       6       8       7       1
       6       1       6       1       1       6       8       8       6       8
       7       1       6       1       6       1       1       8       1       6
       8       7       1       6       1       6       1       1       6       1
       1       6       1       1       7       1       6       7       1       1
       7       1       1       6       8       7       1       6       1       1
       6       8       7       1       6       1       6       1       1       6
       1       1       6       8       8       6       8       7       1       6
       1       6       1       1       6       7       1       6       1       7
       6       1       6       8       7       1       6       1       6       1
       1       6       1       1       6       1       1       7       1       6
       7       1       1       7       1       1       6       8       7       1
       6       1       6       1       1       6       1       1       6       8
       7       1       1       6       8       7       1       6       1       6
       1       1       6       8       8       6       8       7       1       6
       1       6       1       1       6       1       1       6       1       1
       7       1       6       7       1       1       7       1       1       6
       8       7       1       6       1       6       1       1       6       1
       1       6       1       1       7       1       6       7       1       1
       7       1       1       6       8       7       1       6       1       6
       1       1       6       1       1       6       8       8       6       8
       7       1       6       1       6       1       1       6       1       1
       6       1       1       7       1       6       7       1       1       7
       1       1       6       8       7       6       1       1       6       1
       1       6       1       1       6       1       6       8       7       1
       6       1       6       1       1       6       6       1       6       1
       6       8       1       6       1       6       1       6       8       8
       7       1       1       1       6       1       6       1       1       6
       1       1      16       6       1       1       1       6       8       7
       1       6       1       6       1       1       1       6       8       7
       1       6       1       6       1       1       8       1       6       8
       7       1       6       1       6       1       1       6       8       7
       1       1       6       8       7       1       6       1       6       1
       1       6       8       8       6       8       7       1       6       1
       6       1       1       6       6       1       6       1       6       8
       1       6       1       6       1       6       8       7       1       6
       1       6       1       6       1       1       1       8       1       6
       8       7       1       6       1       6       1       1       6       1
       1       6       8       7       1       1       6       8       7       1
       6       1       6       1       1       6       1       1       6       8
       7       1       1       6       8       7       1       6       1       6
       1       1       1       6       8       7       1       6       1       6
       1       6       1       1       1       8       1       6       8       7
       1       6       1       6       1       1       6       1       1       6
       8       7       1       1       6       8       7       1       6       1
       6       1       1       8       1       6       8       7       1       6
       1       6       1       1       6       6       1       6       1       6
       8       1       6       1       6       1       6       8       7       1
       6       1       1       6       8       7       1       6       1       6
       1       1       1       6       8       7       1       6       1       6
       1       1       6       6       1       6       1       6       8       1
       6       1       6       1       6       8       7       6       1       1
       6       1       1       6       1       1       6       1       6       8
       7       1       6       1       6       1       6       1       1       1
       8       1       6       8       7       1       6       1       6       1
       1       6       1       1       6       8       7       1       1       6
       8       7       6       1       1       6       1       1       6       1
       1       6       1       6       8       7       1       6       1       1
       6       8       7       1       6       1       6       1       1       6
       1       1       6       8       7       1       1       6       8       7
       1       6       1       1       6       8       7       1       6       1
       6       1       1       6       6       1       6       1       6       8
       1       6       1       6       1       6       8       7       1       6
       1       6       1       1       8       1       6       8       7       1
       6       1       6       1       1       6       1       1       6       8
       7       1       1       6       8       7       1       6       1       6
       1       1       6       1       1       6       8       7       1       1
       6       8       7       1       6       1       6       1       1       8
       1       6       8       7       1       6       1       6       1       1
       8       1       6       8       7       1       6       1       6       1
       1       6       1       1       6       8       7       1       1       6
       8       7       6       1       1       6       1       1       6       1
       1       6       1       6       8       7       1       6       1       6
       1       1       6       6       1       6       1       6       8       1
       6       1       6       1       6       8       7       1       6       1
       1       6       8       7       1       6       1       6       1       1
       6       1       1       6       8       7       1       1       6       8
       7       1       6       1       6       1       1       6       1       1
       6       8       7       1       1       6       8       7       1       6
       1       6       1       1       8       1       6       8       7       1
       6       1       6       1       1       6       6       1       6       1
       6       8       1       6       1       6       1       6       8       7
       1       6       1       6       1       1       8       1       6       8
       7       1       6       1       1       6       8       7       1       6
       1       6       1       1       6       6       1       6       1       6
       8       1       6       1       6       1       6       8       7       1
       6       1       6       1       1       8       1       6       8       7
       1       6       1       6       1       1       6       1       1       6
       8       7       1       1       6       8       7       1       6       1
       6       1       1       8       1       6       8       7       1       6
       1       6       1       6       1       1       1       8       1       6
       8       7       1       6       1       6       1       1       6       8
       8       6       8       7       1       6       1       6       1       6
       1       1       1       8       1       6       8       7       1       6
       1       6       1       1       8       1       6       8       7       1
       6       1       1       6       8       7       1       6       1       6
       1       1       6       6       1       6       1       6       8       1
       6       1       6       1       6       8       7       1       6       1
       1       6       8       7       1       6       1       6       1       1
       6       1       1       6       8       7       1       1       6       8
       7       1       6       1       6       1       1       8       1       6
       8       7       1       6       1       6       1       1       8       1
       6       8       7       1       6       1       6       1       1       6
       6       1       6       1       6       8       1       6       1       6
       1       6       8       7       1       6       1       6       1       1
       8       1       6       8       7       1       6       1       6       1
       1       8       1       6       8       7       1       6       1       6
       1       1       6       6       1       6       1       6       8       1
       6       1       6       1       6       8       7       1       6       1
       1       6       8       7       1       6       1       6       1       1
       6       1       1       6       8       7       1       1       6       8
       7       1       6       1       6       1       1       8       1       6
       8       7       1       6       1       6       1       1       6       1
       1       6       8       7       1       1       6       8       7       1
       6       1       6       1       1       6       8       7       1       1
       6       8       7       1       6       1       6       1       6       1
       1       1       8       1       6       8       7       1       6       1
       1       6       8       7       1       6       1       6       1       1
       6       6       1       6       1       6       8       1       6       1
       6       1       6       8       7       1       6       1       1       6
       8       7       1       6       1       6       1       6       1       1
       1       8       1       6       8       7       1       6       1       6
       1       1       6       1       1       6       8       7       1       1
       6       8       7       1       6       1       6       1       1       8
       1       6       8       7       1       6       1       6       1       6
       1       1       1       8       1       6       8       7       6       1
       1       6       1       1       6       1       1       6       1       6
       8       7       1       6       1       6       1       1       6       1
       1       6       8       7       1       1       6       8       7       1
       6       1       1       6       8       7       1       6       1       6
       1       1       6       6       1       6       1       6       8       1
       6       1       6       1       6       8       7       1       6       1
       1       6       8       7       1       6       1       6       1       1
       8       1       6       8       7       1       6       1       6       1
       6       1       1       1       8       1       6       8       7       1
       6       1       1       6       8       7       1       6       1       1
       6       8       7       1       6       1       6       1       1       6
       6       1       6       1       6       8       1       6       1       6
       1       6       8       7       1       6       1       1       6       8
       7       1       6       1       6       1       1       8       1       6
       8       7       1       6       1       6       1       1       8       1
       6       8       7       1       6       1       6       1       1       6
       1       1       6       8       7       1       1       6       8       7
       1       6       1       6       1       1       8       1       6       8
       7       1       6       1       6       1       1       8       1       6
       8       7       1       6       1       6       1       1       6       1
       1       6       8       7       1       1       6       8       7       1
       6       1       6       1       1       8       1       6       8       7
       1       6       1       6       1       1       8       1       6       8
       7       1       6       1       6       1       1       6       6       1
       6       1       6       8       1       6       1       6       1       6
       8       7       1       6       1       1       6       8       7       1
       6       1       6       1       1       6       1       1       6       8
       7       1       1       6       8       7       1       6       1       6
       1       1       6       1       1       6       8       7       1       1
       6       8       7       1       6       1       6       1       1       8
       1       6       8       7       1       6       1       6       1       1
       8       1       6       8       7       1       6       1       6       1
       1       6       6       1       6       1       6       8       1       6
       1       6       1       6       8       7       6       1       1       6
       1       1       6       1       1       6       1       6       8       7
       1       6       1       1       6       8       7       1       6       1
       6       1       1       6       6       1       6       1       6       8
       1       6       1       6       1       6       8       7       1       6
       1       1       6       8       7       1       6       1       6       1
       1       6       1       1       6       8       7       1       1       6
       8       7       1       6       1       6       1       1       6       1
       1       6       8       7       1       1       6       8       7       6
       1       1       6       1       1       6       1       1       6       1
       6       8       7       1       6       1       6       1       1       1
       6       8       7       6       1       1       6       1       1       6
       1       1       6       1       6       8       7       1       6       1
       6       1       1       8       1       6       8       7       1       6
       1       6       1       1       8       1       6       8       7       1
       6       1       6       1       6       1       1       1       8       1
       6       8       7       1       6       1       6       1       1       8
       1       6       8       7       1       6       1       1       6       8
       7       1       6       1       6       1       1       8       1       6
       8       7       1       6       1       6       1       1       6       6
       1       6       1       6       8       1       6       1       6       1
       6       8       7       1       6       1       1       6       8       7
       1       6       1       6       1       1       8       1       6       8
       7       1       6       1       6       1       1       8       1       6
       8       7       1       6       1       6       1       1       8       1
       6       8       7       1       6       1       6       1       1       6
       1       1       6       8       7       1       1       6       8       7
       1       6       1       6       1       1       8       1       6       8
       7       1       6       1       6       1       1       8       1       6
       8       7       1       6       1       6       1       1       8       1
       6       8       7       1       6       1       6       1       1       6
       6       1       6       1       6       8       1       6       1       6
       1       6       8       7       1       6       1       1       6       8
       7       1       6       1       6       1       1       6       1       1
       6       8       7       1       1       6       8       7       6       1
       1       6       1       1       6       1       1       6       1       6
       8       7       1       6       1       6       1       1       6       1
       1       6       8       7       1       1       6       8       7       1
       6       1       6       1       1       8       1       6       8       7
       1       6       1       1       6       8       7       1       6       1
       6       1       1       8       1       6       8       7       1       6
       1       6       1       1       6       6       1       6       1       6
       8       1       6       1       6       1       6       8       7       1
       6       1       6       1       1       8       1       6       8       7
       1       6       1       6       1       1       6       1       1       6
       8       7       1       1       6       8       7       1       6       1
       6       1       1       6       1       1       6       8       7       1
       1       6       8       7       6       1       1       6       1       1
       6       1       1       6       1       6       8       7       1       6
       1       6       1       1       8       1       6       8       7       1
       6       1       6       1       1       6       6       1       6       1
       6       8       1       6       1       6       1       6       8       7
       1       6       1       1       6       8       7       1       6       1
       1       6       8       7       1       6       1       6       1       1
       6       1       1       6       8       7       1       1       6       8
       7       1       6       1       6       1       1       6       1       1
       6       8       7       1       1       6       8       7       1       6
       1       6       1       1       6       1       1       6       8       7
       1       1       6       8       7       1       6       1       6       1
       1       8       1       6       8       7       1       6       1       6
       1       1       6       6       1       6       1       6       8       1
       6       1       6       1       6       8       7       1       6       1
       1       6       8       7       1       6       1       6       1       1
       6       1       1       6       8       7       1       1       6       8
       7       1       6       1       6       1       1       6       1       1
       6       8       7       1       1       6       8       7       1       6
       1       6       1       1       6       1       1       6       8       7
       1       1       6       8       7       1       6       1       6       1
       1       8       1       6       8       7       1       6       1       6
       1       1       6       6       1       6       1       6       8       1
       6       1       6       1       6       8       7       1       6       1
       6       1       1       6       8       7       1       1       6       8
       7       6       1       1       6       1       1       6       1       1
       6       1       6       8       7       6       1       1       6       1
       1       6       1       1       6       1       6       8       7       1
       6       1       6       1       1       6       1       1       6       8
       7       1       1       6       8       7       1       6       1       1
       6       8       7       1       6       1       6       1       1       6
       6       1       6       1       6       8       1       6       1       6
       1       6       8       7       1       6       1       1       6       8
       7       1       6       1       6       1       1       6       1       1
       6       8       7       1       1       6       8       7       1       6
       1       6       1       1       6       1       1       6       8       7
       1       1       6       8       7       1       6       1       6       1
       1       6       8       7       1       1       6       8       7       1
       6       1       6       1       1       6       1       1       6       8
       7       1       1       6       8       7       1       6       1       6
       1       1       6       6       1       6       1       6       8       1
       6       1       6       1       6       8       7       1       6       1
       6       1       1       6       8       7       1       1       6       8
       7       1       6       1       6       1       1       8       1       6
       8       7       1       6       1       6       1       1       8       1
       6       8       7       1       6       1       6       1       1       8
       1       6       8       7       1       6       1       1       6       8
       7       1       6       1       1       6       8       7       1       6
       1       1       6       8       7       1       6       1       1       6
       8       7       1       6       1       1       6       8       7       1
       6       1       1       6       8       7       1       6       1       1
       6       8       7       1       6       1       1       6       8       7
       1       6       1       1       6       8       7       1       6       1
       1       6       8       7       1       6       1       6       1       1
       6       8       7       1       1       6       8       7       1       6
       1       6       1       1       6       6       1       6       1       6
       8       1       6       1       6       1       6       8       7       1
       6       1       1       6       8       7       1       6       1       6
       1       1       6       1       1       6       8       7       1       1
       6       8       7       1       6       1       6       1       1       6
       8       8       6       8       7       1       6       1       6       1
       1       6       1       1       6       8       7       1       1       6
       8       7       1       6       1       6       1       1       8       1
       6       8       7       1       6       1       6       1       1       8
       1       6       8       7       1       6       1       6       1       1
       6       1       1      16       6       1       1       1       6       8
       7       1       6       1       6       1       1       8       1       6
       8       7       1       6       1       6       1       1       8       1
       6       8       7       1       6       1       1       6       8       7
       1       6       1       1       6       8       7       1       6       1
       1       6       8       7       1       6       1       6       1       1
       8       1       6       8       7       1       6       1       1       6
       8       7       1       6       1       1       6       8       7       1
       6       1       1       6       8       7       1       6       1       6
       1       1       6       6       1       6       1       6       8       1
       6       1       6       1       6       8       7       1       6       1
       1       6       8       7       1       6       1       6       1       1
       6       8       7       1       1       6       8       7       1       6
       1       6       1       1       6       1       1       6       8       7
       1       1       6       8       7       1       6       1       6       1
       1       6       8       8       6       8       7       1       6       1
       6       1       1       6       1       1       6       8       7       1
       1       6       8       7       1       6       1       6       1       1
       8       1       6       8       7       1       6       1       1       6
       8       7       1       6       1       1       6       8       7       1
       6       1       1       6       8       7       1       6       1       1
       6       8       7       1       6       1       6       1       1       8
       1       6       8       7       1       6       1       1       6       8
       7       1       6       1       1       6       8       7       1       6
       1       6       1       1       6       6       1       6       1       6
       8       1       6       1       6       1       6       8       7       1
       6       1       1       6       8       7       1       6       1       6
       1       1       6       1       1       6       8       7       1       1
       6       8       7       1       6       1       6       1       1       6
       1       1       6       8       7       1       1       6       8       7
       1       6       1       6       1       1       6       8       8       6
       8       7       1       6       1       6       1       1       6       1
       1       6       1       1       7       1       6       7       1       1
       7       1       1       6       8       7       1       6       1       1
       6       8       7       1       6       1       1       6       8       7
       1       6       1       6       1       1       6       1       1       6
       1       1       7       1       6       7       1       1       7       1
       1       6       8       7       1       6       1       1       6       8
       7       1       6       1       6       1       1       6       1       1
       6       1       1       7       1       6       7       1       1       7
       1       1       6       8       7       1       6       1       1       6
       8       7       1       6       1       1       6       8       7       1
       6       1       6       1       1       8       1       6       8       7
       1       6       1       1       6       8       7       1       6       1
       1       6       8       7       1       6       1       1       6       8
       7       1       6       1       1       6       8       7       1       6
       1       1       6       8       7       1       6       1       1       6
       8       7       1       6       1       1       6       8       7       1
       6       1       1       6       8       7       1       6       1       1
       6       8       7       1       6       1       1       6       8       7
       1       6       1       6       1       1       6       6       1       6
       1       6       8       1       6       1       6       1       6       8
       7       1       6       1       6       1       1       6       8       7
       1       1       6       8       7       1       6       1       6       1
       1       6       1       1       6       1       1       7       1       6
       7       1       1       7       1       1       6       8       7       1
       6       1       6       1       1       8       1       6       8       7
       1       6       1       6       1       1       8       1       6       8
       7       1       6       1       1       6       8       7       1       6
       1       1       6       8       7       1       6       1       6       1
       1       6       6       1       6       1       6       8       1       6
       1       6       1       6       8       7       1       6       1       6
       1       1       6       1       1       6       8       8       6       8
       7       6       1       1       6       1       1       6       1       1
       6       1       6       8       7       1       6       1       6       1
       1       6       1       1       6       1       1       7       1       6
       7       1       1       7       1       1       6       8       7       1
       6       1       1       6       8       7       1       6       1       6
       1       1       6       1       1       6       1       1       7       1
       6       7       1       1       7       1       1       6       8       7
       1       6       1       1       6       8       7       1       6       1
       1       6       8       7       1       6       1       1       6       8
       7       1       6       1       6       1       1       6       1       1
       6       1       1       7       1       6       7       1       1       7
       1       1       6       8       7       1       6       1       1       6
       8       7       1       6       1       1       6       8       7       1
       6       1       6       1       1       6       1       1       6       1
       1       7       1       6       7       1       1       7       1       1
       6       8       7       1       6       1       1       6       8       7
       1       6       1       1       6       8       7       1       6       1
       6       1       1       6       1       1      16       6       1       1
       1       6       8       7       1       6       1       1       6       8
       7       1       6       1       1       6       8       7       1       6
       1       6       1       1       8       1       6       8       7       1
       6       1       6       1       1       6       8       8       6       8
       7       1       6       1       6       1       1       6       1       1
       6       1       1       7       1       6       7       1       1       7
       1       1       6       8       7       1       6       1       1       6
       8       7       1       6       1       1       6       8       7       1
       6       1       6       1       1       6       6       1       6       1
       6       1       6       1       6       1       6       8       7       1
       6       1       6       1       1       6       8       7       1       1
       6       8       7       1       6       1       6       1       1       6
       1       1       6       1       1       6       1       1       7       1
       1       1       6       8       7       1       6       1       6       1
       1       6       6       1       6       1       6       1       6       1
       6       1       6       8       7       1       6       1       1       6
       8       7       1       6       1       1       6       8       7       6
       1       1       6       1       1       6       1       1       6       1
       6       8       7       1       6       1       6       1       1       6
       1       1       6       1       1       7       1       6       7       1
       1       7       1       1       6       8       7       1       6       1
       6       1       1       6       8       8       6       8       7       1
       6       1       6       1       1       6       1       1       6       8
       7       1       1       6       8       7       1       6       1       1
       6       8       7       1       6       1       6       1       1       8
       1       6       8       7       1       6       1       6       1       1
       6       1       1       6       1       1       7       1       6       7
       1       1       7       1       1       6       8       7       1       6
       1       6       1       1       6       7       1       6       1       7
       6       1       6       8       7       1       6       1       6       1
       1       6       8       8       6       8       7       1       6       1
       6       1       1       8       1       6       8       7       1       6
       1       6       1       1       6       1       1       6       8       8
       6       8       7       1       6       1       6       1       1       6
       1       1       6       8       7       1       1       6       8       7
       1       6       1       6       1       1       6       8       8       6
       8       7       1       6       1       6       1       1       6       8
       7       1       1       6       8       7       1       6       1       6
       1       1       8       1       6       8       7       1       6       1
       6       1       1       6       8       8       6       8       7       1
       6       1       6       1       1       6       8       7       1       1
       6       8       7       1       6       1       6       1       1       6
       8       7       1       1       6       8       7       1       6       1
       6       1       6       1       1       1       8       1       6       8
       7       1       6       1       6       1       6       1       1       1
       6       1       1       6       1       1       1       6       8       7
       1       6       1       6       1       1       6       6       1       6
       1       6       1       6       1       6       1       6       8       7
       1       6       1       6       1       6       1       1       1       6
       1       1       1       6       8       7       1       6       1       6
       1       1       6       1       1       6       8       7       1       1
       6       8       7       1       6       1       1       6       8       7
       1       6       1       6       1       1       6       1       6       1
       1       1       6       1       1       1       6       8       7       1
       6       1       1       6       8       7       1       6       1       6
       1       1       6       1       1       6       8       8       6       8
       7       1       6       1       6       1       1       6       8       7
       1       1       6       8       7       1       6       1       6       1
       6       1       1       1       6       1       1       1       6       8
       7       1       6       1       6       1       6       1       1       1
       8       1       6       8       7       1       6       1       6       1
       6       1       1       1       6       1       1       6       1       1
       1       6       8       7       1       6       1       6       1       1
       6       1       1       6       8       8       6       8       7       1
       6       1       6       1       1       8       1       6       8       7
       1       6       1       6       1       6       1       1       1       6
       1       1       1       6       8       7       1       6       1       6
       1       1       1       6       8       7       1       6       1       6
       1       1       6       8       8       6       8       7       1       6
       1       6       1       1       6       6       1       6       1       6
       8       1       6       1       6       1       6       8       7       1
       6       1       6       1       1       6       6       1       6       1
       6       1       6       1       6       1       6       8       7       1
       6       1       6       1       1       6       1       1       6       1
       1       6       1       1       7       1       1       1       6       8
       7       1       6       1       6       1       1       6       1       1
       6       8       7       1       1       6       8       7       1       6
       1       6       1       6       1       1       1       6       1       1
       6       1       1       1       6       8       7       1       6       1
       1       6       8       7       1       6       1       6       1       6
       1       1       1       6       1       1       6       1       1       1
       6       8       7       1       6       1       6       1       6       1
       1       1       6       1       1       6       1       1       1       6
       8       7       1       6       1       6       1       1       6       1
       1       6       1       1       6       1       1       7       1       1
       1       6       8       7       1       6       1       6       1       6
       1       1       1       8       1       6       8       7       1       6
       1       6       1       1       6       8       7       1       1       6
       8       7       1       6       1       6       1       1       6       1
       1       6       1       1       6       1       1       7       1       1
       1       6       8       7       1       6       1       6       1       1
       6       1       1       6       1       1       6       1       1       7
       1       1       1       6       8       7       1       6       1       6
       1       6       1       1       1       8       1       6       8       7
       1       6       1       1       6       8       7       1       6       1
       6       1       1       6       1       1       6       8       7       1
       1       6       8       7       6       1       1       6       1       1
       6       1       1       6       1       6       8       7       1       6
       1       6       1       1       6       1       1      16       6       1
       1       1       6       8       7       1       6       1       6       1
       6       1       1       1       6       1       1       6       1       1
       1       6       8       7       1       6       1       6       1       1
       6       8       7       1       1       6       8       7       1       6
       1       6       1       1       6       1       6       1       1       1
       6       1       1       1       6       8       7       1       6       1
       6       1       1       6       6       1       6       1       6       8
       1       6       1       6       1       6       8       7       1       6
       1       6       1       6       1       1       1       8       1       6
       8       7       1       6       1       6       1       1       6       8
       8       6       8       7       1       6       1       6       1       1
       6       1       1       6       1       1       7       1       6       7
       1       1       7       1       1       6       8       7       1       6
       1       6       1       1       6       1       1       6       8       8
       6       8       7       1       6       1       6       1       6       1
       1       1       8       1       6       8       7       1       6       1
       1       6       8       7       1       6       1       6       1       1
       6       1       1       6       1       1       6       1       1       7
       1       1       1       6       8       7       1       6       1       6
       1       1       6       1       6       1       1       1       6       1
       1       1       6       8       7       1       6       1       6       1
       1       6       1       1       6       1       1       6       1       1
       7       1       1       1       6       8       7       1       6       1
       1       6       8       7       1       6       1       6       1       1
       6       1       1       6       8       8       6       8       7       1
       6       1       6       1       1       1       6       8       7       1
       6       1       6       1       6       1       1       1       8       1
       6       8       7       1       6       1       6       1       6       1
       1       1       6       1       1       1       6       8       7       1
       6       1       6       1       1       8       1       6       8       7
       1       6       1       6       1       1       6       6       1       6
       1       6       1       6       1       6       1       6       8       7
       1       6       1       6       1       1       6       8       8       6
       8       7       1       6       1       6       1       1       6       8
       8       6       8       7       6       1       1       6       1       1
       6       1       1       6       1       6       8       7       6       1
       1       6       1       1       6       1       1       6       1       6
       8       7       1       6       1       6       1       1       8       1
       6       8       7       1       6       1       6       1       1       1
       6       8       7       1       6       1       6       1       1       6
       1       1       6       1       1       6       1       1       7       1
       1       1       6       8       7       1       6       1       6       1
       1       1       6       8       7       1       6       1       6       1
       1       1       6       8       7       1       6       1       6       1
       6       1       1       1       6       1       1       6       1       1
       1       6       8       7       1       6       1       6       1       1
       6       8       8       6       8       7       1       6       1       6
       1       1       6       6       1       7       1       6       6       1
       6       1       6       1       6       1       6       6       8       7
       1       6       1       6       1       1       6       6       1       6
       1       6       1       6       1       6       1       6       8       7
       1       6       1       6       1       1       6       8       8       6
       8       7       1       6       1       1       6       8       7       1
       6       1       6       1       1       6       1       1       6       1
       1       6       1       1       7       1       1       1       6       8
       7       1       6       1       6       1       1       6       1       1
       6       8       8       6       8       7       1       6       1       6
       1       1       6       6       1       6       1       6       1       6
       1       6       1       6       8       7       1       6       1       6
       1       1       8       1       6       8       7       1       6       1
       1       6       8       7       1       6       1       6       1       1
       6       8       7       1       1       6       8       7       6       1
       1       6       1       1       6       1       1       6       1       6
       8       7       1       6       1       6       1       6       1       1
       1       6       1       1       6       1       1       1       6       8
       7       1       6       1       6       1       1       6       1       1
       6       1       1       6       1       1       7       1       1       1
       6       8       7       1       6       1       6       1       6       1
       1       1       6       1       1       1       6       8       7       1
       6       1       6       1       1       8       1       6       8       7
       1       6       1       6       1       1       6       6       1       6
       1       6       1       6       1       6       1       6       8       7
       1       6       1       6       1       1       1       6       8       7
       1       6       1       6       1       6       1       1       1       8
       1       6       8       7       1       6       1       6       1       1
       6       1       1       6       1       1       7       1       6       7
       1       1       7       1       1       6       8       7       1       6
       1       6       1       1       6       1       1       6       1       1
       7       1       6       7       1       1       7       1       1       6
       8       7       1       6       1       6       1       1       1       6
       8       7       1       6       1       6       1       1       6       8
       8       6       8       7       1       6       1       6       1       1
       6       6       1       6       1       6       1       6       1       6
       1       6       8       7       1       6       1       6       1       1
       6       8       7       1       1       6       8       7       1       6
       1       6       1       1       6       1       1       6       1       1
       7       1       6       7       1       1       7       1       1       6
       8       7       1       6       1       1       6       8       7       1
       6       1       1       6       8       7       1       6       1       1
       6       8       7       1       6       1       6       1       1       6
       8       7       1       1       6       8       7       1       6       1
       1       6       8       7       1       6       1       6       1       1
       6       1       1       6       1       1       7       1       6       7
       1       1       7       1       1       6       8       7       1       6
       1       1       6       8       7       1       6       1       1       6
       8       7       1       6       1       6       1       1       6       1
       1       6       1       1       7       1       6       7       1       1
       7       1       1       6       8       7       1       6       1       1
       6       8       7       1       6       1       6       1       1       6
       1       1       6       1       1       7       1       6       7       1
       1       7       1       1       6       8       7       1       6       1
       1       6       8       7       1       6       1       1       6       8
       7       6       1       1       6       1       1       6       1       1
       6       1       6       8       7       1       6       1       6       1
       1       6       1       1      16       6       1       1       1       6
       8       7       1       6       1       1       6       8       7       1
       6       1       6       1       1       6       1       1       6       1
       1       7       1       6       7       1       1       7       1       1
       6       8       7       1       6       1       1       6       8       7
       1       6       1       1       6       8       7       1       6       1
       6       1       1       6       6       1       6       1       6       8
       1       6       1       6       1       6       8       7       1       6
       1       1       6       8       7       1       6       1       1       6
       8       7       1       6       1       1       6       8       7       1
       6       1       1       6       8       7       1       6       1       6
       1       1       8       1       6       8       7       1       6       1
       1       6       8       7       1       6       1       1       6       8
       7       1       6       1       1       6       8       7       1       6
       1       1       6       8       7       1       6       1       6       1
       1       6       1       1       6       1       1       7       1       6
       7       1       1       7       1       1       6       8       7       1
       6       1       1       6       8       7       1       6       1       1
       6       8       7       1       6       1       6       1       1       6
       6       1       6       1       6       1       6       1       6       1
       6       8       7       6       1       1       6       1       1       6
       1       1       6       1       6       8       7       1       6       1
       6       1       1       8       1       6       8       7       1       6
       1       1       6       8       7       1       6       1       1       6
       8       7       1       6       1       1       6       8       7       1
       6       1       1       6       8       7       1       6       1       1
       6       8       7       1       6       1       1       6       8       7
       1       6       1       1       6       8       7       1       6       1
       6       1       1       6       1       1       6       8       7       1
       1       6       8       7       1       6       1       6       1       1
       6       1       1       6       8       7       1       1       6       8
       7       1       6       1       6       1       1       6       1       1
       6       1       1       7       1       6       7       1       1       7
       1       1       6       8       7       1       6       1       6       1
       1       1       6       8       7       1       6       1       1       6
       8       7       1       6       1       6       1       1       6       8
       8       6       8       7       1       6       1       6       1       1
       6       6       1       7       1       6       6       1       6       1
       6       1       6       1       6       6       8       7       1       6
       1       6       1       1       6       1       1       6       1       1
       6       1       1       7       1       1       1       6       8       7
       1       6       1       6       1       1      16       1       6       8
       7       6       1       1       6       1       1       6       1       1
       6       1       6       8       7       1       6       1       6       1
       1       6       8       7       1       1       6       8       7       6
       1       1       6       1       1       6       1       1       6       1
       6       8       7       1       6       1       6       1       6       1
       1       1       8       1       6       8       7       1       6       1
       6       1       1      16       1       6       8       7       1       6
       1       6       1       1       6       1       1       6       8       8
       6       8       7       1       6       1       6       1       1       6
       8       7       1       1       6       8       7       1       6       1
       6       1       1       6       1       1      16       6       1       1
       1       6       8       7       1       6       1       6       1       1
       6       8       7       1       1       6       8       7       1       6
       1       6       1       1       6       6       1       6       1       6
       1       6       1       6       1       6       8       7       1       6
       1       6       1       1       8       1       6       8       7       1
       6       1       6       1       1       6       6       1       7       1
       6       6       1       6       1       6       1       6       1       6
       6       8       7       1       6       1       6       1       1       6
       1       1       6       1       1       7       1       6       7       1
       1       7       1       1       6       8       7       1       6       1
       6       1       1       6       8       7       1       1       6       8
       7       1       6       1       6       1       1       6       1       1
       6       8       8       6       8       7       1       6       1       6
       1       1      16       1       6       8       7       1       6       1
       6       1       1       6       8       7       1       1       6       8
       7       1       6       1       6       1       1       6       1       1
       6       8       7       1       1       6       8       7       1       6
       1       6       1       1      16       1       6       8       7       1
       6       1       6       1       1       6       1       1       6       1
       1       6       1       1       7       1       1       1       6       8
       7       1       6       1       6       1       1       1       6       8
       7       6       1       1       6       1       1       6       1       1
       6       1       6       8       7       1       6       1       6       1
       1       6       1       1       6       1       1       6       1       1
       7       1       1       1       6       8       7       6       1       1
       6       1       1       6       1       1       6       1       6       8
       7       1       6       1       6       1       1       6       8       8
       6       8       7       1       6       1       1       6       8       7
       6       1       1       6       1       1       6       1       1       6
       1       6       8       7       1       6       1       1       6       8
       7       1       6       1       1       6       8       7       1       6
       1       1       6       8       7       6       1       1       6       1
       1       6       1       1       6       1       6       8       7       1
       6       1       1       6       8       7       1       6       1       1
       6       8       7       1       6       1       6       1       1       8
       1       6       8       7       1       6       1       6       1       1
       6       7       1       6       1       7       6       1       6       8
       7       1       6       1       6       1       1       6       1       1
      16       6       1       1       1       6       8       7       1       6
       1       1       6       8       7       1       6       1       1       6
       8       7       1       6       1       6       1       1       6       8
       7       1       1       6       8       7       1       6       1       6
       1       1       6       6       1       6       1       6       8       1
       6       1       6       1       6       8       7       1       6       1
       1       6       8       7       1       6       1       6       1       1
       6       8       8       6       8       7       1       6       1       6
       1       1       6       8       8       6       8       7       1       6
       1       6       1       1       6       1       1       6       1       1
       7       1       6       7       1       1       7       1       1       6
       8       7       1       6       1       6       1       1       6       1
       1       6       1       1       7       1       6       7       1       1
       7       1       1       6       8       7       1       6       1       1
       6       8       7       1       6       1       1       6       8       7
       1       6       1       6       1       1       6       1       1       6
       1       1       7       1       6       7       1       1       7       1
       1       6       8       7       1       6       1       1       6       8
       7       1       6       1       1       6       8       7       1       6
       1       6       1       1       6       6       1       6       1       6
       8       1       6       1       6       1       6       8       7       1
       6       1       6       1       1       6       8       8       6       8
       7       1       6       1       6       1       1       6       1       1
       6       1       1       7       1       6       7       1       1       7
       1       1       6       8       7       1       6       1       1       6
       8       7       1       6       1       1       6       8       7       1
       6       1       6       1       1       6       6       1       6       1
       6       8       1       6       1       6       1       6       8       7
       1       6       1       6       1       1       6       1       1       6
       1       1       7       1       6       7       1       1       7       1
       1       6       8       7       1       6       1       1       6       8
       7       1       6       1       6       1       1       6       1       1
       6       1       1       7       1       6       7       1       1       7
       1       1       6       8       7       1       6       1       1       6
       8       7       1       6       1       1       6       8       7       1
       6       1       6       1       1       6       8       8       6       8
       7       1       6       1       6       1       1       6       1       1
       6       1       1       7       1       6       7       1       1       7
       1       1       6       8       7       1       6       1       1       6
       8       7       1       6       1       1       6       8       7       1
       6       1       6       1       1       6       6       1       6       1
       6       1       6       1       6       1       6       8       7       1
       6       1       6       1       1       6       1       1       6       1
       1       7       1       6       7       1       1       7       1       1
       6       8       7       1       6       1       1       6       8       7
       1       6       1       1       6       8       7       1       6       1
       6       1       1       6       1       1       6       1       1       7
       1       6       7       1       1       7       1       1       6       8
       7       1       6       1       1       6       8       7       1       6
       1       1       6       8       7       1       6       1       1       6
       8       7       1       6       1       6       1       1       6       8
       8       6       8       7       1       6       1       6       1       1
       6       1       1       6       1       1       7       1       6       7
       1       1       7       1       1       6       8       7       1       6
       1       1       6       8       7       1       6       1       1       6
       8       7       1       6       1       6       1       1       6       6
       1       6       1       6       1       6       1       6       1       6
       8       7       1       6       1       1       6       8       7       6
       1       1       6       1       1       6       1       1       6       1
       6       8       7       1       6       1       1       6       8       7
       1       6       1       6       1       1       6       1       1       6
       1       1       6       1       1       7       1       1       1       6
       8       7       1       6       1       6       1       1       6       1
       1      16       6       1       1       1       6       8       7       1
       6       1       6       1       1       6       8       8       6       8
       7       1       6       1       6       1       1       8       1       6
       8       7       1       6       1       6       1       1       6       1
       1       6       1       1       7       1       6       7       1       1
       7       1       1       6       8       7       1       6       1       1
       6       8       7       1       6       1       6       1       1       6
       1       1       6       8       8       6       8       7       1       6
       1       6       1       1       6       7       1       6       1       7
       6       1       6       8       7       1       6       1       6       1
       1       6       1       1       6       1       1       7       1       6
       7       1       1       7       1       1       6       8       7       1
       6       1       6       1       1       6       1       1       6       8
       7       1       1       6       8       7       1       6       1       6
       1       1       6       8       8       6       8       7       1       6
       1       6       1       1       6       1       1       6       1       1
       7       1       6       7       1       1       7       1       1       6
       8       7       1       6       1       6       1       1       6       1
       1       6       1       1       7       1       6       7       1       1
       7       1       1       6       8       7       1       6       1       6
       1       1       6       1       1       6       8       8       6       8
       7       1       6       1       6       1       1       6       1       1
       6       1       1       7       1       6       7       1       1       7
       1       1       6       8       7       6       1       1       6       1
       1       6       1       1       6       1       6       8       7       1
       6       1       6       1       1       6       6       1       6       1
       6       8       1       6       1       6       1       6       8       8
       7       1       1       1       6       1       6       1       1       6
       1       1      16       6       1       1       1       6       8       7
       1       6       1       6       1       1       1       6       8       7
       1       6       1       6       1       1       8       1       6       8
       7       1       6       1       6       1       1       6       8       7
       1       1       6       8       7       1       6       1       6       1
       1       6       8       8       6       8       7       1       6       1
       6       1       1       6       6       1       6       1       6       8
       1       6       1       6       1       6       8       7       1       6
       1       6       1       6       1       1       1       8       1       6
       8       7       1       6       1       6       1       1       6       1
       1       6       8       7       1       1       6       8       7       1
       6       1       6       1       1       6       1       1       6       8
       7       1       1       6       8       7       1       6       1       6
       1       1       1       6       8       7       1       6       1       6
       1       6       1       1       1       8       1       6       8       7
       1       6       1       6       1       1       6       1       1       6
       8       7       1       1       6       8       7       1       6       1
       6       1       1       8       1       6       8       7       1       6
       1       6       1       1       6       6       1       6       1       6
       8       1       6       1       6       1       6       8       7       1
       6       1       1       6       8       7       1       6       1       6
       1       1       1       6       8       7       1       6       1       6
       1       1       6       6       1       6       1       6       8       1
       6       1       6       1       6       8       7       6       1       1
       6       1       1       6       1       1       6       1       6       8
       7       1       6       1       6       1       6       1       1       1
       8       1       6       8       7       1       6       1       6       1
       1       6       1       1       6       8       7       1       1       6
       8       7       6       1       1       6       1       1       6       1
       1       6       1       6       8       7       1       6       1       1
       6       8       7       1       6       1       6       1       1       6
       1       1       6       8       7       1       1       6       8       7
       1       6       1       1       6       8       7       1       6       1
       6       1       1       6       6       1       6       1       6       8
       1       6       1       6       1       6       8       7       1       6
       1       6       1       1       8       1       6       8       7       1
       6       1       6       1       1       6       1       1       6       8
       7       1       1       6       8       7       1       6       1       6
       1       1       6       1       1       6       8       7       1       1
       6       8       7       1       6       1       6       1       1       8
       1       6       8       7       1       6       1       6       1       1
       8       1       6       8       7       1       6       1       6       1
       1       6       1       1       6       8       7       1       1       6
       8       7       6       1       1       6       1       1       6       1
       1       6       1       6       8       7       1       6       1       6
       1       1       6       6       1       6       1       6       8       1
       6       1       6       1       6       8       7       1       6       1
       1       6       8       7       1       6       1       6       1       1
       6       1       1       6       8       7       1       1       6       8
       7       1       6       1       6       1       1       6       1       1
       6       8       7       1       1       6       8       7       1       6
       1       6       1       1       8       1       6       8       7       1
       6       1       6       1       1       6       6       1       6       1
       6       8       1       6       1       6       1       6       8       7
       1       6       1       6       1       1       8       1       6       8
       7       1       6       1       1       6       8       7       1       6
       1       6       1       1       6       6       1       6       1       6
       8       1       6       1       6       1       6       8       7       1
       6       1       6       1       1       8       1       6       8       7
       1       6       1       6       1       1       6       1       1       6
       8       7       1       1       6       8       7       1       6       1
       6       1       1       8       1       6       8       7       1       6
       1       6       1       6       1       1       1       8       1       6
       8       7       1       6       1       6       1       1       6       8
       8       6       8       7       1       6       1       6       1       6
       1       1       1       8       1       6       8       7       1       6
       1       6       1       1       8       1       6       8       7       1
       6       1       1       6       8       7       1       6       1       6
       1       1       6       6       1       6       1       6       8       1
       6       1       6       1       6       8       7       1       6       1
       1       6       8       7       1       6       1       6       1       1
       6       1       1       6       8       7       1       1       6       8
       7       1       6       1       6       1       1       8       1       6
       8       7       1       6       1       6       1       1       8       1
       6       8       7       1       6       1       6       1       1       6
       6       1       6       1       6       8       1       6       1       6
       1       6       8       7       1       6       1       6       1       1
       8       1       6       8       7       1       6       1       6       1
       1       8       1       6       8       7       1       6       1       6
       1       1       6       6       1       6       1       6       8       1
       6       1       6       1       6       8       7       1       6       1
       1       6       8       7       1       6       1       6       1       1
       6       1       1       6       8       7       1       1       6       8
       7       1       6       1       6       1       1       8       1       6
       8       7       1       6       1       6       1       1       6       1
       1       6       8       7       1       1       6       8       7       1
       6       1       6       1       1       6       8       7       1       1
       6       8       7       1       6       1       6       1       6       1
       1       1       8       1       6       8       7       1       6       1
       1       6       8       7       1       6       1       6       1       1
       6       6       1       6       1       6       8       1       6       1
       6       1       6       8       7       1       6       1       1       6
       8       7       1       6       1       6       1       6       1       1
       1       8       1       6       8       7       1       6       1       6
       1       1       6       1       1       6       8       7       1       1
       6       8       7       1       6       1       6       1       1       8
       1       6       8       7       1       6       1       6       1       6
       1       1       1       8       1       6       8       7       6       1
       1       6       1       1       6       1       1       6       1       6
       8       7       1       6       1       6       1       1       6       1
       1       6       8       7       1       1       6       8       7       1
       6       1       1       6       8       7       1       6       1       6
       1       1       6       6       1       6       1       6       8       1
       6       1       6       1       6       8       7       1       6       1
       1       6       8       7       1       6       1       6       1       1
       8       1       6       8       7       1       6       1       6       1
       6       1       1       1       8       1       6       8       7       1
       6       1       1       6       8       7       1       6       1       1
       6       8       7       1       6       1       6       1       1       6
       6       1       6       1       6       8       1       6       1       6
       1       6       8       7       1       6       1       1       6       8
       7       1       6       1       6       1       1       8       1       6
       8       7       1       6       1       6       1       1       8       1
       6       8       7       1       6       1       6       1       1       6
       1       1       6       8       7       1       1       6       8       7
       1       6       1       6       1       1       8       1       6       8
       7       1       6       1       6       1       1       8       1       6
       8       7       1       6       1       6       1       1       6       1
       1       6       8       7       1       1       6       8       7       1
       6       1       6       1       1       8       1       6       8       7
       1       6       1       6       1       1       8       1       6       8
       7       1       6       1       6       1       1       6       6       1
       6       1       6       8       1       6       1       6       1       6
       8       7       1       6       1       1       6       8       7       1
       6       1       6       1       1       6       1       1       6       8
       7       1       1       6       8       7       1       6       1       6
       1       1       6       1       1       6       8       7       1       1
       6       8       7       1       6       1       6       1       1       8
       1       6       8       7       1       6       1       6       1       1
       8       1       6       8       7       1       6       1       6       1
       1       6       6       1       6       1       6       8       1       6
       1       6       1       6       8       7       6       1       1       6
       1       1       6       1       1       6       1       6       8       7
       1       6       1       1       6       8       7       1       6       1
       6       1       1       6       6       1       6       1       6       8
       1       6       1       6       1       6       8       7       1       6
       1       1       6       8       7       1       6       1       6       1
       1       6       1       1       6       8       7       1       1       6
       8       7       1       6       1       6       1       1       6       1
       1       6       8       7       1       1       6       8       7       6
       1       1       6       1       1       6       1       1       6       1
       6       8       7       1       6       1       6       1       1       1
       6       8       7       6       1       1       6       1       1       6
       1       1       6       1       6       8       7       1       6       1
       6       1       1       8       1       6       8       7       1       6
       1       6       1       1       8       1       6       8       7       1
       6       1       6       1       6       1       1       1       8       1
       6       8       7       1       6       1       6       1       1       8
       1       6       8       7       1       6       1       1       6       8
       7       1       6       1       6       1       1       8       1       6
       8       7       1       6       1       6       1       1       6       6
       1       6       1       6       8       1       6       1       6       1
       6       8       7       1       6       1       1       6       8       7
       1       6       1       6       1       1       8       1       6       8
       7       1       6       1       6       1       1       8       1       6
       8       7       1       6       1       6       1       1       8       1
       6       8       7       1       6       1       6       1       1       6
       1       1       6       8       7       1       1       6       8       7
       1       6       1       6       1       1       8       1       6       8
       7       1       6       1       6       1       1       8       1       6
       8       7       1       6       1       6       1       1       8       1
       6       8       7       1       6       1       6       1       1       6
       6       1       6       1       6       8       1       6       1       6
       1       6       8       7       1       6       1       1       6       8
       7       1       6       1       6       1       1       6       1       1
       6       8       7       1       1       6       8       7       6       1
       1       6       1       1       6       1       1       6       1       6
       8       7       1       6       1       6       1       1       6       1
       1       6       8       7       1       1       6       8       7       1
       6       1       6       1       1       8       1       6       8       7
       1       6       1       1       6       8       7       1       6       1
       6       1       1       8       1       6       8       7       1       6
       1       6       1       1       6       6       1       6       1       6
       8       1       6       1       6       1       6       8       7       1
       6       1       6       1       1       8       1       6       8       7
       1       6       1       6       1       1       6       1       1       6
       8       7       1       1       6       8       7       1       6       1
       6       1       1       6       1       1       6       8       7       1
       1       6       8       7       6       1       1       6       1       1
       6       1       1       6       1       6       8       7       1       6
       1       6       1       1       8       1       6       8       7       1
       6       1       6       1       1       6       6       1       6       1
       6       8       1       6       1       6       1       6       8       7
       1       6       1       1       6       8       7       1       6       1
       1       6       8       7       1       6       1       6       1       1
       6       1       1       6       8       7       1       1       6       8
       7       1       6       1       6       1       1       6       1       1
       6       8       7       1       1       6       8       7       1       6
       1       6       1       1       6       1       1       6       8       7
       1       1       6       8       7       1       6       1       6       1
       1       8       1       6       8       7       1       6       1       6
       1       1       6       6       1       6       1       6       8       1
       6       1       6       1       6       8       7       1       6       1
       1       6       8       7       1       6       1       6       1       1
       6       1       1       6       8       7       1       1       6       8
       7       1       6       1       6       1       1       6       1       1
       6       8       7       1       1       6       8       7       1       6
       1       6       1       1       6       1       1       6       8       7
       1       1       6       8       7       1       6       1       6       1
       1       8       1       6       8       7       1       6       1       6
       1       1       6       6       1       6       1       6       8       1
       6       1       6       1       6       8       7       1       6       1
       6       1       1       6       8       7       1       1       6       8
       7       6       1       1       6       1       1       6       1       1
       6       1       6       8       7       6       1       1       6       1
       1       6       1       1       6       1       6       8       7       1
       6       1       6       1       1       6       1       1       6       8
       7       1       1       6       8       7       1       6       1       1
       6       8       7       1       6       1       6       1       1       6
       6       1       6       1       6       8       1       6       1       6
       1       6       8       7       1       6       1       1       6       8
       7       1       6       1       6       1       1       6       1       1
       6       8       7       1       1       6       8       7       1       6
       1       6       1       1       6       1       1       6       8       7
       1       1       6       8       7       1       6       1       6       1
       1       6       8       7       1       1       6       8       7       1
       6       1       6       1       1       6       1       1       6       8
       7       1       1       6       8       7       1       6       1       6
       1       1       6       6       1       6       1       6       8       1
       6       1       6       1       6       8       7       1       6       1
       6       1       1       6       8       7       1       1       6       8
       7       1       6       1       6       1       1       8       1       6
       8       7       1       6       1       6       1       1       8       1
       6       8       7       1       6       1       6       1       1       8
       1       6       8       7       1       6       1       1       6       8
       7       1       6       1       1       6       8       7       1       6
       1       1       6       8       7       1       6       1       1       6
       8       7       1       6       1       1       6       8       7       1
       6       1       1       6       8       7       1       6       1       1
       6       8       7       1       6       1       1       6       8       7
       1       6       1       1       6       8       7       1       6       1
       1       6       8       7       1       6       1       6       1       1
       6       8       7       1       1       6       8       7       1       6
       1       6       1       1       6       6       1       6       1       6
       8       1       6       1       6       1       6       8       7       1
       6       1       1       6       8       7       1       6       1       6
       1       1       6       1       1       6       8       7       1       1
       6       8       7       1       6       1       6       1       1       6
       8       8       6       8       7       1       6       1       6       1
       1       6       1       1       6       8       7       1       1       6
       8       7       1       6       1       6       1       1       8       1
       6       8       7       1       6       1       6       1       1       8
       1       6       8       7       1       6       1       6       1       1
       6       1       1      16       6       1       1       1       6       8
       7       1       6       1       6       1       1       8       1       6
       8       7       1       6       1       6       1       1       8       1
       6       8       7       1       6       1       1       6       8       7
       1       6       1       1       6       8       7       1       6       1
       1       6       8       7       1       6       1       6       1       1
       8       1       6       8       7       1       6       1       1       6
       8       7       1       6       1       1       6       8       7       1
       6       1       1       6       8       7       1       6       1       6
       1       1       6       6       1       6       1       6       8       1
       6       1       6       1       6       8       7       1       6       1
       1       6       8       7       1       6       1       6       1       1
       6       8       7       1       1       6       8       7       1       6
       1       6       1       1       6       1       1       6       8       7
       1       1       6       8       7       1       6       1       6       1
       1       6       8       8       6       8       7       1       6       1
       6       1       1       6       1       1       6       8       7       1
       1       6       8       7       1       6       1       6       1       1
       8       1       6       8       7       1       6       1       1       6
       8       7       1       6       1       1       6       8       7       1
       6       1       1       6       8       7       1       6       1       1
       6       8       7       1       6       1       6       1       1       8
       1       6       8       7       1       6       1       1       6       8
       7       1       6       1       1       6       8       7       1       6
       1       6       1       1       6       6       1       6       1       6
       8       1       6       1       6       1       6       8       7       1
       6       1       1       6       8       7       1       6       1       6
       1       1       6       1       1       6       8       7       1       1
       6       8       7       1       6       1       6       1       1       6
       1       1       6       8       7       1       1       6       8       7
       1       6       1       6       1       1       6       8       8       6
       8       7       1       6       1       6       1       1       6       1
       1       6       1       1       7       1       6       7       1       1
       7       1       1       6       8       7       1       6       1       1
       6       8       7       1       6       1       1       6       8       7
       1       6       1       6       1       1       6       1       1       6
       1       1       7       1       6       7       1       1       7       1
       1       6       8       7       1       6       1       1       6       8
       7       1       6       1       6       1       1       6       1       1
       6       1       1       7       1       6       7       1       1       7
       1       1       6       8       7       1       6       1       1       6
       8       7       1       6       1       1       6       8       7       1
       6       1       6       1       1       8       1       6       8       7
       1       6       1       1       6       8       7       1       6       1
       1       6       8       7       1       6       1       1       6       8
       7       1       6       1       1       6       8       7       1       6
       1       1       6       8       7       1       6       1       1       6
       8       7       1       6       1       1       6       8       7       1
       6       1       1       6       8       7       1       6       1       1
       6       8       7       1       6       1       1       6       8       7
       1       6       1       6       1       1       6       6       1       6
       1       6       8       1       6       1       6       1       6       8
       7       1       6       1       6       1       1       6       8       7
       1       1       6       8       7       1       6       1       6       1
       1       6       1       1       6       1       1       7       1       6
       7       1       1       7       1       1       6       8       7       1
       6       1       6       1       1       8       1       6       8       7
       1       6       1       6       1       1       8       1       6       8
       7       1       6       1       1       6       8       7       1       6
       1       1       6       8       7       1       6       1       6       1
       1       6       6       1       6       1       6       8       1       6
       1       6       1       6       8       7       1       6       1       6
       1       1       6       1       1       6       8       8       6       8
       7       6       1       1       6       1       1       6       1       1
       6       1       6       8       7       1       6       1       6       1
       1       6       1       1       6       1       1       7       1       6
       7       1       1       7       1       1       6       8       7       1
       6       1       1       6       8       7       1       6       1       6
       1       1       6       1       1       6       1       1       7       1
       6       7       1       1       7       1       1       6       8       7
       1       6       1       1       6       8       7       1       6       1
       1       6       8       7       1       6       1       1       6       8
       7       1       6       1       6       1       1       6       1       1
       6       1       1       7       1       6       7       1       1       7
       1       1       6       8       7       1       6       1       1       6
       8       7       1       6       1       1       6       8       7       1
       6       1       6       1       1       6       1       1       6       1
       1       7       1       6       7       1       1       7       1       1
       6       8       7       1       6       1       1       6       8       7
       1       6       1       1       6       8       7       1       6       1
       6       1       1       6       1       1      16       6       1       1
       1       6       8       7       1       6       1       1       6       8
       7       1       6       1       1       6       8       7       1       6
       1       6       1       1       8       1       6       8       7       1
       6       1       6       1       1       6       8       8       6       8
       7       1       6       1       6       1       1       6       1       1
       6       1       1       7       1       6       7       1       1       7
       1       1       6       8       7       1       6       1       1       6
       8       7       1       6       1       1       6       8       7       1
       6       1       6       1       1       6       6       1       6       1
       6       1       6       1       6       1       6       8       7       1
       6       1       6       1       1       6       8       7       1       1
       6       8       7       1       6       1       6       1       1       6
       1       1       6       1       1       6       1       1       7       1
       1       1       6       8       7       1       6       1       6       1
       1       6       6       1       6       1       6       1       6       1
       6       1       6       8       7       1       6       1       1       6
       8       7       1       6       1       1       6       8       7       6
       1       1       6       1       1       6       1       1       6       1
       6       8       7       1       6       1       6       1       1       6
       1       1       6       1       1       7       1       6       7       1
       1       7       1       1       6       8       7       1       6       1
       6       1       1       6       8       8       6       8       7       1
       6       1       6       1       1       6       1       1       6       8
       7       1       1       6       8       7       1       6       1       1
       6       8       7       1       6       1       6       1       1       8
       1       6       8       7       1       6       1       6       1       1
       6       1       1       6       1       1       7       1       6       7
       1       1       7       1       1       6       8       7       1       6
       1       6       1       1       6       7       1       6       1       7
       6       1       6       8       7       1       6       1       6       1
       1       6       8       8       6       8       7       1       6       1
       6       1       1       8       1       6       8       7       1       6
       1       6       1       1       6       1       1       6       8       8
       6       8       7       1       6       1       6       1       1       6
       1       1       6       8       7       1       1       6       8       7
       1       6       1       6       1       1       6       8       8       6
       8       7       1       6       1       6       1       1       6       8
       7       1       1       6       8       7       1       6       1       6
       1       1       8       1       6       8       7       1       6       1
       6       1       1       6       8       8       6       8       7       1
       6       1       6       1       1       6       8       7       1       1
       6       8       7       1       6       1       6       1       1       6
       8       7       1       1       6       8       7       1       6       1
       6       1       6       1       1       1       8       1       6       8
       7       1       6       1       6       1       6       1       1       1
       6       1       1       6       1       1       1       6       8       7
       1       6       1       6       1       1       6       6       1       6
       1       6       1       6       1       6       1       6       8       7
       1       6       1       6       1       6       1       1       1       6
       1       1       1       6       8       7       1       6       1       6
       1       1       6       1       1       6       8       7       1       1
       6       8       7       1       6       1       1       6       8       7
       1       6       1       6       1       1       6       1       6       1
       1       1       6       1       1       1       6       8       7       1
       6       1       1       6       8       7       1       6       1       6
       1       1       6       1       1       6       8       8       6       8
       7       1       6       1       6       1       1       6       8       7
       1       1       6       8       7       1       6       1       6       1
       6       1       1       1       6       1       1       1       6       8
       7       1       6       1       6       1       6       1       1       1
       8       1       6       8       7       1       6       1       6       1
       6       1       1       1       6       1       1       6       1       1
       1       6       8       7       1       6       1       6       1       1
       6       1       1       6       8       8       6       8       7       1
       6       1       6       1       1       8       1       6       8       7
       1       6       1       6       1       6       1       1       1       6
       1       1       1       6       8       7       1       6       1       6
       1       1       1       6       8       7       1       6       1       6
       1       1       6       8       8       6       8       7       1       6
       1       6       1       1       6       6       1       6       1       6
       8       1       6       1       6       1       6       8       7       1
       6       1       6       1       1       6       6       1       6       1
       6       1       6       1       6       1       6       8       7       1
       6       1       6       1       1       6       1       1       6       1
       1       6       1       1       7       1       1       1       6       8
       7       1       6       1       6       1       1       6       1       1
       6       8       7       1       1       6       8       7       1       6
       1       6       1       6       1       1       1       6       1       1
       6       1       1       1       6       8       7       1       6       1
       1       6       8       7       1       6       1       6       1       6
       1       1       1       6       1       1       6       1       1       1
       6       8       7       1       6       1       6       1       6       1
       1       1       6       1       1       6       1       1       1       6
       8       7       1       6       1       6       1       1       6       1
       1       6       1       1       6       1       1       7       1       1
       1       6       8       7       1       6       1       6       1       6
       1       1       1       8       1       6       8       7       1       6
       1       6       1       1       6       8       7       1       1       6
       8       7       1       6       1       6       1       1       6       1
       1       6       1       1       6       1       1       7       1       1
       1       6       8       7       1       6       1       6       1       1
       6       1       1       6       1       1       6       1       1       7
       1       1       1       6       8       7       1       6       1       6
       1       6       1       1       1       8       1       6       8       7
       1       6       1       1       6       8       7       1       6       1
       6       1       1       6       1       1       6       8       7       1
       1       6       8       7       6       1       1       6       1       1
       6       1       1       6       1       6       8       7       1       6
       1       6       1       1       6       1       1      16       6       1
       1       1       6       8       7       1       6       1       6       1
       6       1       1       1       6       1       1       6       1       1
       1       6       8       7       1       6       1       6       1       1
       6       8       7       1       1       6       8       7       1       6
       1       6       1       1       6       1       6       1       1       1
       6       1       1       1       6       8       7       1       6       1
       6       1       1       6       6       1       6       1       6       8
       1       6       1       6       1       6       8       7       1       6
       1       6       1       6       1       1       1       8       1       6
       8       7       1       6       1       6       1       1       6       8
       8       6       8       7       1       6       1       6       1       1
       6       1       1       6       1       1       7       1       6       7
       1       1       7       1       1       6       8       7       1       6
       1       6       1       1       6       1       1       6       8       8
       6       8       7       1       6       1       6       1       6       1
       1       1       8       1       6       8       7       1       6       1
       1       6       8       7       1       6       1       6       1       1
       6       1       1       6       1       1       6       1       1       7
       1       1       1       6       8       7       1       6       1       6
       1       1       6       1       6       1       1       1       6       1
       1       1       6       8       7       1       6       1       6       1
       1       6       1       1       6       1       1       6       1       1
       7       1       1       1       6       8       7       1       6       1
       1       6       8       7       1       6       1       6       1       1
       6       1       1       6       8       8       6       8       7       1
       6       1       6       1       1       1       6       8       7       1
       6       1       6       1       6       1       1       1       8       1
       6       8       7       1       6       1       6       1       6       1
       1       1       6       1       1       1       6       8       7       1
       6       1       6       1       1       8       1       6       8       7
       1       6       1       6       1       1       6       6       1       6
       1       6       1       6       1       6       1       6       8       7
       1       6       1       6       1       1       6       8       8       6
       8       7       1       6       1       6       1       1       6       8
       8       6       8       7       6       1       1       6       1       1
       6       1       1       6       1       6       8       7       6       1
       1       6       1       1       6       1       1       6       1       6
       8       7       1       6       1       6       1       1       8       1
       6       8       7       1       6       1       6       1       1       1
       6       8       7       1       6       1       6       1       1       6
       1       1       6       1       1       6       1       1       7       1
       1       1       6       8       7       1       6       1       6       1
       1       1       6       8       7       1       6       1       6       1
       1       1       6       8       7       1       6       1       6       1
       6       1       1       1       6       1       1       6       1       1
       1       6       8       7       1       6       1       6       1       1
       6       8       8       6       8       7       1       6       1       6
       1       1       6       6       1       7       1       6       6       1
       6       1       6       1       6       1       6       6       8       7
       1       6       1       6       1       1       6       6       1       6
       1       6       1       6       1       6       1       6       8       7
       1       6       1       6       1       1       6       8       8       6
       8       7       1       6       1       1       6       8       7       1
       6       1       6       1       1       6       1       1       6       1
       1       6       1       1       7       1       1       1       6       8
       7       1       6       1       6       1       1       6       1       1
       6       8       8       6       8       7       1       6       1       6
       1       1       6       6       1       6       1       6       1       6
       1       6       1       6       8       7       1       6       1       6
       1       1       8       1       6       8       7       1       6       1
       1       6       8       7       1       6       1       6       1       1
       6       8       7       1       1       6       8       7       6       1
       1       6       1       1       6       1       1       6       1       6
       8       7       1       6       1       6       1       6       1       1
       1       6       1       1       6       1       1       1       6       8
       7       1       6       1       6       1       1       6       1       1
       6       1       1       6       1       1       7       1       1       1
       6       8       7       1       6       1       6       1       6       1
       1       1       6       1       1       1       6       8       7       1
       6       1       6       1       1       8       1       6       8       7
       1       6       1       6       1       1       6       6       1       6
       1       6       1       6       1       6       1       6       8       7
       1       6       1       6       1       1       1       6       8       7
       1       6       1       6       1       6       1       1       1       8
       1       6       8       7       1       6       1       6       1       1
       6       1       1       6       1       1       7       1       6       7
       1       1       7       1       1       6       8       7       1       6
       1       6       1       1       6       1       1       6       1       1
       7       1       6       7       1       1       7       1       1       6
       8       7       1       6       1       6       1       1       1       6
       8       7       1       6       1       6       1       1       6       8
       8       6       8       7       1       6       1       6       1       1
       6       6       1       6       1       6       1       6       1       6
       1       6       8       7       1       6       1       6       1       1
       6       8       7       1       1       6       8       7       1       6
       1       6       1       1       6       1       1       6       1       1
       7       1       6       7       1       1       7       1       1       6
       8       7       1       6       1       1       6       8       7       1
       6       1       1       6       8       7       1       6       1       1
       6       8       7       1       6       1       6       1       1       6
       8       7       1       1       6       8       7       1       6       1
       1       6       8       7       1       6       1       6       1       1
       6       1       1       6       1       1       7       1       6       7
       1       1       7       1       1       6       8       7       1       6
       1       1       6       8       7       1       6       1       1       6
       8       7       1       6       1       6       1       1       6       1
       1       6       1       1       7       1       6       7       1       1
       7       1       1       6       8       7       1       6       1       1
       6       8       7       1       6       1       6       1       1       6
       1       1       6       1       1       7       1       6       7       1
       1       7       1       1       6       8       7       1       6       1
       1       6       8       7       1       6       1       1       6       8
       7       6       1       1       6       1       1       6       1       1
       6       1       6       8       7       1       6       1       6       1
       1       6       1       1      16       6       1       1       1       6
       8       7       1       6       1       1       6       8       7       1
       6       1       6       1       1       6       1       1       6       1
       1       7       1       6       7       1       1       7       1       1
       6       8       7       1       6       1       1       6       8       7
       1       6       1       1       6       8       7       1       6       1
       6       1       1       6       6       1       6       1       6       8
       1       6       1       6       1       6       8       7       1       6
       1       1       6       8       7       1       6       1       1       6
       8       7       1       6       1       1       6       8       7       1
       6       1       1       6       8       7       1       6       1       6
       1       1       8       1       6       8       7       1       6       1
       1       6       8       7       1       6       1       1       6       8
       7       1       6       1       1       6       8       7       1       6
       1       1       6       8       7       1       6       1       6       1
       1       6       1       1       6       1       1       7       1       6
       7       1       1       7       1       1       6       8       7       1
       6       1       1       6       8       7       1       6       1       1
       6       8       7       1       6       1       6       1       1       6
       6       1       6       1       6       1       6       1       6       1
       6       8       7       6       1       1       6       1       1       6
       1       1       6       1       6       8       7       1       6       1
       6       1       1       8       1       6       8       7       1       6
       1       1       6       8       7       1       6       1       1       6
       8       7       1       6       1       1       6       8       7       1
       6       1       1       6       8       7       1       6       1       1
       6       8       7       1       6       1       1       6       8       7
       1       6       1       1       6       8       7       1       6       1
       6       1       1       6       1       1       6       8       7       1
       1       6       8       7       1       6       1       6       1       1
       6       1       1       6       8       7       1       1       6       8
       7       1       6       1       6       1       1       6       1       1
       6       1       1       7       1       6       7       1       1       7
       1       1       6       8       7       1       6       1       6       1
       1       1       6       8       7       1       6       1       1       6
       8       7       1       6       1       6       1       1       6       8
       8       6       8       7       1       6       1       6       1       1
       6       6       1       7       1       6       6       1       6       1
       6       1       6       1       6       6       8       7       1       6
       1       6       1       1       6       1       1       6       1       1
       6       1       1       7       1       1       1       6       8       7
       1       6       1       6       1       1      16       1       6       8
       7       6       1       1       6       1       1       6       1       1
       6       1       6       8       7       1       6       1       6       1
       1       6       8       7       1       1       6       8       7       6
       1       1       6       1       1       6       1       1       6       1
       6       8       7       1       6       1       6       1       6       1
       1       1       8       1       6       8       7       1       6       1
       6       1       1      16       1       6       8       7       1       6
       1       6       1       1       6       1       1       6       8       8
       6       8       7       1       6       1       6       1       1       6
       8       7       1       1       6       8       7       1       6       1
       6       1       1       6       1       1      16       6       1       1
       1       6       8       7       1       6       1       6       1       1
       6       8       7       1       1       6       8       7       1       6
       1       6       1       1       6       6       1       6       1       6
       1       6       1       6       1       6       8       7       1       6
       1       6       1       1       8       1       6       8       7       1
       6       1       6       1       1       6       6       1       7       1
       6       6       1       6       1       6       1       6       1       6
       6       8       7       1       6       1       6       1       1       6
       1       1       6       1       1       7       1       6       7       1
       1       7       1       1       6       8       7       1       6       1
       6       1       1       6       8       7       1       1       6       8
       7       1       6       1       6       1       1       6       1       1
       6       8       8       6       8       7       1       6       1       6
       1       1      16       1       6       8       7       1       6       1
       6       1       1       6       8       7       1       1       6       8
       7       1       6       1       6       1       1       6       1       1
       6       8       7       1       1       6       8       7       1       6
       1       6       1       1      16       1       6       8       7       1
       6       1       6       1       1       6       1       1       6       1
       1       6       1       1       7       1       1       1       6       8
       7       1       6       1       6       1       1       1       6       8
       7       6       1       1       6       1       1       6       1       1
       6       1       6       8       7       1       6       1       6       1
       1       6       1       1       6       1       1       6       1       1
       7       1       1       1       6       8       7       6       1       1
       6       1       1       6       1       1       6       1       6       8
       7       1       6       1       6       1       1       6       8       8
       6       8       7       1       6       1       1       6       8       7
       6       1       1       6       1       1       6       1       1       6
       1       6       8       7       1       6       1       1       6       8
       7       1       6       1       1       6       8       7       1       6
       1       1       6       8       7       6       1       1       6       1
       1       6       1       1       6       1       6       8       7       1
       6       1       1       6       8       7       1       6       1       1
       6       8       7       1       6       1       6       1       1       8
       1       6       8       7       1       6       1       6       1       1
       6       7       1       6       1       7       6       1       6       8
       7       1       6       1       6       1       1       6       1       1
      16       6       1       1       1       6       8       7       1       6
       1       1       6       8       7       1       6       1       1       6
       8       7       1       6       1       6       1       1       6       8
       7       1       1       6       8       7       1       6       1       6
       1       1       6       6       1       6       1       6       8       1
       6       1       6       1       6       8       7       1       6       1
       1       6       8       7       1       6       1       6       1       1
       6       8       8       6       8       7       1       6       1       6
       1       1       6       8       8       6       8       7       1       6
       1       6       1       1       6       1       1       6       1       1
       7       1       6       7       1       1       7       1       1       6
       8       7       1       6       1       6       1       1       6       1
       1       6       1       1       7       1       6       7       1       1
       7       1       1       6       8       7       1       6       1       1
       6       8       7       1       6       1       1       6       8       7
       1       6       1       6       1       1       6       1       1       6
       1       1       7       1       6       7       1       1       7       1
       1       6       8       7       1       6       1       1       6       8
       7       1       6       1       1       6       8       7       1       6
       1       6       1       1       6       6       1       6       1       6
       8       1       6       1       6       1       6       8       7       1
       6       1       6       1       1       6       8       8       6       8
       7       1       6       1       6       1       1       6       1       1
       6       1       1       7       1       6       7       1       1       7
       1       1       6       8       7       1       6       1       1       6
       8       7       1       6       1       1       6       8       7       1
       6       1       6       1       1       6       6       1       6       1
       6       8       1       6       1       6       1       6       8       7
       1       6       1       6       1       1       6       1       1       6
       1       1       7       1       6       7       1       1       7       1
       1       6       8       7       1       6       1       1       6       8
       7       1       6       1       6       1       1       6       1       1
       6       1       1       7       1       6       7       1       1       7
       1       1       6       8       7       1       6       1       1       6
       8       7       1       6       1       1       6       8       7       1
       6       1       6       1       1       6       8       8       6       8
       7       1       6       1       6       1       1       6       1       1
       6       1       1       7       1       6       7       1       1       7
       1       1       6       8       7       1       6       1       1       6
       8       7       1       6       1       1       6       8       7       1
       6       1       6       1       1       6       6       1       6       1
       6       1       6       1       6       1       6       8       7       1
       6       1       6       1       1       6       1       1       6       1
       1       7       1       6       7       1       1       7       1       1
       6       8       7       1       6       1       1       6       8       7
       1       6       1       1       6       8       7       1       6       1
       6       1       1       6       1       1       6       1       1       7
       1       6       7       1       1       7       1       1       6       8
       7       1       6       1       1       6       8       7       1       6
       1       1       6       8       7       1       6       1       1       6
       8       7       1       6       1       6       1       1       6       8
       8       6       8       7       1       6       1       6       1       1
       6       1       1       6       1       1       7       1       6       7
       1       1       7       1       1       6       8       7       1       6
       1       1       6       8       7       1       6       1       1       6
       8       7       1       6       1       6       1       1       6       6
       1       6       1       6       1       6       1       6       1       6
       8       7       1       6       1       1       6       8       7       6
       1       1       6       1       1       6       1       1       6       1
       6       8       7       1       6       1       1       6       8       7
       1       6       1       6       1       1       6       1       1       6
       1       1       6       1       1       7       1       1       1       6
       8       7       1       6       1       6       1       1       6       1
       1      16       6       1       1       1       6       8       7       1
       6       1       6       1       1       6       8       8       6       8
       7       1       6       1       6       1       1       8       1       6
       8       7       1       6       1       6       1       1       6       1
       1       6       1       1       7       1       6       7       1       1
       7       1       1       6       8       7       1       6       1       1
       6       8       7       1       6       1       6       1       1       6
       1       1       6       8       8       6       8       7       1       6
       1       6       1       1       6       7       1       6       1       7
       6       1       6       8       7       1       6       1       6       1
       1       6       1       1       6       1       1       7       1       6
       7       1       1       7       1       1       6       8       7       1
       6       1       6       1       1       6       1       1       6       8
       7       1       1       6       8       7       1       6       1       6
       1       1       6       8       8       6       8       7       1       6
       1       6       1       1       6       1       1       6       1       1
       7       1       6       7       1       1       7       1       1       6
       8       7       1       6       1       6       1       1       6       1
       1       6       1       1       7       1       6       7       1       1
       7       1       1       6       8       7       1       6       1       6
       1       1       6       1       1       6       8       8       6       8
       7       1       6       1       6       1       1       6       1       1
       6       1       1       7       1       6       7       1       1       7
       1       1       6       8       7       6       1       1       6       1
       1       6       1       1       6       1       6       8       7       1
       6       1       6       1       1       6       6       1       6       1
       6       8       1       6       1       6       1       6       8       8
       1       8       6       1       1       6       1       8       6       1
       7       6       1       6       1       6       8       7       1       6
       8       6       1       6       1       8       1       8      15       8
       8       8       6       1       1       6       1       8       6       1
       7       6       1       6       1       6       8       7       1       6
       8       6       1       6       1       8       1       8      15       8
       8       8       6       1       1       6       1       8       6       1
       7       6       1       6       1       6       8       7       1       6
       8       6       1       6       1       8       1       8      15       8
       8       8       6       1       1       6       1       8       6       1
       7       6       1       6       1       6       8       7       1       6
       8       6       1       6       1       8       1       8      15       8
       8       8       6       1       1       6       1       8       6       1
       7       6       1       6       1       6       8       7       1       6
       8       6       1       6       1       8       1       8      15       8
       8       8       6       1       1       6       1       8       6       1
       7       6       1       6       1       6       8       7       1       6
       8       6       1       6       1       8       1       8      15       8
       8       8       6       1       1       6       1       8       6       1
       7       6       1       6       1       6       8       7       1       6
       8       6       1       6       1       8       1       8      15       8
       8       8       6       1       1       6       1       8       6       1
       7       6       1       6       1       6       8       7       1       6
       8       6       1       6       1       8       1       8      15       8
       8       8       6       1       1       6       1       8       6       1
       7       6       1       6       1       6       8       7       1       6
       8       6       1       6       1       8       1       8      15       8
       8       8       6       1       1       6       1       8       6       1
       7       6       1       6       1       6       8       7       1       6
       8       6       1       6       1       8       1       8      15       8
       8       8       6       1       1       6       1       8       6       1
       7       6       1       6       1       6       8       7       1       6
       8       6       1       6       1       8       1       8      15       8
       8       8       6       1       1       6       1       8       6       1
       7       6       1       6       1       6       8       7       1       6
       8       6       1       6       1       8       1       8      15       8
       8       8       6       1       1       6       1       8       6       1
       7       6       1       6       1       6       8       7       1       6
       8       6       1       6       1       8       1       8      15       8
       8       8       6       1       1       6       1       8       6       1
       7       6       1       6       1       6       8       7       1       6
       8       6       1       6       1       8       1       8      15       8
       8       8       6       1       1       6       1       8       6       1
       7       6       1       6       1       6       8       7       1       6
       8       6       1       6       1       8       1       8      15       8
       8       8       6       1       1       6       1       8       6       1
       7       6       1       6       1       6       8       7       1       6
       8       6       1       6       1       8       1       8      15       8
       8       8       6       1       1       6       1       8       6       1
       7       6       1       6       1       6       8       7       1       6
       8       6       1       6       1       8       1       8      15       8
       8       8       6       1       1       6       1       8       6       1
       7       6       1       6       1       6       8       7       1       6
       8       6       1       6       1       8       1       8      15       8
       8       8       6       1       1       6       1       8       6       1
       7       6       1       6       1       6       8       7       1       6
       8       6       1       6       1       8       1       8      15       8
       8       8       6       1       1       6       1       8       6       1
       7       6       1       6       1       6       8       7       1       6
       8       6       1       6       1       8       1       8      15       8
       8       8       6       1       1       6       1       8       6       1
       7       6       1       6       1       6       8       7       1       6
       8       6       1       6       1       8       1       8      15       8
       8       8       6       1       1       6       1       8       6       1
       7       6       1       6       1       6       8       7       1       6
       8       6       1       6       1       8       1       8      15       8
       8       8       6       1       1       6       1       8       6       1
       7       6       1       6       1       6       8       7       1       6
       8       6       1       6       1       8       1       8      15       8
       8       8       6       1       1       6       1       8       6       1
       7       6       1       6       1       6       8       7       1       6
       8       6       1       6       1       8       1       8      15       8
       8       8       6       1       1       6       1       8       6       1
       7       6       1       6       1       6       8       7       1       6
       8       6       1       6       1       8       1       8      15       8
       8       8       6       1       1       6       1       8       6       1
       7       6       1       6       1       6       8       7       1       6
       8       6       1       6       1       8       1       8      15       8
       8       8       6       1       1       6       1       8       6       1
       7       6       1       6       1       6       8       7       1       6
       8       6       1       6       1       8       1       8      15       8
       8       8       6       1       1       6       1       8       6       1
       7       6       1       6       1       6       8       7       1       6
       8       6       1       6       1       8       1       8      15       8
       8       8       6       1       1       6       1       8       6       1
       7       6       1       6       1       6       8       7       1       6
       8       6       1       6       1       8       1       8      15       8
       8       8       6       1       1       6       1       8       6       1
       7       6       1       6       1       6       8       7       1       6
       8       6       1       6       1       8       1       8      15       8
       8       8       6       1       1       6       1       8       6       1
       7       6       1       6       1       6       8       7       1       6
       8       6       1       6       1       8       1       8      15       8
       8       8       6       1       1       6       1       8       6       1
       7       6       1       6       1       6       8       7       1       6
       8       6       1       6       1       8       1       8      15       8
       8       8       6       1       1       6       1       8       6       1
       7       6       1       6       1       6       8       7       1       6
       8       6       1       6       1       8       1       8      15       8
       8       8       6       1       1       6       1       8       6       1
       7       6       1       6       1       6       8       7       1       6
       8       6       1       6       1       8       1       8      15       8
       8       8       6       1       1       6       1       8       6       1
       7       6       1       6       1       6       8       7       1       6
       8       6       1       6       1       8       1       8      15       8
       8       8       6       1       1       6       1       8       6       1
       7       6       1       6       1       6       8       7       1       6
       8       6       1       6       1       8       1       8      15       8
       8       8       6       1       1       6       1       8       6       1
       7       6       1       6       1       6       8       7       1       6
       8       6       1       6       1       8       1       8      15       8
       8       8       6       1       1       6       1       8       6       1
       7       6       1       6       1       6       8       7       1       6
       8       6       1       6       1       8       1       8      15       8
       8       8       6       1       1       6       1       8       6       1
       7       6       1       6       1       6       8       7       1       6
       8       6       1       6       1       8       1       8      15       8
       8       8       6       1       1       6       1       8       6       1
       7       6       1       6       1       6       8       7       1       6
       8       6       1       6       1       8       1       8      15       8
       8       8       6       1       1       6       1       8       6       1
       7       6       1       6       1       6       8       7       1       6
       8       6       1       6       1       8       1       8      15       8
       8       8       6       1       1       6       1       8       6       1
       7       6       1       6       1       6       8       7       1       6
       8       6       1       6       1       8       1       8      15       8
       8       8       6       1       1       6       1       8       6       1
       7       6       1       6       1       6       8       7       1       6
       8       6       1       6       1       8       1       8      15       8
       8       8       6       1       1       6       1       8       6       1
       7       6       1       6       1       6       8       7       1       6
       8       6       1       6       1       8       1       8      15       8
       8       8       6       1       1       6       1       8       6       1
       7       6       1       6       1       6       8       7       1       6
       8       6       1       6       1       8       1       8      15       8
       8       8       6       1       1       6       1       8       6       1
       7       6       1       6       1       6       8       7       1       6
       8       6       1       6       1       8       1       8      15       8
       8       8       6       1       1       6       1       8       6       1
       7       6       1       6       1       6       8       7       1       6
       8       6       1       6       1       8       1       8      15       8
       8       8       6       1       1       6       1       8       6       1
       7       6       1       6       1       6       8       7       1       6
       8       6       1       6       1       8       1       8      15       8
       8       8       6       1       1       6       1       8       6       1
       7       6       1       6       1       6       8       7       1       6
       8       6       1       6       1       8       1       8      15       8
       8       8       6       1       1       6       1       8       6       1
       7       6       1       6       1       6       8       7       1       6
       8       6       1       6       1       8       1       8       1       1
       8       6       1       1       6       1       8       6       1       7
       6       1       6       1       6       8       7       1       6       8
       6       1       6       1       8       1       8      15       8       8
       8       6       1       1       6       1       8       6       1       7
       6       1       6       1       6       8       7       1       6       8
       6       1       6       1       8       1       8      15       8       8
       8       6       1       1       6       1       8       6       1       7
       6       1       6       1       6       8       7       1       6       8
       6       1       6       1       8       1       8      15       8       8
       8       6       1       1       6       1       8       6       1       7
       6       1       6       1       6       8       7       1       6       8
       6       1       6       1       8       1       8      15       8       8
       8       6       1       1       6       1       8       6       1       7
       6       1       6       1       6       8       7       1       6       8
       6       1       6       1       8       1       8      15       8       8
       8       6       1       1       6       1       8       6       1       7
       6       1       6       1       6       8       7       1       6       8
       6       1       6       1       8       1       8      15       8       8
       8       6       1       1       6       1       8       6       1       7
       6       1       6       1       6       8       7       1       6       8
       6       1       6       1       8       1       8      15       8       8
       8       6       1       1       6       1       8       6       1       7
       6       1       6       1       6       8       7       1       6       8
       6       1       6       1       8       1       8      15       8       8
       8       6       1       1       6       1       8       6       1       7
       6       1       6       1       6       8       7       1       6       8
       6       1       6       1       8       1       8      15       8       8
       8       6       1       1       6       1       8       6       1       7
       6       1       6       1       6       8       7       1       6       8
       6       1       6       1       8       1       8      15       8       8
       8       6       1       1       6       1       8       6       1       7
       6       1       6       1       6       8       7       1       6       8
       6       1       6       1       8       1       8      15       8       8
       8       6       1       1       6       1       8       6       1       7
       6       1       6       1       6       8       7       1       6       8
       6       1       6       1       8       1       8      15       8       8
       8       6       1       1       6       1       8       6       1       7
       6       1       6       1       6       8       7       1       6       8
       6       1       6       1       8       1       8      15       8       8
       8       6       1       1       6       1       8       6       1       7
       6       1       6       1       6       8       7       1       6       8
       6       1       6       1       8       1       8      15       8       8
       8       6       1       1       6       1       8       6       1       7
       6       1       6       1       6       8       7       1       6       8
       6       1       6       1       8       1       8      15       8       8
       8       6       1       1       6       1       8       6       1       7
       6       1       6       1       6       8       7       1       6       8
       6       1       6       1       8       1       8      15       8       8
       8       6       1       1       6       1       8       6       1       7
       6       1       6       1       6       8       7       1       6       8
       6       1       6       1       8       1       8      15       8       8
       8       6       1       1       6       1       8       6       1       7
       6       1       6       1       6       8       7       1       6       8
       6       1       6       1       8       1       8      15       8       8
       8       6       1       1       6       1       8       6       1       7
       6       1       6       1       6       8       7       1       6       8
       6       1       6       1       8       1       8      15       8       8
       8       6       1       1       6       1       8       6       1       7
       6       1       6       1       6       8       7       1       6       8
       6       1       6       1       8       1       8      15       8       8
       8       6       1       1       6       1       8       6       1       7
       6       1       6       1       6       8       7       1       6       8
       6       1       6       1       8       1       8      15       8       8
       8       6       1       1       6       1       8       6       1       7
       6       1       6       1       6       8       7       1       6       8
       6       1       6       1       8       1       8      15       8       8
       8       6       1       1       6       1       8       6       1       7
       6       1       6       1       6       8       7       1       6       8
       6       1       6       1       8       1       8      15       8       8
       8       6       1       1       6       1       8       6       1       7
       6       1       6       1       6       8       7       1       6       8
       6       1       6       1       8       1       8      15       8       8
       8       6       1       1       6       1       8       6       1       7
       6       1       6       1       6       8       7       1       6       8
       6       1       6       1       8       1       8      15       8       8
       8       6       1       1       6       1       8       6       1       7
       6       1       6       1       6       8       7       1       6       8
       6       1       6       1       8       1       8      15       8       8
       8       6       1       1       6       1       8       6       1       7
       6       1       6       1       6       8       7       1       6       8
       6       1       6       1       8       1       8      15       8       8
       8       6       1       1       6       1       8       6       1       7
       6       1       6       1       6       8       7       1       6       8
       6       1       6       1       8       1       8      15       8       8
       8       6       1       1       6       1       8       6       1       7
       6       1       6       1       6       8       7       1       6       8
       6       1       6       1       8       1       8      15       8       8
       8       6       1       1       6       1       8       6       1       7
       6       1       6       1       6       8       7       1       6       8
       6       1       6       1       8       1       8      15       8       8
       8       6       1       1       6       1       8       6       1       7
       6       1       6       1       6       8       7       1       6       8
       6       1       6       1       8       1       8      15       8       8
       8       6       1       1       6       1       8       6       1       7
       6       1       6       1       6       8       7       1       6       8
       6       1       6       1       8       1       8      15       8       8
       8       6       1       1       6       1       8       6       1       7
       6       1       6       1       6       8       7       1       6       8
       6       1       6       1       8       1       8      15       8       8
       8       6       1       1       6       1       8       6       1       7
       6       1       6       1       6       8       7       1       6       8
       6       1       6       1       8       1       8      15       8       8
       8       6       1       1       6       1       8       6       1       7
       6       1       6       1       6       8       7       1       6       8
       6       1       6       1       8       1       8      15       8       8
       8       6       1       1       6       1       8       6       1       7
       6       1       6       1       6       8       7       1       6       8
       6       1       6       1       8       1       8      15       8       8
       8       6       1       1       6       1       8       6       1       7
       6       1       6       1       6       8       7       1       6       8
       6       1       6       1       8       1       8      15       8       8
       8       6       1       1       6       1       8       6       1       7
       6       1       6       1       6       8       7       1       6       8
       6       1       6       1       8       1       8      15       8       8
       8       6       1       1       6       1       8       6       1       7
       6       1       6       1       6       8       7       1       6       8
       6       1       6       1       8       1       8      15       8       8
       8       6       1       1       6       1       8       6       1       7
       6       1       6       1       6       8       7       1       6       8
       6       1       6       1       8       1       8      15       8       8
       8       6       1       1       6       1       8       6       1       7
       6       1       6       1       6       8       7       1       6       8
       6       1       6       1       8       1       8      15       8       8
       8       6       1       1       6       1       8       6       1       7
       6       1       6       1       6       8       7       1       6       8
       6       1       6       1       8       1       8      15       8       8
       8       6       1       1       6       1       8       6       1       7
       6       1       6       1       6       8       7       1       6       8
       6       1       6       1       8       1       8      15       8       8
       8       6       1       1       6       1       8       6       1       7
       6       1       6       1       6       8       7       1       6       8
       6       1       6       1       8       1       8      15       8       8
       8       6       1       1       6       1       8       6       1       7
       6       1       6       1       6       8       7       1       6       8
       6       1       6       1       8       1       8      15       8       8
       8       6       1       1       6       1       8       6       1       7
       6       1       6       1       6       8       7       1       6       8
       6       1       6       1       8       1       8      15       8       8
       8       6       1       1       6       1       8       6       1       7
       6       1       6       1       6       8       7       1       6       8
       6       1       6       1       8       1       8      15       8       8
       8       6       1       1       6       1       8       6       1       7
       6       1       6       1       6       8       7       1       6       8
       6       1       6       1       8       1       8      15       8       8
       8       6       1       1       6       1       8       6       1       7
       6       1       6       1       6       8       7       1       6       8
       6       1       6       1       8       1       8      15       8       8
       8       6       1       1       6       1       8       6       1       7
       6       1       6       1       6       8       7       1       6       8
       6       1       6       1       8       1       8       1       1       8
       6       1       1       6       1       8       6       1       7       6
       1       6       1       6       8       7       1       6       8       6
       1       6       1       8       1       8      15       8       8       8
       6       1       1       6       1       8       6       1       7       6
       1       6       1       6       8       7       1       6       8       6
       1       6       1       8       1       8      15       8       8       8
       6       1       1       6       1       8       6       1       7       6
       1       6       1       6       8       7       1       6       8       6
       1       6       1       8       1       8      15       8       8       8
       6       1       1       6       1       8       6       1       7       6
       1       6       1       6       8       7       1       6       8       6
       1       6       1       8       1       8      15       8       8       8
       6       1       1       6       1       8       6       1       7       6
       1       6       1       6       8       7       1       6       8       6
       1       6       1       8       1       8      15       8       8       8
       6       1       1       6       1       8       6       1       7       6
       1       6       1       6       8       7       1       6       8       6
       1       6       1       8       1       8      15       8       8       8
       6       1       1       6       1       8       6       1       7       6
       1       6       1       6       8       7       1       6       8       6
       1       6       1       8       1       8      15       8       8       8
       6       1       1       6       1       8       6       1       7       6
       1       6       1       6       8       7       1       6       8       6
       1       6       1       8       1       8      15       8       8       8
       6       1       1       6       1       8       6       1       7       6
       1       6       1       6       8       7       1       6       8       6
       1       6       1       8       1       8      15       8       8       8
       6       1       1       6       1       8       6       1       7       6
       1       6       1       6       8       7       1       6       8       6
       1       6       1       8       1       8      15       8       8       8
       6       1       1       6       1       8       6       1       7       6
       1       6       1       6       8       7       1       6       8       6
       1       6       1       8       1       8      15       8       8       8
       6       1       1       6       1       8       6       1       7       6
       1       6       1       6       8       7       1       6       8       6
       1       6       1       8       1       8      15       8       8       8
       6       1       1       6       1       8       6       1       7       6
       1       6       1       6       8       7       1       6       8       6
       1       6       1       8       1       8      15       8       8       8
       6       1       1       6       1       8       6       1       7       6
       1       6       1       6       8       7       1       6       8       6
       1       6       1       8       1       8      15       8       8       8
       6       1       1       6       1       8       6       1       7       6
       1       6       1       6       8       7       1       6       8       6
       1       6       1       8       1       8      15       8       8       8
       6       1       1       6       1       8       6       1       7       6
       1       6       1       6       8       7       1       6       8       6
       1       6       1       8       1       8      15       8       8       8
       6       1       1       6       1       8       6       1       7       6
       1       6       1       6       8       7       1       6       8       6
       1       6       1       8       1       8      15       8       8       8
       6       1       1       6       1       8       6       1       7       6
       1       6       1       6       8       7       1       6       8       6
       1       6       1       8       1       8      15       8       8       8
       6       1       1       6       1       8       6       1       7       6
       1       6       1       6       8       7       1       6       8       6
       1       6       1       8       1       8      15       8       8       8
       6       1       1       6       1       8       6       1       7       6
       1       6       1       6       8       7       1       6       8       6
       1       6       1       8       1       8      15       8       8       8
       6       1       1       6       1       8       6       1       7       6
       1       6       1       6       8       7       1       6       8       6
       1       6       1       8       1       8      15       8       8       8
       6       1       1       6       1       8       6       1       7       6
       1       6       1       6       8       7       1       6       8       6
       1       6       1       8       1       8      15       8       8       8
       6       1       1       6       1       8       6       1       7       6
       1       6       1       6       8       7       1       6       8       6
       1       6       1       8       1       8      15       8       8       8
       6       1       1       6       1       8       6       1       7       6
       1       6       1       6       8       7       1       6       8       6
       1       6       1       8       1       8      15       8       8       8
       6       1       1       6       1       8       6       1       7       6
       1       6       1       6       8       7       1       6       8       6
       1       6       1       8       1       8      15       8       8       8
       6       1       1       6       1       8       6       1       7       6
       1       6       1       6       8       7       1       6       8       6
       1       6       1       8       1       8      15       8       8       8
       6       1       1       6       1       8       6       1       7       6
       1       6       1       6       8       7       1       6       8       6
       1       6       1       8       1       8      15       8       8       8
       6       1       1       6       1       8       6       1       7       6
       1       6       1       6       8       7       1       6       8       6
       1       6       1       8       1       8      15       8       8       8
       6       1       1       6       1       8       6       1       7       6
       1       6       1       6       8       7       1       6       8       6
       1       6       1       8       1       8      15       8       8       8
       6       1       1       6       1       8       6       1       7       6
       1       6       1       6       8       7       1       6       8       6
       1       6       1       8       1       8      15       8       8       8
       6       1       1       6       1       8       6       1       7       6
       1       6       1       6       8       7       1       6       8       6
       1       6       1       8       1       8      15       8       8       8
       6       1       1       6       1       8       6       1       7       6
       1       6       1       6       8       7       1       6       8       6
       1       6       1       8       1       8      15       8       8       8
       6       1       1       6       1       8       6       1       7       6
       1       6       1       6       8       7       1       6       8       6
       1       6       1       8       1       8      15       8       8       8
       6       1       1       6       1       8       6       1       7       6
       1       6       1       6       8       7       1       6       8       6
       1       6       1       8       1       8      15       8       8       8
       6       1       1       6       1       8       6       1       7       6
       1       6       1       6       8       7       1       6       8       6
       1       6       1       8       1       8      15       8       8       8
       6       1       1       6       1       8       6       1       7       6
       1       6       1       6       8       7       1       6       8       6
       1       6       1       8       1       8      15       8       8       8
       6       1       1       6       1       8       6       1       7       6
       1       6       1       6       8       7       1       6       8       6
       1       6       1       8       1       8      15       8       8       8
       6       1       1       6       1       8       6       1       7       6
       1       6       1       6       8       7       1       6       8       6
       1       6       1       8       1       8      15       8       8       8
       6       1       1       6       1       8       6       1       7       6
       1       6       1       6       8       7       1       6       8       6
       1       6       1       8       1       8      15       8       8       8
       6       1       1       6       1       8       6       1       7       6
       1       6       1       6       8       7       1       6       8       6
       1       6       1       8       1       8      15       8       8       8
       6       1       1       6       1       8       6       1       7       6
       1       6       1       6       8       7       1       6       8       6
       1       6       1       8       1       8      15       8       8       8
       6       1       1       6       1       8       6       1       7       6
       1       6       1       6       8       7       1       6       8       6
       1       6       1       8       1       8      15       8       8       8
       6       1       1       6       1       8       6       1       7       6
       1       6       1       6       8       7       1       6       8       6
       1       6       1       8       1       8      15       8       8       8
       6       1       1       6       1       8       6       1       7       6
       1       6       1       6       8       7       1       6       8       6
       1       6       1       8       1       8      15       8       8       8
       6       1       1       6       1       8       6       1       7       6
       1       6       1       6       8       7       1       6       8       6
       1       6       1       8       1       8      15       8       8       8
       6       1       1       6       1       8       6       1       7       6
       1       6       1       6       8       7       1       6       8       6
       1       6       1       8       1       8      15       8       8       8
       6       1       1       6       1       8       6       1       7       6
       1       6       1       6       8       7       1       6       8       6
       1       6       1       8       1       8      15       8       8       8
       6       1       1       6       1       8       6       1       7       6
       1       6       1       6       8       7       1       6       8       6
       1       6       1       8       1       8      15       8       8       8
       6       1       1       6       1       8       6       1       7       6
       1       6       1       6       8       7       1       6       8       6
       1       6       1       8       1       8      15       8       8       8
       6       1       1       6       1       8       6       1       7       6
       1       6       1       6       8       7       1       6       8       6
       1       6       1       8       1       8       1      30      30      30
      30      30      30      19      19      19      19      19      19      19
      19      19      19      19      19      19      19      19      19      19
      19      19      19      19      19      19      19      19      19      19
      19      19      19      19      19      19      19      19      19      19
      19      19      19      19      19      19      19      19      19      19
      19      19      19      19      19      19      19      19      19      19
      19      19      19      19      19      19      19      19      19      19
      19      19      19      19      19      19      19      19      19      19
      19      19      19      19      19      19      19      19      19      19
      19      19      19      19      19      19      19      19      19      19
      19      19      19      19      19      19      19      19      19      19
      19      19      19      19      19      19      19      19      19      19
      19      19      19      19      19      19      19      19      19      19
      19      19      19      19      19      19      19      19      19      19
      19      19      19      19      19      19      19      19      19      19
      19      19      19      19      19      19      19      19      19      19
      19      19      19      19      19      19      19      19      19      19
      19      19      19      19      19      19      19      19      19      19
      19      19      19      19      19      19      19      19      19      19
      19      19      19      19      19      19      19      19      19      19
      19      19      19      19      19      19      19      19      19      19
      19      19      19      19      19      19      19      19      19      19
      19      19      19      19      19      19      19      19      19      19
      19      19      19      19      19      19      19      19      19      19
      19      19      19      19      19      19      19      19      19      19
      19      19      19      19      19      19      19      19      19      19
      19      17      17      17      17      17      17      17      17      17
      17      17      17      17      17      17      17      17      17      17
      17      17      17      17      17      17      17      17      17      17
      17      17      17      17      17      17      17      17      17      17
      17      17      17      17      17      17      17      17      17      17
      17      17      17      17      17      17      17      17      17      17
      17      17      17      17      17      17      17      17      17      17
      17      17      17      17      17      17      17      17      17      17
      17      17      17      17      17      17      17      17      17      17
      17      17      17      17      17      17      17      17      17      17
      17      17      17      17      17      17      17      17      17      17
      17      17      17      17      17      17      17      17      17      17
      17      17      17      17      17      17      17      17      17      17
      17      17      17      17      17      17      17      17      17      17
      17      17      17      17      17      17      17      17      17      17
      17      17      17      17      17      17      17      17      17      17
      17      17      17      17      17      17      17      17      17      17
      17      17      17      17      17      17      17      17      17      17
      17      17      17      17      17      17      17      17      17      17
      17      17      17      17      17      17      17      17      17      17
      17      17      17      17      17      17      17      17       8       1
       1       0       8       1       1       0       8       1       1       0
       8       1       1       0       8       1       1       0       8       1
       1       0       8       1       1       0       8       1       1       0
       8       1       1       0       8       1       1       0       8       1
       1       0       8       1       1       0       8       1       1       0
       8       1       1       0       8       1       1       0       8       1
       1       0       8       1       1       0       8       1       1       0
       8       1       1       0       8       1       1       0       8       1
       1       0       8       1       1       0       8       1       1       0
       8       1       1       0       8       1       1       0       8       1
       1       0       8       1       1       0       8       1       1       0
       8       1       1       0       8       1       1       0       8       1
       1       0       8       1       1       0       8       1       1       0
       8       1       1       0       8       1       1       0       8       1
       1       0       8       1       1       0       8       1       1       0
       8       1       1       0       8       1       1       0       8       1
       1       0       8       1       1       0       8       1       1       0
       8       1       1       0       8       1       1       0       8       1
       1       0       8       1       1       0       8       1       1       0
       8       1       1       0       8       1       1       0       8       1
       1       0       8       1       1       0       8       1       1       0
       8       1       1       0       8       1       1       0       8       1
       1       0       8       1       1       0       8       1       1       0
       8       1       1       0       8       1       1       0       8       1
       1       0       8       1       1       0       8       1       1       0
       8       1       1       0       8       1       1       0       8       1
       1       0       8       1       1       0       8       1       1       0
       8       1       1       0       8       1       1       0       8       1
       1       0       8       1       1       0       8       1       1       0
       8       1       1       0       8       1       1       0       8       1
       1       0       8       1       1       0       8       1       1       0
       8       1       1       0       8       1       1       0       8       1
       1       0       8       1       1       0       8       1       1       0
       8       1       1       0       8       1       1       0       8       1
       1       0       8       1       1       0       8       1       1       0
       8       1       1       0       8       1       1       0       8       1
       1       0       8       1       1       0       8       1       1       0
       8       1       1       0       8       1       1       0       8       1
       1       0       8       1       1       0       8       1       1       0
       8       1       1       0       8       1       1       0       8       1
       1       0       8       1       1       0       8       1       1       0
       8       1       1       0       8       1       1       0       8       1
       1       0       8       1       1       0       8       1       1       0
       8       1       1       0       8       1       1       0       8       1
       1       0       8       1       1       0       8       1       1       0
       8       1       1       0       8       1       1       0       8       1
       1       0       8       1       1       0       8       1       1       0
       8       1       1       0       8       1       1       0       8       1
       1       0       8       1       1       0       8       1       1       0
       8       1       1       0       8       1       1       0       8       1
       1       0       8       1       1       0       8       1       1       0
       8       1       1       0       8       1       1       0       8       1
       1       0       8       1       1       0       8       1       1       0
       8       1       1       0       8       1       1       0       8       1
       1       0       8       1       1       0       8       1       1       0
       8       1       1       0       8       1       1       0       8       1
       1       0       8       1       1       0       8       1       1       0
       8       1       1       0       8       1       1       0       8       1
       1       0       8       1       1       0       8       1       1       0
       8       1       1       0       8       1       1       0       8       1
       1       0       8       1       1       0       8       1       1       0
       8       1       1       0       8       1       1       0       8       1
       1       0       8       1       1       0       8       1       1       0
       8       1       1       0       8       1       1       0       8       1
       1       0       8       1       1       0       8       1       1       0
       8       1       1       0       8       1       1       0       8       1
       1       0       8       1       1       0       8       1       1       0
       8       1       1       0       8       1       1       0       8       1
       1       0       8       1       1       0       8       1       1       0
       8       1       1       0       8       1       1       0       8       1
       1       0       8       1       1       0       8       1       1       0
       8       1       1       0       8       1       1       0       8       1
       1       0       8       1       1       0       8       1       1       0
       8       1       1       0       8       1       1       0       8       1
       1       0       8       1       1       0       8       1       1       0
       8       1       1       0       8       1       1       0       8       1
       1       0       8       1       1       0       8       1       1       0
       8       1       1       0       8       1       1       0       8       1
       1       0       8       1       1       0       8       1       1       0
       8       1       1       0       8       1       1       0       8       1
       1       0       8       1       1       0       8       1       1       0
       8       1       1       0       8       1       1       0       8       1
       1       0       8       1       1       0       8       1       1       0
       8       1       1       0       8       1       1       0       8       1
       1       0       8       1       1       0       8       1       1       0
       8       1       1       0       8       1       1       0       8       1
       1       0       8       1       1       0       8       1       1       0
       8       1       1       0       8       1       1       0       8       1
       1       0       8       1       1       0       8       1       1       0
       8       1       1       0       8       1       1       0       8       1
       1       0       8       1       1       0       8       1       1       0
       8       1       1       0       8       1       1       0       8       1
       1       0       8       1       1       0       8       1       1       0
       8       1       1       0       8       1       1       0       8       1
       1       0       8       1       1       0       8       1       1       0
       8       1       1       0       8       1       1       0       8       1
       1       0       8       1       1       0       8       1       1       0
       8       1       1       0       8       1       1       0       8       1
       1       0       8       1       1       0       8       1       1       0
       8       1       1       0       8       1       1       0       8       1
       1       0       8       1       1       0       8       1       1       0
       8       1       1       0       8       1       1       0       8       1
       1       0       8       1       1       0       8       1       1       0
       8       1       1       0       8       1       1       0       8       1
       1       0       8       1       1       0       8       1       1       0
       8       1       1       0       8       1       1       0       8       1
       1       0       8       1       1       0       8       1       1       0
       8       1       1       0       8       1       1       0       8       1
       1       0       8       1       1       0       8       1       1       0
       8       1       1       0       8       1       1       0       8       1
       1       0       8       1       1       0       8       1       1       0
       8       1       1       0       8       1       1       0       8       1
       1       0       8       1       1       0       8       1       1       0
       8       1       1       0       8       1       1       0       8       1
       1       0       8       1       1       0       8       1       1       0
       8       1       1       0       8       1       1       0       8       1
       1       0       8       1       1       0       8       1       1       0
       8       1       1       0       8       1       1       0       8       1
       1       0       8       1       1       0       8       1       1       0
       8       1       1       0       8       1       1       0       8       1
       1       0       8       1       1       0       8       1       1       0
       8       1       1       0       8       1       1       0       8       1
       1       0       8       1       1       0       8       1       1       0
       8       1       1       0       8       1       1       0       8       1
       1       0       8       1       1       0       8       1       1       0
       8       1       1       0       8       1       1       0       8       1
       1       0       8       1       1       0       8       1       1       0
       8       1       1       0       8       1       1       0       8       1
       1       0       8       1       1       0       8       1       1       0
       8       1       1       0       8       1       1       0       8       1
       1       0       8       1       1       0       8       1       1       0
       8       1       1       0       8       1       1       0       8       1
       1       0       8       1       1       0       8       1       1       0
       8       1       1       0       8       1       1       0       8       1
       1       0       8       1       1       0       8       1       1       0
       8       1       1       0       8       1       1       0       8       1
       1       0       8       1       1       0       8       1       1       0
       8       1       1       0       8       1       1       0       8       1
       1       0       8       1       1       0       8       1       1       0
       8       1       1       0       8       1       1       0       8       1
       1       0       8       1       1       0       8       1       1       0
       8       1       1       0       8       1       1       0       8       1
       1       0       8       1       1       0       8       1       1       0
       8       1       1       0       8       1       1       0       8       1
       1       0       8       1       1       0       8       1       1       0
       8       1       1       0       8       1       1       0       8       1
       1       0       8       1       1       0       8       1       1       0
       8       1       1       0       8       1       1       0       8       1
       1       0       8       1       1       0       8       1       1       0
       8       1       1       0       8       1       1       0       8       1
       1       0       8       1       1       0       8       1       1       0
       8       1       1       0       8       1       1       0       8       1
       1       0       8       1       1       0       8       1       1       0
       8       1       1       0       8       1       1       0       8       1
       1       0       8       1       1       0       8       1       1       0
       8       1       1       0       8       1       1       0       8       1
       1       0       8       1       1       0       8       1       1       0
       8       1       1       0       8       1       1       0       8       1
       1       0       8       1       1       0       8       1       1       0
       8       1       1       0       8       1       1       0       8       1
       1       0       8       1       1       0       8       1       1       0
       8       1       1       0       8       1       1       0       8       1
       1       0       8       1       1       0       8       1       1       0
       8       1       1       0       8       1       1       0       8       1
       1       0       8       1       1       0       8       1       1       0
       8       1       1       0       8       1       1       0       8       1
       1       0       8       1       1       0       8       1       1       0
       8       1       1       0       8       1       1       0       8       1
       1       0       8       1       1       0       8       1       1       0
       8       1       1       0       8       1       1       0       8       1
       1       0       8       1       1       0       8       1       1       0
       8       1       1       0       8       1       1       0       8       1
       1       0       8       1       1       0       8       1       1       0
       8       1       1       0       8       1       1       0       8       1
       1       0       8       1       1       0       8       1       1       0
       8       1       1       0       8       1       1       0       8       1
       1       0       8       1       1       0       8       1       1       0
       8       1       1       0       8       1       1       0       8       1
       1       0       8       1       1       0       8       1       1       0
       8       1       1       0       8       1       1       0       8       1
       1       0       8       1       1       0       8       1       1       0
       8       1       1       0       8       1       1       0       8       1
       1       0       8       1       1       0       8       1       1       0
       8       1       1       0       8       1       1       0       8       1
       1       0       8       1       1       0       8       1       1       0
       8       1       1       0       8       1       1       0       8       1
       1       0       8       1       1       0       8       1       1       0
       8       1       1       0       8       1       1       0       8       1
       1       0       8       1       1       0       8       1       1       0
       8       1       1       0       8       1       1       0       8       1
       1       0       8       1       1       0       8       1       1       0
       8       1       1       0       8       1       1       0       8       1
       1       0       8       1       1       0       8       1       1       0
       8       1       1       0       8       1       1       0       8       1
       1       0       8       1       1       0       8       1       1       0
       8       1       1       0       8       1       1       0       8       1
       1       0       8       1       1       0       8       1       1       0
       8       1       1       0       8       1       1       0       8       1
       1       0       8       1       1       0       8       1       1       0
       8       1       1       0       8       1       1       0       8       1
       1       0       8       1       1       0       8       1       1       0
       8       1       1       0       8       1       1       0       8       1
       1       0       8       1       1       0       8       1       1       0
       8       1       1       0       8       1       1       0       8       1
       1       0       8       1       1       0       8       1       1       0
       8       1       1       0       8       1       1       0       8       1
       1       0       8       1       1       0       8       1       1       0
       8       1       1       0       8       1       1       0       8       1
       1       0       8       1       1       0       8       1       1       0
       8       1       1       0       8       1       1       0       8       1
       1       0       8       1       1       0       8       1       1       0
       8       1       1       0       8       1       1       0       8       1
       1       0       8       1       1       0       8       1       1       0
       8       1       1       0       8       1       1       0       8       1
       1       0       8       1       1       0       8       1       1       0
       8       1       1       0       8       1       1       0       8       1
       1       0       8       1       1       0       8       1       1       0
       8       1       1       0       8       1       1       0       8       1
       1       0       8       1       1       0       8       1       1       0
       8       1       1       0       8       1       1       0       8       1
       1       0       8       1       1       0       8       1       1       0
       8       1       1       0       8       1       1       0       8       1
       1       0       8       1       1       0       8       1       1       0
       8       1       1       0       8       1       1       0       8       1
       1       0       8       1       1       0       8       1       1       0
       8       1       1       0       8       1       1       0       8       1
       1       0       8       1       1       0       8       1       1       0
       8       1       1       0       8       1       1       0       8       1
       1       0       8       1       1       0       8       1       1       0
       8       1       1       0       8       1       1       0       8       1
       1       0       8       1       1       0       8       1       1       0
       8       1       1       0       8       1       1       0       8       1
       1       0       8       1       1       0       8       1       1       0
       8       1       1       0       8       1       1       0       8       1
       1       0       8       1       1       0       8       1       1       0
       8       1       1       0       8       1       1       0       8       1
       1       0       8       1       1       0       8       1       1       0
       8       1       1       0       8       1       1       0       8       1
       1       0       8       1       1       0       8       1       1       0
       8       1       1       0       8       1       1       0       8       1
       1       0       8       1       1       0       8       1       1       0
       8       1       1       0       8       1       1       0       8       1
       1       0       8       1       1       0       8       1       1       0
       8       1       1       0       8       1       1       0       8       1
       1       0       8       1       1       0       8       1       1       0
       8       1       1       0       8       1       1       0       8       1
       1       0       8       1       1       0       8       1       1       0
       8       1       1       0       8       1       1       0       8       1
       1       0       8       1       1       0       8       1       1       0
       8       1       1       0       8       1       1       0       8       1
       1       0       8       1       1       0       8       1       1       0
       8       1       1       0       8       1       1       0       8       1
       1       0       8       1       1       0       8       1       1       0
       8       1       1       0       8       1       1       0       8       1
       1       0       8       1       1       0       8       1       1       0
       8       1       1       0       8       1       1       0       8       1
       1       0       8       1       1       0       8       1       1       0
       8       1       1       0       8       1       1       0       8       1
       1       0       8       1       1       0       8       1       1       0
       8       1       1       0       8       1       1       0       8       1
       1       0       8       1       1       0       8       1       1       0
       8       1       1       0       8       1       1       0       8       1
       1       0       8       1       1       0       8       1       1       0
       8       1       1       0       8       1       1       0       8       1
       1       0       8       1       1       0       8       1       1       0
       8       1       1       0       8       1       1       0       8       1
       1       0       8       1       1       0       8       1       1       0
       8       1       1       0       8       1       1       0       8       1
       1       0       8       1       1       0       8       1       1       0
       8       1       1       0       8       1       1       0       8       1
       1       0       8       1       1       0       8       1       1       0
       8       1       1       0       8       1       1       0       8       1
       1       0       8       1       1       0       8       1       1       0
       8       1       1       0       8       1       1       0       8       1
       1       0       8       1       1       0       8       1       1       0
       8       1       1       0       8       1       1       0       8       1
       1       0       8       1       1       0       8       1       1       0
       8       1       1       0       8       1       1       0       8       1
       1       0       8       1       1       0       8       1       1       0
       8       1       1       0       8       1       1       0       8       1
       1       0       8       1       1       0       8       1       1       0
       8       1       1       0       8       1       1       0       8       1
       1       0       8       1       1       0       8       1       1       0
       8       1       1       0       8       1       1       0       8       1
       1       0       8       1       1       0       8       1       1       0
       8       1       1       0       8       1       1       0       8       1
       1       0       8       1       1       0       8       1       1       0
       8       1       1       0       8       1       1       0       8       1
       1       0       8       1       1       0       8       1       1       0
       8       1       1       0       8       1       1       0       8       1
       1       0       8       1       1       0       8       1       1       0
       8       1       1       0       8       1       1       0       8       1
       1       0       8       1       1       0       8       1       1       0
       8       1       1       0       8       1       1       0       8       1
       1       0       8       1       1       0       8       1       1       0
       8       1       1       0       8       1       1       0       8       1
       1       0       8       1       1       0       8       1       1       0
       8       1       1       0       8       1       1       0       8       1
       1       0       8       1       1       0       8       1       1       0
       8       1       1       0       8       1       1       0       8       1
       1       0       8       1       1       0       8       1       1       0
       8       1       1       0       8       1       1       0       8       1
       1       0       8       1       1       0       8       1       1       0
       8       1       1       0       8       1       1       0       8       1
       1       0       8       1       1       0       8       1       1       0
       8       1       1       0       8       1       1       0       8       1
       1       0       8       1       1       0       8       1       1       0
       8       1       1       0       8       1       1       0       8       1
       1       0       8       1       1       0       8       1       1       0
       8       1       1       0       8       1       1       0       8       1
       1       0       8       1       1       0       8       1       1       0
       8       1       1       0       8       1       1       0       8       1
       1       0       8       1       1       0       8       1       1       0
       8       1       1       0       8       1       1       0       8       1
       1       0       8       1       1       0       8       1       1       0
       8       1       1       0       8       1       1       0       8       1
       1       0       8       1       1       0       8       1       1       0
       8       1       1       0       8       1       1       0       8       1
       1       0       8       1       1       0       8       1       1       0
       8       1       1       0       8       1       1       0       8       1
       1       0       8       1       1       0       8       1       1       0
       8       1       1       0       8       1       1       0       8       1
       1       0       8       1       1       0       8       1       1       0
       8       1       1       0       8       1       1       0       8       1
       1       0       8       1       1       0       8       1       1       0
       8       1       1       0       8       1       1       0       8       1
       1       0       8       1       1       0       8       1       1       0
       8       1       1       0       8       1       1       0       8       1
       1       0       8       1       1       0       8       1       1       0
       8       1       1       0       8       1       1       0       8       1
       1       0       8       1       1       0       8       1       1       0
       8       1       1       0       8       1       1       0       8       1
       1       0       8       1       1       0       8       1       1       0
       8       1       1       0       8       1       1       0       8       1
       1       0       8       1       1       0       8       1       1       0
       8       1       1       0       8       1       1       0       8       1
       1       0       8       1       1       0       8       1       1       0
       8       1       1       0       8       1       1       0       8       1
       1       0       8       1       1       0       8       1       1       0
       8       1       1       0       8       1       1       0       8       1
       1       0       8       1       1       0       8       1       1       0
       8       1       1       0       8       1       1       0       8       1
       1       0       8       1       1       0       8       1       1       0
       8       1       1       0       8       1       1       0       8       1
       1       0       8       1       1       0       8       1       1       0
       8       1       1       0       8       1       1       0       8       1
       1       0       8       1       1       0       8       1       1       0
       8       1       1       0       8       1       1       0       8       1
       1       0       8       1       1       0       8       1       1       0
       8       1       1       0       8       1       1       0       8       1
       1       0       8       1       1       0       8       1       1       0
       8       1       1       0       8       1       1       0       8       1
       1       0       8       1       1       0       8       1       1       0
       8       1       1       0       8       1       1       0       8       1
       1       0       8       1       1       0       8       1       1       0
       8       1       1       0       8       1       1       0       8       1
       1       0       8       1       1       0       8       1       1       0
       8       1       1       0       8       1       1       0       8       1
       1       0       8       1       1       0       8       1       1       0
       8       1       1       0       8       1       1       0       8       1
       1       0       8       1       1       0       8       1       1       0
       8       1       1       0       8       1       1       0       8       1
       1       0       8       1       1       0       8       1       1       0
       8       1       1       0       8       1       1       0       8       1
       1       0       8       1       1       0       8       1       1       0
       8       1       1       0       8       1       1       0       8       1
       1       0       8       1       1       0       8       1       1       0
       8       1       1       0       8       1       1       0       8       1
       1       0       8       1       1       0       8       1       1       0
       8       1       1       0       8       1       1       0       8       1
       1       0       8       1       1       0       8       1       1       0
       8       1       1       0       8       1       1       0       8       1
       1       0       8       1       1       0       8       1       1       0
       8       1       1       0       8       1       1       0       8       1
       1       0       8       1       1       0       8       1       1       0
       8       1       1       0       8       1       1       0       8       1
       1       0       8       1       1       0       8       1       1       0
       8       1       1       0       8       1       1       0       8       1
       1       0       8       1       1       0       8       1       1       0
       8       1       1       0       8       1       1       0       8       1
       1       0       8       1       1       0       8       1       1       0
       8       1       1       0       8       1       1       0       8       1
       1       0       8       1       1       0       8       1       1       0
       8       1       1       0       8       1       1       0       8       1
       1       0       8       1       1       0       8       1       1       0
       8       1       1       0       8       1       1       0       8       1
       1       0       8       1       1       0       8       1       1       0
       8       1       1       0       8       1       1       0       8       1
       1       0       8       1       1       0       8       1       1       0
       8       1       1       0       8       1       1       0       8       1
       1       0       8       1       1       0       8       1       1       0
       8       1       1       0       8       1       1       0       8       1
       1       0       8       1       1       0       8       1       1       0
       8       1       1       0       8       1       1       0       8       1
       1       0       8       1       1       0       8       1       1       0
       8       1       1       0       8       1       1       0       8       1
       1       0       8       1       1       0       8       1       1       0
       8       1       1       0       8       1       1       0       8       1
       1       0       8       1       1       0       8       1       1       0
       8       1       1       0       8       1       1       0       8       1
       1       0       8       1       1       0       8       1       1       0
       8       1       1       0       8       1       1       0       8       1
       1       0       8       1       1       0       8       1       1       0
       8       1       1       0       8       1       1       0       8       1
       1       0       8       1       1       0       8       1       1       0
       8       1       1       0       8       1       1       0       8       1
       1       0       8       1       1       0       8       1       1       0
       8       1       1       0       8       1       1       0       8       1
       1       0       8       1       1       0       8       1       1       0
       8       1       1       0       8       1       1       0       8       1
       1       0       8       1       1       0       8       1       1       0
       8       1       1       0       8       1       1       0       8       1
       1       0       8       1       1       0       8       1       1       0
       8       1       1       0       8       1       1       0       8       1
       1       0       8       1       1       0       8       1       1       0
       8       1       1       0       8       1       1       0       8       1
       1       0       8       1       1       0       8       1       1       0
       8       1       1       0       8       1       1       0       8       1
       1       0       8       1       1       0       8       1       1       0
       8       1       1       0       8       1       1       0       8       1
       1       0       8       1       1       0       8       1       1       0
       8       1       1       0       8       1       1       0       8       1
       1       0       8       1       1       0       8       1       1       0
       8       1       1       0       8       1       1       0       8       1
       1       0       8       1       1       0       8       1       1       0
       8       1       1       0       8       1       1       0       8       1
       1       0       8       1       1       0       8       1       1       0
       8       1       1       0       8       1       1       0       8       1
       1       0       8       1       1       0       8       1       1       0
       8       1       1       0       8       1       1       0       8       1
       1       0       8       1       1       0       8       1       1       0
       8       1       1       0       8       1       1       0       8       1
       1       0       8       1       1       0       8       1       1       0
       8       1       1       0       8       1       1       0       8       1
       1       0       8       1       1       0       8       1       1       0
       8       1       1       0       8       1       1       0       8       1
       1       0       8       1       1       0       8       1       1       0
       8       1       1       0       8       1       1       0       8       1
       1       0       8       1       1       0       8       1       1       0
       8       1       1       0       8       1       1       0       8       1
       1       0       8       1       1       0       8       1       1       0
       8       1       1       0       8       1       1       0       8       1
       1       0       8       1       1       0       8       1       1       0
       8       1       1       0       8       1       1       0       8       1
       1       0       8       1       1       0       8       1       1       0
       8       1       1       0       8       1       1       0       8       1
       1       0       8       1       1       0       8       1       1       0
       8       1       1       0       8       1       1       0       8       1
       1       0       8       1       1       0       8       1       1       0
       8       1       1       0       8       1       1       0       8       1
       1       0       8       1       1       0       8       1       1       0
       8       1       1       0       8       1       1       0       8       1
       1       0       8       1       1       0       8       1       1       0
       8       1       1       0       8       1       1       0       8       1
       1       0       8       1       1       0       8       1       1       0
       8       1       1       0       8       1       1       0       8       1
       1       0       8       1       1       0       8       1       1       0
       8       1       1       0       8       1       1       0       8       1
       1       0       8       1       1       0       8       1       1       0
       8       1       1       0       8       1       1       0       8       1
       1       0       8       1       1       0       8       1       1       0
       8       1       1       0       8       1       1       0       8       1
       1       0       8       1       1       0       8       1       1       0
       8       1       1       0       8       1       1       0       8       1
       1       0       8       1       1       0       8       1       1       0
       8       1       1       0       8       1       1       0       8       1
       1       0       8       1       1       0       8       1       1       0
       8       1       1       0       8       1       1       0       8       1
       1       0       8       1       1       0       8       1       1       0
       8       1       1       0       8       1       1       0       8       1
       1       0       8       1       1       0       8       1       1       0
       8       1       1       0       8       1       1       0       8       1
       1       0       8       1       1       0       8       1       1       0
       8       1       1       0       8       1       1       0       8       1
       1       0       8       1       1       0       8       1       1       0
       8       1       1       0       8       1       1       0       8       1
       1       0       8       1       1       0       8       1       1       0
       8       1       1       0       8       1       1       0       8       1
       1       0       8       1       1       0       8       1       1       0
       8       1       1       0       8       1       1       0       8       1
       1       0       8       1       1       0       8       1       1       0
       8       1       1       0       8       1       1       0       8       1
       1       0       8       1       1       0       8       1       1       0
       8       1       1       0       8       1       1       0       8       1
       1       0       8       1       1       0       8       1       1       0
       8       1       1       0       8       1       1       0       8       1
       1       0       8       1       1       0       8       1       1       0
       8       1       1       0       8       1       1       0       8       1
       1       0       8       1       1       0       8       1       1       0
       8       1       1       0       8       1       1       0       8       1
       1       0       8       1       1       0       8       1       1       0
       8       1       1       0       8       1       1       0       8       1
       1       0       8       1       1       0       8       1       1       0
       8       1       1       0       8       1       1       0       8       1
       1       0       8       1       1       0       8       1       1       0
       8       1       1       0       8       1       1       0       8       1
       1       0       8       1       1       0       8       1       1       0
       8       1       1       0       8       1       1       0       8       1
       1       0       8       1       1       0       8       1       1       0
       8       1       1       0       8       1       1       0       8       1
       1       0       8       1       1       0       8       1       1       0
       8       1       1       0       8       1       1       0       8       1
       1       0       8       1       1       0       8       1       1       0
       8       1       1       0       8       1       1       0       8       1
       1       0       8       1       1       0       8       1       1       0
       8       1       1       0       8       1       1       0       8       1
       1       0       8       1       1       0       8       1       1       0
       8       1       1       0       8       1       1       0       8       1
       1       0       8       1       1       0       8       1       1       0
       8       1       1       0       8       1       1       0       8       1
       1       0       8       1       1       0       8       1       1       0
       8       1       1       0       8       1       1       0       8       1
       1       0       8       1       1       0       8       1       1       0
       8       1       1       0       8       1       1       0       8       1
       1       0       8       1       1       0       8       1       1       0
       8       1       1       0       8       1       1       0       8       1
       1       0       8       1       1       0       8       1       1       0
       8       1       1       0       8       1       1       0       8       1
       1       0       8       1       1       0       8       1       1       0
       8       1       1       0       8       1       1       0       8       1
       1       0       8       1       1       0       8       1       1       0
       8       1       1       0       8       1       1       0       8       1
       1       0       8       1       1       0       8       1       1       0
       8       1       1       0       8       1       1       0       8       1
       1       0       8       1       1       0       8       1       1       0
       8       1       1       0       8       1       1       0       8       1
       1       0       8       1       1       0       8       1       1       0
       8       1       1       0       8       1       1       0       8       1
       1       0       8       1       1       0       8       1       1       0
       8       1       1       0       8       1       1       0       8       1
       1       0       8       1       1       0       8       1       1       0
       8       1       1       0       8       1       1       0       8       1
       1       0       8       1       1       0       8       1       1       0
       8       1       1       0       8       1       1       0       8       1
       1       0       8       1       1       0       8       1       1       0
       8       1       1       0       8       1       1       0       8       1
       1       0       8       1       1       0       8       1       1       0
       8       1       1       0       8       1       1       0       8       1
       1       0       8       1       1       0       8       1       1       0
       8       1       1       0       8       1       1       0       8       1
       1       0       8       1       1       0       8       1       1       0
       8       1       1       0       8       1       1       0       8       1
       1       0       8       1       1       0       8       1       1       0
       8       1       1       0       8       1       1       0       8       1
       1       0       8       1       1       0       8       1       1       0
       8       1       1       0       8       1       1       0       8       1
       1       0       8       1       1       0       8       1       1       0
       8       1       1       0       8       1       1       0       8       1
       1       0       8       1       1       0       8       1       1       0
       8       1       1       0       8       1       1       0       8       1
       1       0       8       1       1       0       8       1       1       0
       8       1       1       0       8       1       1       0       8       1
       1       0       8       1       1       0       8       1       1       0
       8       1       1       0       8       1       1       0       8       1
       1       0       8       1       1       0       8       1       1       0
       8       1       1       0       8       1       1       0       8       1
       1       0       8       1       1       0       8       1       1       0
       8       1       1       0       8       1       1       0       8       1
       1       0       8       1       1       0       8       1       1       0
       8       1       1       0       8       1       1       0       8       1
       1       0       8       1       1       0       8       1       1       0
       8       1       1       0       8       1       1       0       8       1
       1       0       8       1       1       0       8       1       1       0
       8       1       1       0       8       1       1       0       8       1
       1       0       8       1       1       0       8       1       1       0
       8       1       1       0       8       1       1       0       8       1
       1       0       8       1       1       0       8       1       1       0
       8       1       1       0       8       1       1       0       8       1
       1       0       8       1       1       0       8       1       1       0
       8       1       1       0       8       1       1       0       8       1
       1       0       8       1       1       0       8       1       1       0
       8       1       1       0       8       1       1       0       8       1
       1       0       8       1       1       0       8       1       1       0
       8       1       1       0       8       1       1       0       8       1
       1       0       8       1       1       0       8       1       1       0
       8       1       1       0       8       1       1       0       8       1
       1       0       8       1       1       0       8       1       1       0
       8       1       1       0       8       1       1       0       8       1
       1       0       8       1       1       0       8       1       1       0
       8       1       1       0       8       1       1       0       8       1
       1       0       8       1       1       0       8       1       1       0
       8       1       1       0       8       1       1       0       8       1
       1       0       8       1       1       0       8       1       1       0
       8       1       1       0       8       1       1       0       8       1
       1       0       8       1       1       0       8       1       1       0
       8       1       1       0       8       1       1       0       8       1
       1       0       8       1       1       0       8       1       1       0
       8       1       1       0       8       1       1       0       8       1
       1       0       8       1       1       0       8       1       1       0
       8       1       1       0       8       1       1       0       8       1
       1       0       8       1       1       0       8       1       1       0
       8       1       1       0       8       1       1       0       8       1
       1       0       8       1       1       0       8       1       1       0
       8       1       1       0       8       1       1       0       8       1
       1       0       8       1       1       0       8       1       1       0
       8       1       1       0       8       1       1       0       8       1
       1       0       8       1       1       0       8       1       1       0
       8       1       1       0       8       1       1       0       8       1
       1       0       8       1       1       0       8       1       1       0
       8       1       1       0       8       1       1       0       8       1
       1       0       8       1       1       0       8       1       1       0
       8       1       1       0       8       1       1       0       8       1
       1       0       8       1       1       0       8       1       1       0
       8       1       1       0       8       1       1       0       8       1
       1       0       8       1       1       0       8       1       1       0
       8       1       1       0       8       1       1       0       8       1
       1       0       8       1       1       0       8       1       1       0
       8       1       1       0       8       1       1       0       8       1
       1       0       8       1       1       0       8       1       1       0
       8       1       1       0       8       1       1       0       8       1
       1       0       8       1       1       0       8       1       1       0
       8       1       1       0       8       1       1       0       8       1
       1       0       8       1       1       0       8       1       1       0
       8       1       1       0       8       1       1       0       8       1
       1       0       8       1       1       0       8       1       1       0
       8       1       1       0       8       1       1       0       8       1
       1       0       8       1       1       0       8       1       1       0
       8       1       1       0       8       1       1       0       8       1
       1       0       8       1       1       0       8       1       1       0
       8       1       1       0       8       1       1       0       8       1
       1       0       8       1       1       0       8       1       1       0
       8       1       1       0       8       1       1       0       8       1
       1       0       8       1       1       0       8       1       1       0
       8       1       1       0       8       1       1       0       8       1
       1       0       8       1       1       0       8       1       1       0
       8       1       1       0       8       1       1       0       8       1
       1       0       8       1       1       0       8       1       1       0
       8       1       1       0       8       1       1       0       8       1
       1       0       8       1       1       0       8       1       1       0
       8       1       1       0       8       1       1       0       8       1
       1       0       8       1       1       0       8       1       1       0
       8       1       1       0       8       1       1       0       8       1
       1       0       8       1       1       0       8       1       1       0
       8       1       1       0       8       1       1       0       8       1
       1       0       8       1       1       0       8       1       1       0
       8       1       1       0       8       1       1       0       8       1
       1       0       8       1       1       0       8       1       1       0
       8       1       1       0       8       1       1       0       8       1
       1       0       8       1       1       0       8       1       1       0
       8       1       1       0       8       1       1       0       8       1
       1       0       8       1       1       0       8       1       1       0
       8       1       1       0       8       1       1       0       8       1
       1       0       8       1       1       0       8       1       1       0
       8       1       1       0       8       1       1       0       8       1
       1       0       8       1       1       0       8       1       1       0
       8       1       1       0       8       1       1       0       8       1
       1       0       8       1       1       0       8       1       1       0
       8       1       1       0       8       1       1       0       8       1
       1       0       8       1       1       0       8       1       1       0
       8       1       1       0       8       1       1       0       8       1
       1       0       8       1       1       0       8       1       1       0
       8       1       1       0       8       1       1       0       8       1
       1       0       8       1       1       0       8       1       1       0
       8       1       1       0       8       1       1       0       8       1
       1       0       8       1       1       0       8       1       1       0
       8       1       1       0       8       1       1       0       8       1
       1       0       8       1       1       0       8       1       1       0
       8       1       1       0       8       1       1       0       8       1
       1       0       8       1       1       0       8       1       1       0
       8       1       1       0       8       1       1       0       8       1
       1       0       8       1       1       0       8       1       1       0
       8       1       1       0       8       1       1       0       8       1
       1       0       8       1       1       0       8       1       1       0
       8       1       1       0       8       1       1       0       8       1
       1       0       8       1       1       0       8       1       1       0
       8       1       1       0       8       1       1       0       8       1
       1       0       8       1       1       0       8       1       1       0
       8       1       1       0       8       1       1       0       8       1
       1       0       8       1       1       0       8       1       1       0
       8       1       1       0       8       1       1       0       8       1
       1       0       8       1       1       0       8       1       1       0
       8       1       1       0       8       1       1       0       8       1
       1       0       8       1       1       0       8       1       1       0
       8       1       1       0       8       1       1       0       8       1
       1       0       8       1       1       0       8       1       1       0
       8       1       1       0       8       1       1       0       8       1
       1       0       8       1       1       0       8       1       1       0
       8       1       1       0       8       1       1       0       8       1
       1       0       8       1       1       0       8       1       1       0
       8       1       1       0       8       1       1       0       8       1
       1       0       8       1       1       0       8       1       1       0
       8       1       1       0       8       1       1       0       8       1
       1       0       8       1       1       0       8       1       1       0
       8       1       1       0       8       1       1       0       8       1
       1       0       8       1       1       0       8       1       1       0
       8       1       1       0       8       1       1       0       8       1
       1       0       8       1       1       0       8       1       1       0
       8       1       1       0       8       1       1       0       8       1
       1       0       8       1       1       0       8       1       1       0
       8       1       1       0       8       1       1       0       8       1
       1       0       8       1       1       0       8       1       1       0
       8       1       1       0       8       1       1       0       8       1
       1       0       8       1       1       0       8       1       1       0
       8       1       1       0       8       1       1       0       8       1
       1       0       8       1       1       0       8       1       1       0
       8       1       1       0       8       1       1       0       8       1
       1       0       8       1       1       0       8       1       1       0
       8       1       1       0       8       1       1       0       8       1
       1       0       8       1       1       0       8       1       1       0
       8       1       1       0       8       1       1       0       8       1
       1       0       8       1       1       0       8       1       1       0
       8       1       1       0       8       1       1       0       8       1
       1       0       8       1       1       0       8       1       1       0
       8       1       1       0       8       1       1       0       8       1
       1       0       8       1       1       0       8       1       1       0
       8       1       1       0       8       1       1       0       8       1
       1       0       8       1       1       0       8       1       1       0
       8       1       1       0       8       1       1       0       8       1
       1       0       8       1       1       0       8       1       1       0
       8       1       1       0       8       1       1       0       8       1
       1       0       8       1       1       0       8       1       1       0
       8       1       1       0       8       1       1       0       8       1
       1       0       8       1       1       0       8       1       1       0
       8       1       1       0       8       1       1       0       8       1
       1       0       8       1       1       0       8       1       1       0
       8       1       1       0       8       1       1       0       8       1
       1       0       8       1       1       0       8       1       1       0
       8       1       1       0       8       1       1       0       8       1
       1       0       8       1       1       0       8       1       1       0
       8       1       1       0       8       1       1       0       8       1
       1       0       8       1       1       0       8       1       1       0
       8       1       1       0       8       1       1       0       8       1
       1       0       8       1       1       0       8       1       1       0
       8       1       1       0       8       1       1       0       8       1
       1       0       8       1       1       0       8       1       1       0
       8       1       1       0       8       1       1       0       8       1
       1       0       8       1       1       0       8       1       1       0
       8       1       1       0       8       1       1       0       8       1
       1       0       8       1       1       0       8       1       1       0
       8       1       1       0       8       1       1       0       8       1
       1       0       8       1       1       0       8       1       1       0
       8       1       1       0       8       1       1       0       8       1
       1       0       8       1       1       0       8       1       1       0
       8       1       1       0       8       1       1       0       8       1
       1       0       8       1       1       0       8       1       1       0
       8       1       1       0       8       1       1       0       8       1
       1       0       8       1       1       0       8       1       1       0
       8       1       1       0       8       1       1       0       8       1
       1       0       8       1       1       0       8       1       1       0
       8       1       1       0       8       1       1       0       8       1
       1       0       8       1       1       0       8       1       1       0
       8       1       1       0       8       1       1       0       8       1
       1       0       8       1       1       0       8       1       1       0
       8       1       1       0       8       1       1       0       8       1
       1       0       8       1       1       0       8       1       1       0
       8       1       1       0       8       1       1       0       8       1
       1       0       8       1       1       0       8       1       1       0
       8       1       1       0       8       1       1       0       8       1
       1       0       8       1       1       0       8       1       1       0
       8       1       1       0       8       1       1       0       8       1
       1       0       8       1       1       0       8       1       1       0
       8       1       1       0       8       1       1       0       8       1
       1       0       8       1       1       0       8       1       1       0
       8       1       1       0       8       1       1       0       8       1
       1       0       8       1       1       0       8       1       1       0
       8       1       1       0       8       1       1       0       8       1
       1       0       8       1       1       0       8       1       1       0
       8       1       1       0       8       1       1       0       8       1
       1       0       8       1       1       0       8       1       1       0
       8       1       1       0       8       1       1       0       8       1
       1       0       8       1       1       0       8       1       1       0
       8       1       1       0       8       1       1       0       8       1
       1       0       8       1       1       0       8       1       1       0
       8       1       1       0       8       1       1       0       8       1
       1       0       8       1       1       0       8       1       1       0
       8       1       1       0       8       1       1       0       8       1
       1       0       8       1       1       0       8       1       1       0
       8       1       1       0       8       1       1       0       8       1
       1       0       8       1       1       0       8       1       1       0
       8       1       1       0       8       1       1       0       8       1
       1       0       8       1       1       0       8       1       1       0
       8       1       1       0       8       1       1       0       8       1
       1       0       8       1       1       0       8       1       1       0
       8       1       1       0       8       1       1       0       8       1
       1       0       8       1       1       0       8       1       1       0
       8       1       1       0       8       1       1       0       8       1
       1       0       8       1       1       0       8       1       1       0
       8       1       1       0       8       1       1       0       8       1
       1       0       8       1       1       0       8       1       1       0
       8       1       1       0       8       1       1       0       8       1
       1       0       8       1       1       0       8       1       1       0
       8       1       1       0       8       1       1       0       8       1
       1       0       8       1       1       0       8       1       1       0
       8       1       1       0       8       1       1       0       8       1
       1       0       8       1       1       0       8       1       1       0
       8       1       1       0       8       1       1       0       8       1
       1       0       8       1       1       0       8       1       1       0
       8       1       1       0       8       1       1       0       8       1
       1       0       8       1       1       0       8       1       1       0
       8       1       1       0       8       1       1       0       8       1
       1       0       8       1       1       0       8       1       1       0
       8       1       1       0       8       1       1       0       8       1
       1       0       8       1       1       0       8       1       1       0
       8       1       1       0       8       1       1       0       8       1
       1       0       8       1       1       0       8       1       1       0
       8       1       1       0       8       1       1       0       8       1
       1       0       8       1       1       0       8       1       1       0
       8       1       1       0       8       1       1       0       8       1
       1       0       8       1       1       0       8       1       1       0
       8       1       1       0       8       1       1       0       8       1
       1       0       8       1       1       0       8       1       1       0
       8       1       1       0       8       1       1       0       8       1
       1       0       8       1       1       0       8       1       1       0
       8       1       1       0       8       1       1       0       8       1
       1       0       8       1       1       0       8       1       1       0
       8       1       1       0       8       1       1       0       8       1
       1       0       8       1       1       0       8       1       1       0
       8       1       1       0       8       1       1       0       8       1
       1       0       8       1       1       0       8       1       1       0
       8       1       1       0       8       1       1       0       8       1
       1       0       8       1       1       0       8       1       1       0
       8       1       1       0       8       1       1       0       8       1
       1       0       8       1       1       0       8       1       1       0
       8       1       1       0       8       1       1       0       8       1
       1       0       8       1       1       0       8       1       1       0
       8       1       1       0       8       1       1       0       8       1
       1       0       8       1       1       0       8       1       1       0
       8       1       1       0       8       1       1       0       8       1
       1       0       8       1       1       0       8       1       1       0
       8       1       1       0       8       1       1       0       8       1
       1       0       8       1       1       0       8       1       1       0
       8       1       1       0       8       1       1       0       8       1
       1       0       8       1       1       0       8       1       1       0
       8       1       1       0       8       1       1       0       8       1
       1       0       8       1       1       0       8       1       1       0
       8       1       1       0       8       1       1       0       8       1
       1       0       8       1       1       0       8       1       1       0
       8       1       1       0       8       1       1       0       8       1
       1       0       8       1       1       0       8       1       1       0
       8       1       1       0       8       1       1       0       8       1
       1       0       8       1       1       0       8       1       1       0
       8       1       1       0       8       1       1       0       8       1
       1       0       8       1       1       0       8       1       1       0
       8       1       1       0       8       1       1       0       8       1
       1       0       8       1       1       0       8       1       1       0
       8       1       1       0       8       1       1       0       8       1
       1       0       8       1       1       0       8       1       1       0
       8       1       1       0       8       1       1       0       8       1
       1       0       8       1       1       0       8       1       1       0
       8       1       1       0       8       1       1       0       8       1
       1       0       8       1       1       0       8       1       1       0
       8       1       1       0       8       1       1       0       8       1
       1       0       8       1       1       0       8       1       1       0
       8       1       1       0       8       1       1       0       8       1
       1       0       8       1       1       0       8       1       1       0
       8       1       1       0       8       1       1       0       8       1
       1       0       8       1       1       0       8       1       1       0
       8       1       1       0       8       1       1       0       8       1
       1       0       8       1       1       0       8       1       1       0
       8       1       1       0       8       1       1       0       8       1
       1       0       8       1       1       0       8       1       1       0
       8       1       1       0       8       1       1       0       8       1
       1       0       8       1       1       0       8       1       1       0
       8       1       1       0       8       1       1       0       8       1
       1       0       8       1       1       0       8       1       1       0
       8       1       1       0       8       1       1       0       8       1
       1       0       8       1       1       0       8       1       1       0
       8       1       1       0       8       1       1       0       8       1
       1       0       8       1       1       0       8       1       1       0
       8       1       1       0       8       1       1       0       8       1
       1       0       8       1       1       0       8       1       1       0
       8       1       1       0       8       1       1       0       8       1
       1       0       8       1       1       0       8       1       1       0
       8       1       1       0       8       1       1       0       8       1
       1       0       8       1       1       0       8       1       1       0
       8       1       1       0       8       1       1       0       8       1
       1       0       8       1       1       0       8       1       1       0
       8       1       1       0       8       1       1       0       8       1
       1       0       8       1       1       0       8       1       1       0
       8       1       1       0       8       1       1       0       8       1
       1       0       8       1       1       0       8       1       1       0
       8       1       1       0       8       1       1       0       8       1
       1       0       8       1       1       0       8       1       1       0
       8       1       1       0       8       1       1       0       8       1
       1       0       8       1       1       0       8       1       1       0
       8       1       1       0       8       1       1       0       8       1
       1       0       8       1       1       0       8       1       1       0
       8       1       1       0       8       1       1       0       8       1
       1       0       8       1       1       0       8       1       1       0
       8       1       1       0       8       1       1       0       8       1
       1       0       8       1       1       0       8       1       1       0
       8       1       1       0       8       1       1       0       8       1
       1       0       8       1       1       0       8       1       1       0
       8       1       1       0       8       1       1       0       8       1
       1       0       8       1       1       0       8       1       1       0
       8       1       1       0       8       1       1       0       8       1
       1       0       8       1       1       0       8       1       1       0
       8       1       1       0       8       1       1       0       8       1
       1       0       8       1       1       0       8       1       1       0
       8       1       1       0       8       1       1       0       8       1
       1       0       8       1       1       0       8       1       1       0
       8       1       1       0       8       1       1       0       8       1
       1       0       8       1       1       0       8       1       1       0
       8       1       1       0       8       1       1       0       8       1
       1       0       8       1       1       0       8       1       1       0
       8       1       1       0       8       1       1       0       8       1
       1       0       8       1       1       0       8       1       1       0
       8       1       1       0       8       1       1       0       8       1
       1       0       8       1       1       0       8       1       1       0
       8       1       1       0       8       1       1       0       8       1
       1       0       8       1       1       0       8       1       1       0
       8       1       1       0       8       1       1       0       8       1
       1       0       8       1       1       0       8       1       1       0
       8       1       1       0       8       1       1       0       8       1
       1       0       8       1       1       0       8       1       1       0
       8       1       1       0       8       1       1       0       8       1
       1       0       8       1       1       0       8       1       1       0
       8       1       1       0       8       1       1       0       8       1
       1       0       8       1       1       0       8       1       1       0
       8       1       1       0       8       1       1       0       8       1
       1       0       8       1       1       0       8       1       1       0
       8       1       1       0       8       1       1       0       8       1
       1       0       8       1       1       0       8       1       1       0
       8       1       1       0       8       1       1       0       8       1
       1       0       8       1       1       0       8       1       1       0
       8       1       1       0       8       1       1       0       8       1
       1       0       8       1       1       0       8       1       1       0
       8       1       1       0       8       1       1       0       8       1
       1       0       8       1       1       0       8       1       1       0
       8       1       1       0       8       1       1       0       8       1
       1       0       8       1       1       0       8       1       1       0
       8       1       1       0       8       1       1       0       8       1
       1       0       8       1       1       0       8       1       1       0
       8       1       1       0       8       1       1       0       8       1
       1       0       8       1       1       0       8       1       1       0
       8       1       1       0       8       1       1       0       8       1
       1       0       8       1       1       0       8       1       1       0
       8       1       1       0       8       1       1       0       8       1
       1       0       8       1       1       0       8       1       1       0
       8       1       1       0       8       1       1       0       8       1
       1       0       8       1       1       0       8       1       1       0
       8       1       1       0       8       1       1       0       8       1
       1       0       8       1       1       0       8       1       1       0
       8       1       1       0       8       1       1       0       8       1
       1       0       8       1       1       0       8       1       1       0
       8       1       1       0       8       1       1       0       8       1
       1       0       8       1       1       0       8       1       1       0
       8       1       1       0       8       1       1       0       8       1
       1       0       8       1       1       0       8       1       1       0
       8       1       1       0       8       1       1       0       8       1
       1       0       8       1       1       0       8       1       1       0
       8       1       1       0       8       1       1       0       8       1
       1       0       8       1       1       0       8       1       1       0
       8       1       1       0       8       1       1       0       8       1
       1       0       8       1       1       0       8       1       1       0
       8       1       1       0       8       1       1       0       8       1
       1       0       8       1       1       0       8       1       1       0
       8       1       1       0       8       1       1       0       8       1
       1       0       8       1       1       0       8       1       1       0
       8       1       1       0       8       1       1       0       8       1
       1       0       8       1       1       0       8       1       1       0
       8       1       1       0       8       1       1       0       8       1
       1       0       8       1       1       0       8       1       1       0
       8       1       1       0       8       1       1       0       8       1
       1       0       8       1       1       0       8       1       1       0
       8       1       1       0       8       1       1       0       8       1
       1       0       8       1       1       0       8       1       1       0
       8       1       1       0       8       1       1       0       8       1
       1       0       8       1       1       0       8       1       1       0
       8       1       1       0       8       1       1       0       8       1
       1       0       8       1       1       0       8       1       1       0
       8       1       1       0       8       1       1       0       8       1
       1       0       8       1       1       0       8       1       1       0
       8       1       1       0       8       1       1       0       8       1
       1       0       8       1       1       0       8       1       1       0
       8       1       1       0       8       1       1       0       8       1
       1       0       8       1       1       0       8       1       1       0
       8       1       1       0       8       1       1       0       8       1
       1       0       8       1       1       0       8       1       1       0
       8       1       1       0       8       1       1       0       8       1
       1       0       8       1       1       0       8       1       1       0
       8       1       1       0       8       1       1       0       8       1
       1       0       8       1       1       0       8       1       1       0
       8       1       1       0       8       1       1       0       8       1
       1       0       8       1       1       0       8       1       1       0
       8       1       1       0       8       1       1       0       8       1
       1       0       8       1       1       0       8       1       1       0
       8       1       1       0       8       1       1       0       8       1
       1       0       8       1       1       0       8       1       1       0
       8       1       1       0       8       1       1       0       8       1
       1       0       8       1       1       0       8       1       1       0
       8       1       1       0       8       1       1       0       8       1
       1       0       8       1       1       0       8       1       1       0
       8       1       1       0       8       1       1       0       8       1
       1       0       8       1       1       0       8       1       1       0
       8       1       1       0       8       1       1       0       8       1
       1       0       8       1       1       0       8       1       1       0
       8       1       1       0       8       1       1       0       8       1
       1       0       8       1       1       0       8       1       1       0
       8       1       1       0       8       1       1       0       8       1
       1       0       8       1       1       0       8       1       1       0
       8       1       1       0       8       1       1       0       8       1
       1       0       8       1       1       0       8       1       1       0
       8       1       1       0       8       1       1       0       8       1
       1       0       8       1       1       0       8       1       1       0
       8       1       1       0       8       1       1       0       8       1
       1       0       8       1       1       0       8       1       1       0
       8       1       1       0       8       1       1       0       8       1
       1       0       8       1       1       0       8       1       1       0
       8       1       1       0       8       1       1       0       8       1
       1       0       8       1       1       0       8       1       1       0
       8       1       1       0       8       1       1       0       8       1
       1       0       8       1       1       0       8       1       1       0
       8       1       1       0       8       1       1       0       8       1
       1       0       8       1       1       0       8       1       1       0
       8       1       1       0       8       1       1       0       8       1
       1       0       8       1       1       0       8       1       1       0
       8       1       1       0       8       1       1       0       8       1
       1       0       8       1       1       0       8       1       1       0
       8       1       1       0       8       1       1       0       8       1
       1       0       8       1       1       0       8       1       1       0
       8       1       1       0       8       1       1       0       8       1
       1       0       8       1       1       0       8       1       1       0
       8       1       1       0       8       1       1       0       8       1
       1       0       8       1       1       0       8       1       1       0
       8       1       1       0       8       1       1       0       8       1
       1       0       8       1       1       0       8       1       1       0
       8       1       1       0       8       1       1       0       8       1
       1       0       8       1       1       0       8       1       1       0
       8       1       1       0       8       1       1       0       8       1
       1       0       8       1       1       0       8       1       1       0
       8       1       1       0       8       1       1       0       8       1
       1       0       8       1       1       0       8       1       1       0
       8       1       1       0       8       1       1       0       8       1
       1       0       8       1       1       0       8       1       1       0
       8       1       1       0       8       1       1       0       8       1
       1       0       8       1       1       0       8       1       1       0
       8       1       1       0       8       1       1       0       8       1
       1       0       8       1       1       0       8       1       1       0
       8       1       1       0       8       1       1       0       8       1
       1       0       8       1       1       0       8       1       1       0
       8       1       1       0       8       1       1       0       8       1
       1       0       8       1       1       0       8       1       1       0
       8       1       1       0       8       1       1       0       8       1
       1       0       8       1       1       0       8       1       1       0
       8       1       1       0       8       1       1       0       8       1
       1       0       8       1       1       0       8       1       1       0
       8       1       1       0       8       1       1       0       8       1
       1       0       8       1       1       0       8       1       1       0
       8       1       1       0       8       1       1       0       8       1
       1       0       8       1       1       0       8       1       1       0
       8       1       1       0       8       1       1       0       8       1
       1       0       8       1       1       0       8       1       1       0
       8       1       1       0       8       1       1       0       8       1
```
