## Supplementary material for "Benchmarking Molecular Dynamics Force Fields for All-Atom Simulations of Biological Condensates": Files needed to build a small RNA/FUS condensate: namd_vels_124940.txt (part 1 of 8)

```
-0.10518601536750793 0.35912245512008667 -0.1600733995437622
-0.26953214406967163 -0.43738725781440735 -1.1280081272125244
0.22093747556209564 0.5108892321586609 -0.35090646147727966
0.6757215857505798 -1.2582329511642456 0.9827378988265991
-0.1395023763179779 0.21647898852825165 -0.04629392921924591
0.9145326614379883 0.2644505798816681 0.17552639544010162
0.12697897851467133 -0.12710785865783691 -0.010793200694024563
-0.5068850517272949 -0.4561831057071686 1.0920066833496094
0.3116593360900879 -1.016464352607727 0.5733177065849304
0.12653930485248566 0.08434984087944031 -0.20613285899162292
0.45386359095573425 0.43906548619270325 -0.14834989607334137
-0.47532859444618225 0.4480449855327606 -0.6244910359382629
0.10425852984189987 0.16805815696716309 0.10235980153083801
-0.010907720774412155 -0.02516726590692997 -0.12321504950523376
0.7268909811973572 0.39896559715270996 -0.9379847645759583
-1.1764007806777954 -0.7510108947753906 -0.05727741867303848
-0.44299519062042236 -0.4728403687477112 -1.0136873722076416
0.0463421605527401 0.026435304433107376 -0.036683619022369385
0.01994180865585804 0.234939843416214 -0.33965808153152466
-0.08691707998514175 0.19788804650306702 0.0674685537815094
-0.7904331088066101 -1.023692011833191 -0.07664721459150314
-0.08165723085403442 -0.12819014489650726 -0.02411152608692646
0.4987429678440094 0.35417985916137695 -1.6577205657958984
0.12512092292308807 -0.3095495402812958 0.25022807717323303
-0.20269139111042023 -0.17722783982753754 0.1772657185792923
1.9047454595565796 1.1740926504135132 -1.4699931144714355
0.44151943922042847 0.04548543319106102 0.2279243767261505
-0.39170223474502563 -0.3166557848453522 -0.3415345549583435
0.22054731845855713 -0.03877991437911987 -0.04686233028769493
0.03683459386229515 -0.23963429033756256 -0.02089962363243103
0.1905011087656021 0.19534794986248016 0.4596295952796936
-0.37026533484458923 0.109505794942379 -0.006245813332498074
1.0598825216293335 -0.15495255589485168 0.33153656125068665
-0.3842574656009674 0.16899408400058746 0.020492348819971085
0.2354593724012375 -0.15149077773094177 -0.4114348292350769
0.8712742328643799 0.8444925546646118 0.6245813369750977
-0.11375730484724045 -0.14130370318889618 -0.33538001775741577
-0.026861894875764847 0.15069831907749176 -0.336385577917099
-0.20993785560131073 -0.03246241435408592 -0.1921427696943283
-0.08189466595649719 0.2522830665111542 0.17980802059173584
-0.08403550088405609 0.07602064311504364 0.1252228319644928
-0.13986292481422424 -0.055704712867736816 0.613318681716919
0.027278631925582886 -0.06603386998176575 -0.2124279886484146
0.0992588996887207 -0.393451064825058 -0.25114521384239197
-0.1944637894630432 -0.09180886298418045 0.21020068228244781
-0.15076187252998352 -0.9643597602844238 0.2292734980583191
-0.25716060400009155 -0.031717538833618164 -0.19310910999774933
0.15268634259700775 0.2597985863685608 0.06978773325681686
-0.09515174478292465 0.31593191623687744 0.08158489316701889
0.1552475094795227 -0.26095426082611084 -0.2539166808128357
0.3240228295326233 -1.3123725652694702 -0.6381338834762573
0.45542630553245544 0.006203167140483856 -0.7152256369590759
-0.15177369117736816 0.2925718426704407 0.05520137771964073
0.2959582805633545 0.1106313094496727 -0.0207822248339653
0.1546674370765686 -0.37279531359672546 0.011706220917403698
-0.7824205160140991 -0.11151576787233353 -0.32942184805870056
0.4922150671482086 -0.25594231486320496 0.18890923261642456
-0.1820501983165741 -0.7321648001670837 -0.9077979922294617
-0.07242192327976227 0.09705306589603424 0.057632431387901306
-0.3051738739013672 -0.9615459442138672 -0.48523959517478943
-0.37820547819137573 -0.3942878544330597 -1.2654802799224854
0.3147422969341278 -0.0010915773455053568 -0.202540785074234
-0.11088516563177109 -0.3315213620662689 0.20550130307674408
-0.3501409888267517 0.05632266402244568 0.24527505040168762
0.23253509402275085 -0.17980150878429413 -0.228887140750885
-0.014601634815335274 -0.30188432335853577 -0.0007913379813544452
-0.1408049315214157 -0.0263238325715065 -0.3017459213733673
0.25910428166389465 0.3896711468696594 0.20307469367980957
0.12137190252542496 0.1812329888343811 0.11427164077758789
0.605230987071991 0.8446351885795593 -0.0660196915268898
0.2671632170677185 -0.19099770486354828 0.24520738422870636
-0.06613357365131378 -0.12662264704704285 0.06762272119522095
0.34717288613319397 -1.9148484468460083 0.27185723185539246
0.4457358419895172 -0.3733023703098297 -0.09833352267742157
-0.1881617158651352 0.10442893207073212 0.29264751076698303
-0.02068706974387169 -0.8803388476371765 0.47481468319892883
0.1561395823955536 -0.23979705572128296 0.2404782772064209
1.3706214427947998 -0.19587410986423492 -0.5225838422775269
0.029392262920737267 0.2693304121494293 0.2438952624797821
-0.45557937026023865 -0.011788510717451572 0.1466909646987915
-0.37906789779663086 0.13003118336200714 0.1760747730731964
-0.1260906457901001 -0.13378840684890747 0.0316622368991375
0.10503749549388885 -0.591984748840332 0.14681975543498993
0.13810810446739197 -0.09252608567476273 0.3246340751647949
-0.23228242993354797 0.9475991129875183 1.0289719104766846
-0.02190486341714859 -0.21761541068553925 0.003019891446456313
-0.08985471725463867 -0.33974575996398926 -0.22994525730609894
-0.4932518005371094 0.045591481029987335 0.007814719341695309
-0.5405248403549194 0.6927257776260376 0.12395324558019638
-0.10930309444665909 -0.025198817253112793 0.08835133910179138
0.05980786308646202 -0.03851219266653061 0.3598940074443817
0.0022769076749682426 -0.1862744837999344 -0.2890418469905853
0.5521768927574158 -0.10103234648704529 0.2007099688053131
0.2191823273897171 -0.17563818395137787 0.21237942576408386
-0.14618048071861267 -0.8645556569099426 0.05266467109322548
0.508005678653717 -0.6057006120681763 1.0250927209854126
0.2632679045200348 0.2239607274532318 0.003634665859863162
-0.44787299633026123 0.2694108486175537 -0.15148238837718964
-0.8194032907485962 -0.4645307660102844 0.5242393612861633
0.12153956294059753 -0.06044932082295418 0.08985915035009384
0.16656583547592163 0.27137136459350586 -0.025190232321619987
0.03773482143878937 0.21851056814193726 -0.3554387092590332
0.939518392086029 0.64337557554245 0.9976812601089478
-0.12161347270011902 0.24862660467624664 0.2469625473022461
0.09288369119167328 -0.3544430732727051 0.12921154499053955
-0.34645482897758484 -0.03612701594829559 -0.22748811542987823
-0.9968076944351196 -0.5413668751716614 -0.13195335865020752
-0.04170436039566994 0.03875407949090004 0.966448187828064
-0.05108964443206787 0.014502383768558502 -0.48203960061073303
-0.4821072518825531 0.28516581654548645 0.5419524908065796
0.4291471540927887 0.13896998763084412 -0.18285229802131653
-0.34149014949798584 -0.19921281933784485 0.3368423879146576
-0.3074824810028076 0.12829919159412384 -0.05747031792998314
-0.10074132680892944 -0.2358740121126175 -0.036619044840335846
1.4366579055786133 -0.5096297264099121 0.07694149017333984
-1.9539703130722046 -0.49156829714775085 -0.42357131838798523
-0.3906092047691345 -0.046157293021678925 -0.3732687830924988
-0.22838996350765228 0.15996919572353363 0.2597094774246216
0.3030586540699005 -0.013327643275260925 -0.18144406378269196
0.6821117401123047 -0.13356870412826538 0.7142448425292969
0.44952425360679626 -0.005733142141252756 -0.009097611531615257
0.7790171504020691 -0.4668298363685608 1.0369813442230225
0.1307816505432129 -0.04008115455508232 0.05510982498526573
-0.7921351194381714 0.09203377366065979 -1.0208653211593628
-0.8320446610450745 0.7786058783531189 0.9209339022636414
-0.05566732585430145 -0.028810257092118263 0.31941697001457214
-0.3482663333415985 -0.26898208260536194 0.4898902177810669
-0.21985507011413574 0.4987078011035919 0.47894182801246643
0.053594570606946945 -0.23741558194160461 -0.08500950038433075
-0.15447168052196503 -0.1079208105802536 -0.4282737970352173
0.10879071801900864 0.25386515259742737 0.1800445020198822
0.11763059347867966 0.2545872628688812 0.1803484857082367
0.33806750178337097 -0.5780722498893738 -0.47577905654907227
-0.1411573886871338 0.1842738389968872 -0.2549408972263336
-0.053438637405633926 0.039331577718257904 0.1724141389131546
0.28126993775367737 0.24736879765987396 0.037300363183021545
0.5029531717300415 0.5305679440498352 -0.36175864934921265
0.3565137982368469 0.14605467021465302 -0.19412270188331604
0.605333685874939 0.709689736366272 -1.051984429359436
0.231543630361557 0.10684441775083542 -0.305865079164505
-1.3834558725357056 0.25316792726516724 -1.152047038078308
0.0007893249276094139 0.49049830436706543 -0.7074686884880066
0.005500523839145899 -0.0781409814953804 0.5518528819084167
-0.2585372030735016 0.06333854794502258 0.3217439651489258
0.11982493847608566 -0.14320163428783417 0.16288721561431885
-0.22699671983718872 0.35908740758895874 0.0476633682847023
0.3153778314590454 -0.4570077955722809 0.5309191942214966
0.3140612244606018 -0.2433111071586609 0.014773191884160042
0.4018785357475281 1.0267283916473389 -0.3420967757701874
0.25557661056518555 -0.018844731152057648 -0.2721310257911682
0.19494783878326416 0.17077229917049408 0.40870964527130127
-0.2512385845184326 0.14731630682945251 -0.18522346019744873
-0.2810911238193512 0.11406740546226501 -0.3879238963127136
1.5430444478988647 0.3717256486415863 -0.3278599679470062
-2.4513800144195557 -1.0364341735839844 1.0096219778060913
-0.03268645331263542 -0.12405005842447281 -0.4070757031440735
-0.22019359469413757 -0.09768842905759811 -0.689073920249939
0.10766121745109558 -0.008358830586075783 0.1820760816335678
-0.5091781616210938 -0.10753212124109268 -0.22747619450092316
-0.3290986716747284 0.20625734329223633 -0.09811379015445709
-0.3123379647731781 0.18318825960159302 -0.20488636195659637
-0.20114527642726898 -0.24250075221061707 0.24140675365924835
0.31642594933509827 -0.37715795636177063 0.6857748627662659
0.005126030184328556 -0.26791107654571533 -0.3140186369419098
-1.0810644626617432 0.5930196046829224 0.8080699443817139
0.02966342866420746 -0.3044254183769226 -0.3844967484474182
0.2175096720457077 0.1178399994969368 0.11066754162311554
-1.0554158687591553 0.7794901132583618 0.9004905819892883
-0.4564583897590637 0.39238041639328003 0.33403390645980835
0.05089620128273964 0.2511565387248993 0.2330130934715271
0.12137410044670105 0.4593316316604614 -0.2936343252658844
0.07863271236419678 -0.009708389639854431 -0.32205796241760254
-0.28775787353515625 -1.3586913347244263 0.9009386301040649
1.26096510887146 -0.6553966999053955 -0.930305004119873
-0.06342388689517975 -0.3818146586418152 0.038128696382045746
-0.13543424010276794 -0.2391289621591568 0.26958268880844116
-0.16359657049179077 0.12690570950508118 0.0393148697912693
1.1835321187973022 0.06141645088791847 0.8926984667778015
0.07146432250738144 -0.12797299027442932 -0.005089661572128534
0.14749017357826233 0.3141566216945648 -0.5547988414764404
0.282900333404541 -0.05291663855314255 0.10533100366592407
0.4120095372200012 0.5386695265769958 -0.5984998941421509
-0.16810812056064606 1.0025079250335693 1.902017593383789
-0.3212222754955292 0.4401680827140808 0.11083997786045074
0.3443392515182495 0.8468473553657532 1.114240288734436
-0.3288760483264923 0.188897967338562 -0.5510331392288208
0.01869511790573597 -0.2711007595062256 -0.10177826881408691
-0.3188098967075348 0.059773728251457214 -0.2306605875492096
-0.9544717669487 -0.51192307472229 -0.12938649952411652
0.14734934270381927 0.2662137448787689 0.001549876295030117
-0.1734558343887329 0.2251914143562317 1.1488122940063477
-0.11541837453842163 -0.15479730069637299 0.005410647485405207
0.7531802654266357 -0.3991469144821167 -0.23903599381446838
0.3386092185974121 0.5111063122749329 0.20584703981876373
0.3132980763912201 -0.00018905583419837058 -0.17261959612369537
-0.10898388922214508 -0.0622473806142807 0.09279217571020126
0.36871033906936646 0.06832689791917801 -0.8560721278190613
-0.03217637166380882 0.19220060110092163 0.07273044437170029
-0.14445818960666656 0.6549697518348694 1.1521050930023193
0.13812212646007538 -0.1808391809463501 0.15064282715320587
0.09280990064144135 0.07324311137199402 0.08628322184085846
-0.253905713558197 -0.8485103249549866 -0.20346461236476898
0.1263318806886673 -0.2301393747329712 -0.0927787497639656
0.17050154507160187 0.10349353402853012 -0.3890378475189209
0.2195926010608673 -0.14379657804965973 -0.08618086576461792
0.6968645453453064 -0.14382483065128326 -0.5974695086479187
-0.4559628963470459 0.16962426900863647 0.06355437636375427
-0.06956490874290466 0.055172160267829895 0.2624969184398651
0.16531842947006226 -0.1750408262014389 0.1358516365289688
-0.46131816506385803 0.1345750242471695 1.0220755338668823
-0.1433205008506775 0.29812294244766235 0.004509697202593088
0.6231141686439514 1.5527359247207642 1.5958471298217773
0.7817742824554443 1.0371073484420776 0.7436007857322693
-0.06649406999349594 0.19783395528793335 0.35879382491111755
0.05561606585979462 -0.2415560781955719 0.05620992183685303
-0.3174670338630676 -0.29606038331985474 -0.0740695372223854
0.5020914077758789 -0.2379513382911682 0.7521782517433167
-0.04906104877591133 0.19643361866474152 0.02341817133128643
0.6617064476013184 0.23236243426799774 -0.21175718307495117
-0.07170147448778152 0.04679829254746437 -0.1068957969546318
-0.1471177190542221 0.13392284512519836 -0.2885333001613617
-0.02918023057281971 -1.1221617460250854 0.29229238629341125
-0.8408420085906982 -0.04888400062918663 0.20407187938690186
0.46198248863220215 0.3507542610168457 0.03634457290172577
-0.1837262213230133 0.05889047682285309 -0.2098732441663742
0.36705756187438965 0.21422098577022552 0.09546536207199097
-0.12764234840869904 1.08208167552948 1.228795051574707
0.021356670185923576 -0.2893092930316925 0.0595482662320137
0.3463326096534729 -0.5636448264122009 -0.38003021478652954
0.09131091088056564 -0.18276430666446686 -0.08748874068260193
0.2041335105895996 -0.4479612112045288 -0.3204428255558014
0.0341925323009491 -1.2735613584518433 -1.0795280933380127
0.20311239361763 -0.09946062415838242 -0.018544433638453484
0.0412602536380291 -0.2752891778945923 -0.3897809684276581
1.4729220867156982 0.45308855175971985 0.6699187159538269
-0.15534760057926178 0.1667361855506897 -0.09004831314086914
-0.42969149351119995 0.26890045404434204 0.22836805880069733
-0.02351258136332035 -0.16931359469890594 0.1644430160522461
0.08214914053678513 0.20805713534355164 0.04407289996743202
-0.4722699522972107 0.29322344064712524 0.23744253814220428
0.11229508370161057 0.016291454434394836 0.1530677080154419
-1.0272128582000732 0.9406282305717468 -0.37159574031829834
0.09782185405492783 0.36740347743034363 0.15470953285694122
0.15708939731121063 0.09583571553230286 -0.3521120548248291
-0.07054740935564041 0.2743781507015228 0.05169806256890297
-0.30377623438835144 -0.06452852487564087 0.0012494029942899942
-0.1786680370569229 0.24626906216144562 0.5319611430168152
-0.10702041536569595 0.2117229849100113 -0.023983128368854523
-0.1409834921360016 1.3951610326766968 -0.6321743130683899
-0.8123070597648621 -0.0017441989621147513 0.2083977460861206
-0.2935852110385895 -0.16888292133808136 0.06099718064069748
0.8934018015861511 -0.28308171033859253 0.6582236289978027
-0.33520451188087463 -0.08325007557868958 -0.0014379489002749324
0.006008787080645561 -0.3291282057762146 0.10855262726545334
0.5827257633209229 -0.21213439106941223 -0.020074376836419106
0.06471987813711166 0.1223345547914505 0.05477342754602432
-0.0047706724144518375 -0.2975393235683441 -0.16313455998897552
-0.30719807744026184 0.13696403801441193 -0.8067997694015503
-0.15565016865730286 -0.03772278502583504 -0.04227635636925697
0.08542097359895706 -0.2834901213645935 -0.24305979907512665
-0.11333014070987701 -0.2898993194103241 0.3003879487514496
-0.5830918550491333 -2.2471373081207275 -0.5955248475074768
0.32457655668258667 -0.20910616219043732 0.08795592188835144
0.3178563416004181 0.18833601474761963 -0.2036534547805786
0.20980551838874817 0.0012978583108633757 0.21383924782276154
-0.3906092941761017 -0.47247862815856934 0.2310377061367035
0.03079279325902462 -0.0007087750709615648 -0.11285782605409622
-0.15681689977645874 -0.004847987089306116 -0.20130100846290588
-0.8592463135719299 0.17989200353622437 0.007526240311563015
0.03915642201900482 -0.22828459739685059 0.15978141129016876
-0.07396366447210312 0.12131012231111526 0.17470471560955048
0.8747009038925171 -0.23998603224754333 0.020270926877856255
0.056880466639995575 0.034658998250961304 -0.07307466119527817
0.15929517149925232 -0.11872347444295883 0.3779664933681488
0.008336629718542099 0.0119452103972435 -0.18484166264533997
0.7319457530975342 0.008011423982679844 -0.7041134834289551
0.3137173354625702 -0.2581014037132263 0.31291112303733826
0.25506535172462463 0.17679215967655182 0.3550237715244293
-0.10921517014503479 -0.0709434226155281 -0.03226301819086075
-0.392068088054657 0.26480069756507874 0.8479465246200562
-0.6080418229103088 0.5894797444343567 -0.5128883719444275
0.20760059356689453 -0.2442241758108139 0.08364857733249664
0.883213460445404 -0.9022899270057678 0.3835017681121826
0.22457128763198853 -0.2145106941461563 0.0785750299692154
-0.026239044964313507 -0.14648014307022095 0.050803691148757935
0.2812054753303528 0.08916950970888138 0.10047754645347595
0.006932937074452639 0.13473467528820038 -0.22616435587406158
0.17861858010292053 0.9972439408302307 0.8597550392150879
0.5141389966011047 -0.14124377071857452 0.30643174052238464
-0.2639666199684143 0.054313428699970245 -0.0973297506570816
0.016419483348727226 0.03639351204037666 0.08280091732740402
0.11436883360147476 0.2843632400035858 -0.1480737328529358
0.027180489152669907 -0.13536052405834198 0.1570405513048172
-0.3612560033798218 -1.574011206626892 0.4524284601211548
0.7114666104316711 0.8436996340751648 0.3197295069694519
-0.17428483068943024 0.4467742443084717 -0.40182286500930786
0.5542589426040649 -0.7561391592025757 -0.45498594641685486
0.8062254786491394 0.5439853072166443 0.8278957009315491
-0.20862384140491486 -0.061772558838129044 0.4470005929470062
0.07887323200702667 -1.0442954301834106 0.9911477565765381
-0.6111637949943542 -0.2921818196773529 0.6978560090065002
-0.03258628398180008 -0.18747983872890472 0.12267018854618073
0.04485635459423065 0.9135525822639465 -0.15541042387485504
-0.6350347995758057 -0.1765337586402893 0.0951240062713623
-0.09615001082420349 -0.052974071353673935 0.022402245551347733
0.0030726890545338392 0.13736115396022797 0.10893404483795166
-0.280069500207901 -0.11160142719745636 0.23151160776615143
0.25177377462387085 -0.0548863485455513 0.04915432259440422
0.2981315851211548 -0.6999725699424744 -1.0270441770553589
0.4273826777935028 -0.015600306913256645 -0.325053334236145
-0.10996875911951065 0.017249571159482002 0.4188491404056549
-0.13168837130069733 -0.024475114420056343 0.19468939304351807
0.24342769384384155 -0.17360956966876984 0.14610333740711212
-0.055638398975133896 0.49476107954978943 -0.7117495536804199
0.05085987597703934 -0.03509842976927757 0.12562887370586395
-0.10768084228038788 0.7103096842765808 0.11475040763616562
0.01890699192881584 0.34711331129074097 -0.4441436529159546
-0.8349356055259705 0.000853308301884681 -0.979729950428009
-0.6910885572433472 -0.1541447639465332 0.5872548222541809
-0.06853031367063522 0.0780816301703453 0.5005529522895813
-0.40690484642982483 -0.6231862306594849 1.1803444623947144
0.5279427766799927 -0.09979501366615295 0.4119517505168915
-0.05138169601559639 0.3622213304042816 -0.04114001989364624
0.005469991359859705 -0.22197069227695465 -0.11238893121480942
0.14126315712928772 0.6386302709579468 0.026418400928378105
-0.3902084529399872 0.7891771793365479 -0.24684099853038788
-0.3464031517505646 0.7366454005241394 0.09590453654527664
-0.14319023489952087 -0.18970191478729248 -0.0833035334944725
-0.00826112087816 0.1447766125202179 -0.05752506107091904
-0.08849342912435532 -0.5422767996788025 0.12254580110311508
-0.24706435203552246 0.7936804890632629 1.6319807767868042
0.10943186283111572 -0.010493852198123932 0.4189307987689972
0.07644469290971756 -0.3860514760017395 0.15850098431110382
-0.1319071501493454 0.019015755504369736 1.1936678886413574
0.09673713147640228 -0.08711306750774384 0.497249573469162
0.07542654871940613 0.07630964368581772 -0.013086807914078236
-0.39459529519081116 -0.1827416718006134 -0.02957971580326557
-0.3431888222694397 -0.36523374915122986 0.7751738429069519
0.008703887462615967 -0.13272814452648163 0.23592562973499298
-0.3974636495113373 -0.4828173816204071 1.000154972076416
-0.0653843805193901 0.03871311992406845 -0.21683458983898163
0.203526571393013 0.1775374561548233 0.3909490406513214
-0.7260215282440186 0.25708824396133423 0.6177054643630981
0.1627182811498642 0.20811891555786133 0.21041327714920044
-0.04748433083295822 0.0717204362154007 0.11809883266687393
-0.1415051519870758 0.0056915502063930035 0.012037938460707664
0.37466132640838623 -0.41411852836608887 0.4717588722705841
0.9244803786277771 0.2830637991428375 -0.3016458749771118
0.05083466321229935 -0.05283490568399429 -0.004534313455224037
0.19978292286396027 -0.1385194957256317 0.20556528866291046
1.132303237915039 0.10283877700567245 -0.25898921489715576
-0.3541371524333954 -0.10570574551820755 0.28186145424842834
-1.07588791847229 -0.6903828382492065 -0.32943031191825867
-0.016255412250757217 -0.6590818166732788 0.14360038936138153
-0.22079822421073914 -0.27458593249320984 -0.3087705075740814
0.3398391306400299 0.2141922414302826 -0.051014211028814316
-0.1914059966802597 -0.040224816650152206 0.2184617519378662
-0.00894201174378395 -0.05782528594136238 0.11099865287542343
0.2182113230228424 -0.38914933800697327 0.3808683156967163
0.08575977385044098 0.006008755881339312 0.20440946519374847
0.6267752051353455 -0.8357176780700684 -0.05751742050051689
-0.5174963474273682 0.1172964796423912 0.11001173406839371
-0.8415789008140564 0.40654751658439636 -0.30505111813545227
0.6467533111572266 -0.880127489566803 -1.2093315124511719
0.33146369457244873 0.17866621911525726 0.09283323585987091
0.21145011484622955 0.5655649304389954 0.7595109343528748
-0.14880280196666718 0.04689899459481239 0.12707871198654175
-0.028397150337696075 0.17471185326576233 -0.2666366696357727
-0.011950502172112465 -0.28368160128593445 -0.12214574217796326
1.2791266441345215 -0.13614559173583984 -1.0717607736587524
0.24296435713768005 0.3835597038269043 0.07149740308523178
-0.639831006526947 1.3320454359054565 0.32244566082954407
0.33311960101127625 -0.09227079153060913 -0.15970848500728607
-0.7286414504051208 0.47952011227607727 0.13255718350410461
0.30362337827682495 1.1160417795181274 -0.269516259431839
0.15505072474479675 0.11745449900627136 0.28502845764160156
1.5561293363571167 -0.8135188221931458 -0.019577324390411377
-0.9381275177001953 -0.21956679224967957 -0.7084738612174988
-0.1219230592250824 0.11747493594884872 -0.05093737691640854
-0.31800374388694763 -0.19342492520809174 -0.16453176736831665
-0.08596694469451904 -0.2552754282951355 -0.22925890982151031
0.7914886474609375 -0.3426351547241211 0.27683597803115845
1.0363991260528564 0.2948402464389801 0.7654129266738892
-0.12508945167064667 -0.09461715072393417 0.1371673345565796
0.658882737159729 -0.098304882645607 0.06838661432266235
-0.22943858802318573 -0.24137352406978607 0.09566378593444824
-0.07402089983224869 0.08946014195680618 -0.518426239490509
-0.16622522473335266 -0.009698734618723392 0.27664363384246826
0.2657405436038971 0.10413777083158493 0.6896603107452393
0.17676614224910736 -0.047563016414642334 -0.3606571555137634
0.6555390357971191 -0.18915413320064545 0.1167365089058876
-0.05976306274533272 -0.6943658590316772 0.26417943835258484
-0.01825973391532898 0.018927322700619698 0.523246169090271
-0.1573103368282318 0.7395946979522705 0.6769508719444275
-1.1974915266036987 0.11989942938089371 -0.3385812044143677
0.03814614191651344 0.22187216579914093 -0.0641450509428978
-0.13412229716777802 0.06810392439365387 -0.00638739624992013
-0.07267847657203674 0.006893104873597622 0.3239119052886963
1.3228310346603394 0.18324072659015656 -0.2297830432653427
0.26492229104042053 0.44598785042762756 -1.0239518880844116
0.07315031439065933 -0.08247014135122299 -0.31934013962745667
0.2097298800945282 0.102447509765625 -0.05229450762271881
-0.10312383621931076 -0.2060530036687851 0.13279037177562714
0.056224383413791656 0.21241582930088043 -0.31623196601867676
0.05957499518990517 -0.333224892616272 0.13706450164318085
0.42614710330963135 0.9230713248252869 -0.8578963875770569
0.08290847390890121 0.06458251178264618 0.08561520278453827
1.739310622215271 0.42162102460861206 -0.2126135528087616
0.272693932056427 0.09137386083602905 0.22491960227489471
0.014036289416253567 0.2975059151649475 -0.2672843933105469
-1.442371129989624 -0.4160025715827942 -0.15643364191055298
-0.06058208644390106 0.132340207695961 -0.07086525857448578
-0.24135281145572662 -0.41873329877853394 0.3134707808494568
0.049515269696712494 -0.1321573406457901 0.06425021588802338
-0.08835862576961517 -0.5750312209129333 -0.13927647471427917
0.05374225229024887 0.04087243974208832 -0.001982437213882804
-1.0415905714035034 -0.1568966507911682 0.6826520562171936
0.008393234573304653 0.050120532512664795 0.01732875593006611
-0.030412962660193443 -0.6022159457206726 -1.1328812837600708
0.21596448123455048 -0.45271968841552734 -0.9885247349739075
-0.11152421683073044 -0.08782313764095306 -0.25738123059272766
0.12591001391410828 -0.24888259172439575 -0.36070525646209717
-0.0024795534554868937 0.2498958557844162 -0.21680766344070435
-0.03543589636683464 0.1405208706855774 -0.0194578655064106
0.17309258878231049 -0.14509934186935425 -0.08157180994749069
0.003356531262397766 0.23866389691829681 0.2975589334964752
-0.4136964976787567 -0.5011842846870422 0.15225738286972046
-0.35651421546936035 -1.1263175010681152 0.35129469633102417
0.37829068303108215 0.09192778170108795 -0.24012477695941925
0.23591890931129456 -0.2281385362148285 -0.6648293733596802
0.16789977252483368 -0.266935795545578 -0.13113130629062653
0.12610173225402832 0.1896933764219284 -0.36103132367134094
-0.5076252222061157 0.3763526380062103 0.26027676463127136
0.1788012683391571 -0.35095009207725525 -0.384972482919693
-0.0034947176463901997 -0.23727497458457947 -0.29111289978027344
0.0680469200015068 -0.28283464908599854 0.45840001106262207
-0.09068109095096588 0.16531196236610413 -0.2439776510000229
-0.7382844090461731 0.10796882212162018 0.4710651636123657
-0.4864029586315155 1.5475233793258667 0.10266749560832977
-0.4648627042770386 0.2995232343673706 0.01264024619013071
0.42024683952331543 -0.18218429386615753 -0.40128329396247864
-0.21404223144054413 0.050031520426273346 -0.10787468403577805
-0.14752830564975739 0.0015779726672917604 0.12933595478534698
-0.9733856916427612 0.995279848575592 0.26188012957572937
-0.5836724638938904 0.981358528137207 -0.31639334559440613
0.3491898775100708 0.14270518720149994 -0.1127057746052742
-0.4497891366481781 -0.5295711755752563 0.24420927464962006
0.516217052936554 0.18286952376365662 -0.03339454159140587
-0.04917869344353676 -0.0234287828207016 -0.18697690963745117
0.12424850463867188 -1.3900609016418457 -0.44425350427627563
0.7483313679695129 -0.4379483163356781 -1.1835557222366333
-0.41490307450294495 -0.4092024564743042 0.02368663251399994
0.7904994487762451 -0.17875909805297852 0.06754188984632492
0.25595951080322266 0.05018889904022217 -0.07881182432174683
0.022932233288884163 -0.11457735300064087 -0.10394307971000671
0.040919043123722076 -0.2967086136341095 -0.08648686110973358
-0.8035138845443726 -0.031998034566640854 -0.6020135283470154
-0.4062994718551636 -0.044614747166633606 -0.004140603821724653
-0.7013375163078308 0.3916117548942566 -0.10813577473163605
0.2677587568759918 -0.4438839256763458 -0.15635229647159576
0.7465096712112427 -1.058320164680481 0.38274073600769043
-0.1677154153585434 0.4986236095428467 -0.0008619448053650558
0.10125812888145447 0.012279356829822063 -0.02812582440674305
-0.286336213350296 0.4164665639400482 -0.40903231501579285
-0.24044358730316162 -0.20624130964279175 -0.251054584980011
0.11678081005811691 0.1090058833360672 0.08326825499534607
-0.7697018384933472 1.1554253101348877 -0.1650335043668747
0.19450855255126953 -0.11233629286289215 -0.04508300870656967
-0.2419174313545227 0.20018039643764496 0.5678873658180237
0.28430405259132385 -0.8333162665367126 0.4068191945552826
0.07326924055814743 0.32994914054870605 0.29995211958885193
0.2627243399620056 -0.9701238870620728 0.9043855667114258
-0.13004684448242188 0.23810099065303802 0.5597007274627686
0.43058860301971436 -0.35529959201812744 0.768158495426178
-0.13613462448120117 0.1791129857301712 0.3574069142341614
0.2285565584897995 -0.2550967335700989 0.18754664063453674
-0.08113116770982742 -0.2667710781097412 -0.06271704286336899
-0.29886093735694885 -0.3348270654678345 -0.5054945349693298
-0.36693307757377625 -0.3939271867275238 -0.11551379412412643
-0.7392014861106873 -1.4971678256988525 1.1085617542266846
0.16627629101276398 -0.04783610999584198 1.101108193397522
-0.054643984884023666 -0.05862328037619591 0.11915310472249985
-0.08772239834070206 0.13950271904468536 -0.16066332161426544
0.15209443867206573 0.36138060688972473 0.05608309060335159
-0.02221718616783619 0.8438449501991272 -0.1818055510520935
0.2555694282054901 0.1787852942943573 -0.09247338771820068
0.08007028698921204 0.2956356406211853 0.11395196616649628
0.30835115909576416 -0.029798539355397224 0.26703941822052
0.3461209237575531 -0.046023618429899216 0.5146050453186035
-1.058574914932251 -0.17781735956668854 -0.4422910213470459
0.14165224134922028 0.11806832253932953 -0.07123221457004547
-0.006077253725379705 0.2249433398246765 -0.038698624819517136
0.23949575424194336 0.47986260056495667 0.05341381952166557
-0.05278841406106949 0.18070830404758453 -0.34543377161026
0.04840196296572685 -0.0010711498325690627 -0.17037849128246307
0.18175581097602844 0.29465922713279724 -0.32758045196533203
0.2362828254699707 0.1533934473991394 -0.4147699773311615
0.8277390003204346 1.0340147018432617 0.5918235182762146
-0.3589141070842743 0.21157757937908173 -0.1137249693274498
0.36229461431503296 -0.22652655839920044 0.07856171578168869
0.39020612835884094 -0.47460779547691345 0.11994658410549164
1.0445191860198975 -0.6071180701255798 -0.6385241746902466
0.10451872646808624 -0.04953601956367493 -0.197182759642601
0.02677922509610653 0.6317089200019836 0.6453132629394531
-0.11188700050115585 -0.2927168905735016 -0.13250696659088135
0.10214214771986008 0.5411420464515686 1.4016294479370117
1.3836581707000732 -0.1266888827085495 1.4501889944076538
-0.16756708920001984 0.6050633788108826 0.09103521704673767
-0.5982975959777832 -0.5537542104721069 0.044706374406814575
1.4383517503738403 -1.10794997215271 0.5962793231010437
0.3684515953063965 -0.40078005194664 -0.282286137342453
-0.3384610712528229 0.22558552026748657 0.28740429878234863
0.41851702332496643 0.04645942151546478 -0.29162174463272095
0.21913275122642517 0.6392409205436707 1.0032721757888794
-1.7708487510681152 -0.7403064370155334 0.14529360830783844
0.11697220057249069 0.21174277365207672 -0.1891525536775589
0.04780369624495506 0.17286694049835205 -0.15405955910682678
0.0947490707039833 -0.1257484406232834 -0.031284231692552567
0.4266878366470337 0.5825015902519226 -0.16523972153663635
0.14696012437343597 0.03567032143473625 -0.2920476794242859
-0.5980287790298462 0.1411626785993576 1.1916180849075317
0.06746862828731537 0.14434902369976044 -0.013651867397129536
-0.1494053602218628 -0.05289848521351814 1.2683656215667725
-0.1488305926322937 -0.18942958116531372 0.07922598719596863
-0.07226841151714325 0.04904303699731827 0.17398154735565186
0.264082670211792 0.20723140239715576 -0.23097804188728333
-0.03963517025113106 0.0106849679723382 0.17955701053142548
-0.0682104229927063 0.05343157798051834 0.11787720024585724
0.0565299466252327 0.1166732981801033 -0.05274302512407303
0.7127946019172668 -0.729231059551239 0.07744036614894867
0.016945280134677887 -0.22635751962661743 0.40202003717422485
-0.17879226803779602 0.6686061024665833 -0.39213523268699646
-0.1845683604478836 -0.30643221735954285 0.36131805181503296
-0.7357562184333801 -0.46659162640571594 -0.38098466396331787
-0.19323769211769104 -0.2834309935569763 0.17976893484592438
0.14629265666007996 -0.3384840786457062 0.01124501135200262
0.04809877276420593 0.005644126329571009 -0.2309499830007553
0.6041578650474548 0.5771380066871643 -0.42970287799835205
0.031237991526722908 -0.04594728723168373 -0.14764368534088135
0.033009640872478485 0.9136988520622253 -0.40542423725128174
-0.3598286509513855 0.013352779671549797 -0.10727755725383759
-0.06906766444444656 -0.1288515031337738 0.004444860387593508
-0.01686624437570572 -0.2578926086425781 0.7948582172393799
-0.25814560055732727 -0.04307771474123001 0.01440074946731329
0.7371580600738525 0.6661233901977539 -0.4858052432537079
-0.05100569128990173 0.11026474088430405 -0.41739657521247864
-0.01922566257417202 0.5446193218231201 -0.614606499671936
-0.17595508694648743 0.22935695946216583 -0.04602012783288956
0.05947953462600708 -0.14226622879505157 -0.020858531817793846
0.20762909948825836 0.05903710797429085 0.12182612717151642
0.7552124857902527 -0.6225713491439819 1.0511680841445923
-0.015995467081665993 -0.027026107534766197 0.09931398928165436
-0.10869501531124115 -0.5406791567802429 0.03218471631407738
-0.10163911432027817 0.1399657428264618 -0.1029350534081459
0.4306357502937317 0.27134469151496887 0.8385328054428101
0.511711835861206 0.1132289245724678 -1.3351844549179077
0.012614362873136997 -0.328897088766098 0.369256854057312
0.010361510328948498 0.10611818730831146 0.12040312588214874
0.3594534695148468 0.12854261696338654 0.1654859483242035
0.18428604304790497 -0.01507000345736742 0.15473522245883942
-0.17157740890979767 -0.21799951791763306 0.11917383223772049
0.014098896645009518 -0.1799129694700241 0.3070727586746216
0.1891452819108963 0.12048789858818054 -0.26142004132270813
0.20675069093704224 0.07239654660224915 1.0685436725616455
-0.10084166377782822 0.03566877543926239 -0.6445523500442505
-0.2886938154697418 0.12363632768392563 0.03724654018878937
-0.29012587666511536 0.0031858952715992928 0.13272936642169952
0.16243548691272736 -0.13514363765716553 -0.00359836732968688
-1.0829864740371704 -0.012326851487159729 1.3110530376434326
-0.024085642769932747 0.05758959800004959 0.30163535475730896
-0.10805092006921768 0.45117658376693726 -0.019079262390732765
0.32651957869529724 -0.030411751940846443 -0.21264337003231049
0.6134675741195679 -0.37371233105659485 -1.819361925125122
1.3684930801391602 -0.10546456277370453 -0.23231936991214752
-0.3882691562175751 -0.16513587534427643 0.10621017217636108
-0.04119890555739403 -0.24635690450668335 0.33579209446907043
0.06718182563781738 0.5439937114715576 -0.6285519003868103
-0.06927809864282608 0.36004799604415894 -0.2724965810775757
-0.37238773703575134 0.6111897826194763 -0.5050370693206787
-0.22319337725639343 0.07022227346897125 -0.06348541378974915
-0.2767029404640198 -0.054677292704582214 0.14363692700862885
-0.5078722834587097 0.29218676686286926 -0.016695629805326462
-0.1020711362361908 -0.09641966223716736 0.3899707496166229
-0.028252726420760155 -0.7430880069732666 0.15215730667114258
-0.019903011620044708 -0.18072958290576935 -0.1482628732919693
0.18853075802326202 -0.7276498675346375 1.0720676183700562
-0.12267853319644928 0.1205458715558052 -0.04664815217256546
-0.2475115805864334 -0.03526686131954193 -0.10584734380245209
-0.18143640458583832 -0.033635158091783524 -0.10978876054286957
-0.08260384202003479 -0.43197113275527954 -1.347302794456482
-0.058978643268346786 -0.4621005654335022 -0.11050055921077728
0.018078407272696495 -0.5098541975021362 -0.05919433757662773
0.28508856892585754 0.2831229865550995 -0.14863163232803345
0.8812880516052246 0.2757404148578644 -0.6827403903007507
-0.4367746114730835 -0.4246658384799957 -0.12098492681980133
-0.06667391955852509 -0.10636255145072937 -0.053325798362493515
0.3894592821598053 -0.16486388444900513 -0.3613337278366089
0.035051196813583374 0.35603752732276917 0.3056356608867645
-0.20191968977451324 0.10775335133075714 0.37721163034439087
0.3802376985549927 0.16017061471939087 0.06744761765003204
0.5529813766479492 -0.6064550876617432 -0.27726197242736816
-0.30249375104904175 0.1947612762451172 -0.00100911024492234
0.8072673082351685 -0.13189959526062012 -0.42154940962791443
-0.09583409130573273 0.24861963093280792 0.05116816982626915
0.4028823971748352 -0.7063826322555542 0.4591234624385834
-1.3356164693832397 -0.9816100597381592 -0.4174778163433075
-0.29797911643981934 0.16577880084514618 -0.20593765377998352
0.2691047191619873 0.780185341835022 0.8898661732673645
-0.5999483466148376 -0.22155843675136566 0.031386926770210266
0.04875612258911133 -0.026463618502020836 -0.020749766379594803
0.07658454030752182 0.24081982672214508 0.31704339385032654
0.16265970468521118 -0.22057726979255676 0.0904441773891449
-0.12941594421863556 -0.859927237033844 0.15020161867141724
0.1871601939201355 -0.39026251435279846 0.4038890302181244
0.5324028730392456 -0.3334224224090576 -0.12124165892601013
-0.23282839357852936 0.10964537411928177 0.1316235512495041
0.06162161007523537 -0.1923806220293045 -0.29292839765548706
-0.6636070609092712 -0.10368162393569946 0.7654420733451843
-0.08095882833003998 0.19277071952819824 0.2426980435848236
0.6389943957328796 -0.3093610405921936 0.13046813011169434
0.158333420753479 0.144725039601326 0.03222169354557991
-0.024146389216184616 0.1271141916513443 -0.4004462957382202
-0.12142389267683029 -0.37705934047698975 0.38243672251701355
-0.2508682310581207 -0.33955666422843933 -0.10606998205184937
-0.2785860598087311 0.566929817199707 0.24997659027576447
0.07569507509469986 -0.256248414516449 -0.4876552224159241
0.07074422389268875 0.08925297856330872 -0.04747706279158592
-0.054224517196416855 -0.041623156517744064 0.25112202763557434
0.23342786729335785 0.32121628522872925 0.4003366231918335
-0.0952761098742485 -0.07850313186645508 0.0744406133890152
-0.46061837673187256 -1.231588363647461 0.724141001701355
0.3592848777770996 -0.1290423721075058 0.32887521386146545
-0.9712693095207214 -1.1976743936538696 0.40794679522514343
0.06158450245857239 0.3418543338775635 0.1690327674150467
-1.1783894300460815 1.2753876447677612 -0.50644451379776
0.6379556059837341 -0.504905641078949 0.8417996764183044
-0.39462605118751526 1.0527559518814087 0.6826921105384827
0.22089003026485443 0.06379499286413193 0.05573464184999466
-0.12523700296878815 -1.3559974431991577 0.48479849100112915
-0.1507536619901657 0.33892786502838135 0.25399094820022583
0.019724586978554726 -0.38877400755882263 -0.09587336331605911
-0.16984988749027252 0.42250725626945496 0.3095874488353729
-0.44076287746429443 0.6547210812568665 0.8605630993843079
-0.08895447105169296 0.06925296038389206 0.3358270227909088
0.24609112739562988 0.8294997215270996 -0.44629549980163574
0.40925687551498413 0.17805235087871552 -0.12876050174236298
0.31454434990882874 0.4778326451778412 1.681431531906128
-0.3106822371482849 -0.10566908121109009 -0.2804006338119507
0.20751602947711945 -0.2179493010044098 -0.06407264620065689
0.026302633807063103 0.2209259569644928 -0.09193212538957596
-0.04620400071144104 -0.030364099889993668 0.09233535081148148
-0.5757375359535217 0.14184945821762085 0.05709000676870346
-0.09765118360519409 0.13087867200374603 -0.08329322934150696
-0.36210405826568604 -0.3097595274448395 0.12715546786785126
-0.06578519940376282 0.05019562691450119 -0.7505180835723877
0.16474810242652893 -0.06363050639629364 -0.019918575882911682
0.09454480558633804 0.5599580407142639 -0.7019702792167664
-0.02140677534043789 0.5039446353912354 0.03056759014725685
0.7166649699211121 0.588738203048706 0.13677023351192474
0.17912539839744568 -0.011416707187891006 0.050501421093940735
-0.3970583379268646 0.09497611969709396 0.31050050258636475
0.4558148682117462 0.3233075737953186 -0.3223631680011749
-0.1900119185447693 -0.6607458591461182 -1.8356913328170776
0.19032691419124603 0.122315913438797 0.06705109775066376
-0.004197648726403713 -0.005329733248800039 0.2194225788116455
-0.19339969754219055 0.037600912153720856 -0.07319755107164383
0.1853044182062149 -0.1275292932987213 0.07061943411827087
-0.18313981592655182 0.30172795057296753 -0.08423434942960739
1.1371848583221436 0.3573240041732788 -0.19082441926002502
-0.04364485293626785 0.08182982355356216 0.46165743470191956
-0.203428715467453 0.16448386013507843 0.1910887062549591
-0.08293087780475616 -0.13315732777118683 -0.09390635788440704
0.5421082377433777 0.1620968133211136 0.052526477724313736
-0.08740454167127609 -0.4644909203052521 -0.5126627087593079
-0.12376745045185089 0.06925924122333527 0.0588519461452961
0.3540099561214447 0.8190973401069641 0.9327531456947327
-0.006143163423985243 0.2387530505657196 0.5325565338134766
-0.18371053040027618 -0.30535438656806946 -0.12928681075572968
-0.1456250548362732 -0.25490495562553406 0.5498169660568237
0.30857861042022705 0.8260639309883118 0.6917368173599243
-0.4717927575111389 0.21155226230621338 -0.24763627350330353
-0.09360715746879578 0.8119757771492004 -0.08570519834756851
0.10297153890132904 0.37115511298179626 -0.24075238406658173
-0.16442541778087616 -0.2649754285812378 0.49262726306915283
0.11911475658416748 -0.31946679949760437 -0.018947511911392212
0.1486065536737442 0.001640676287934184 -0.045074015855789185
-0.39317190647125244 0.7260531187057495 0.05086391791701317
0.16822974383831024 -0.16363343596458435 -0.18875358998775482
0.17612384259700775 -0.08948612213134766 -0.853963315486908
0.09266989678144455 -0.04707646369934082 0.1753646731376648
1.5517171621322632 -0.4105280637741089 -1.1286932229995728
-0.7970110774040222 0.4083251357078552 0.025186831131577492
-0.09825864434242249 0.4164945185184479 -0.1482134461402893
-0.02670140564441681 0.2542484998703003 -0.075553297996521
0.6622469425201416 0.6879605054855347 0.626115620136261
0.2587940990924835 -0.2371627539396286 -0.002239989349618554
0.5206788778305054 0.13342583179473877 1.3971136808395386
-0.103745236992836 0.06416308879852295 -0.147134467959404
-0.3521626889705658 0.017459770664572716 -0.29488393664360046
0.012040075846016407 -0.17416314780712128 -0.23252025246620178
0.11876964569091797 0.022638855502009392 -0.011215194128453732
0.5112417340278625 0.23041462898254395 -0.08497350662946701
0.14923591911792755 -0.07003863155841827 0.05266128480434418
-1.0506479740142822 0.6675525903701782 0.3200277090072632
0.03216065093874931 0.23071728646755219 0.08585263788700104
0.2198588103055954 -0.3276679813861847 0.28118905425071716
-0.21776309609413147 0.12088868021965027 0.1793156862258911
-0.46295708417892456 0.850117027759552 1.3486202955245972
-0.16721174120903015 -0.11707399785518646 -0.19218873977661133
1.3374385833740234 0.23956409096717834 0.7469791769981384
-0.031632743775844574 -0.39727500081062317 -0.08617483824491501
-0.32738253474235535 -0.136329784989357 -0.35369428992271423
0.15928734838962555 0.0545608252286911 -0.049845851957798004
-0.08885329216718674 0.04311256855726242 -0.024076351895928383
-0.3149843215942383 -0.2403559386730194 -0.30370622873306274
0.14535097777843475 0.039617884904146194 -0.09564261138439178
0.22553551197052002 -0.3242946267127991 -0.14510081708431244
0.3402269780635834 0.39264005422592163 -0.293313205242157
-0.5049283504486084 0.04465131834149361 -0.08162671327590942
0.030617812648415565 -0.600254476070404 -0.7827198505401611
-0.21769669651985168 0.4720665514469147 -0.05525512248277664
-0.05746009573340416 0.453621506690979 0.019368905574083328
-0.44700631499290466 0.9061410427093506 1.5474621057510376
0.04389915242791176 0.29986852407455444 -0.10961075872182846
0.12840984761714935 -0.17939160764217377 -0.08642759919166565
0.1940806806087494 -0.43236836791038513 0.17396984994411469
0.3954317569732666 -1.105423092842102 -0.8147113919258118
1.0878543853759766 -0.15647996962070465 -0.6159738898277283
0.10626082122325897 -0.10586923360824585 -0.14732253551483154
-0.02566099539399147 0.5042188167572021 0.20464064180850983
-0.40865224599838257 0.245601087808609 -0.1530313789844513
-0.28649574518203735 0.7195552587509155 -0.26977455615997314
-0.1737041026353836 0.3046441674232483 0.44133850932121277
-0.2533388137817383 -0.1496385931968689 0.13553130626678467
-0.40308529138565063 0.13066577911376953 0.07316791266202927
-0.16255098581314087 0.5614354610443115 -1.397489070892334
0.7684248089790344 -0.604964017868042 0.038371533155441284
-0.16225171089172363 -0.2254243642091751 0.17158852517604828
0.45079004764556885 -0.5471585392951965 0.4557012915611267
0.010359830223023891 -0.1444099247455597 0.04097394272685051
-0.20044896006584167 -0.07388870418071747 0.09670443087816238
0.17467375099658966 0.4993390738964081 -0.36447834968566895
0.5976622700691223 0.6097577214241028 0.04455511271953583
-0.15299218893051147 0.15002453327178955 -0.2578522264957428
-0.46575063467025757 0.03461497649550438 -0.34873053431510925
0.2975478172302246 -0.226654514670372 -0.13817477226257324
0.2207552194595337 -0.4216443598270416 -0.010669564828276634
-0.4525083005428314 0.3481525480747223 0.5365880131721497
0.11723179370164871 0.30662646889686584 0.24617217481136322
0.12562434375286102 0.3247345983982086 -0.023454982787370682
0.10999246686697006 0.2390819638967514 0.2544347047805786
-0.018826285377144814 -0.13080139458179474 -0.17811156809329987
0.11063963174819946 -0.00917617604136467 0.07496341317892075
-0.03850129619240761 0.2689773142337799 -0.09334370493888855
-0.0018475407268851995 0.010366061702370644 0.6820232272148132
-0.1821422576904297 -0.16436390578746796 -0.5826603770256042
0.014431565068662167 -0.1809236705303192 0.10352098196744919
-0.9203926920890808 0.50745689868927 1.0748651027679443
-0.6078284382820129 -1.5222841501235962 -1.1541836261749268
-0.4649806320667267 -0.2908814549446106 0.22978095710277557
-0.09184712171554565 -0.3376823961734772 -0.37118837237358093
0.04519431293010712 0.7626643180847168 0.9478719830513
-0.42248663306236267 -0.16980871558189392 -0.29328644275665283
-0.5278537273406982 -0.0002976316027343273 0.1790103018283844
-0.0775127187371254 0.22134235501289368 0.10527069121599197
-0.058689799159765244 0.19888179004192352 -0.07549626380205154
0.19588348269462585 -0.6390112638473511 -0.032378118485212326
-0.3702128827571869 0.12230008840560913 -0.059475239366292953
-0.4061277210712433 -0.8379842042922974 -0.799263060092926
-0.09016826748847961 -0.05431913584470749 -0.12233564257621765
-0.19401006400585175 1.518753170967102 0.68919438123703
-0.7667118310928345 0.10174120217561722 -0.5711905360221863
0.16938884556293488 -0.21174989640712738 -0.08392517268657684
0.008600912988185883 0.06179652735590935 -0.3492160737514496
0.0788581594824791 -0.06789103150367737 -1.0685179233551025
-0.0789024755358696 0.014338196255266666 -0.16073596477508545
0.692784309387207 1.5245249271392822 0.9867836236953735
-0.0964273139834404 0.081309974193573 -0.20161940157413483
-0.5461020469665527 -0.13758361339569092 -1.5854159593582153
-0.3777352273464203 0.19628557562828064 -0.8880321383476257
0.10270245373249054 -0.0987083688378334 -0.044682152569293976
-0.3919302523136139 -0.094672292470932 -1.0988283157348633
-0.33554133772850037 -0.061256613582372665 0.07979301363229752
-0.11423518508672714 0.1435757875442505 -0.10968028753995895
0.08721931278705597 0.11462955921888351 -0.19570249319076538
-0.6917412281036377 -1.513197422027588 -0.5318651795387268
0.08923864364624023 -0.33607393503189087 -0.11028925329446793
-0.8868205547332764 0.6327134966850281 -0.0072229355573654175
-0.1384068876504898 0.1335282176733017 0.31882956624031067
-0.506359875202179 0.9081759452819824 0.707484245300293
0.44867607951164246 0.7681418061256409 0.3363804519176483
-0.07903864234685898 0.21552322804927826 0.00034775189124047756
-0.6462700366973877 -1.3854889869689941 -0.4102475047111511
-0.5061607360839844 -0.13899168372154236 -0.05693904682993889
0.586162269115448 -0.20426005125045776 -0.08092769980430603
0.2464967519044876 0.25545093417167664 0.27224665880203247
0.06230050325393677 0.5837414860725403 -0.24633584916591644
-0.20918776094913483 0.3426870107650757 -0.09686506539583206
-0.2926683723926544 0.1863810122013092 -0.5296563506126404
-0.20991016924381256 -0.0010607471922412515 -0.1835608035326004
0.8364894390106201 -0.41355133056640625 -0.3181212246417999
-0.2899307310581207 0.22985932230949402 0.5718411803245544
-0.030431421473622322 -0.07788469642400742 0.023906759917736053
0.06393235921859741 0.08844342827796936 -0.10625812411308289
0.18515723943710327 0.9123636484146118 0.09325490146875381
-0.35790422558784485 -0.16081394255161285 -0.22188681364059448
-0.7363392114639282 0.017587745562195778 0.7625900506973267
0.03170643374323845 -0.3852975368499756 0.3739292323589325
-0.3120901584625244 0.28144603967666626 0.13175536692142487
0.2925167977809906 0.5421945452690125 -0.002784054260700941
0.21381235122680664 -0.3121388852596283 -0.1354455053806305
0.9153603911399841 -0.6350648403167725 -0.6196374297142029
-0.010185989551246166 -0.08535251766443253 -0.06251633167266846
0.08218774199485779 -1.006695032119751 0.16098690032958984
0.15333643555641174 -0.25235339999198914 -0.13443304598331451
-0.20177902281284332 0.03409682214260101 0.07515370845794678
0.27952560782432556 0.13876868784427643 -0.16500668227672577
0.01002469565719366 0.13457322120666504 0.2131805121898651
0.0771212950348854 -0.1972152143716812 0.16487614810466766
-0.2572961151599884 -0.7769448757171631 -0.09403267502784729
0.5616432428359985 0.3118959367275238 -0.722561240196228
-0.33762773871421814 0.3327031135559082 -0.28989389538764954
-0.1305924355983734 -0.13206368684768677 -0.11388015747070313
-0.164173424243927 0.009578689001500607 -0.3209587335586548
1.4791535139083862 -0.018686285242438316 0.9706922173500061
-0.21607859432697296 -0.1089937686920166 -0.1219114288687706
0.6791797280311584 -0.5625090599060059 -0.4908733367919922
0.22843217849731445 0.2226373702287674 -0.11274424940347672
0.39833828806877136 0.023162607103586197 -0.862570583820343
-0.251187264919281 0.3006241023540497 0.021826740354299545
-0.003963158931583166 0.310821533203125 0.2115067094564438
1.223509669303894 -0.242315873503685 -0.6927294731140137
1.5959415435791016 1.8373771905899048 0.4689014256000519
-0.10577330738306046 0.0401567667722702 -0.3242649435997009
0.08063449710607529 0.08154339343309402 -0.12413372099399567
-0.18695597350597382 -0.11747580766677856 -0.2108038067817688
-0.1866995394229889 -0.8804753422737122 0.35137248039245605
-0.2700243592262268 -0.2604783773422241 0.17056043446063995
-0.09067719429731369 0.16104045510292053 0.06995663791894913
-0.21767884492874146 -0.0520099438726902 -0.09668360650539398
-0.058025553822517395 0.3341188430786133 -0.5333572030067444
-0.2843117415904999 0.26305273175239563 0.0843687355518341
-0.25324344635009766 -0.11751345545053482 0.029747048392891884
-0.24910631775856018 0.06147391349077225 0.7007055282592773
-0.20449869334697723 0.280280739068985 -0.196356400847435
-0.022893913090229034 0.45728597044944763 0.33339932560920715
0.3865896761417389 -0.3367093801498413 0.4744794964790344
0.13636134564876556 -0.0637088418006897 -0.20940138399600983
-0.05246996507048607 0.9492321014404297 -0.0835455134510994
-0.0036688228137791157 0.07687399536371231 -0.12753841280937195
0.0861816480755806 -0.3008667230606079 -0.11593075841665268
0.10230151563882828 0.16282974183559418 -0.0639926940202713
-0.009809711948037148 -1.3167059421539307 -0.11371560394763947
0.0598178431391716 0.23588959872722626 0.1521580070257187
-1.539284110069275 1.1501954793930054 0.06465883553028107
0.3725664019584656 -0.037547364830970764 -0.6957677602767944
-0.21792355179786682 -0.6246607303619385 -0.4884372055530548
-0.18999598920345306 1.4801360368728638 0.26229768991470337
-0.18258532881736755 -0.0049483575858175755 -0.334991455078125
-0.29968637228012085 0.2857993543148041 -0.47434717416763306
-0.09745991975069046 -0.8764639496803284 -0.10419388860464096
0.1481933891773224 -0.12680676579475403 -0.24134376645088196
-0.2511252462863922 -0.029354427009820938 -0.0378667376935482
-0.5088071227073669 -0.42892366647720337 0.05931501463055611
0.6658748984336853 0.14327439665794373 -0.03950171917676926
0.20051315426826477 -1.1570219993591309 -0.525880753993988
0.2219434678554535 -0.2566269636154175 -0.10067087411880493
-0.155398428440094 -0.023409433662891388 -0.05152392387390137
0.11354775726795197 -0.0554266981780529 -0.35050228238105774
0.3894566297531128 0.6383916735649109 0.3195852041244507
-0.23361730575561523 0.2012663036584854 -0.04019894078373909
-0.2561294734477997 1.7559529542922974 0.43954330682754517
0.03614261746406555 0.2650989294052124 0.035443175584077835
0.5307244658470154 0.41833657026290894 -0.07348514348268509
-0.25478723645210266 0.34358564019203186 -0.05584241449832916
0.028717173263430595 0.06604339927434921 0.09150990843772888
-0.19765573740005493 -0.18203391134738922 0.06242836266756058
0.30333760380744934 0.16230326890945435 -0.08204014599323273
1.122249722480774 0.733229398727417 0.47830188274383545
1.1114610433578491 0.5911235213279724 0.7571987509727478
-0.1279752105474472 -0.046695832163095474 0.15674588084220886
0.06518084555864334 -0.28539741039276123 -0.21031276881694794
0.1587388515472412 0.1661054641008377 0.28488799929618835
-1.0549397468566895 0.11106594651937485 -0.30174699425697327
0.14357466995716095 -0.039589181542396545 0.57379150390625
0.850473940372467 -1.0489393472671509 1.1381711959838867
0.13017213344573975 -0.19111807644367218 0.05382152274250984
-0.5642983317375183 -0.3463129997253418 -0.11243312805891037
-0.016782036051154137 0.25572046637535095 0.42432719469070435
-1.5234066247940063 -0.3254452645778656 -0.0875416249036789
0.009892279282212257 -0.30651092529296875 -0.18256373703479767
0.3508896231651306 0.5126156210899353 0.5968151688575745
0.043696727603673935 -0.28928256034851074 0.29777991771698
0.7902278304100037 -0.5492662787437439 0.6640498042106628
-0.45303454995155334 0.23918534815311432 0.2913476526737213
-0.2987608313560486 0.04563036188483238 -0.04229890927672386
0.11611367017030716 0.24294842779636383 -0.18822994828224182
0.26361164450645447 0.2824114263057709 -0.225044846534729
0.16102029383182526 -0.15471786260604858 -0.34866684675216675
-0.12041165679693222 -1.1511826515197754 -1.2893728017807007
-0.5636892318725586 0.5514655709266663 0.3586692810058594
-0.041673023253679276 0.14800022542476654 -0.010863707400858402
0.12241313606500626 -0.10381415486335754 -0.23854289948940277
0.010796086862683296 -0.12271988391876221 -0.3155260682106018
0.6688793301582336 0.04406704008579254 -0.7592496275901794
-0.28951528668403625 -0.10132099688053131 -0.3690265417098999
0.1692449152469635 0.41232916712760925 0.777635395526886
0.1576286256313324 0.2090853601694107 0.34470030665397644
-0.2750324308872223 -0.726874589920044 1.3206652402877808
-0.2032284289598465 -0.19237162172794342 -0.20063702762126923
-0.026656130328774452 0.052087150514125824 0.003306738566607237
-0.18278025090694427 -0.25212690234184265 -0.1882496029138565
1.1648205518722534 -0.34294652938842773 0.6318570971488953
-0.16474315524101257 0.38341933488845825 -0.23405662178993225
-0.3057577908039093 0.06589778512716293 -0.1476103514432907
0.04600603133440018 -0.15366055071353912 0.07502273470163345
-0.12024975568056107 -0.060418251901865005 0.3032796382904053
-1.06378972530365 -0.6041266918182373 -0.8161739706993103
0.10117840021848679 0.1797436773777008 0.1332823932170868
-0.18216536939144135 0.2157227098941803 0.06520944088697433
-0.24300938844680786 0.12307918816804886 0.14582568407058716
-0.4699976444244385 0.30857884883880615 -0.8864966630935669
0.0805005207657814 -0.29155242443084717 0.41877999901771545
-0.03383975848555565 0.32293251156806946 0.14595945179462433
0.06429921090602875 0.16813915967941284 -0.13774235546588898
-0.07248400151729584 0.49038243293762207 0.021108852699398994
-0.21965502202510834 -0.34352418780326843 -0.039631083607673645
0.31213459372520447 0.1287975311279297 0.9687666296958923
-0.056187886744737625 -1.353226661682129 -0.8006642460823059
-0.17134787142276764 0.057913072407245636 -0.0010539382928982377
0.10042732954025269 0.0017192949308082461 -0.36105382442474365
0.11428476125001907 -0.13829703629016876 0.02807834930717945
0.24649648368358612 0.38727471232414246 -0.11566469073295593
0.16340018808841705 -0.05509106069803238 0.2125929445028305
2.023392677307129 -0.0075343335047364235 0.8586507439613342
-0.27065035700798035 -0.5137182474136353 -0.029958274215459824
-0.33069244027137756 -0.26489460468292236 0.7475090622901917
0.14124557375907898 0.017009533941745758 -0.34491822123527527
0.6381807327270508 0.0831310823559761 -0.34018462896347046
0.6727918982505798 0.5094575881958008 0.5803736448287964
-0.078444704413414 0.8907983303070068 -0.5965682864189148
-0.10253040492534637 -0.25455549359321594 0.07764552533626556
-0.6032863259315491 0.6417761445045471 0.7839186191558838
-0.005271333735436201 0.010545838624238968 -0.003923848271369934
0.07090404629707336 -0.1806890219449997 0.2405957579612732
0.06229546666145325 0.2030193954706192 -0.23052629828453064
-0.2534133791923523 -0.4354051649570465 -0.012882051058113575
0.2615477740764618 -0.20849651098251343 0.21091309189796448
-0.9070693254470825 0.3619934022426605 0.6037658452987671
-0.09510298073291779 0.34596216678619385 -0.05904366448521614
0.03534684330224991 0.7412396669387817 -0.3393557667732239
-0.8119890093803406 -1.3285802602767944 0.6655097603797913
0.11854537576436996 -0.016178185120224953 0.5874351859092712
0.2708573043346405 0.02128794975578785 0.595392644405365
-0.1175445169210434 -0.5113368034362793 1.0697988271713257
-0.3495701849460602 0.30327296257019043 -0.038295961916446686
0.3465740978717804 -0.13620023429393768 0.23018014430999756
-0.042313795536756516 0.15822215378284454 -0.06748676300048828
0.4688616394996643 -0.5399694442749023 -0.9253042340278625
0.31675511598587036 1.1125940084457397 0.3404998183250427
0.14925722777843475 0.18391144275665283 -0.007308139931410551
-0.10834430903196335 -0.40447720885276794 0.3283899128437042
0.056018367409706116 0.5121762156486511 0.02563965879380703
-0.5295931100845337 -0.6481481194496155 0.18790951371192932
-0.04398312419652939 0.3503607213497162 -0.27712899446487427
0.1612110286951065 0.6785345077514648 0.05370372533798218
0.004925538320094347 -0.09678657352924347 -0.28446078300476074
-0.7795917987823486 0.21732118725776672 -0.052633993327617645
-0.23222896456718445 0.9484922885894775 0.03202425315976143
-0.07472792267799377 -0.0630519762635231 0.072435662150383
-0.2038472443819046 -1.1251391172409058 1.2824469804763794
-0.12400583177804947 0.18371807038784027 -0.12966568768024445
0.2095000445842743 0.03742142766714096 -0.04202261567115784
-0.037027712911367416 0.07516410201787949 -0.2085077464580536
-0.33946627378463745 0.7332749962806702 -0.5570786595344543
0.08229151368141174 0.11435611546039581 -0.03571908921003342
0.5889943838119507 -0.06512580066919327 0.26354873180389404
-0.22993753850460052 0.05621596798300743 0.009386025369167328
-0.4486992359161377 0.1672322005033493 0.6042912006378174
-0.18090792000293732 -0.1441085934638977 -0.14708775281906128
0.5529389977455139 0.0005014212802052498 0.07369784265756607
-0.6566087007522583 0.7660905718803406 -0.07585563510656357
-0.27806341648101807 0.12753024697303772 0.4630719721317291
0.0649726390838623 0.18329086899757385 0.08275473862886429
0.5616337656974792 -0.1382824331521988 0.8505103588104248
-0.10197605192661285 -0.1823659986257553 -0.16104599833488464
0.484088659286499 0.32960325479507446 0.300270140171051
0.09830143302679062 0.052336517721414566 0.19997376203536987
0.28679823875427246 0.18197351694107056 0.2656533718109131
-0.01685473695397377 1.1302244663238525 -0.2570588290691376
-0.456802636384964 -0.8437404036521912 -1.201711893081665
-0.11411409825086594 0.07748008519411087 -0.06226557120680809
0.17954275012016296 -0.28353622555732727 0.5363811254501343
0.029984252527356148 1.4675770998001099 1.451886534690857
-0.0014563831500709057 0.2630554735660553 -0.12250678986310959
-0.33209043741226196 -1.06553316116333 0.09750471264123917
-0.16328494250774384 -1.0251522064208984 0.2575436532497406
0.04063057154417038 -0.2722329795360565 -0.07196598500013351
-0.10074435919523239 0.21492330729961395 -0.91110759973526
0.2843625247478485 -0.36005711555480957 0.15242402255535126
-0.16973182559013367 0.03917095065116882 -0.22367165982723236
-0.05805796757340431 0.07856998592615128 0.14498189091682434
-1.1423991918563843 0.6801661849021912 -0.46481454372406006
-0.12057288736104965 0.11145476251840591 -0.21046045422554016
-0.39482802152633667 1.6474148035049438 0.13876871764659882
0.2642247676849365 0.4451175928115845 -0.15827640891075134
-0.21298325061798096 0.7374383807182312 0.05703286826610565
-0.21332760155200958 -0.8272228240966797 -0.5680843591690063
0.02927481383085251 -0.3357340693473816 -0.010213679634034634
-0.08702317625284195 1.5419293642044067 0.4310939311981201
0.34909680485725403 -0.4335404932498932 0.7131974101066589
-0.1338050663471222 0.29858294129371643 -0.1377958208322525
0.005562212783843279 0.26155421137809753 -0.17255301773548126
0.027935076504945755 -0.27184680104255676 0.16718783974647522
0.553516149520874 -0.9870742559432983 -0.05534198507666588
0.4528232216835022 0.4048379361629486 0.2095472365617752
0.18316854536533356 0.27388426661491394 0.1007385179400444
-0.04077467694878578 -0.5334222316741943 0.23736628890037537
0.0150661151856184 -0.1850719004869461 -0.053882163017988205
0.34484222531318665 -0.3485109806060791 -0.19677770137786865
0.15438233315944672 0.08475668728351593 -0.11319337040185928
0.12337348610162735 0.28953149914741516 0.13078650832176208
-0.6111635565757751 1.061261773109436 0.34557580947875977
-0.10149826854467392 -0.0456586554646492 -0.026338426396250725
-0.09479673206806183 -0.31882256269454956 -0.09725216031074524
-0.39298132061958313 -0.18676400184631348 -0.06787806004285812
0.08616463094949722 -0.43480947613716125 -0.7910310626029968
-0.031176455318927765 -0.021269625052809715 -0.33584293723106384
-0.22795931994915009 -0.2767358124256134 -0.282239705324173
-0.361759215593338 0.16384044289588928 -0.2620697617530823
-0.9109161496162415 0.24099580943584442 -0.8063519597053528
-0.056983619928359985 -0.5766067504882813 -0.7644219994544983
0.16297531127929688 -0.172050341963768 -0.44437992572784424
0.3371526598930359 -0.17677631974220276 0.24227648973464966
-0.6597554683685303 -0.8241462707519531 -0.9365167617797852
0.1598190814256668 -0.12973140180110931 -0.20565569400787354
-0.15878936648368835 1.6523088216781616 0.3677305281162262
0.013108977116644382 0.22467955946922302 -0.03701073303818703
0.05239598825573921 0.08788549900054932 -0.1627449244260788
0.42915791273117065 -0.5789754390716553 -0.8242610692977905
0.07523685693740845 -0.22752726078033447 -0.015947341918945313
0.11140730232000351 -0.23694176971912384 1.1463466882705688
-0.13119977712631226 -0.6240188479423523 -0.3103030323982239
-0.8142684102058411 0.8295062780380249 0.30189836025238037
-0.002924643224105239 0.0660158097743988 0.30320024490356445
0.19776426255702972 -0.1306992471218109 0.3525083661079407
0.18128274381160736 0.0009675230830907822 0.1293071061372757
-0.06805669516324997 -0.46752989292144775 -0.0831495076417923
0.0781366378068924 -0.006461652461439371 0.7277235388755798
-0.7607696652412415 -0.06687261909246445 0.7755071520805359
-0.35598817467689514 -0.7865460515022278 1.3820056915283203
-0.25548893213272095 -0.1258876621723175 -0.02259916439652443
-0.035206299275159836 0.43503838777542114 0.10659202933311462
-0.1264781504869461 -0.2978767156600952 0.10082338750362396
0.502073347568512 -0.851533830165863 -1.0789791345596313
-0.12698829174041748 -0.30436640977859497 -0.39786291122436523
-0.4417794942855835 -0.5259457230567932 -0.1316714733839035
0.17813068628311157 0.20948125422000885 -0.03147400543093681
-1.2374725341796875 -0.27109596133232117 -0.22541451454162598
-0.3996671736240387 -0.42828962206840515 -0.7538590431213379
-0.011383630335330963 0.5440993309020996 0.21187646687030792
0.09183753281831741 0.19916324317455292 -0.7152013182640076
0.37785804271698 -0.15379393100738525 -0.034086667001247406
-0.04529952630400658 0.22780586779117584 -0.19058546423912048
0.21212966740131378 0.2400430142879486 -0.1427566260099411
0.07988142967224121 0.3193579316139221 -0.22324125468730927
-0.171967014670372 -0.26883214712142944 0.20235967636108398
-0.21793639659881592 -0.7988061308860779 0.41278213262557983
-0.15391549468040466 0.14051750302314758 -0.0714946836233139
-0.2639901041984558 0.026597661897540092 0.072207972407341
-0.11283566057682037 -0.10068775713443756 0.09974358975887299
0.07192982733249664 -0.6685479283332825 -0.25385910272598267
-0.32144930958747864 0.8620771765708923 1.0772861242294312
0.5085877180099487 -0.024312186986207962 -0.6799607872962952
-0.2720041573047638 0.12062680721282959 0.4024032950401306
-0.5603852272033691 -0.7995039224624634 -0.4200825095176697
-0.20905354619026184 0.2089242786169052 -0.2342085987329483
0.008319434709846973 0.021034695208072662 0.059298258274793625
0.10892319679260254 -0.06797414273023605 -0.03024657815694809
-1.4935373067855835 0.6367693543434143 0.8804695010185242
-0.08872231096029282 0.11750172823667526 -0.11011538654565811
-0.031533244997262955 -0.43320000171661377 -1.117862343788147
-0.4180542528629303 0.7437636256217957 -0.16777940094470978
-0.5071521401405334 -0.34167182445526123 -0.31005799770355225
0.06713064014911652 0.12506505846977234 0.03652140125632286
0.18157261610031128 0.6888501644134521 -0.1266862154006958
-0.0856534093618393 -0.5689426064491272 0.9529941082000732
0.1543160080909729 0.3507315516471863 -0.10441824048757553
0.663127064704895 0.15579736232757568 -0.06924259662628174
0.1592818945646286 -0.7447879910469055 -0.7718014121055603
0.1960003674030304 0.08020508289337158 -0.020573491230607033
0.09466540813446045 0.2095748782157898 0.24925902485847473
0.09191995859146118 -0.1460503786802292 -0.004921231884509325
-0.535376250743866 -0.12055260688066483 0.363859623670578
-0.013892004266381264 -0.40703266859054565 -0.06160873919725418
0.7389092445373535 -0.3321056365966797 0.9217362999916077
-0.31249257922172546 0.2584441602230072 -0.08651454001665115
-1.0132800340652466 0.40607205033302307 -0.09780873358249664
0.05433737859129906 1.0702742338180542 -0.34519824385643005
-0.464670866727829 0.008623438887298107 -0.11042805761098862
0.12242334336042404 -0.06267786026000977 0.35628852248191833
1.8294751644134521 0.16094937920570374 1.2399202585220337
-0.5269007682800293 0.09910755604505539 -0.019389139488339424
-1.1468446254730225 0.07567430287599564 0.13030469417572021
0.14585541188716888 0.27425557374954224 -0.10455664247274399
-0.18994098901748657 -0.13832981884479523 -0.09600494056940079
-0.18370819091796875 -0.23626554012298584 -0.1511165052652359
0.3751761019229889 -0.2596869170665741 -0.043188367038965225
-1.37687087059021 -0.16426163911819458 -0.5832255482673645
-0.014919634908437729 -0.276258647441864 -0.2180994749069214
-0.093755342066288 0.5134419798851013 -0.5914244055747986
-0.10651874542236328 -0.1462813913822174 -0.11340096592903137
-0.09864216297864914 0.1989019513130188 -0.23126272857189178
-0.41801461577415466 -0.24925142526626587 0.22999396920204163
-1.0201940536499023 -0.05524907633662224 0.05219408869743347
0.18965232372283936 0.16233184933662415 0.4129429757595062
1.0915640592575073 0.6666950583457947 -0.6926031708717346
-0.7883972525596619 -0.12102247029542923 0.47635841369628906
0.11769577115774155 -0.008859355933964252 -0.03526599332690239
0.3914492428302765 -0.0402815043926239 -0.052102264016866684
0.36105966567993164 0.04100335016846657 0.11993750184774399
0.37110763788223267 -1.223523497581482 -0.5582050085067749
-0.20375382900238037 0.19536983966827393 -0.01987125724554062
0.3796583116054535 -0.2563212513923645 0.8603577017784119
-0.07942279428243637 -0.3277260363101959 0.12993185222148895
0.16398830711841583 -0.6407897472381592 0.2070130705833435
0.1577872484922409 -1.0488733053207397 -0.16174401342868805
0.19920659065246582 -0.016789551824331284 0.26243680715560913
-0.4484193027019501 -2.136049747467041 0.5439395308494568
-0.03367489203810692 -0.053644366562366486 0.22676441073417664
-0.0952724739909172 -0.12461705505847931 0.3278561234474182
-0.15588951110839844 0.06700696051120758 -0.07511158287525177
0.6660224795341492 -0.3535850942134857 -0.06361959874629974
0.033027082681655884 0.3823345899581909 0.04645546153187752
-0.9038925766944885 0.1364845335483551 0.8036819696426392
0.024534789845347404 -0.23207953572273254 -0.12958776950836182
0.7416618466377258 0.3245078921318054 -0.18107636272907257
-0.02481784299015999 0.22482231259346008 -0.5836777687072754
-0.3298006057739258 0.04229852929711342 -0.08733142167329788
-0.19195333123207092 -0.04360928013920784 -0.11280534416437149
0.08241039514541626 0.2293035238981247 -0.11963975429534912
-0.021751267835497856 -0.2952403426170349 0.10979659855365753
-0.13393674790859222 0.049828436225652695 -0.39333000779151917
-0.16878430545330048 1.1293977499008179 0.11743181943893433
-0.5782425403594971 0.006833330728113651 -0.2046380192041397
-0.24980667233467102 -0.621442437171936 0.20931698381900787
-0.2605229318141937 -0.30918237566947937 0.019738513976335526
-1.070941686630249 -0.02946358546614647 0.6525989174842834
0.09107368439435959 -0.3319542109966278 0.21689501404762268
-0.7952157855033875 -0.3925950527191162 -0.0027685414534062147
0.1147208884358406 -0.15208283066749573 0.17813390493392944
-0.01652522198855877 -0.48070207238197327 -0.11490173637866974
-0.28706130385398865 -0.22180324792861938 0.30318230390548706
0.10011687874794006 0.14935699105262756 -0.1922411322593689
0.001893256208859384 0.09592829644680023 -0.08498040586709976
0.03338807448744774 -1.5048764944076538 -0.8817469477653503
-0.46532440185546875 -0.3075251281261444 0.5768525004386902
0.19731810688972473 0.25237902998924255 0.07039514929056168
-0.5237618088722229 -0.13401450216770172 -0.16507558524608612
0.22716717422008514 0.3310653269290924 0.09182257950305939
-0.6311933398246765 0.4454087018966675 0.4306361675262451
0.09540656208992004 0.034204140305519104 0.3144037425518036
0.6445018649101257 -0.027388304471969604 -0.37379008531570435
-0.027884691953659058 0.14085090160369873 0.24140450358390808
-0.30119431018829346 0.18372440338134766 -0.3838086426258087
0.2279127538204193 0.0926176905632019 0.5651590824127197
-0.007695079781115055 0.05623151734471321 0.18738749623298645
0.24791930615901947 0.25622862577438354 -0.3327462673187256
-0.3801735043525696 -0.04164034128189087 0.12260733544826508
0.09371323138475418 -0.13340143859386444 0.1904708594083786
0.1896274834871292 -0.0758274644613266 -0.10252533107995987
-0.43344026803970337 0.1914418488740921 0.0689486712217331
-0.23052407801151276 -0.5016118288040161 -0.2452191561460495
-0.07000954449176788 0.14675742387771606 -0.6609007120132446
-0.04875865578651428 -0.1621101200580597 0.48139241337776184
-0.26575273275375366 -0.9165858626365662 1.0260567665100098
-0.21784186363220215 -0.01755300536751747 -0.08779869228601456
-0.04659619554877281 -0.01907321624457836 0.2507725656032562
-0.03281060978770256 -0.18333113193511963 0.058766648173332214
0.20846104621887207 0.5853618383407593 0.11359423398971558
-0.1647389978170395 -0.1574455350637436 0.21756334602832794
0.281628280878067 -0.25531211495399475 -0.05313042923808098
1.1141895055770874 0.44082921743392944 0.40638676285743713
-0.20345866680145264 0.13408422470092773 0.17679011821746826
-0.39734765887260437 -0.39267462491989136 -0.505147397518158
0.10438777506351471 0.14036932587623596 -0.4357934296131134
1.1172581911087036 0.32531124353408813 -0.4089351296424866
0.08240744471549988 0.37216416001319885 0.31931203603744507
0.12096773087978363 0.07729477435350418 -0.08581241220235825
0.2738601267337799 0.17676229774951935 0.0888269692659378
0.4911850690841675 0.2660924792289734 0.3142964541912079
-0.055777642875909805 0.09965537488460541 -0.035664644092321396
0.015571565367281437 0.01578078232705593 -0.3098823130130768
0.059406813234090805 0.12637215852737427 -0.026579076424241066
-1.3598694801330566 -0.7294679284095764 0.7577067613601685
1.5836188793182373 0.9690682291984558 -1.415963053703308
0.14689362049102783 -0.1358565092086792 0.2362777143716812
-0.04297235235571861 0.509253203868866 0.45384687185287476
0.013267912901937962 0.08622750639915466 -0.0046192556619644165
0.700926661491394 -1.6349895000457764 0.17264235019683838
0.1552552580833435 0.04102153331041336 -0.05668211728334427
0.5628276467323303 -0.36758798360824585 -0.09214900434017181
-0.08635922521352768 0.028074242174625397 -0.2031816691160202
0.824331521987915 0.7788648009300232 -1.2700895071029663
-0.30939680337905884 -0.8564904928207397 -0.4050196409225464
0.1645306944847107 -0.009926564060151577 0.18302012979984283
0.2507319748401642 -0.0591699555516243 -0.25553634762763977
0.13657991588115692 0.006864967755973339 0.33139169216156006
0.19045525789260864 0.04477708414196968 0.2448345571756363
-0.07368909567594528 0.2964519262313843 -0.003918512258678675
-0.13959349691867828 -0.7251642346382141 0.15441076457500458
0.12672311067581177 -0.04092073813080788 -0.08578982204198837
-0.36440804600715637 0.12338943034410477 -0.03416821360588074
-0.0902128741145134 0.004864977672696114 0.17016564309597015
-0.25967469811439514 0.612346351146698 0.8674170970916748
0.36019355058670044 -0.30697864294052124 0.38220271468162537
0.23325671255588531 0.07007864862680435 0.03770740330219269
0.25698986649513245 0.9103294610977173 -0.566581130027771
0.04354440048336983 0.0159600842744112 -0.11725683510303497
0.18478180468082428 0.10954909026622772 0.2089250236749649
-0.22300107777118683 0.13549752533435822 -0.04371265694499016
0.42879438400268555 -0.34782129526138306 0.38598448038101196
0.17602629959583282 -0.24403546750545502 0.04446183890104294
0.4482502341270447 -1.0599948167800903 -0.02742629684507847
-0.0926126018166542 -0.09123557806015015 0.23689796030521393
-0.6601633429527283 -0.3296183943748474 0.9555465579032898
-0.26163002848625183 0.06303859502077103 -0.13996894657611847
0.2548011839389801 -0.06881903856992722 -0.3257196843624115
0.21318253874778748 0.271489679813385 -0.11821064352989197
-0.511513888835907 -1.309685468673706 -0.4796084463596344
-0.04152549430727959 0.21702970564365387 -0.17925681173801422
0.16284769773483276 0.3198648989200592 0.00623734388500452
-0.08677646517753601 -0.29943060874938965 -0.19755464792251587
-0.07283713668584824 0.19576753675937653 0.36171117424964905
-0.37272390723228455 -1.2325541973114014 -0.12097595632076263
0.02411484718322754 -0.04195814207196236 -0.12436795979738235
-0.2932341992855072 0.39048194885253906 1.2196044921875
0.37459462881088257 0.11498750746250153 -0.03458359092473984
-0.21150285005569458 0.21198084950447083 -0.7076815962791443
-0.08959605544805527 -0.2956392168998718 0.14909669756889343
-0.26903876662254333 -0.21663852035999298 -0.026976918801665306
0.1311279535293579 -0.0466664619743824 -0.012870126403868198
0.031085871160030365 0.040188055485486984 0.1412171721458435
0.11621876806020737 -0.031709954142570496 -0.207586869597435
-0.88314288854599 -0.686240553855896 0.5747126936912537
0.3704080581665039 0.16142183542251587 0.061030711978673935
-0.48997533321380615 -0.43316569924354553 -0.043296489864587784
-0.061328087002038956 0.0392315611243248 0.21082821488380432
-0.1176130399107933 0.10534483194351196 0.4083612561225891
0.6478273868560791 0.09619491547346115 -1.2620224952697754
0.2546664774417877 0.10612662136554718 0.025340843945741653
-0.7125271558761597 0.0602806881070137 0.2225329726934433
0.12170931696891785 -0.12829028069972992 -0.03658270835876465
0.5458983778953552 -1.4360427856445313 -1.1685227155685425
-1.3514169454574585 -0.062219444662332535 0.6875991821289063
-0.14543429017066956 -0.08538135886192322 0.2758951485157013
-0.0045531922951340675 0.18216334283351898 0.17357191443443298
-0.4573453366756439 -0.04626970365643501 -0.11082672327756882
0.21344655752182007 0.07680907845497131 -0.12489048391580582
0.00969430711120367 0.0951555073261261 0.022653568536043167
0.19881956279277802 0.008214589208364487 -0.29962384700775146
-0.11442695558071136 -0.7990168333053589 -0.1633787602186203
-0.34153756499290466 0.401809960603714 0.05432935804128647
0.10028374195098877 -0.09659009426832199 -0.40212342143058777
0.13219669461250305 0.20508414506912231 0.11074306070804596
-0.2681688666343689 0.1885860562324524 -0.12279065698385239
-0.8969129920005798 -0.19171178340911865 -0.2487851083278656
0.14111275970935822 0.21017934381961823 -0.18420147895812988
0.5173826217651367 0.07874122262001038 -0.7356771230697632
0.07276108115911484 -0.21351350843906403 0.18891550600528717
0.1764516532421112 0.06897066533565521 -0.3221970796585083
-0.2543889284133911 -0.9326710104942322 0.114153191447258
0.28160667419433594 -0.4024909734725952 0.29906320571899414
0.04997347295284271 -0.021280303597450256 0.885023832321167
-0.40069541335105896 -0.2266056090593338 -0.4818665385246277
-0.007804470602422953 0.23911191523075104 -0.19226957857608795
0.08539646863937378 0.17493551969528198 -0.10963816940784454
0.2941412925720215 0.24021796882152557 0.06807976961135864
-0.1870889663696289 0.7710251808166504 -0.5397921204566956
1.3150708675384521 -0.06754276156425476 0.15224307775497437
-0.0052916519343853 -0.2669009566307068 0.3290412425994873
-0.286606103181839 0.05890356004238129 0.1667475551366806
-0.23100395500659943 -0.24698391556739807 -0.03969551995396614
-0.8285250067710876 -0.07931147515773773 -0.33966749906539917
0.060605499893426895 -0.4016975164413452 -0.03789619728922844
-0.0028256294317543507 1.3610172271728516 0.7917845249176025
-0.3650553524494171 -0.06665711849927902 -0.15507610142230988
0.49188169836997986 0.16849654912948608 0.20904727280139923
0.5314522981643677 0.5232313275337219 -0.07793085277080536
-0.09093534201383591 -0.3814184367656708 0.4265570342540741
-1.7419320344924927 -0.10222441703081131 0.8176661729812622
-0.16111765801906586 -0.25843799114227295 0.10283638536930084
-0.2305680215358734 0.023066798225045204 0.151175394654274
-0.06916080415248871 0.0974963828921318 0.11549004912376404
1.0955266952514648 0.20448344945907593 -0.054908741265535355
-0.20183353126049042 0.09080315381288528 0.062056560069322586
-0.49563896656036377 -1.3249883651733398 -0.6034163236618042
-0.00043762283166870475 0.40881669521331787 -0.30779874324798584
0.2546907067298889 0.09846145659685135 0.021047305315732956
-0.09470820426940918 -0.3479977250099182 -0.47271251678466797
-0.24682016670703888 0.20547033846378326 -0.055578213185071945
0.14016221463680267 0.2916559875011444 -0.05221016705036163
-0.46991756558418274 0.04172235354781151 0.047926317900419235
-0.11182784289121628 0.05412564054131508 -0.14891625940799713
0.26302212476730347 0.05967392399907112 -0.20351891219615936
-0.3742585778236389 -0.6347920298576355 0.016094107180833817
0.17876462638378143 0.04055153205990791 0.1711839735507965
0.0755358636379242 -0.47965577244758606 0.2845723330974579
-0.007232524920254946 0.03957989439368248 -0.0797179713845253
-0.06219620630145073 -0.14951522648334503 0.042050834745168686
0.40035754442214966 0.14442528784275055 -0.05665605142712593
-0.03535015136003494 0.0932869091629982 -0.08305075764656067
-0.18001747131347656 0.6484146118164063 -0.05164767801761627
0.6058475375175476 0.6097092032432556 1.2691079378128052
-0.06981087476015091 -0.11062902957201004 -0.020107010379433632
0.6073066592216492 -0.4638700485229492 0.22392764687538147
-0.0779900774359703 -0.07061915099620819 -0.12432359904050827
-0.13982093334197998 0.33890238404273987 -0.29164034128189087
-0.3703140616416931 0.5317122936248779 -0.5077498555183411
-0.017623670399188995 0.22769084572792053 0.2565801441669464
0.09653616696596146 0.6771582365036011 0.6027669310569763
-0.005263979081064463 -0.07824437320232391 0.5501561164855957
0.30467286705970764 -0.46571406722068787 0.8720614314079285
-0.270077645778656 -0.43141889572143555 0.039756614714860916
-0.277988076210022 0.10869845002889633 0.1510535478591919
-0.673445463180542 -0.11532573401927948 0.34537020325660706
0.27293601632118225 0.15903261303901672 -0.05229085311293602
-0.6536872982978821 1.0328888893127441 -0.5244112014770508
-0.2489800900220871 -0.15023592114448547 -0.32339635491371155
-0.002358766505494714 -0.04133281856775284 -0.20140792429447174
-0.08515110611915588 -0.17168258130550385 -0.07943525165319443
0.7589592933654785 -0.4375474452972412 -0.4011223018169403
0.002028118818998337 -0.3460783362388611 0.3938925862312317
0.7922614812850952 -0.4727453887462616 0.722450315952301
0.0042893183417618275 -0.5428383946418762 0.2599111795425415
-0.04618048295378685 -0.2560989558696747 0.03209229186177254
-0.2581523656845093 -0.0972110852599144 0.5003188252449036
0.008423803374171257 0.2421126812696457 0.0710790753364563
0.12744969129562378 0.07520558685064316 0.06434496492147446
-0.06958260387182236 -0.30368781089782715 -0.06706620752811432
-0.6536170840263367 0.3941293954849243 0.749274492263794
0.22966717183589935 -0.015428891405463219 -0.3955173194408417
0.4254239797592163 -0.03557761013507843 0.453667551279068
-1.9698207378387451 0.6754143238067627 0.9322017431259155
-0.44243374466896057 0.1401996612548828 -0.016803812235593796
-0.3365488648414612 -0.08058324456214905 0.5121310949325562
-0.07479681074619293 0.02212507836520672 -0.13173863291740417
0.3226322531700134 -0.8499400019645691 -0.0626349151134491
0.09978719800710678 0.0018805454019457102 0.2458980530500412
0.11297184228897095 0.0009645913960412145 0.2979200482368469
0.02145448699593544 0.2925875186920166 0.23043528199195862
-0.9926735758781433 0.1182415783405304 -0.19436760246753693
-0.3931988775730133 -0.2390832006931305 0.788140594959259
-0.03296157345175743 0.10182848572731018 -0.46106716990470886
0.1604791283607483 -0.1666233241558075 0.26686373353004456
-0.08858101814985275 -0.23673561215400696 -0.4180369973182678
-0.07389076054096222 0.39207905530929565 0.2635038197040558
0.10517217218875885 0.26457494497299194 -1.0662673711776733
-0.33118531107902527 -0.24874523282051086 -0.08446977287530899
0.10695801675319672 -0.007479803171008825 0.2179299145936966
-0.5411481857299805 -0.6419798731803894 -0.8135125041007996
-0.031351275742053986 -0.11427050083875656 0.20298326015472412
-0.9285603761672974 0.45187899470329285 0.17154744267463684
-0.07210033386945724 -0.11664733290672302 -0.2737123370170593
-0.2597479820251465 -0.13114239275455475 -0.015352161601185799
0.1392730325460434 0.009513495489954948 0.006564636714756489
-0.04562538117170334 0.19999851286411285 -0.16341526806354523
-0.34535205364227295 -0.2588386535644531 0.023569880053400993
0.533588171005249 0.6829396486282349 0.9762287139892578
-0.015296943485736847 0.15385206043720245 0.07955685257911682
-0.044959988445043564 0.27446091175079346 0.1338346302509308
0.17130298912525177 -0.015710124745965004 0.2791191339492798
-0.3355206251144409 0.15830960869789124 0.07994015514850616
0.042695753276348114 -0.38170188665390015 -0.02365069091320038
0.37386074662208557 -0.03166714683175087 0.11298539489507675
-0.6358019709587097 0.09461470693349838 0.6952687501907349
0.09077845513820648 -0.21838952600955963 0.004338029306381941
0.2856779098510742 -0.18255679309368134 -0.25587424635887146
0.045544255524873734 -0.2536754310131073 -0.0762239620089531
-0.6009942293167114 1.4424324035644531 0.6559182405471802
-0.540610134601593 0.020777259021997452 -0.7847166657447815
-0.11620001494884491 -0.4974372684955597 0.5178175568580627
-0.8159171938896179 -0.9088072776794434 0.11332473903894424
0.4437527358531952 -0.6564133167266846 -0.002350256545469165
-0.06294313818216324 0.17376703023910522 -0.30260026454925537
-0.27192628383636475 -0.02491838112473488 -0.03937773033976555
0.19875064492225647 0.23911845684051514 0.006361861247569323
0.26507753133773804 -0.003322229953482747 0.746591329574585
0.02009834721684456 0.34403976798057556 -0.03124619834125042
0.020407844334840775 -0.1897849589586258 -0.014234999194741249
-0.20764726400375366 -0.13231103122234344 -0.05630029737949371
-0.2913512587547302 0.024534964933991432 -0.35768887400627136
-0.19095709919929504 -0.11505166441202164 -0.5653944611549377
-0.07684775441884995 -0.1867966204881668 0.26220378279685974
-1.5570566654205322 0.18115030229091644 1.4881772994995117
0.010863118804991245 0.2733478844165802 0.12400446832180023
0.5777761936187744 0.28250744938850403 1.0507745742797852
0.3999370038509369 0.009283624589443207 0.21647769212722778
0.1265348494052887 0.19465985894203186 -0.4526554048061371
-0.3218446671962738 -0.5675188899040222 0.07332377135753632
-0.14484041929244995 -0.2688816487789154 -0.21123480796813965
-0.01608716882765293 -0.32977139949798584 -0.23778559267520905
-0.06313998997211456 0.007303386460989714 -0.0592908039689064
-0.1415061354637146 0.2000584453344345 -0.24686522781848907
-0.01626688614487648 -0.14186692237854004 0.7642009258270264
-0.7267086505889893 -1.2629175186157227 1.3067548274993896
0.17440229654312134 0.05912940204143524 -0.18353790044784546
-0.1593712866306305 -0.042862389236688614 -0.05669921264052391
-0.11099636554718018 -0.08375869691371918 0.002166472841054201
-0.2189209908246994 0.22259272634983063 0.29916584491729736
-1.2702466249465942 0.8627883791923523 -0.03720380738377571
0.32457074522972107 0.9973869323730469 -0.3408062756061554
0.13872167468070984 0.3157489597797394 0.15584149956703186
0.5211380124092102 0.5055806040763855 0.17867042124271393
-0.474893182516098 1.5400763750076294 -0.3575257956981659
-0.025224927812814713 0.09015966951847076 -0.32535988092422485
0.18139061331748962 0.10558171570301056 -0.6917870044708252
-0.22891663014888763 -0.06943415850400925 -0.2413840889930725
0.05758346989750862 -0.36348262429237366 -0.20024043321609497
-0.25531092286109924 -0.5322302579879761 -0.3692184090614319
-0.08112604916095734 -0.08769437670707703 0.1584763526916504
-0.22234460711479187 -0.08332954347133636 0.1786486655473709
0.1483750194311142 -0.04667230695486069 0.015924395993351936
-0.38412803411483765 -0.549981951713562 -0.896746814250946
-0.1233852207660675 0.10578741133213043 0.37957340478897095
0.9927347898483276 -0.532640814781189 1.4367843866348267
-0.16066445410251617 0.17003384232521057 0.050409674644470215
-0.29328346252441406 -0.6500606536865234 0.7842292785644531
-0.11703591048717499 0.11425445228815079 -0.12066858261823654
-0.8312697410583496 -0.3399842381477356 0.21099971234798431
-0.35902974009513855 -0.08922021090984344 -0.15369252860546112
0.34577396512031555 -0.19840067625045776 -0.21214260160923004
-0.2123028039932251 0.33114713430404663 -0.03916981443762779
-0.04074307903647423 -0.04661860316991806 0.09988421201705933
0.17168466746807098 0.04483022540807724 0.13733607530593872
-0.4867446720600128 0.44128483533859253 0.058242663741111755
-0.40293532609939575 0.32609355449676514 0.2928222715854645
-0.0038344780914485455 0.6628484129905701 -0.27400654554367065
-0.5611585378646851 -0.22616097331047058 -0.9229636192321777
0.39229366183280945 0.23346668481826782 0.09303280711174011
1.126800537109375 0.42023104429244995 -0.3458077907562256
1.4827651977539063 -0.43681567907333374 0.011532347649335861
0.29743701219558716 -0.3142063021659851 -0.40388965606689453
-0.3820127248764038 0.8767600655555725 -0.6030290126800537
-9.53382914303802e-5 -0.2833656370639801 -0.11364839226007462
0.05471442639827728 -0.3197329342365265 0.4243854284286499
-0.39326536655426025 0.22306470572948456 0.1388116478919983
-1.3533527851104736 0.3077876567840576 0.9908512830734253
0.11447565257549286 0.2264765202999115 0.1547124832868576
0.04783341661095619 -0.693358302116394 -0.20205539464950562
-0.03612368553876877 -0.031281571835279465 0.036011893302202225
0.42984461784362793 0.5606833696365356 -0.6045637130737305
-0.29694876074790955 -0.037637487053871155 -0.9429499506950378
0.1936907023191452 -0.041650883853435516 0.11417368054389954
0.007164923008531332 0.05602063983678818 -0.16981270909309387
-0.17177489399909973 0.1451921910047531 0.04524370655417442
-0.3160064220428467 -0.11448581516742706 0.11593302339315414
-0.0773957222700119 0.10933544486761093 -0.05894092470407486
-0.17442601919174194 0.09721223264932632 -0.14260947704315186
-0.08767198026180267 -0.11557194590568542 -0.04633708670735359
0.7398442029953003 -0.4125540852546692 0.05563177913427353
0.06994261592626572 -0.5254383683204651 -0.2765917181968689
-1.030091643333435 -0.2978475093841553 0.5030400156974792
0.05247863754630089 -0.6681371331214905 0.8608428239822388
0.09378452599048615 0.0068923174403607845 -0.21504531800746918
0.36170247197151184 1.0036733150482178 0.6128206253051758
-0.15492048859596252 -0.059742193669080734 -0.29575803875923157
0.1964568793773651 0.17905518412590027 0.14061801135540009
-0.11812344193458557 0.37996238470077515 0.07094361633062363
-0.11051715165376663 0.7742394208908081 0.41796764731407166
0.4170796871185303 -0.04487442225217819 -0.07136482745409012
0.5952343344688416 0.0994645357131958 0.11953368782997131
-0.7438176274299622 0.4638257622718811 0.5569609999656677
-0.43407440185546875 0.7756468653678894 0.7377068996429443
0.09051930159330368 0.05692660063505173 -0.057028915733098984
-0.1318785846233368 0.42570632696151733 -0.22456669807434082
0.2552815079689026 0.376720666885376 -0.4414674937725067
-0.15933188796043396 0.17880894243717194 0.09951846301555634
0.07811896502971649 0.0528528094291687 -0.057761382311582565
-1.4022266864776611 -0.7141827344894409 0.9300432801246643
-0.050362151116132736 -0.28166884183883667 -0.16835829615592957
-0.030489854514598846 0.3262551426887512 0.05713754519820213
0.18610495328903198 -0.14874765276908875 0.017169678583741188
0.36772215366363525 -0.04288683831691742 -0.4006814956665039
-0.023364970460534096 0.396472692489624 -0.09562654793262482
-0.672288715839386 0.10688892006874084 0.07943859696388245
0.1407625824213028 0.11425057798624039 0.18560844659805298
1.4297140836715698 -1.1147164106369019 -0.763786256313324
1.074299693107605 0.19920313358306885 -0.1379246860742569
-0.0311697106808424 -0.21836362779140472 -0.27819526195526123
-0.4946691691875458 -0.5814081430435181 -0.20301873981952667
-0.10590390861034393 -0.4117496907711029 -0.02565009519457817
-0.16742004454135895 -0.22457845509052277 0.24878208339214325
0.17320695519447327 -0.06376335769891739 -0.08950340002775192
0.1051638200879097 -0.33501866459846497 -1.0847264528274536
-0.2605959177017212 -0.16795137524604797 0.19555781781673431
1.3018819093704224 -0.9373809099197388 -0.9060084223747253
-0.03788304701447487 0.1983022689819336 -0.006347943097352982
-0.08589045703411102 -0.07769767940044403 -0.10369163751602173
0.11378579586744308 0.23518946766853333 -0.10304166376590729
-0.004063757602125406 0.3791905343532562 -0.0343441441655159
-0.01490162592381239 0.5613066554069519 -0.4769955575466156
-0.05997554585337639 -0.036958035081624985 -0.29606541991233826
-0.24821481108665466 0.3608497977256775 0.21239840984344482
-0.06219650059938431 0.2854118347167969 0.012362652458250523
0.8265029788017273 -0.6290626525878906 -0.7849852442741394
0.46100425720214844 -0.1845027357339859 0.4934624433517456
-0.07418210059404373 -0.10795307159423828 -0.1360369771718979
1.0129371881484985 -1.3733845949172974 0.5028520226478577
0.05835847184062004 0.1875661462545395 -0.28739434480667114
0.01158847101032734 0.09812089800834656 0.008619820699095726
-0.07954654842615128 -0.01294060330837965 0.03319968283176422
-1.4335232973098755 -0.5128626227378845 0.4758008122444153
-0.05234398692846298 0.14047148823738098 0.17224477231502533
0.3465051054954529 0.6060771346092224 0.5860655307769775
-0.08889536559581757 0.1438218057155609 0.4151388704776764
-0.5587949156761169 -0.7133567929267883 -0.12893159687519073
-0.5352326035499573 0.40150395035743713 0.5531940460205078
0.09965046495199203 0.3854689300060272 -0.2589600086212158
0.23299258947372437 -0.10357914119958878 0.1970023363828659
1.4962882995605469 -0.5553994178771973 -1.0017342567443848
0.014212344773113728 -0.03858417272567749 -0.06933049112558365
-0.07478997111320496 0.42905348539352417 -0.25280311703681946
-0.005253402050584555 -0.2820448577404022 -0.15287460386753082
0.08673930168151855 0.12074629217386246 -0.24851053953170776
0.2345307320356369 -1.6353533267974854 -0.22652502357959747
-0.2311590313911438 -0.23119813203811646 0.17779400944709778
0.4264589548110962 0.3867720663547516 -0.008765832521021366
-0.2102838158607483 0.04798535257577896 -0.07463773339986801
0.22405967116355896 -0.43305641412734985 0.1524035632610321
-0.1343541294336319 -0.29514819383621216 0.24288047850131989
-0.3558342754840851 -0.22837193310260773 -0.12947167456150055
0.4056381285190582 0.2703855037689209 -0.2560727000236511
0.13564077019691467 0.18863870203495026 -0.008138151839375496
0.11647737771272659 -0.20797628164291382 0.42118024826049805
0.02168463170528412 -0.41657528281211853 0.3002997636795044
0.7562062740325928 -0.9559745788574219 0.09298121929168701
-0.16858462989330292 -0.027864452451467514 -0.05907418578863144
0.048870574682950974 0.06386863440275192 0.15974558889865875
0.013954064808785915 -0.2629685401916504 -0.2836889326572418
-0.47897249460220337 1.448817253112793 -0.49972328543663025
0.22617875039577484 0.07585161179304123 -0.2858421206474304
0.3558785617351532 -0.5951216816902161 -0.0011263885535299778
0.08435439318418503 -0.30761584639549255 -0.15517529845237732
-0.722540020942688 0.16326138377189636 1.5895495414733887
-0.27602195739746094 0.06118105351924896 0.18125563859939575
-0.06358366459608078 -0.3225387930870056 0.25526899099349976
0.2741697132587433 0.1576772928237915 0.4603250324726105
0.3313003182411194 -0.24569140374660492 0.1295856386423111
-0.015954826027154922 -0.2447412610054016 0.10981763154268265
-0.3542865216732025 0.004231486935168505 0.07957081496715546
0.302923321723938 0.1618095487356186 -0.5791160464286804
-0.2248757928609848 0.20874428749084473 0.015261325053870678
0.08835075795650482 0.1725131869316101 -0.2916695177555084
0.2902628481388092 -0.18882089853286743 0.17487703263759613
0.35203567147254944 -0.21559426188468933 0.13115328550338745
0.30366119742393494 -0.3527117073535919 -0.024382127448916435
-0.2469034492969513 -0.14875146746635437 -0.2252397984266281
-0.1659260392189026 -0.2676115036010742 -0.21132302284240723
-0.62104731798172 -0.14278660714626312 0.3957687020301819
-0.17493899166584015 0.3214139938354492 -0.08891474455595016
0.06702718138694763 0.20232492685317993 0.2527160048484802
-0.2509954571723938 -0.5261765718460083 0.24851198494434357
-0.19171221554279327 -0.3562549948692322 0.1971805840730667
0.4878608286380768 -0.3144470453262329 1.2031258344650269
0.09141101688146591 0.08582320809364319 -0.20932736992835999
-0.47346681356430054 -0.41942983865737915 0.9988370537757874
1.2168633937835693 0.20830227434635162 1.5631370544433594
0.07757852226495743 0.04677507281303406 0.13022534549236298
0.28692784905433655 -0.09166630357503891 0.1410253494977951
-0.05430745705962181 0.45881250500679016 -0.09549573808908463
0.02351577766239643 -0.020542943850159645 -0.08444919437170029
-0.3946974277496338 0.10275480151176453 -0.19874198734760284
0.42923593521118164 -0.08330914378166199 -0.02589234709739685
0.3106860816478729 0.23476916551589966 -0.08060533553361893
0.991754412651062 -0.022749874740839005 0.22777828574180603
0.13723784685134888 0.3673046827316284 -0.15219713747501373
0.7356981039047241 0.804165780544281 0.15956775844097137
0.47208428382873535 -0.33626416325569153 -0.3654792606830597
-0.08792712539434433 -0.06910019367933273 -0.10986101627349854
0.9424575567245483 0.5012938976287842 0.4786370098590851
-0.6954231262207031 0.8018471002578735 -0.19409126043319702
-0.1301526427268982 -0.021629545837640762 0.04150169715285301
-0.032963331788778305 0.02319788560271263 0.2738583981990814
-0.12554018199443817 -0.11456841230392456 0.30065128207206726
0.774985134601593 -0.9209256768226624 -0.038166191428899765
0.00992894358932972 -0.24214832484722137 1.1323683261871338
-0.0731659010052681 0.5352132320404053 -0.04161704331636429
0.06242780014872551 0.10224117338657379 0.3339829742908478
0.28843432664871216 -0.09284616261720657 0.3653167188167572
0.8761000633239746 -0.2161688208580017 0.4783519208431244
0.08160804957151413 0.12155874818563461 0.01183849386870861
-0.7326799035072327 0.8133911490440369 0.578467071056366
-0.05175143480300903 -0.4316859245300293 0.09318963438272476
-0.611950159072876 -0.5223223567008972 0.5234144330024719
-0.5106066465377808 0.4766786992549896 -0.5576691031455994
0.03455043584108353 0.2666091322898865 -0.38794103264808655
0.7738550901412964 0.7683067321777344 0.051100850105285645
0.08345576375722885 0.5860525965690613 0.08422321826219559
-0.14857974648475647 -0.15205182135105133 -0.5464025735855103
0.038895294070243835 0.3443731963634491 -0.2509456276893616
0.11289414763450623 0.05710254982113838 1.1253587007522583
0.0994376540184021 0.27426472306251526 -0.019958635792136192
0.8579879403114319 -0.9459414482116699 0.6125296950340271
0.2753690481185913 -0.2722431421279907 0.2469787746667862
0.9792105555534363 -1.2840709686279297 -0.009431486018002033
0.46992549300193787 -0.6602746844291687 0.4155486226081848
-0.05676838010549545 -0.08881035447120667 -0.15351255238056183
-0.6032280921936035 0.24439001083374023 1.0241140127182007
0.21295826137065887 0.15915758907794952 -0.30978626012802124
-0.33087801933288574 0.12749060988426208 -0.24082501232624054
0.5249925851821899 -0.21993054449558258 0.12495455145835876
-0.1440245360136032 -0.35693827271461487 1.361389398574829
-0.002911444054916501 -0.13351111114025116 0.35433652997016907
0.2656049132347107 0.4968392550945282 -0.20729897916316986
0.0390809066593647 -0.027371462434530258 -0.25027573108673096
0.2614462375640869 0.6395588517189026 -0.9601874351501465
-1.0463041067123413 0.05581444874405861 0.26441261172294617
0.30922985076904297 0.08897295594215393 -0.08326699584722519
-0.05531750246882439 0.0024310131557285786 0.08122938126325607
-0.022956332191824913 0.13573423027992249 0.3632921874523163
0.06999416649341583 0.3605222702026367 0.38280388712882996
-0.03944208845496178 0.024123983457684517 0.0687045156955719
0.7749230861663818 -0.9561066031455994 -0.32882463932037354
0.16686350107192993 0.2890825867652893 0.10995500534772873
-0.8467724323272705 0.6401415467262268 1.0801267623901367
-0.01723397895693779 -0.0007424150826409459 -0.1829128861427307
-0.005670289974659681 0.4232165217399597 -0.10693548619747162
0.23692841827869415 -0.21301986277103424 0.041299007833004
-0.19796159863471985 -0.12510812282562256 -0.12721063196659088
0.2658046782016754 0.33323442935943604 -0.025827942416071892
-0.6412296891212463 -0.7433197498321533 0.7564940452575684
-0.3276524543762207 -0.1171569973230362 0.017128119245171547
0.6083237528800964 0.24932698905467987 -0.5061097145080566
0.14889328181743622 -0.08320441842079163 0.1178792268037796
-0.11372862756252289 0.15369458496570587 -0.017745837569236755
0.8677372336387634 -1.0912123918533325 0.3668094575405121
0.4358236789703369 -0.2018997073173523 -0.4319234788417816
0.1493484228849411 -0.5439035892486572 -0.2792372405529022
0.530205249786377 -0.2603175640106201 0.007889519445598125
-0.23954473435878754 0.1619897335767746 0.028417790308594704
-0.11569592356681824 0.09356708079576492 -0.1356230229139328
0.055351268500089645 0.037347279489040375 -0.07894089072942734
0.06629246473312378 -0.07723003625869751 0.4085485637187958
1.173012614250183 -1.627273678779602 0.15299193561077118
0.2819131910800934 0.1256040781736374 0.024015458300709724
0.5561099648475647 0.10260014981031418 1.0958679914474487
-0.8171253204345703 -0.4462648034095764 0.5056042671203613
0.8226458430290222 0.25386345386505127 0.1317352056503296
-0.2629004418849945 -0.06952205300331116 0.09409921616315842
0.6033068299293518 0.06299719214439392 -0.029395610094070435
0.8822162747383118 -0.322250634431839 0.019603900611400604
0.27870306372642517 0.32465943694114685 0.03240713104605675
-0.3656953275203705 0.7858498096466064 -0.7343066930770874
0.21474996209144592 -0.10756281018257141 -0.0053637223318219185
-0.7523048520088196 0.034268803894519806 0.8966832160949707
1.4526289701461792 -0.4905007779598236 0.09587176889181137
0.13877037167549133 0.043758243322372437 -0.19797644019126892
0.1161002516746521 -0.336475133895874 -0.3487095236778259
-0.03111378848552704 0.21847914159297943 0.037667736411094666
0.562148928642273 -0.08149164170026779 0.31052258610725403
0.0814841240644455 -0.03355218842625618 -0.05275324359536171
-0.26453712582588196 0.0952688679099083 -0.38423991203308105
0.04589449241757393 -0.18869413435459137 0.6978209018707275
1.489235520362854 -1.4560033082962036 -2.1887831687927246
0.05177875980734825 -0.1304110884666443 -0.3356800377368927
-0.16256891191005707 -0.12828928232192993 0.014069478958845139
-0.036011163145303726 -0.2014143317937851 -0.16723528504371643
-0.09462989121675491 -0.6061681509017944 0.0594346821308136
1.1527925729751587 -0.5615332126617432 -0.25575295090675354
-1.1421772241592407 -1.0851701498031616 -0.35165050625801086
-0.4725196957588196 -0.031929027289152145 -0.27940917015075684
0.8038256764411926 -1.0866225957870483 0.6911255717277527
-0.8663079738616943 -0.2657623291015625 -0.44691845774650574
-0.1887330561876297 -0.05140610411763191 -0.4604288935661316
0.22967186570167542 0.3906539976596832 0.1404682844877243
0.22668945789337158 0.0109854219481349 -1.4678112268447876
0.10962832719087601 -0.005737660452723503 0.24511921405792236
1.2916383743286133 -0.009345493279397488 0.477802574634552
0.029186321422457695 0.5663623213768005 0.23104418814182281
0.37031447887420654 -0.2954917848110199 -0.5162548422813416
-0.019394196569919586 0.054851680994033813 0.109768807888031
0.27386829257011414 -0.21147991716861725 0.0749167948961258
0.015866851434111595 0.017347881570458412 0.12203255295753479
-0.33179011940956116 0.6536686420440674 0.05430617183446884
0.13541685044765472 -0.27783745527267456 0.12298222631216049
-1.4514729976654053 -0.6950722932815552 -0.15099194645881653
1.0961116552352905 -0.43034571409225464 1.1967871189117432
0.11533211171627045 -0.10891910642385483 0.17479142546653748
0.2627403438091278 0.9510574340820313 -0.8102713227272034
0.553257405757904 -0.4412632882595062 -0.3727037310600281
0.08629166334867477 0.3219064772129059 0.1301221251487732
-0.20818458497524261 -0.03610510379076004 -0.007641012780368328
-0.17767462134361267 -0.1280418038368225 -0.0006501316674984992
-0.28412261605262756 0.43273457884788513 -0.32199567556381226
-0.07756510376930237 -0.04238396883010864 -0.03837217390537262
0.18188932538032532 0.25579869747161865 0.044635795056819916
0.07896419614553452 -0.1986997276544571 0.019906777888536453
0.3054931163787842 -0.026693644002079964 -0.1846771538257599
0.10981862992048264 0.32999682426452637 -0.11642585694789886
0.036917272955179214 0.058712758123874664 -0.3472234010696411
0.22609926760196686 -0.11892201006412506 -0.6877556443214417
-0.08018174022436142 -0.0707898885011673 0.06829244643449783
0.8034297823905945 -1.0900901556015015 -1.468575119972229
-0.7010366916656494 0.4867194592952728 -0.6062558889389038
0.1938885748386383 -0.4146362245082855 0.03065795637667179
0.3015044331550598 -0.16459183394908905 0.22785073518753052
-0.5342803001403809 0.23882031440734863 0.3206743597984314
0.024892857298254967 -0.1057877168059349 -0.09482178837060928
0.16803114116191864 0.07385054975748062 0.030874399468302727
0.06803993880748749 0.17929813265800476 0.027707790955901146
0.01155014242976904 0.2872706651687622 -0.18995578587055206
0.4873414933681488 0.3538081645965576 0.15893927216529846
-0.9128299951553345 0.9551902413368225 0.8147468566894531
-0.36459797620773315 0.021677222102880478 0.6457986831665039
0.11553510278463364 0.03548579663038254 -0.30602800846099854
0.17752182483673096 -0.06043021380901337 0.040563952177762985
0.10794797539710999 0.1450541913509369 1.6814595460891724
-0.2935728430747986 -0.23508040606975555 0.3150329887866974
-0.5875362157821655 0.2022598534822464 0.8412238955497742
0.12913240492343903 -0.054407499730587006 -0.37099793553352356
-0.2875824570655823 0.28819143772125244 -0.006723710801452398
-0.04232983663678169 -1.2102134227752686 1.1016573905944824
0.3717476427555084 0.17580841481685638 0.1031864807009697
1.0886667966842651 -0.3304220139980316 0.31154176592826843
0.3837238848209381 0.006222997326403856 -0.26538175344467163
-0.1719251126050949 0.023604191839694977 0.19017347693443298
0.0950060784816742 0.052672915160655975 0.11721016466617584
0.0240169744938612 -0.34499502182006836 -0.7788570523262024
-0.37330344319343567 -0.40845128893852234 -0.04273262992501259
-0.7898972034454346 -1.037520408630371 -0.18703633546829224
-0.06443767249584198 0.049439020454883575 -0.1402033120393753
0.3981289267539978 -0.11289551854133606 -0.25971874594688416
0.2630687654018402 -0.4732562303543091 0.9976122379302979
-0.0789048820734024 0.1728210598230362 -0.04524718597531319
0.2854558229446411 -0.043860018253326416 -0.2366829812526703
-0.056474070996046066 -0.14223171770572662 0.36499929428100586
0.32078805565834045 -0.2647663950920105 0.2629810869693756
0.31511640548706055 -0.5465204119682312 -1.421390175819397
-0.11219194531440735 -0.17713144421577454 0.10373488813638687
0.2109241932630539 -0.05290820449590683 -0.13000056147575378
-0.19737064838409424 -0.2706301808357239 -0.060185305774211884
0.2311212718486786 0.04850882664322853 0.1173667460680008
-0.18396839499473572 -0.2299308329820633 0.7833865880966187
-0.20614387094974518 -0.07697312533855438 0.18194061517715454
-0.3842562139034271 -0.1846342384815216 0.8992025256156921
-0.04918569698929787 0.07387343049049377 0.2885442078113556
-0.13422496616840363 -0.13867448270320892 0.23300588130950928
-0.07528626918792725 0.21126237511634827 0.12235722690820694
0.6751909255981445 -0.3546326756477356 1.593819499015808
0.03878866881132126 0.39818114042282104 -0.004062317777425051
0.3214516341686249 0.5839433073997498 -1.2846709489822388
0.0804423838853836 -0.3967908024787903 -0.08912138640880585
-0.08809224516153336 -0.8375424742698669 0.6395331621170044
1.3847862482070923 -0.6336352229118347 0.24855123460292816
0.2555496096611023 0.1664799600839615 0.3380524814128876
0.3800455629825592 -0.3231491446495056 0.5840000510215759
-0.0634278953075409 0.3475605249404907 -0.14991134405136108
-0.3200189173221588 -0.08661866188049316 -0.21012762188911438
0.11927176266908646 0.07491287589073181 0.3071806728839874
0.4031926393508911 0.3737962245941162 -0.6435564756393433
0.0639541894197464 -0.21022750437259674 0.14048539102077484
-0.4538971185684204 -0.28922751545906067 -0.24958132207393646
-0.2544489800930023 0.07024500519037247 -0.014378956519067287
-0.44660457968711853 0.4269554018974304 0.4321860671043396
-0.6832100749015808 0.7759101390838623 -0.1202247366309166
-0.1145487129688263 0.3136419355869293 -0.2451268881559372
-0.6393967866897583 0.7690117955207825 -0.19034086167812347
-0.7530965805053711 -0.10507001727819443 0.32174691557884216
-0.4248513877391815 0.2993369400501251 -0.3900204598903656
-0.13978926837444305 -0.12768884003162384 0.3611106872558594
-0.16790719330310822 -0.4927532374858856 0.2619827687740326
0.8164387345314026 -0.16326849162578583 -0.8138371109962463
-0.5061168074607849 -1.1875064373016357 -0.9642418026924133
-0.035934027284383774 -0.25314709544181824 0.1828012615442276
-0.015981532633304596 -0.058675993233919144 -0.25141456723213196
-0.1980266273021698 0.12602214515209198 -0.12411010265350342
-0.0941576361656189 -0.18180644512176514 -0.10087262839078903
0.3029094934463501 0.13058605790138245 -0.3652510344982147
-0.0719173476099968 -0.940868616104126 0.1522132307291031
-0.11072822660207748 -0.026047734543681145 0.26581528782844543
-0.2084052413702011 -0.422039657831192 0.3204515278339386
-0.44468197226524353 -1.4110655784606934 0.8785359859466553
0.2895418107509613 -0.40342795848846436 -0.04642997309565544
0.6788437962532043 0.5714697241783142 -0.3009944260120392
-1.6423711776733398 0.24427209794521332 0.1746486872434616
0.21046817302703857 -0.04875883460044861 0.05105213075876236
0.011069264262914658 0.24075469374656677 -0.2657644748687744
-0.0534110926091671 -0.10891608893871307 0.1045498251914978
-0.2345140129327774 -0.15230756998062134 0.3505620062351227
0.5577916502952576 -0.6797175407409668 0.24872078001499176
0.035870518535375595 -0.27299144864082336 0.04728357121348381
-0.1346302032470703 -0.10869984328746796 -0.36727002263069153
-0.04786816984415054 0.13229407370090485 -0.40664127469062805
0.2311560958623886 0.12508970499038696 0.04258332774043083
0.4778934717178345 -0.053003598004579544 0.4625777304172516
0.6737625002861023 -0.30884453654289246 -0.6152015924453735
-0.008815029636025429 0.17904065549373627 0.020908137783408165
0.07606403529644012 -0.7451449036598206 0.4196554124355316
-0.5294866561889648 -0.13029028475284576 -1.550574779510498
0.10387203842401505 -0.2980804741382599 0.3673672676086426
0.8826101422309875 -1.1284021139144897 -0.07387927174568176
0.4498234987258911 0.11824501305818558 -0.7531622052192688
-0.2449772208929062 0.24084952473640442 -0.04241212084889412
0.7184813022613525 0.6716087460517883 -1.2879124879837036
-0.012145888060331345 0.10013369470834732 -0.003746500238776207
-0.0779377743601799 -0.3100827634334564 0.21012401580810547
0.39640724658966064 0.05524902418255806 -0.19786885380744934
0.23390696942806244 0.18650755286216736 -0.21425163745880127
-0.6579496264457703 0.21526667475700378 -0.16272851824760437
-0.6048517823219299 0.18596960604190826 -0.14260438084602356
-0.045076895505189896 0.06370538473129272 -0.08701921999454498
-0.770421028137207 -0.8079251050949097 0.26012322306632996
-0.3696918785572052 1.4337700605392456 1.1382805109024048
0.1568533033132553 0.05322348698973656 0.17550204694271088
0.2570782005786896 1.0698899030685425 0.38453149795532227
-0.07613874226808548 -0.3374302089214325 -0.16424813866615295
0.034508686512708664 0.13861320912837982 0.0832197368144989
-0.013677455484867096 -0.02025316096842289 -0.02673863060772419
0.03065844625234604 0.9171818494796753 0.25440216064453125
-0.03823480010032654 -0.1128261461853981 -0.02365296147763729
-0.6358649730682373 -0.23469838500022888 -1.2974190711975098
-0.12956784665584564 0.13618148863315582 -0.18266482651233673
0.7977617383003235 -0.31264564394950867 -0.7946560978889465
0.2228587418794632 -0.04335917532444 -0.19480350613594055
0.13567852973937988 -0.1201598048210144 0.19164754450321198
-0.005820726044476032 -0.07300018519163132 -0.02214953303337097
-1.5809160470962524 -0.005115821957588196 -0.1302536278963089
-0.27030685544013977 0.15551210939884186 0.01400627102702856
-0.5905435681343079 0.24151906371116638 -0.3581865727901459
0.06887409090995789 -0.1723213940858841 -0.17414894700050354
-0.1888197958469391 0.14468029141426086 0.21687093377113342
-1.4809110164642334 0.5640703439712524 -0.5975863337516785
0.3197364807128906 0.7493507266044617 0.026399675756692886
-0.23026405274868011 0.7962769269943237 -0.06022605299949646
-0.23774336278438568 0.016289621591567993 -0.10744094103574753
-0.2606670558452606 0.04623757302761078 -0.11973210424184799
-0.24154800176620483 0.13727810978889465 0.12456909567117691
0.10366321355104446 -0.1155291274189949 0.04263216257095337
0.12797537446022034 0.06274664402008057 -0.15493349730968475
1.789087176322937 -1.4997135400772095 0.30893638730049133
-0.3092581033706665 -0.11768575012683868 -0.12378621101379395
-0.674658477306366 0.3119194805622101 0.36002248525619507
0.11196459084749222 -0.9869280457496643 -0.2998790740966797
-0.3951660990715027 0.2313530147075653 0.035449881106615067
0.2448841780424118 -0.005301564931869507 -0.005788829177618027
0.036608822643756866 -0.18472570180892944 0.1264006495475769
0.23657743632793427 0.2733150124549866 -0.12862710654735565
0.09963890165090561 0.1797855645418167 -0.08954250067472458
0.12230249494314194 -0.4004199802875519 -0.35926246643066406
0.5115744471549988 0.9992636442184448 -0.801338255405426
-0.06719929724931717 -0.0856238603591919 -0.28260523080825806
0.09403639286756516 -0.08945174515247345 -0.025636538863182068
-0.14362896978855133 -0.4471789300441742 -0.19312337040901184
0.05342806130647659 -0.04473310708999634 -0.5075100660324097
-0.07828069478273392 0.25876346230506897 0.2702517807483673
-0.3795508146286011 0.3260098993778229 1.0109658241271973
-0.32116228342056274 0.1922062337398529 -0.2662656903266907
0.21516218781471252 -0.8981620073318481 -0.45649591088294983
-0.3817231059074402 -0.22547593712806702 -0.045576225966215134
-0.5323792099952698 -0.20510388910770416 0.3227633237838745
-0.8132578730583191 -0.033152077347040176 0.6626561284065247
-0.4809921383857727 -0.06369388103485107 0.2819676995277405
-0.41949957609176636 0.04122482240200043 -0.14358782768249512
-0.07885958254337311 0.101000115275383 -0.15370908379554749
-0.20493172109127045 -0.16494964063167572 -0.2009141892194748
-0.40577492117881775 -0.7621843814849854 -0.49640583992004395
-0.3051934242248535 -0.24070367217063904 -1.12696373462677
0.6133269667625427 0.14075298607349396 -0.18037067353725433
0.06358157098293304 0.34659942984580994 0.10716432332992554
0.16306257247924805 0.04645087569952011 0.45968636870384216
0.2043289840221405 -0.2916921079158783 1.2781763076782227
0.3108800947666168 0.29417648911476135 -0.08306518197059631
-0.18641826510429382 0.2556786835193634 1.7669941186904907
-0.2391086220741272 0.09410318732261658 0.035098325461149216
-0.15923696756362915 0.39990702271461487 -0.20927736163139343
-0.5910810232162476 -0.05348460003733635 0.5372817516326904
-0.377243310213089 0.22031725943088531 0.054087281227111816
-0.5068873167037964 -0.9448199272155762 1.7622536420822144
-1.0169970989227295 -0.3694852888584137 -0.07332552969455719
0.011977139860391617 -0.02958051674067974 -0.1502273827791214
0.046958230435848236 -0.42905980348587036 -0.09106960147619247
0.3693431615829468 0.10115443170070648 0.13704083859920502
-0.2832205891609192 1.4343124628067017 -0.6335698962211609
-0.026612969115376472 0.7649515867233276 0.6254308819770813
0.12456894665956497 0.17042063176631927 0.22649188339710236
-0.11478058248758316 0.4111447334289551 0.18875330686569214
-0.014639678411185741 0.14650674164295197 -0.22027918696403503
-0.5158084034919739 0.1603805422782898 0.9790178537368774
-0.21403662860393524 -0.12071549147367477 -0.4236971437931061
-0.1657457798719406 -0.28918159008026123 -0.30704453587532043
-0.1638708859682083 0.11941209435462952 -0.12531687319278717
1.033239722251892 -0.5246186852455139 -1.4272069931030273
1.0213185548782349 0.15096735954284668 0.448788583278656
-0.10858205705881119 0.2563304305076599 0.15912874042987823
0.3867087960243225 -0.09805795550346375 0.05494016408920288
1.1462135314941406 -0.18365195393562317 0.6124606132507324
-0.3985261917114258 -0.04270337149500847 0.06224372610449791
0.3124001622200012 0.15943652391433716 0.11046425253152847
-0.16098588705062866 0.41521191596984863 -0.17253464460372925
-0.2017117440700531 0.5453169345855713 -0.3091864585876465
-0.7736437916755676 0.4008837938308716 0.36113300919532776
-0.04262211173772812 -0.5967620611190796 -0.07686829566955566
0.016496269032359123 0.2584868371486664 0.062242913991212845
-0.1635855883359909 0.1398136019706726 0.11502545326948166
0.18884141743183136 -0.07463480532169342 -0.6553033590316772
0.1679212599992752 -0.2588527500629425 0.025831345468759537
0.19700606167316437 -0.34267494082450867 -0.10927920788526535
-0.06911354511976242 -0.03634527698159218 0.16901230812072754
1.296128273010254 -1.2154052257537842 -1.072851538658142
-0.24343262612819672 0.22758550941944122 0.2864690124988556
-0.24768924713134766 -0.005153535399585962 -0.08029860258102417
-0.019323287531733513 -0.1443980187177658 -0.6286208629608154
0.16441376507282257 0.4524630010128021 0.21385039389133453
-0.2027839720249176 0.2495029717683792 0.6093940734863281
0.1561657041311264 0.16411936283111572 0.22941768169403076
0.5062009692192078 -0.20758388936519623 -0.3556465208530426
0.16281722486019135 -0.29096776247024536 0.10227248072624207
-1.8014856576919556 -0.7794122695922852 0.0639353096485138
0.1059970036149025 0.1471334993839264 0.2886435389518738
-0.2660054564476013 0.4127100110054016 -0.4666558504104614
0.31405535340309143 -0.5506741404533386 -0.9292104840278625
0.17657281458377838 0.10682044923305511 -0.10549654811620712
-0.353554904460907 0.22529715299606323 -0.39736151695251465
-0.1200287938117981 -0.4198564887046814 -0.9189778566360474
-0.15781114995479584 0.0246724933385849 -0.19225311279296875
0.271442711353302 0.45199865102767944 1.1894769668579102
0.3354473114013672 0.08334246277809143 -0.14951470494270325
-0.4083749055862427 0.12879832088947296 0.06960184872150421
-0.702660322189331 0.6540904641151428 0.5605042576789856
-0.11279420554637909 -0.06464141607284546 -0.11138107627630234
0.2263052612543106 0.28230878710746765 0.7067318558692932
0.13905490934848785 -0.07097704708576202 0.037297409027814865
-0.3457114100456238 -0.16107037663459778 0.26253822445869446
-0.049636997282505035 -0.2841145396232605 -0.08165988326072693
0.022738313302397728 0.08325742930173874 0.3667225241661072
0.2548558712005615 -0.15867239236831665 0.20811685919761658
0.15243467688560486 -0.09321323037147522 0.007563423831015825
0.12415951490402222 0.2678699493408203 0.19574856758117676
1.0645679235458374 -0.8572791218757629 0.18880774080753326
0.0858411192893982 0.7396954894065857 -1.3938671350479126
0.08303643763065338 0.05211445316672325 0.03265272080898285
0.11966433376073837 -0.11994854360818863 0.3027889132499695
0.1732894778251648 -0.18015848100185394 0.16950610280036926
0.09501177072525024 -0.42574599385261536 -0.2787504196166992
0.16480711102485657 -0.16885411739349365 -0.15230965614318848
0.40096592903137207 -0.6993389129638672 -0.4750838279724121
-0.09567445516586304 -0.09726033359766006 0.1478915810585022
-0.45314350724220276 0.3320690393447876 0.4765143394470215
0.39278486371040344 0.6441295146942139 0.4116631746292114
-0.08501503616571426 -0.19017156958580017 -0.09160769730806351
1.997191309928894 0.33342620730400085 0.1388566941022873
0.20515041053295135 0.590472400188446 -0.33760422468185425
-0.17218713462352753 -0.1462000012397766 0.7689610719680786
0.026860348880290985 -0.2552836835384369 0.03947385028004646
-0.08722224086523056 0.2968748211860657 -0.30885815620422363
0.03690691292285919 -0.07971701771020889 -0.211371049284935
-0.12143076211214066 1.3462073802947998 1.6487104892730713
-0.24004097282886505 -0.4217589199542999 0.34890034794807434
0.4916278123855591 -0.02010340429842472 -0.22133444249629974
0.23065689206123352 -0.14162124693393707 -0.11482550948858261
-0.1135147362947464 -0.09849265217781067 -0.2910745441913605
0.01518427673727274 0.2223425805568695 -0.33644238114356995
-0.06435737013816833 1.0194287300109863 -0.5617568492889404
-0.3736226260662079 0.026339052245020866 -0.2529686689376831
0.11505582928657532 -0.3863990902900696 0.12041959166526794
0.3840266168117523 0.032632749527692795 -1.3133189678192139
0.34448525309562683 -0.1669972836971283 0.04986344277858734
0.26833364367485046 0.44650280475616455 -0.19663164019584656
1.2363359928131104 -0.22087621688842773 -0.1444905698299408
-0.38059142231941223 -0.3109895884990692 0.37932950258255005
-0.11309404671192169 0.05888500064611435 -0.05413299426436424
-0.1350228637456894 0.048977065831422806 0.07053294777870178
0.7701608538627625 -0.4013858139514923 -0.6461427211761475
-0.4179236590862274 -0.22723513841629028 -0.029157355427742004
0.06298317760229111 -0.17894329130649567 -0.30999094247817993
0.5180819630622864 0.0431632474064827 0.023335395380854607
-0.3092842400074005 0.11502847075462341 -0.019633423537015915
-0.036963608115911484 -0.9653593897819519 -0.11795452982187271
-0.23148058354854584 -0.09733767807483673 -0.1672598272562027
0.6352472305297852 -0.44162583351135254 -0.4731369614601135
-0.01763768494129181 -0.20340624451637268 -0.11906306445598602
0.004460393916815519 -0.4200965464115143 0.45336756110191345
-0.602148175239563 -1.185889482498169 -0.07418800890445709
-0.2519635856151581 -0.030151067301630974 0.3410513699054718
1.099075436592102 -0.9495254755020142 0.2788546681404114
-0.7741247415542603 -0.31287652254104614 0.29075896739959717
-0.09902610629796982 -0.05961206182837486 0.31268510222435
-0.002792425686493516 0.035532042384147644 0.00013665920414496213
0.3889927566051483 0.093385711312294 0.4419429302215576
0.50044184923172 -0.984356164932251 -0.5266135931015015
-0.16497695446014404 -0.468290239572525 -0.33096441626548767
0.08593149483203888 0.13994596898555756 0.03009711392223835
-0.0016163494437932968 -0.2862784266471863 0.186343252658844
-0.05097351595759392 0.029515467584133148 -0.007376695517450571
-0.05005631223320961 -0.5847424864768982 -0.5230686068534851
-0.11212926357984543 -0.17819908261299133 -0.22720369696617126
0.20404142141342163 0.05127962678670883 -0.16114579141139984
-0.007761913817375898 0.2470678836107254 0.1534358561038971
0.6129267811775208 -0.17540515959262848 -0.5879048109054565
-0.68570876121521 -0.6288837790489197 0.056278590112924576
-0.015456968918442726 0.10872332006692886 0.13350741565227509
-0.8384500741958618 -1.0509638786315918 1.151587724685669
0.14597369730472565 0.0075589073821902275 -0.0829591378569603
-0.2981862723827362 0.08648647367954254 0.2026803195476532
0.32855895161628723 -0.20397621393203735 0.32450708746910095
1.1038799285888672 0.1704442799091339 -0.348982572555542
0.3540797233581543 0.07555831223726273 -0.17136935889720917
-0.4197636842727661 -0.88892662525177 0.05487274378538132
-0.010110655799508095 0.393229216337204 0.02439088188111782
0.31970906257629395 0.3048675060272217 -0.439924955368042
-0.15729816257953644 -0.8082747459411621 0.7796483039855957
0.02012620121240616 0.12325973808765411 0.09190564602613449
0.04269843548536301 -0.055115826427936554 0.29397425055503845
0.1335148960351944 -0.04449324682354927 0.2790907621383667
0.3706364929676056 0.02482154406607151 0.30283424258232117
0.008813697844743729 -0.24160484969615936 0.4142702519893646
-0.09142953157424927 0.44518589973449707 0.07078185677528381
-0.20312830805778503 0.07442566752433777 -0.026703035458922386
-1.2433184385299683 0.5768874287605286 -0.19368629157543182
-0.17781299352645874 -0.3352552652359009 -0.04015915095806122
1.3938648700714111 0.5191255807876587 1.0795552730560303
0.19530290365219116 0.45066237449645996 -0.27063417434692383
0.7975077629089355 1.141444206237793 -0.7722367644309998
-0.18231822550296783 0.03274473547935486 -0.03808699920773506
0.008542682975530624 0.12319205701351166 -0.279819130897522
-0.11192384362220764 0.1728460192680359 0.08428265154361725
0.5615240931510925 -0.10765447467565536 0.645440936088562
-0.028691604733467102 0.23490045964717865 0.0467374362051487
-0.9171820282936096 -0.041573114693164825 0.01766383834183216
0.035320959985256195 0.34510067105293274 -0.44014647603034973
0.6444454193115234 0.4144488573074341 -0.7183834314346313
0.10442472994327545 0.12891143560409546 -0.521843433380127
0.1755954623222351 -0.41283318400382996 -0.1890520304441452
-0.28647586703300476 0.18719644844532013 -0.1206432357430458
-0.2768396735191345 0.07722736895084381 0.012800777330994606
-0.3569463789463043 -0.3371994197368622 0.10398151725530624
-0.14127759635448456 0.1449030339717865 -0.12243972718715668
-0.03599356859922409 -0.17121592164039612 -0.038659390062093735
0.26276206970214844 -0.0671185776591301 0.11644592136144638
0.3238738179206848 -0.25538599491119385 0.03646494075655937
-0.16053864359855652 -0.07475391775369644 -0.22129590809345245
-0.25803595781326294 -0.6955086588859558 0.9663501977920532
0.5625981688499451 0.2548726797103882 -0.45088863372802734
-0.400316447019577 -0.14516384899616241 0.0697719156742096
-1.5973296165466309 0.07363815605640411 -1.236295223236084
-0.21948157250881195 0.16740843653678894 -0.6721398234367371
-0.13994501531124115 -0.0630495622754097 -0.29604148864746094
0.043899741023778915 -0.14030128717422485 0.9771115779876709
0.6868196725845337 1.1576987504959106 -1.1472445726394653
0.10285691916942596 0.13000543415546417 -0.23090101778507233
0.19839878380298615 -0.05021658539772034 -0.08115451037883759
0.02073981985449791 0.052720531821250916 0.15989460051059723
-0.26749148964881897 0.16891273856163025 -0.10666166990995407
-0.019543848931789398 0.12165915966033936 0.1146315187215805
0.5005162954330444 0.03540137782692909 0.3102779686450958
0.3437255918979645 -0.07598526030778885 0.3032069206237793
1.1626020669937134 -0.3271067142486572 0.5034721493721008
0.2038164585828781 -0.29442909359931946 0.06783469021320343
0.22321423888206482 0.592247724533081 0.6823423504829407
0.12542149424552917 0.2083539217710495 0.1156630888581276
-0.35607683658599854 -0.0855754092335701 -0.2600894272327423
0.434603214263916 0.08174802362918854 0.9803124666213989
-0.24489939212799072 -0.46253398060798645 -0.3628561496734619
0.0655004009604454 0.033582739531993866 0.10035573691129684
1.0230588912963867 -0.2052416354417801 -0.12571823596954346
0.1679617017507553 -0.09671562165021896 -0.22885723412036896
0.23744919896125793 0.17228828370571136 -0.15929625928401947
-0.24380554258823395 -0.04334117844700813 -0.020371610298752785
-0.10779036581516266 -0.24401773512363434 0.03638075664639473
0.42974743247032166 -0.2835577726364136 0.09967255592346191
-0.3192221522331238 -0.35152968764305115 0.2947080135345459
-0.012557252310216427 0.20390011370182037 0.27467411756515503
0.17494891583919525 0.37606891989707947 0.7868911623954773
-0.46272921562194824 -0.7032028436660767 -0.8958629369735718
-0.0054313670843839645 -0.02805843949317932 0.21492989361286163
-0.8483214974403381 -0.0396152064204216 -0.7930372953414917
0.5966234803199768 0.7782828211784363 1.1757831573486328
-0.04415574297308922 -0.047659002244472504 0.24776282906532288
-0.0003188770788256079 -0.3609684109687805 -0.23376061022281647
-0.052390266209840775 -0.06719738990068436 -0.5849702954292297
-0.23836055397987366 -0.787770688533783 -0.45546138286590576
-0.3236265778541565 -0.36627909541130066 -0.5028379559516907
-0.27826744318008423 -0.033877335488796234 -0.13989737629890442
-0.11812502890825272 0.014529615640640259 -0.0049648648127913475
0.11094352602958679 0.06580284982919693 -0.21320192515850067
0.2974696159362793 0.27901679277420044 0.9220237135887146
0.08433886617422104 -0.30771389603614807 0.2708882987499237
0.046691324561834335 0.9026041030883789 0.16925908625125885
0.06964096426963806 0.16569393873214722 0.0983993336558342
-0.07140769809484482 0.5413482785224915 -0.36591970920562744
0.06963223218917847 -0.06391340494155884 -0.0036516874097287655
-0.018448052927851677 0.08155515789985657 0.09952084720134735
1.6283437013626099 0.2738814055919647 0.24916726350784302
0.003813798539340496 0.11324260383844376 0.026853905990719795
-0.09285597503185272 -0.21152029931545258 0.08897361904382706
-0.5562841892242432 -0.549483060836792 -0.4019167721271515
1.0465102195739746 0.40330612659454346 0.008092531934380531
-0.26398682594299316 0.5028970837593079 -0.5107073783874512
0.28586259484291077 0.14521969854831696 -0.026474028825759888
-0.1144276112318039 -0.37742263078689575 -0.013370542787015438
-0.5591220855712891 -0.3794111907482147 -0.02178717777132988
0.3317764699459076 0.03197822347283363 -0.21029789745807648
0.9005580544471741 -0.0293885450810194 -0.30867233872413635
0.33843138813972473 -0.21257653832435608 -0.12017570436000824
-0.08948036283254623 -0.22103223204612732 -0.30973580479621887
0.017949629575014114 0.5842295289039612 -0.23967231810092926
-0.4277814030647278 -0.29199811816215515 0.00030034774681553245
0.2746831774711609 -0.7399677038192749 0.5440784096717834
0.09581879526376724 -0.06445662677288055 -0.03964618593454361
1.4521039724349976 -0.34158146381378174 0.09462127089500427
-0.47359514236450195 0.17042061686515808 0.2240142524242401
0.0320437066257 0.33065471053123474 -0.2917909324169159
0.0059867314994335175 -0.00038277218118309975 0.06441203504800797
0.9863247871398926 0.011874795891344547 0.2693813145160675
0.05071813613176346 -0.11460280418395996 -0.06759119778871536
0.6885417699813843 -1.2038779258728027 0.5911535024642944
0.44612357020378113 -0.8196773529052734 -0.06133652850985527
-0.34778815507888794 0.01512387115508318 -0.33907759189605713
0.20230531692504883 -0.17435584962368011 -0.12984086573123932
-0.09280742704868317 -0.1095830649137497 -0.3200787305831909
-0.12074999511241913 -0.36407729983329773 -0.5295705795288086
0.13818229734897614 0.0011130092898383737 -0.2869921624660492
0.15876346826553345 0.7082769274711609 -0.005810590926557779
-0.019741684198379517 0.3227757513523102 0.2570714056491852
-0.02919221669435501 -0.10127660632133484 1.1471941471099854
1.0712909698486328 0.44436243176460266 0.0684451162815094
0.1361776888370514 -0.09084708988666534 -0.03839050233364105
-0.9043164849281311 -0.4952215552330017 -0.016642984002828598
-0.5950633883476257 0.6374531388282776 -1.4341771602630615
-0.3265160918235779 0.052419282495975494 -0.013911839574575424
0.22739079594612122 0.10436985641717911 0.11498607695102692
-0.3416895568370819 0.029699696227908134 0.1836298555135727
0.021157927811145782 -0.03654084354639053 -1.1401829719543457
0.8881634473800659 -0.8267927169799805 -0.3607759177684784
0.20983955264091492 -0.03020765632390976 -0.04350285604596138
0.33747801184654236 -0.1383488029241562 0.1205051988363266
-0.20279349386692047 0.20232701301574707 -0.2292042225599289
1.3132574558258057 -0.4984169602394104 0.12392058968544006
-0.03278008848428726 0.06938633322715759 -0.1581769436597824
-0.044765833765268326 0.22260314226150513 0.4313175082206726
0.36974000930786133 -0.2865181267261505 0.16708354651927948
0.5147264003753662 -0.5004692673683167 0.6455251574516296
-0.5270136594772339 -0.15635472536087036 -0.8844025135040283
-0.30645543336868286 0.22044377028942108 -0.04605652764439583
-0.32187560200691223 1.6552293300628662 0.43810248374938965
-0.2744445204734802 0.4839531481266022 -0.3487336039543152
-0.44695085287094116 -0.20754694938659668 0.16411598026752472
-0.059247519820928574 -0.1591700166463852 0.11531270295381546
-0.03998834639787674 0.2345123589038849 -0.10094854235649109
0.06282718479633331 -0.012153726071119308 -1.139186143875122
0.2507774531841278 -0.8395709991455078 0.15587911009788513
0.04849149286746979 -0.06010221689939499 -0.22733831405639648
-0.3706461787223816 0.2502446472644806 0.05344570428133011
0.1709231585264206 0.017137449234724045 -0.10529008507728577
0.02910112775862217 0.02942807786166668 0.17705251276493073
-0.26444384455680847 0.4212261736392975 -0.024956846609711647
-0.04779863357543945 0.3278126120567322 -0.2246769368648529
0.31413906812667847 0.44273900985717773 0.048517778515815735
1.0256702899932861 -1.8280397653579712 1.187332034111023
-0.03606441989541054 0.9502351880073547 -1.0868545770645142
-0.0596856065094471 -0.015396610833704472 0.1788475066423416
0.29908859729766846 0.23063772916793823 0.1768866777420044
0.14702917635440826 -0.23374244570732117 0.05009102076292038
-0.025979775935411453 0.009183371439576149 0.46379050612449646
-0.015985190868377686 -0.15917223691940308 -0.3627915382385254
0.41321542859077454 0.2529636025428772 0.22580158710479736
-0.15533405542373657 -0.02003546804189682 0.1514146775007248
-0.5003613829612732 -0.3299161493778229 -0.0403238981962204
-0.6224678158760071 0.26306039094924927 0.15504249930381775
0.2975199818611145 -0.19062508642673492 -0.2719995975494385
-0.17282700538635254 0.9864818453788757 0.2675584554672241
-0.13462628424167633 -0.08100700378417969 0.15427006781101227
-0.13248690962791443 0.30598828196525574 0.4508782625198364
-0.6579020619392395 -0.20011590421199799 -0.6407734751701355
-0.3672003149986267 0.32789042592048645 0.1155843436717987
-0.21310925483703613 0.8491783142089844 0.3047124743461609
-0.10352528840303421 0.028562813997268677 -1.2276304960250854
0.1344413012266159 0.08684567362070084 0.2725346088409424
0.0447334423661232 -0.00851115956902504 -0.0815277174115181
-0.019940655678510666 0.038409288972616196 0.13873644173145294
0.7990090847015381 0.48403701186180115 1.02662992477417
0.14125290513038635 0.719549834728241 -1.0336414575576782
-0.18525093793869019 -0.20468446612358093 -0.257724404335022
-0.28244540095329285 -0.3741910457611084 -0.07890667766332626
0.03964432328939438 0.2297055423259735 0.013454267755150795
-1.7219676971435547 -0.4984235465526581 0.06010645627975464
-0.08336545526981354 -0.22397921979427338 0.10931868106126785
1.128200888633728 0.9594862461090088 0.2524797320365906
-0.22879883646965027 0.10949966311454773 -0.0267530158162117
-0.07420660555362701 0.5024926066398621 0.10671766102313995
0.20155282318592072 0.6027263402938843 0.4280712902545929
0.3233180642127991 -0.1577008217573166 0.0585731640458107
-0.19512103497982025 0.11998946219682693 0.1281632035970688
-0.16451597213745117 1.455705165863037 0.354533851146698
-0.1617823839187622 0.35459965467453003 0.2290399968624115
1.2335766553878784 0.8180901408195496 0.16138878464698792
0.05335946008563042 -0.15370559692382813 -0.026220083236694336
0.3011457622051239 0.28307050466537476 -0.15353718400001526
-1.0539517402648926 -0.27177920937538147 -0.46643224358558655
-0.6275279521942139 -0.056239232420921326 0.26000040769577026
-0.23694898188114166 -0.16011576354503632 -0.22194097936153412
-0.11881702393293381 0.16492606699466705 -0.15105359256267548
0.87730473279953 0.4515250027179718 -1.1689070463180542
-0.0369037501513958 0.08142560720443726 -0.26711562275886536
-0.13418720662593842 0.21546728909015656 -0.04366161301732063
-0.06649696081876755 -0.1575009971857071 0.14821667969226837
-0.9893616437911987 -0.148045152425766 0.06779821217060089
0.1016472727060318 -0.16072694957256317 0.34160545468330383
0.604962944984436 -0.34796571731567383 -0.1312187761068344
-0.030562574043869972 0.10780242085456848 -0.14561231434345245
-0.5847175717353821 0.3305496871471405 0.17351949214935303
-0.6984114050865173 -0.2261660248041153 -0.1072438582777977
0.09823458641767502 0.1323714703321457 -0.10256801545619965
0.19776999950408936 0.12298430502414703 -0.1903013437986374
0.1104423850774765 0.11911994218826294 0.4289149045944214
0.19365932047367096 -0.15057018399238586 0.010123644024133682
0.3267918527126312 0.3537329137325287 1.716582179069519
-0.6289620399475098 0.0572093166410923 -0.5857005715370178
-0.3217090368270874 -0.0911671593785286 -0.33026599884033203
-0.35338956117630005 0.10021477937698364 0.3003464639186859
-0.10077614337205887 -0.5220012068748474 0.1910284012556076
0.515214204788208 0.2901279330253601 0.08431073278188705
0.33249717950820923 -0.6322484612464905 -0.10769530385732651
0.25461360812187195 -0.48211386799812317 -0.24768520891666412
0.2857822775840759 0.09535466879606247 -0.1483124941587448
-0.5294361710548401 -0.19320277869701385 -0.40446001291275024
-0.22518731653690338 0.1553417295217514 -0.14369159936904907
0.7747873067855835 -0.25306588411331177 0.2175745964050293
0.33721277117729187 -0.14541572332382202 0.3835691511631012
-0.17691989243030548 0.006280982866883278 0.12110911309719086
0.25838983058929443 0.1297677904367447 0.1932069957256317
-0.15717118978500366 0.93024742603302 0.07798503339290619
-0.010140751488506794 0.28280752897262573 -0.1771109253168106
-0.1688479483127594 0.3596070110797882 -0.44423893094062805
-0.058171723037958145 -0.4466288685798645 0.296550452709198
-0.48348259925842285 -0.03619619458913803 0.31995880603790283
-0.7764788269996643 -0.6458494067192078 0.6528666615486145
-0.26571744680404663 0.07514744251966476 -0.17375974357128143
-1.177106499671936 0.5497714877128601 -0.8048024773597717
0.13739262521266937 -0.10326840728521347 -0.07251683622598648
0.10773928463459015 -0.28556299209594727 0.012477508746087551
0.33579471707344055 -0.3012927770614624 -0.35681745409965515
-0.05050303786993027 -0.7375476360321045 0.8906021118164063
-0.15904808044433594 0.01657881774008274 -0.4594050943851471
-0.45461541414260864 -0.29167333245277405 0.6042155027389526
-0.013466817326843739 0.2280300408601761 0.3269447088241577
-0.3966796398162842 0.16966460645198822 1.1461620330810547
0.7396122217178345 1.2307655811309814 0.2482576221227646
0.23132741451263428 -0.4483187794685364 -0.038224756717681885
-0.03538281470537186 -0.23444750905036926 -0.07712788134813309
-0.5110462307929993 0.04733281210064888 -0.20762775838375092
0.04627930745482445 0.09920807182788849 -0.30464932322502136
0.03150999918580055 -0.06484096497297287 0.25324732065200806
0.47592779994010925 0.7453668117523193 -0.8052845001220703
0.24177336692810059 -0.06300924718379974 -0.0024254601448774338
0.041366610676050186 -0.642601728439331 0.30151620507240295
0.3186618387699127 -0.1546039879322052 0.2730408012866974
-0.23140379786491394 0.22257176041603088 -0.10182502120733261
-0.10311511158943176 0.27652600407600403 0.1139821782708168
0.28988373279571533 -0.22386744618415833 -0.0058544715866446495
-1.3326685428619385 0.48157238960266113 0.10892309993505478
-0.020179368555545807 -0.1268778294324875 0.07178293913602829
-1.288462519645691 0.3322403132915497 -0.22895115613937378
0.06348001956939697 0.1402406245470047 0.18579107522964478
-0.09237496554851532 -0.22539161145687103 0.5641273856163025
-0.08789946138858795 -0.3887786269187927 0.05194414034485817
0.09361119568347931 -0.13855381309986115 -0.11957136541604996
-0.033963892608881 0.01594134420156479 -0.266642302274704
-0.0327584445476532 -0.5424684286117554 0.1362861692905426
0.28450268507003784 -0.12278566509485245 0.011402897536754608
-0.4435873329639435 -0.12038847804069519 -0.13441170752048492
-0.393978089094162 0.020320849493145943 -0.06384983658790588
-0.04996998980641365 0.02579089067876339 -0.12140904366970062
-0.02919774502515793 0.17483484745025635 0.013983691111207008
0.9133855104446411 0.630791187286377 1.0961154699325562
0.1461680829524994 0.07698658853769302 0.02940903790295124
0.14079493284225464 1.8050702810287476 0.484641969203949
-1.1779600381851196 -0.7400388121604919 0.91157066822052
-0.3184284567832947 -0.05002070590853691 0.5685736536979675
-0.18291738629341125 -0.06460976600646973 0.0745888352394104
0.19023750722408295 0.04875330254435539 0.01243965420871973
0.8644936680793762 -0.4412134885787964 -0.8131760954856873
-0.40768739581108093 -0.12684449553489685 -0.06217443197965622
-0.1294829100370407 -0.16740556061267853 -0.3958604633808136
-0.4083675742149353 -0.5869761109352112 -0.2952558100223541
0.25388482213020325 -0.32286718487739563 0.17413745820522308
0.14580893516540527 0.23281824588775635 -0.1366536021232605
0.18801476061344147 0.019747653976082802 0.2634959816932678
-0.10738158226013184 0.9220099449157715 -0.3353387713432312
-0.3441108763217926 -0.22535398602485657 -0.10783083736896515
0.7944908142089844 0.6479048132896423 0.7066930532455444
-1.4073351621627808 0.43834295868873596 -0.7788670659065247
-0.130271315574646 0.18284770846366882 -0.2336018830537796
0.030700834468007088 -0.2415711134672165 0.28856968879699707
0.023127326741814613 -0.2601800560951233 0.1964617222547531
0.7161024808883667 -0.49148550629615784 0.5283088684082031
-0.040782637894153595 0.09748511761426926 0.20503804087638855
-1.031868815422058 -0.7186214327812195 1.2014272212982178
0.38102298974990845 0.21505212783813477 0.17740139365196228
-0.18737107515335083 -0.16485604643821716 -0.020316818729043007
0.4853505790233612 0.21255050599575043 0.3307000994682312
0.3675988018512726 0.10318247973918915 0.11189001053571701
-0.055008091032505035 0.5093813538551331 0.0752098560333252
0.1208949014544487 -0.1418202668428421 0.044835954904556274
0.7388668060302734 -0.17489175498485565 -0.6739780306816101
0.14130859076976776 0.5518181920051575 -0.8136513829231262
0.07828471064567566 0.13533301651477814 -0.11713168025016785
-0.3781708776950836 -0.64832603931427 0.12426267564296722
0.27866464853286743 0.25234243273735046 0.17377716302871704
0.04337158799171448 0.18758022785186768 -0.2504920959472656
0.34306108951568604 -0.22846128046512604 0.4325341284275055
0.00889501255005598 0.6866812705993652 -0.8938686847686768
-0.004575952421873808 -1.0577348470687866 0.48019659519195557
-0.05878104269504547 0.007258852943778038 -0.43715178966522217
0.1624201536178589 -0.09681436419487 0.20926199853420258
-0.00010419032332720235 -0.13142913579940796 0.20358960330486298
0.5280340313911438 -1.190630316734314 0.12115734815597534
0.014010720886290073 0.4245705306529999 -0.038396768271923065
-0.07921610027551651 0.8417787551879883 -0.3566954433917999
0.1094290092587471 0.33979612588882446 0.04752376675605774
0.15967202186584473 -0.14374853670597076 -0.07799150794744492
-0.08260376006364822 0.03507402166724205 -0.12500476837158203
-0.3052985966205597 0.27641046047210693 -0.12341901659965515
0.7314023971557617 -0.8753157258033752 1.0303748846054077
0.154750794172287 0.22125929594039917 -0.023044642060995102
0.23499128222465515 0.5624039173126221 0.37676700949668884
-0.2130967229604721 -0.11055701971054077 -0.14237721264362335
-0.34065133333206177 -0.20140503346920013 -0.41921475529670715
0.5633730292320251 0.9847915768623352 0.3433360755443573
0.1393994837999344 0.18047119677066803 -0.18636266887187958
0.016064412891864777 -0.16061723232269287 -0.012838371098041534
-0.04457654803991318 0.01671312004327774 0.27242740988731384
0.21371938288211823 0.8468150496482849 0.22442249953746796
-0.49755504727363586 0.03837268427014351 0.5417444109916687
0.10497676581144333 0.045257568359375 -0.16956472396850586
0.0709799975156784 -0.03612353280186653 -0.119121253490448
-0.06479544192552567 -0.12640000879764557 -0.023214289918541908
0.029813308268785477 -0.21405097842216492 -0.21137036383152008
0.3651626408100128 -0.05587710440158844 -0.03450435400009155
0.2916715145111084 0.24474124610424042 -1.6905308961868286
0.26308947801589966 -0.10021978616714478 0.04428068548440933
0.8256744742393494 -0.4598832428455353 0.23176902532577515
-0.6400159597396851 -0.4828221797943115 0.7516741156578064
-0.23267847299575806 0.07522566616535187 -0.4613775908946991
-0.13491718471050262 0.11291329562664032 -0.25682541728019714
-0.029856737703084946 0.8954554200172424 0.6357605457305908
-0.12977077066898346 0.7041820287704468 0.15010184049606323
0.4480176866054535 0.49690085649490356 -0.023551736027002335
0.28052979707717896 0.2339368760585785 -0.681398332118988
-0.026053981855511665 -0.027665577828884125 0.40325435996055603
-0.44416630268096924 -0.784435510635376 -0.4882204532623291
-0.39509347081184387 0.039145030081272125 0.08676357567310333
-0.4954897165298462 0.1775713860988617 0.17824327945709229
-0.052986595779657364 0.26723748445510864 0.0780545175075531
0.09877295047044754 0.9845308661460876 0.09878934919834137
-0.007512353360652924 -0.28569677472114563 0.11610137671232224
0.43581876158714294 -0.27189651131629944 -0.18884235620498657
-0.0866800919175148 0.04271681234240532 0.051562000066041946
0.19144617021083832 0.1447443962097168 0.406726598739624
0.14709670841693878 0.14426299929618835 0.13161422312259674
-0.5698315501213074 -0.3201957941055298 0.4097050130367279
0.48928889632225037 -0.4108022451400757 0.5377017259597778
0.3204902708530426 0.16222718358039856 0.15660326182842255
-0.19524845480918884 -0.17087267339229584 0.00033443307620473206
-0.3765206038951874 0.0632304847240448 0.24881550669670105
-0.40527093410491943 0.2941376864910126 -0.6244953870773315
-0.1783619374036789 0.08938136696815491 -0.2989003658294678
0.7840999364852905 -0.10804501920938492 -0.699426531791687
-0.19451096653938293 0.16358636319637299 -0.05160447955131531
1.6353175640106201 0.9934688806533813 -0.388813853263855
0.4973040819168091 0.28854140639305115 -0.4147299528121948
0.15001516044139862 0.005389396101236343 0.1349010318517685
0.7572469115257263 0.24362292885780334 -0.045819852501153946
0.02081838995218277 0.6525699496269226 -0.0317913182079792
0.23668979108333588 -0.1035664901137352 0.2726871371269226
0.04570959135890007 -0.10405861586332321 -0.03163715451955795
-0.1681385636329651 0.11797226220369339 0.16433003544807434
0.04777887836098671 -0.9262717366218567 0.9490844011306763
0.9250710606575012 0.4297713041305542 0.5639201998710632
-0.11506233364343643 0.5791943669319153 -0.08012864738702774
-0.1795777678489685 0.15744777023792267 -0.24805887043476105
0.2081320434808731 0.39834386110305786 -0.0594499297440052
0.060221247375011444 0.6835523247718811 -0.2101692408323288
0.07040242850780487 0.047300636768341064 -0.42124655842781067
0.30646631121635437 -0.09823121130466461 1.2961276769638062
0.2468419224023819 -0.14225244522094727 0.4584601819515228
0.3489464521408081 0.31597185134887695 0.3416711986064911
0.5496999621391296 -0.8860881924629211 0.40413400530815125
-0.4324108958244324 0.23553769290447235 0.2975900173187256
0.3140579164028168 -0.12905682623386383 -0.19831068813800812
-0.13566111028194427 -0.030428092926740646 0.04877521097660065
0.17200349271297455 0.0329294353723526 -0.4671924114227295
0.26434317231178284 0.15486955642700195 0.08621041476726532
-0.32729122042655945 0.3766506314277649 -0.02946854941546917
-1.056412696838379 1.19940984249115 0.6180151700973511
-0.028999678790569305 0.18062527477741241 0.028528477996587753
-0.08920637518167496 -0.5870258808135986 -1.0571345090866089
-0.09798425436019897 0.25773122906684875 0.1689145565032959
-0.26225489377975464 -0.19456134736537933 0.6278138160705566
-1.910561203956604 -0.08852400630712509 -1.2484554052352905
0.469381183385849 -0.35047563910484314 -0.11739309877157211
-0.026532933115959167 -0.41556161642074585 0.6618083119392395
-0.6425429582595825 -0.3918989598751068 0.5215595960617065
0.013151923194527626 -0.2682560086250305 -0.25581344962120056
0.06915060430765152 0.014544118195772171 -0.24180549383163452
0.13579092919826508 -0.14928121864795685 0.0026771535631269217
0.09180299937725067 -0.33482295274734497 0.5509134531021118
-0.753548264503479 0.8430538773536682 -0.7837902903556824
0.004444256890565157 0.09448494762182236 0.13288138806819916
-0.18378156423568726 -0.09679826349020004 -0.060436226427555084
0.08484622091054916 -0.17656263709068298 -0.0941864550113678
0.3874991536140442 -1.0868775844573975 -0.5053780674934387
-0.10697324573993683 0.35862278938293457 0.1558922976255417
-0.6724308729171753 -0.8279349207878113 -0.918428897857666
-0.3886434733867645 -0.2517271339893341 -0.035029418766498566
-1.2063634395599365 0.26146751642227173 0.7888347506523132
-0.6202014088630676 0.360901802778244 0.22866743803024292
0.2625053822994232 -0.3672100901603699 0.0798366367816925
-0.9230760931968689 -0.22575704753398895 -1.6270346641540527
0.16141140460968018 0.1872967779636383 -0.00542261591181159
-0.014430074021220207 -0.07586776465177536 -0.12770535051822662
-0.15014640986919403 0.03726571053266525 0.25375255942344666
-0.43937960267066956 -1.3341679573059082 -0.18469057977199554
0.012595610693097115 -0.18559695780277252 0.3021221160888672
0.6083982586860657 -0.12107661366462708 -0.6380507349967957
0.13477790355682373 0.20920218527317047 -0.24233770370483398
-0.6615332365036011 0.2785831093788147 0.8342140913009644
-0.19405004382133484 -0.023274162784218788 0.15674106776714325
0.21208982169628143 0.00013856537407264113 -0.0863921046257019
0.28035271167755127 0.3975220322608948 -0.2646910548210144
0.3341890573501587 0.14059138298034668 0.022654110565781593
0.05100195109844208 0.06473499536514282 -0.4600585997104645
-0.025624925270676613 0.1114177405834198 0.32642579078674316
0.4256663918495178 -0.11829504370689392 -0.3182612359523773
0.015487867407500744 0.44277122616767883 -0.26953718066215515
-0.2515406310558319 0.0479574128985405 -0.017274361103773117
-0.07445784658193588 0.07123240828514099 -0.006685491651296616
0.4402647614479065 0.18144604563713074 -0.6699699759483337
0.12308244407176971 0.8326168656349182 -0.4407883584499359
0.08329155296087265 -0.009637177921831608 -0.03129195421934128
0.35435545444488525 -0.3155944049358368 0.6112361550331116
0.8221374750137329 0.08353275805711746 -0.4144434332847595
-0.04343224689364433 0.10652410984039307 -0.1023290678858757
-0.09106731414794922 0.32286813855171204 0.033670634031295776
0.5353853106498718 -0.6329638361930847 -0.8991125822067261
-0.8095377683639526 -0.02693089284002781 -0.9309019446372986
-1.014863133430481 0.06458111107349396 1.1386343240737915
0.08834970742464066 -0.18843047320842743 -0.3586881160736084
-0.1255202442407608 -0.16763152182102203 0.35556942224502563
-0.1036682054400444 -0.0741039514541626 0.24234703183174133
0.24490858614444733 -1.3303279876708984 0.7835873365402222
-0.0936480462551117 -0.3965281844139099 -0.1666712611913681
-0.10119783133268356 -0.22882552444934845 -0.3828621208667755
0.03708430379629135 0.0046083079650998116 -0.1214793473482132
-0.7835076451301575 -0.5839220285415649 -0.5754485726356506
0.5319503545761108 0.7843735814094543 -0.29514434933662415
-0.4056743383407593 -0.0504806824028492 0.17882703244686127
-0.6529982089996338 0.13067291676998138 -0.2239510416984558
0.10266245901584625 -0.13276523351669312 -0.3991168439388275
-0.04580756649374962 -0.08968537300825119 0.08488717675209045
0.22829599678516388 -0.3492935001850128 -0.003407465759664774
-0.869330644607544 0.4119276702404022 1.0809351205825806
-0.1659231185913086 0.15291140973567963 0.27900657057762146
-0.19735734164714813 0.20519660413265228 0.26700088381767273
-0.13551363348960876 0.14814625680446625 0.21809358894824982
0.6170758008956909 -0.4004979729652405 -1.6177842617034912
-0.828389585018158 -0.6116394400596619 0.5084622502326965
0.19947999715805054 -0.2717118263244629 0.0933387503027916
0.3742460310459137 0.5414369702339172 -0.5329862833023071
0.14757966995239258 0.2933533191680908 0.13888205587863922
-0.0797000601887703 0.04564988613128662 -0.32936403155326843
0.4073312282562256 0.41454553604125977 -0.0004092869348824024
-0.49171170592308044 0.1538850963115692 -1.0420578718185425
0.4231346845626831 0.28728342056274414 -0.5507409572601318
-0.29776057600975037 0.24961696565151215 0.740227460861206
0.621279776096344 -0.0866776704788208 0.8242775797843933
0.22707423567771912 -0.11035720258951187 0.5574632883071899
-0.29686376452445984 0.14421316981315613 -0.2684172987937927
-0.07076743990182877 -0.1829458326101303 -0.07561931014060974
-0.6077284812927246 0.18872980773448944 -1.1564286947250366
-0.1416396200656891 0.25947338342666626 -0.027102602645754814
0.6467169523239136 -0.5770990252494812 1.2270146608352661
0.7398294806480408 -0.7067093849182129 1.6392735242843628
0.19416338205337524 -0.012277345173060894 -0.044669829308986664
-0.11650355905294418 0.24921108782291412 0.0007504394743591547
-0.29726892709732056 -0.28668293356895447 0.07196278870105743
-1.8975881338119507 0.08243471384048462 0.3047255873680115
0.09369298815727234 0.05303404852747917 -0.26216164231300354
0.2934686839580536 0.3238607943058014 -0.6864995360374451
0.527819037437439 -0.9805279970169067 0.1499445140361786
0.3916931748390198 -0.3616781234741211 -0.18721862137317657
0.0833105519413948 0.3857610821723938 0.12925396859645844
0.037439391016960144 0.08942502737045288 -0.07169689983129501
0.3843197822570801 -0.3331478536128998 1.2704805135726929
-0.12835726141929626 0.049308083951473236 -0.09358025342226028
-0.35598549246788025 -0.04284567013382912 1.3591654300689697
-0.3233027458190918 -0.0045215049758553505 -0.3454669415950775
-0.28711581230163574 -0.40974530577659607 0.08352158963680267
0.897796630859375 -0.567817747592926 -0.5216423869132996
-0.1830781102180481 0.43081095814704895 -0.11456561833620071
0.9019854068756104 -0.6199966669082642 0.32584768533706665
0.01261676475405693 0.29851433634757996 0.1830722540616989
0.23061318695545197 -0.29703864455223083 0.13972900807857513
0.01878618262708187 -0.25379428267478943 0.18821486830711365
-0.5882395505905151 -0.6646237969398499 -0.8723830580711365
-0.13702325522899628 -0.09690480679273605 0.18530456721782684
0.6857637763023376 -0.8591777682304382 0.7432488203048706
-0.7763522863388062 -0.3419405221939087 0.38057249784469604
0.12316333502531052 0.3404659032821655 0.4253154695034027
-0.2479259967803955 -0.05221839249134064 0.1646287888288498
-0.11554059386253357 -0.1853560507297516 -0.3623955547809601
-0.36638423800468445 -0.8134684562683105 0.34317728877067566
0.196003720164299 0.23354379832744598 -0.04858684912323952
0.0006088861846365035 0.15010759234428406 0.16311630606651306
0.3506138324737549 -0.4828879237174988 -0.9040904641151428
0.1743445098400116 0.0634448230266571 -0.31151795387268066
-0.20339588820934296 -0.06684594601392746 -0.1041407585144043
-0.3696303963661194 0.07362386584281921 -0.07498461753129959
0.09448660165071487 -0.06382535398006439 -0.17959092557430267
-0.2581510841846466 -0.13079865276813507 0.05491276830434799
0.19535385072231293 1.034929633140564 0.2911650538444519
-0.8175166845321655 0.13235260546207428 -0.28228244185447693
-0.18159331381320953 -0.24121539294719696 -0.007891292683780193
0.27295640110969543 0.2644764482975006 0.34991660714149475
-0.22842806577682495 -0.16677559912204742 -0.0541527234017849
-0.5547910928726196 -0.15656232833862305 -0.18700163066387177
0.18325915932655334 -0.4052996039390564 0.1009117141366005
0.5350475311279297 -0.27557066082954407 -1.1521456241607666
-0.13718459010124207 0.46191391348838806 -0.03515206277370453
0.7034327983856201 -0.6550626158714294 -0.08070880174636841
0.5044277906417847 0.5783979296684265 -0.41377881169319153
-0.1293266862630844 0.3535178303718567 -0.19965051114559174
0.25828245282173157 -0.16728410124778748 -0.09517700970172882
1.2258868217468262 -0.1732214391231537 -1.2248635292053223
0.07406406849622726 -0.1768326610326767 -0.15261110663414001
-0.25880682468414307 0.16442400217056274 -1.61515212059021
0.09585599601268768 -0.0547957718372345 -0.12467359006404877
0.1585070788860321 0.09621196240186691 0.3041735887527466
0.422878623008728 0.19697579741477966 0.058963704854249954
-0.15095530450344086 -0.1831817626953125 0.10898921638727188
0.37696993350982666 0.6323446035385132 -1.2370843887329102
0.2618519067764282 -0.020228154957294464 -0.33111557364463806
-0.6075789928436279 -0.32610028982162476 0.6516209840774536
0.3216284513473511 -0.23824985325336456 0.0994044616818428
0.03918757289648056 0.2626124918460846 -0.00012756574142258614
0.03403709456324577 -0.10952363908290863 0.06984113901853561
0.18104718625545502 -1.272452712059021 0.58841472864151
-0.3178999125957489 0.06827690452337265 0.25096604228019714
-0.5617480874061584 0.4669134318828583 0.2542879581451416
-0.31817328929901123 0.1861417442560196 0.2264242172241211
-0.36584368348121643 -0.008247055113315582 0.03724612295627594
0.21505452692508698 0.06691838055849075 -0.1189030110836029
0.26663777232170105 -0.04555315896868706 -0.03265392407774925
-0.40668627619743347 -0.15711253881454468 0.5017021894454956
-0.3727104961872101 0.21736717224121094 -0.27697452902793884
-0.27191469073295593 0.23460344970226288 -0.6141738891601563
-0.2006669044494629 0.039951391518116 0.19484883546829224
-0.23902028799057007 0.03603478521108627 0.2769657075405121
-0.03877320885658264 -0.27003034949302673 -0.115129254758358
-0.045064836740493774 -0.45480042695999146 -0.13794922828674316
-0.22525563836097717 0.01774928905069828 -0.17313063144683838
-0.1979258507490158 -0.1624402105808258 -0.2935040593147278
1.0844558477401733 0.6361585855484009 0.30021438002586365
-0.815157413482666 -0.42774975299835205 0.2291315346956253
-0.14688776433467865 0.01959085278213024 -0.16769932210445404
0.12525637447834015 -0.16651377081871033 -0.09107078611850739
-0.03513531759381294 -0.168654665350914 -0.012995864264667034
-0.08237587660551071 -0.20984216034412384 -0.07549796253442764
0.37598174810409546 -0.2590402662754059 0.19038468599319458
0.9923423528671265 -0.6721855401992798 0.11841876059770584
-0.11838141083717346 -0.19806060194969177 0.042400162667036057
0.07315518707036972 0.2859981060028076 0.5936344265937805
-0.4380504786968231 0.81283038854599 -0.6688570380210876
-0.06236520782113075 0.18833501636981964 0.39556601643562317
-1.1541496515274048 0.21341705322265625 0.009772579185664654
0.31637826561927795 0.057200077921152115 -0.09559907764196396
0.08409716933965683 -0.11127354204654694 -0.0879993587732315
-0.008580836467444897 -0.0070850965566933155 0.11617465317249298
-0.12519735097885132 -0.4718024432659149 -0.23132745921611786
0.23865482211112976 -0.02272656187415123 0.20293880999088287
-0.041308674961328506 -0.39753782749176025 -0.14817321300506592
0.13838239014148712 0.01797010749578476 0.49574530124664307
0.1718137115240097 -0.32313716411590576 -0.17737014591693878
0.2490655481815338 0.382071852684021 0.06769856065511703
0.5637462735176086 0.7528883814811707 0.5233500003814697
-0.31259748339653015 -0.185650035738945 0.11568896472454071
-0.2895279824733734 0.5035675168037415 -1.686471939086914
-0.22716231644153595 -0.3580531179904938 -0.005047413054853678
-0.18683956563472748 -0.16496315598487854 -0.39857837557792664
-0.6410741806030273 -1.0553349256515503 0.9110091328620911
0.08549323678016663 -0.09311141818761826 -0.04261493682861328
0.17728105187416077 0.06285520642995834 -0.2127092182636261
0.0366218164563179 0.05028592050075531 -0.1709730476140976
0.009755427949130535 -0.3775404393672943 -0.010510562919080257
-0.14645564556121826 0.08893939107656479 0.48883968591690063
0.2142341583967209 0.09347778558731079 0.08725902438163757
0.08447471261024475 1.018736720085144 0.11407483369112015
0.027932817116379738 -0.45819345116615295 -0.23029959201812744
0.21123409271240234 0.3391644358634949 0.6988424062728882
0.17135241627693176 0.4177057147026062 0.1921081393957138
-0.5580040216445923 -0.9094628095626831 0.6549744606018066
-0.34603795409202576 0.9032800793647766 0.3109606206417084
-0.13980567455291748 -0.27862367033958435 0.14266103506088257
0.8171576857566833 -0.17665722966194153 0.8492515683174133
-0.8492943644523621 0.6620675921440125 0.05787951499223709
0.08633836358785629 -0.11607053130865097 0.07959406077861786
0.06924978643655777 -0.0929497629404068 0.18156209588050842
0.2597268223762512 0.003207411849871278 0.0023982238490134478
0.4314049780368805 -0.26978403329849243 0.1356363594532013
-0.537970781326294 -0.18559399247169495 -0.9066683650016785
0.2239316701889038 -0.47583919763565063 -0.08602031320333481
-0.23454661667346954 -0.0681680217385292 -0.18449240922927856
0.11241588741540909 0.1861923485994339 -0.022596128284931183
0.29458752274513245 0.36814993619918823 0.056663475930690765
0.06890317052602768 -0.23114055395126343 -0.259581983089447
-0.11843481659889221 -0.31100893020629883 -0.9429942965507507
-0.4116692543029785 -0.3430164158344269 -0.053932417184114456
-0.7800025343894958 -0.4387187957763672 -0.3561391830444336
0.45139896869659424 -0.8616093993186951 0.9283215403556824
-0.22766155004501343 -0.2274857759475708 -0.05718483403325081
-0.7933874726295471 -0.41673266887664795 0.2178378403186798
0.04383521527051926 -0.4271785020828247 -0.008456625044345856
0.052877530455589294 0.004175539594143629 -0.22509631514549255
0.23563076555728912 0.1813945174217224 0.14295794069766998
-0.33236199617385864 -1.7531380653381348 0.35686251521110535
-0.008226577192544937 0.008476895280182362 -0.008596692234277725
-0.2848440408706665 -0.5577670335769653 0.010913075879216194
0.09132372587919235 -0.43099716305732727 -0.11287762224674225
0.144388347864151 -0.38106846809387207 -0.06100018694996834
0.16128964722156525 0.2233152538537979 0.05727760121226311
0.17869903147220612 0.4818049967288971 -0.07626309245824814
-0.1192818209528923 0.8194407224655151 0.4080187678337097
0.11924589425325394 0.31611379981040955 -0.2973533868789673
0.0009890252258628607 -0.5783352255821228 -0.11374378949403763
-0.8317304849624634 0.18163271248340607 -0.28012529015541077
-0.23769207298755646 0.3072880804538727 -0.24076417088508606
0.09900285303592682 0.1783471703529358 -0.030376775190234184
-0.10209432244300842 -0.06124169006943703 0.20756228268146515
0.022851575165987015 -0.20689867436885834 0.5124661326408386
-0.0935325026512146 0.17368538677692413 -0.4451783001422882
0.3363441228866577 -0.3797655403614044 -0.4641857445240021
-1.1811326742172241 -0.27280405163764954 0.12496098130941391
-0.10738164931535721 0.015326710417866707 -0.19769234955310822
-0.05555529519915581 0.0015661640791222453 -0.05730597674846649
0.11917246878147125 0.12149190902709961 -0.009989872574806213
-0.6270866990089417 -0.2016463279724121 -0.7079731822013855
0.2785147428512573 -0.07273631542921066 0.3523259460926056
0.04318889603018761 0.7041548490524292 -0.06841510534286499
-0.43673381209373474 -0.296133816242218 -0.49656060338020325
0.25218459963798523 -0.05141054838895798 0.4646238386631012
-0.12067320197820663 0.26226457953453064 -0.27301815152168274
-0.00623806519433856 -0.12351258099079132 -0.029059667140245438
1.0465320348739624 0.07902758568525314 0.6671195030212402
-0.2396293729543686 0.10750070214271545 0.11754325032234192
-0.15128621459007263 -0.1092708483338356 0.5742104649543762
0.30460092425346375 0.42814892530441284 0.13976705074310303
-0.6300703883171082 0.4600973129272461 -1.4564564228057861
0.6142593622207642 0.45806777477264404 0.07631286233663559
-0.032224446535110474 -0.05409366264939308 -0.15840955078601837
-0.7466268539428711 -0.47103792428970337 -0.6033104658126831
0.039947427809238434 -0.14474718272686005 -0.1252194195985794
-0.25340864062309265 0.1664380580186844 0.29551172256469727
-0.08111795783042908 0.05427630618214607 0.1910920888185501
1.7633976936340332 -0.6545867323875427 0.4547002613544464
0.15842996537685394 -0.33968016505241394 -0.077945776283741
1.37590491771698 1.2851543426513672 0.2500750720500946
0.16313235461711884 -0.39718392491340637 -0.08651504665613174
-0.1867072582244873 -0.017430786043405533 0.1844247430562973
-0.16831231117248535 0.3891964554786682 0.2125445306301117
0.33315473794937134 0.29084497690200806 0.34186211228370667
0.28520071506500244 0.22355002164840698 0.2474742829799652
-0.35380324721336365 0.19067318737506866 -0.3999682366847992
0.13188877701759338 1.2578537464141846 -0.2414504885673523
-0.05617668852210045 0.32002753019332886 -0.4996562898159027
-0.05955683812499046 -0.1483892947435379 -0.12032031267881393
-0.013427821919322014 -0.1020432859659195 -0.10130587220191956
-0.09229676425457001 0.06806805729866028 0.17780178785324097
0.016712374985218048 -0.18102779984474182 -0.8018543720245361
-0.2485198974609375 -0.10862191021442413 -0.09083110839128494
-0.34167754650115967 -0.2833178639411926 0.5734832286834717
0.02896999381482601 -0.08557172119617462 0.1859705150127411
0.4741903245449066 0.6640626788139343 -0.3423721492290497
-0.07912586629390717 0.38764429092407227 0.6359094381332397
-0.23725923895835876 -0.33766403794288635 0.01805131323635578
-0.051999155431985855 0.1301436722278595 0.12930960953235626
-0.6900273561477661 0.29504552483558655 -1.1696528196334839
-0.356009304523468 0.0476028248667717 0.07757067680358887
-0.6457354426383972 0.8680360317230225 0.32147637009620667
-0.2758183181285858 0.011815052479505539 0.25913336873054504
0.24248874187469482 -0.3709326982498169 0.05207090824842453
-0.029165014624595642 0.7171913385391235 1.4488587379455566
0.05449211597442627 0.14725208282470703 -0.2312227040529251
0.2711471617221832 0.5644521117210388 -0.3495505154132843
-0.12184344232082367 0.2751043736934662 -0.0666729211807251
0.12183085083961487 -0.7692142724990845 0.45603397488594055
-0.026635831221938133 0.2198628932237625 -0.0017453685868531466
-0.005331294145435095 -0.0459294430911541 -0.07601243257522583
-0.06561477482318878 -0.07585056126117706 0.27735254168510437
-1.9389678239822388 -0.19275186955928802 1.0285019874572754
-0.14083048701286316 0.20617729425430298 -0.05273551493883133
-0.09110479801893234 -0.5167768001556396 -0.53855961561203
-0.4335082769393921 -0.7086329460144043 -1.3413678407669067
0.4761888384819031 0.07286874949932098 0.45678263902664185
0.04852919653058052 0.05535902827978134 -0.1317746490240097
-0.41326025128364563 -0.05375649034976959 -0.2113046646118164
0.932655394077301 -1.2205421924591064 0.7075877785682678
0.09909055382013321 -0.030480166897177696 -0.30666276812553406
0.9718869924545288 1.2246352434158325 0.5885194540023804
0.015047584660351276 0.146055206656456 -0.0817166194319725
0.05010652914643288 0.5871248841285706 0.24353428184986115
-0.13215495645999908 0.06723560392856598 0.545543909072876
-0.14623239636421204 0.34291744232177734 0.22339338064193726
0.2585693299770355 0.06370795518159866 0.46206435561180115
-0.36976489424705505 0.866643488407135 0.6485020518302917
-0.0690116360783577 -0.27477526664733887 0.003128777025267482
0.1880529820919037 -0.019709881395101547 -0.24463747441768646
0.12721523642539978 -0.02989928424358368 -0.13315345346927643
-0.6860330104827881 0.34749746322631836 1.1285027265548706
-0.17977896332740784 -1.150208830833435 -1.103942632675171
0.25138381123542786 -0.6716307997703552 0.0817495584487915
-0.07503322511911392 0.0691804438829422 0.10889147967100143
-0.3364807367324829 -0.2526717483997345 -0.13672210276126862
-1.2274327278137207 -0.35552507638931274 0.00852262694388628
-0.2806130051612854 0.30982857942581177 -0.29340603947639465
-1.2446461915969849 -1.1506627798080444 -0.730440080165863
0.06301964819431305 0.11702299863100052 -0.006685073487460613
0.290531188249588 -0.3910984396934509 0.34995561838150024
-0.20046207308769226 -0.7186406254768372 -0.6230520606040955
0.36287516355514526 0.03298602253198624 0.04002759978175163
0.47279390692710876 -0.1496696025133133 -0.4939180910587311
0.6706066131591797 0.5569081902503967 0.33916935324668884
-0.09197357296943665 -0.09026641398668289 -0.24420209228992462
0.17470189929008484 0.16104690730571747 -0.238651305437088
0.5425689816474915 -0.2720504701137543 -0.07460206001996994
0.9843377470970154 -0.059741128236055374 -0.1751185655593872
0.5166422724723816 -0.7211578488349915 -0.28139278292655945
0.06047256290912628 -0.08268110454082489 0.03595400229096413
0.12959285080432892 0.1791568398475647 -0.07356388121843338
0.30989229679107666 -0.478253573179245 0.1724976748228073
-0.305499792098999 0.4350050687789917 0.9878168702125549
-0.10512437671422958 -0.13180899620056152 0.15538807213306427
-0.03214031085371971 -0.1715889275074005 0.008196639828383923
-0.10122613608837128 0.12809982895851135 -0.275461345911026
-0.1186911091208458 0.3481464087963104 -0.40313926339149475
-0.06640027463436127 0.266518771648407 0.4727030098438263
0.24985674023628235 0.2827693521976471 -0.07650408148765564
0.09035708010196686 -0.006482461933046579 -0.156793013215065
-0.06670523434877396 -0.07328850775957108 0.12772350013256073
-0.1481291651725769 0.20932593941688538 0.43782395124435425
-0.15706279873847961 0.10552704334259033 0.17282196879386902
0.46681737899780273 -0.08622820675373077 -0.2074197679758072
0.16570539772510529 -0.2532432973384857 0.36198315024375916
-0.15491291880607605 0.01366188284009695 0.09409484267234802
1.0083342790603638 -0.08759376406669617 0.55843186378479
0.04673949256539345 0.18766190111637115 -0.001814823946915567
-0.7149141430854797 -0.1953181028366089 -0.5745657086372375
-0.07782689481973648 0.515587568283081 -0.01948014833033085
0.15262024104595184 -0.3147062659263611 -0.19156759977340698
-0.5778709650039673 0.13103440403938293 -1.0141664743423462
0.12719222903251648 0.41477859020233154 -0.6846103072166443
-0.25336354970932007 0.1675906628370285 0.19403956830501556
0.40169522166252136 0.39649274945259094 0.4105067253112793
-0.2887057960033417 -0.43859949707984924 1.1358323097229004
0.17534364759922028 -0.0758393183350563 -0.1532433032989502
0.3836711645126343 0.23943889141082764 -0.4384324252605438
-0.15161660313606262 -0.42307135462760925 -0.22338199615478516
-0.18150363862514496 -0.265291690826416 0.017685888335108757
1.154916524887085 0.559912383556366 0.2927301824092865
-0.7910125255584717 0.39485007524490356 -0.6044493913650513
-0.3278559148311615 0.15945306420326233 -0.46981382369995117
0.7280203700065613 0.005027453880757093 -0.5310403108596802
0.02526373602449894 -0.20762942731380463 -0.10669643431901932
-0.008585645817220211 -0.02297237701714039 0.19036298990249634
-0.5107098817825317 0.12681475281715393 0.2658155560493469
0.23799696564674377 0.05622164160013199 -0.08007530868053436
0.6925758719444275 -0.7968995571136475 1.1269559860229492
-0.44521504640579224 0.17743848264217377 0.08190634846687317
0.8493825197219849 1.2608083486557007 0.35818859934806824
-0.1620064079761505 1.034459114074707 0.3266727924346924
-0.40479791164398193 0.06227126717567444 0.24734975397586823
-0.067423515021801 -0.24822677671909332 0.07176129519939423
-0.06328606605529785 0.03494003042578697 0.021954074501991272
-0.4838239252567291 -0.40740445256233215 -0.21512539684772491
-0.10108283162117004 0.3498048782348633 -0.0780833438038826
-0.0774267241358757 -0.1020113080739975 0.8564899563789368
0.12357623130083084 0.8722648620605469 0.003725007176399231
-0.45967671275138855 -0.07087541371583939 0.3101046681404114
-0.2540147006511688 0.07111497968435287 0.23189128935337067
0.21518532931804657 -0.07508333027362823 -0.06584953516721725
-0.18623362481594086 -0.41310548782348633 -0.9648853540420532
0.1073077917098999 0.036836788058280945 0.20239758491516113
-0.5003979802131653 0.4785442650318146 0.049932871013879776
-0.04349185526371002 -0.238714337348938 -0.392769992351532
-0.2237509787082672 0.014602950774133205 -0.5006173849105835
0.6195793747901917 0.7775403261184692 -0.9050540328025818
0.0609026774764061 -0.2958551049232483 0.23473051190376282
-0.09376882016658783 -0.2482641041278839 -0.2250378578901291
-0.09207645058631897 -0.1962955892086029 -0.0574534572660923
0.1192609965801239 0.07294610142707825 0.11144454032182693
-0.37277212738990784 0.5122227072715759 0.15858128666877747
-0.963963508605957 0.36077412962913513 -0.9743753671646118
-0.44914472103118896 0.07472572475671768 -0.14119070768356323
-0.7308588624000549 -0.5861614346504211 -1.0587289333343506
0.22399203479290009 -0.07909172773361206 -0.39567068219184875
0.03258387744426727 -0.2065538763999939 0.02148386463522911
-0.5469136834144592 1.462094783782959 -0.9168403744697571
-1.1769729852676392 -0.1067260354757309 -0.6199488639831543
-0.3884209990501404 0.18307307362556458 0.22066828608512878
-0.2917414605617523 0.0969863012433052 0.845420241355896
1.599509835243225 -0.7895712852478027 -0.32870811223983765
-0.2014925330877304 -0.05323375388979912 -0.03316766396164894
-0.0888996496796608 0.2178427129983902 0.06307971477508545
-0.18222640454769135 0.20540247857570648 0.20562350749969482
0.19959232211112976 -0.09907800704240799 0.07661513239145279
-0.04242617264389992 0.071874238550663 -0.1386314481496811
-0.18003927171230316 -0.07329003512859344 0.14222101867198944
-0.2596108317375183 0.3156042993068695 -0.08680498600006104
0.19074437022209167 -0.09383337944746017 0.007072520442306995
-0.5087401270866394 -0.0026549308095127344 0.23851391673088074
0.424359530210495 0.03454551473259926 0.08136693388223648
0.12666527926921844 0.36719435453414917 -0.7570917010307312
0.17678888142108917 -0.23930203914642334 0.21686501801013947
0.4823724329471588 0.856540858745575 -0.008924169465899467
-0.14735259115695953 -0.011420533061027527 0.13478030264377594
0.19343411922454834 0.846584677696228 0.32318827509880066
-0.6667267084121704 -0.14266882836818695 -0.694267749786377
0.13210400938987732 -0.12812548875808716 0.013801416382193565
0.4839671552181244 0.34451577067375183 -0.4746590554714203
1.2957854270935059 -0.3712161183357239 -0.622918963432312
0.07767033576965332 -0.07982418686151505 0.08357753604650497
-0.12992911040782928 -0.7228327989578247 0.27008435130119324
-0.05101976916193962 0.002451819134876132 0.38096925616264343
0.14085647463798523 -0.3606395125389099 0.020524371415376663
-0.3458104729652405 -1.3640011548995972 0.20054836571216583
-0.35977116227149963 -0.051840100437402725 -0.15767091512680054
-0.14176340401172638 -0.19283120334148407 -0.003214058931916952
0.4710642993450165 0.31485143303871155 -0.35680529475212097
0.22054244577884674 1.2694599628448486 -1.0421513319015503
0.05299358442425728 -0.2143203169107437 -0.15968674421310425
0.8224591612815857 -0.4461047053337097 0.023609690368175507
0.2657456696033478 -0.34077125787734985 0.9500908851623535
0.17875759303569794 0.16463877260684967 0.10792633146047592
0.2618032395839691 0.3383799195289612 -0.19423143565654755
0.12991134822368622 0.11827114224433899 0.14140720665454865
0.3563106656074524 -0.5204053521156311 -0.8684120774269104
0.4056164026260376 0.07972609996795654 0.01582822948694229
1.4134752750396729 0.7851384878158569 -0.6164201498031616
0.343312531709671 0.21835991740226746 -0.0716051459312439
-0.08920910209417343 0.1894448846578598 -0.05555542930960655
0.5089283585548401 -0.2652178108692169 -0.07217557728290558
0.1453329622745514 -0.11184127628803253 0.14360502362251282
0.345352441072464 0.30431556701660156 0.982997477054596
0.3048732280731201 -0.14421875774860382 -0.2968448996543884
0.2903165817260742 -0.1826748102903366 0.6278608441352844
0.20132318139076233 -1.4296523332595825 -0.8758203387260437
0.44502055644989014 0.26933082938194275 -0.2687939703464508
-0.016837256029248238 -0.07129956781864166 0.2106761485338211
0.1797478199005127 -0.19812153279781342 -0.19434259831905365
-1.6818065643310547 0.05797663331031799 -0.9854004979133606
0.003330136649310589 0.07367248833179474 -0.16347290575504303
-0.2941184937953949 0.5200326442718506 -0.33533474802970886
-0.2955686151981354 -0.12804928421974182 0.11120635271072388
-1.188395619392395 -1.279481291770935 -0.8578093647956848
0.11894702911376953 0.7437788844108582 0.9027005434036255
0.18082000315189362 -0.34640732407569885 0.12995906174182892
0.23240330815315247 0.695156991481781 -0.5767952799797058
-0.021103430539369583 0.11041846871376038 -0.06391548365354538
0.001350592589005828 0.023980285972356796 -0.12753377854824066
0.1843605786561966 0.1935533732175827 -0.20255383849143982
1.1721850633621216 0.14732225239276886 0.26764044165611267
-0.11931716650724411 0.25311365723609924 -0.01087274681776762
-0.34974226355552673 -1.249284267425537 -1.2305501699447632
0.6262313723564148 -0.3174329698085785 -0.27929437160491943
0.28850284218788147 -0.20719537138938904 -0.26574599742889404
-0.19281719624996185 0.24490754306316376 -0.23738540709018707
-0.015353169292211533 -0.13786406815052032 -0.22903093695640564
0.6959835886955261 -0.4741731584072113 -0.15577080845832825
0.3564617335796356 0.16978532075881958 0.04252510145306587
-1.154618501663208 1.0025829076766968 -0.2565139830112457
0.562602698802948 1.212398886680603 0.6237586140632629
-0.04258189722895622 0.29370084404945374 0.29751113057136536
0.07360284775495529 -0.2574061453342438 -0.1740400195121765
0.00300514604896307 -0.021682720631361008 0.12306064367294312
0.7159977555274963 -0.6727991700172424 -0.8492162227630615
-0.035846587270498276 0.11231647431850433 0.066568523645401
-0.039417438209056854 0.10556039959192276 1.2260857820510864
-0.11296767741441727 -0.41591888666152954 0.0845835953950882
0.042365383356809616 0.1052413210272789 -0.015636291354894638
-0.06021806225180626 -0.11687327921390533 0.08303575217723846
-0.45555928349494934 -0.15085208415985107 0.041717931628227234
0.3808397948741913 -0.5249160528182983 0.314711332321167
-0.36863791942596436 -0.21267785131931305 0.03820455074310303
-0.8690265417098999 0.5812626481056213 1.1774883270263672
-1.2482372522354126 0.6176901459693909 -0.5584834218025208
-0.3992004692554474 -0.02022852562367916 -0.28551140427589417
0.08041033893823624 0.07134538143873215 0.02545589581131935
-0.01928507536649704 0.1439175307750702 -0.04215613007545471
-0.2913932800292969 -0.16456077992916107 0.27691811323165894
0.019054610282182693 -0.022717665880918503 -0.0797683447599411
-0.9228284955024719 -0.6551772952079773 -0.04476376250386238
-0.2544859051704407 -0.37898674607276917 0.856648325920105
-0.2890418767929077 -0.5919701457023621 -0.1814635694026947
-0.013963577337563038 0.07777796685695648 -0.3461408317089081
-0.39327532052993774 0.2070566564798355 -0.04779323562979698
0.027449266985058784 0.010165746323764324 -0.9708636999130249
-0.3080781400203705 0.39973485469818115 -0.3919525742530823
0.168590247631073 -0.48828059434890747 0.42904165387153625
-0.2528993487358093 0.3172847032546997 -0.6854677796363831
0.1475173383951187 -0.1510741263628006 0.2837485671043396
-0.040401820093393326 0.13894368708133698 0.19363704323768616
0.16699236631393433 0.07592583447694778 0.02996825985610485
0.044666457921266556 0.4981057941913605 -0.29892653226852417
-0.018228953704237938 0.04957130551338196 -0.06518540531396866
-0.020240316167473793 -0.8565211892127991 0.6342999339103699
0.69540935754776 -1.1898058652877808 -0.18135493993759155
0.3817752003669739 0.22324839234352112 0.08378690481185913
0.04030192643404007 0.32097700238227844 0.16734926402568817
-0.2405126988887787 -0.41054579615592957 0.1888989508152008
-0.25537174940109253 -0.7548467516899109 -0.2604367434978485
-0.031471431255340576 0.3013512194156647 0.12521640956401825
-0.6790858507156372 -0.2748010456562042 -0.4150116741657257
0.23407909274101257 0.9815835356712341 0.4551900625228882
0.10313548147678375 0.050923217087984085 -0.18822906911373138
-0.07795721292495728 0.11627857387065887 -0.060454681515693665
-0.48375868797302246 -0.3129153549671173 -0.012638499960303307
-0.7203541398048401 0.9062686562538147 -0.10723214596509933
-0.2662877142429352 -0.04018854349851608 0.16789697110652924
-1.5688118934631348 -0.958124577999115 0.932571291923523
0.15165629982948303 -1.539849877357483 -0.4714047610759735
0.11919426172971725 -0.1345677673816681 0.16485868394374847
-0.053914859890937805 0.010771334171295166 -0.3213694393634796
0.3127141296863556 0.1464540660381317 -0.0001278120616916567
0.4810974895954132 -0.06045260652899742 0.7722191214561462
0.04377569630742073 -0.29499223828315735 -0.11214829236268997
-0.7808589935302734 0.07964327186346054 0.8153336644172668
-0.21320609748363495 0.001721785869449377 -0.5183375477790833
0.14300473034381866 -0.004449032712727785 -0.04071659967303276
-0.17069396376609802 0.08955653756856918 -0.10217556357383728
0.14402081072330475 -0.46779665350914 0.0030088587664067745
0.1272750198841095 -0.725114107131958 0.45035362243652344
0.06895790994167328 0.20935283601284027 0.04423540458083153
-0.6061335802078247 0.5929991602897644 1.5873314142227173
0.1701175719499588 0.09018967300653458 -0.3718244433403015
0.48782581090927124 -1.3076239824295044 -0.2949639558792114
-0.316598504781723 -0.36793801188468933 0.039982762187719345
-0.3368392884731293 -0.04526209458708763 0.44801655411720276
0.2923743426799774 -0.10262094438076019 -0.029748987406492233
0.06102590635418892 -0.3209334909915924 -0.0613836869597435
0.10679160058498383 0.1787109076976776 0.09223352372646332
-0.7976194024085999 -1.841192603111267 0.006728354841470718
0.16948147118091583 0.5366875529289246 -0.42138275504112244
-0.2651612162590027 0.18631300330162048 -0.22643229365348816
0.10833468288183212 0.9007419347763062 0.7183344960212708
-0.46599555015563965 -0.20353853702545166 0.0032243814785033464
-0.1984088271856308 -0.13344228267669678 0.10711675137281418
0.10662804543972015 0.3699458837509155 -0.014819390140473843
0.19960226118564606 0.5413690805435181 -0.0030575499404221773
-0.04698622599244118 0.3225841522216797 0.3073701858520508
-0.04447397217154503 0.22570094466209412 0.09266150742769241
-0.05435846373438835 -0.5016712546348572 -0.170381098985672
-0.30907654762268066 0.04927103593945503 0.39765840768814087
0.16530531644821167 -0.17797115445137024 0.018306903541088104
0.5375454425811768 -0.196970596909523 -0.5605043768882751
-0.13160741329193115 0.2662792503833771 -0.2639503479003906
0.39694035053253174 0.6712815165519714 0.0015160348266363144
0.540646493434906 -0.24337591230869293 0.15300671756267548
0.03375152125954628 -0.19786947965621948 -0.002597196726128459
0.012452203780412674 0.12216993421316147 -0.0016542235389351845
-0.3042292892932892 0.14031648635864258 0.050366226583719254
1.0175756216049194 -0.19700966775417328 0.9171460270881653
-1.273520827293396 0.8839231133460999 0.7767360210418701
0.13406452536582947 0.12994685769081116 0.01746976003050804
-0.3459605872631073 -0.201802596449852 0.08416595309972763
-0.05163895711302757 0.08489051461219788 -0.08266213536262512
-0.10096713900566101 0.07790812104940414 -0.16968517005443573
-0.2233313024044037 0.057312652468681335 -0.016027556732296944
-0.7213575839996338 0.6114153265953064 0.11785783618688583
-0.22376850247383118 0.34662309288978577 -0.23301787674427032
-0.17784596979618073 -0.5462313294410706 0.14795348048210144
-0.08942291140556335 0.4068540930747986 -0.2696889340877533
-0.24760492146015167 -0.1856531947851181 -0.2734643220901489
-0.3170778453350067 0.8276072144508362 0.4802544116973877
0.5693439841270447 -0.23421426117420197 0.4887961149215698
0.3551067113876343 -0.11268150061368942 -0.2618946433067322
0.9563536643981934 -0.15828737616539001 -0.1015683114528656
-0.4591142237186432 -1.100128412246704 0.08536051958799362
0.00883280299603939 -0.23891408741474152 -0.030034318566322327
0.306976854801178 -0.6132948994636536 0.1388799101114273
0.11693022400140762 -0.010706676170229912 -0.24835340678691864
-0.2535918056964874 0.14224863052368164 0.16797283291816711
0.3347555696964264 -0.6318814158439636 0.6383199095726013
-0.8118111491203308 0.6947606205940247 -0.08357410877943039
-0.011044121347367764 0.15321378409862518 -0.2764073610305786
0.5646926760673523 -0.35838815569877625 0.06623109430074692
0.6951659321784973 -0.6821496486663818 -0.8361721634864807
0.19543971121311188 0.3566281199455261 -0.3365737199783325
-0.10112224519252777 0.10982302576303482 -0.102159284055233
0.34966185688972473 -0.13798315823078156 0.009758860804140568
0.026817036792635918 -0.4914580285549164 0.011314534582197666
-0.4464893937110901 -0.1585894525051117 -0.06278897076845169
-0.4413698613643646 -0.5569664239883423 0.916262686252594
0.10293278098106384 -0.05137772858142853 0.27897506952285767
0.24302737414836884 -0.7737391591072083 -0.024535486474633217
0.7647616863250732 0.5796813368797302 -0.8264356255531311
-0.0046928091906011105 -0.144525408744812 -0.015788616612553596
-0.6298960447311401 0.6090582013130188 -0.01650770753622055
-0.04515279829502106 0.4985465407371521 -0.14961998164653778
-0.12275880575180054 0.011754942126572132 0.2609589397907257
-0.12721866369247437 0.1760488599538803 -0.27943873405456543
0.11442810297012329 -0.38276955485343933 -0.34197649359703064
0.15854856371879578 0.07213006913661957 -0.10247565805912018
-0.03291236609220505 0.3770129084587097 -1.2803404331207275
0.4523610472679138 -0.001604413497261703 -0.29980799555778503
-0.27337783575057983 -0.5432801842689514 0.6695213317871094
0.18238715827465057 0.25689366459846497 -0.43616247177124023
0.02940017729997635 -0.010696716606616974 0.014497910626232624
-0.20736192166805267 -0.405886173248291 0.27802613377571106
-0.4960908591747284 -0.6739614605903625 0.04400396719574928
0.06609933823347092 0.16156776249408722 -0.0855703353881836
0.14047062397003174 0.0556815043091774 0.22144047915935516
0.28171271085739136 0.10379558056592941 0.628779411315918
-0.4006423354148865 0.3254990577697754 -0.09704878181219101
0.28200697898864746 0.37685513496398926 1.0929378271102905
0.22394265234470367 -0.09732254594564438 1.5455331802368164
0.24524550139904022 0.20338380336761475 0.051686566323041916
0.2752212584018707 -0.28530773520469666 -0.026489153504371643
0.06961902230978012 0.05579473823308945 0.026345808058977127
0.1625116467475891 -0.21979007124900818 -0.061122529208660126
0.1450231522321701 -0.08463897556066513 -0.21336139738559723
0.16891823709011078 0.632651150226593 0.28884437680244446
-0.5238013863563538 -2.3726935386657715 0.909441351890564
0.509401261806488 -0.42705050110816956 -0.049268633127212524
-0.2724204361438751 -0.06662995368242264 -0.16663318872451782
0.2990798056125641 -0.1176028922200203 0.1788204312324524
0.8338330984115601 0.08538559824228287 -0.004349544178694487
-0.2744167149066925 -0.077263742685318 -0.5140172243118286
0.22186321020126343 0.5663274526596069 -0.013136987574398518
0.0658586248755455 0.02574864588677883 0.10279242694377899
-0.001815421273931861 0.40290212631225586 -0.7601143717765808
-0.031493935734033585 -0.152021586894989 0.4625399708747864
0.05327186360955238 0.4067307710647583 0.29624342918395996
0.06385818123817444 0.1717972755432129 -0.04073147475719452
0.4173237979412079 -0.06265337765216827 0.004649120382964611
-0.1805989295244217 0.142389178276062 0.0081262132152915
0.72939532995224 0.15361027419567108 -0.4526984393596649
0.32215407490730286 -0.062407348304986954 0.09757622331380844
0.08682423830032349 -0.16022810339927673 0.23678359389305115
0.5683953762054443 -0.13026654720306396 -1.7569773197174072
-0.25787776708602905 0.0967671275138855 0.022229976952075958
1.5262105464935303 -1.083024501800537 0.14291809499263763
0.12594011425971985 -0.05661815404891968 -0.017749309539794922
-0.346943199634552 1.1308599710464478 0.06171710416674614
-0.12482881546020508 0.16865772008895874 -0.23811258375644684
-0.1126164123415947 0.1914864331483841 0.01584797352552414
0.2628427743911743 0.14315500855445862 0.3703252971172333
0.47414034605026245 -0.2524447441101074 0.9183920621871948
-0.2028178870677948 0.09116698801517487 -0.024288484826683998
-0.23417289555072784 -0.3796223998069763 0.3048590123653412
-0.04888644441962242 -0.09251240640878677 -0.4241034686565399
0.5455689430236816 -0.23842990398406982 -0.12563161551952362
-0.6257491111755371 0.7595250606536865 0.6698790788650513
0.0783601626753807 -0.06958433985710144 -0.07183584570884705
0.5353963971138 -0.11719769239425659 -0.777086079120636
0.20360912382602692 0.595503568649292 -0.48191407322883606
0.07466576993465424 0.2671273946762085 -0.05370725318789482
0.15377558767795563 0.11835069954395294 0.12980924546718597
-0.22573509812355042 -0.2070860117673874 -0.11742263287305832
-0.03650839999318123 0.17282801866531372 -0.044043466448783875
0.08771011233329773 0.14609986543655396 -0.17467100918293
-0.13497216999530792 0.07181619107723236 -0.12904229760169983
-0.04358594864606857 0.20681676268577576 0.26355016231536865
-0.39271247386932373 -0.09547785669565201 -0.06533067673444748
-0.39613261818885803 -1.7701696157455444 0.8971464037895203
0.21046751737594604 0.0050898948684334755 0.054844196885824203
-1.016992211341858 -0.729653537273407 1.393869161605835
0.41124552488327026 0.134273499250412 -0.8402354121208191
0.06006862223148346 -0.29704803228378296 -0.14687907695770264
0.8047176599502563 0.19665910303592682 -0.29678869247436523
-1.5281776189804077 0.7557680606842041 -0.16951316595077515
0.2511895000934601 0.37211230397224426 0.17181436717510223
-1.5049476623535156 0.07256108522415161 1.5718727111816406
-0.48564159870147705 -0.058013807982206345 0.008112096227705479
0.28653621673583984 0.14240223169326782 0.04641992226243019
0.06581436097621918 -0.2173147201538086 -0.12994416058063507
1.1510120630264282 0.000353055918822065 -0.137287437915802
0.012988957576453686 0.2773744761943817 -0.08706706762313843
-1.417081594467163 -0.25825273990631104 -1.2431000471115112
0.2980307936668396 -0.0670049861073494 0.05777307227253914
-0.2937614321708679 0.8618330955505371 -0.48984494805336
0.8429737091064453 -0.8874448537826538 -0.135076105594635
0.369581937789917 0.10003695636987686 -0.4531837999820709
0.421793669462204 -0.5178310871124268 -0.18072405457496643
0.3415709435939789 -0.6074811816215515 0.7768612504005432
-0.008006533607840538 0.11459892243146896 0.01720616966485977
-0.2658839225769043 -1.7297390699386597 0.2565820813179016
0.08014068752527237 0.0884646400809288 -0.06780413538217545
-0.2304079532623291 0.1428462713956833 -0.08847812563180923
0.2878272235393524 0.9127213358879089 0.035339269787073135
-0.23843806982040405 -0.20038887858390808 -0.3221147954463959
0.021623168140649796 0.4266150891780853 0.15967750549316406
0.08759894967079163 -0.4620561897754669 0.46429023146629333
-0.7916312217712402 0.3519516587257385 0.05205925181508064
-0.31133899092674255 -0.2087458372116089 -0.3286409378051758
-0.7160763740539551 -0.06118512898683548 -0.3200736939907074
-1.1589795351028442 -0.44142571091651917 0.07582550495862961
0.23815879225730896 0.09042687714099884 0.1142437756061554
-0.011727322824299335 -0.30476632714271545 0.24799947440624237
0.047837190330028534 -0.1112237349152565 0.1291215866804123
-0.1365516483783722 0.6690743565559387 -0.42204901576042175
-0.08061530441045761 0.24024991691112518 -0.22746527194976807
-0.08245713263750076 1.082431674003601 1.039365530014038
-1.0739130973815918 1.1920921802520752 -0.6903291940689087
-0.15818628668785095 0.13185939192771912 0.09285081177949905
0.3141655921936035 0.08864948898553848 0.24713771045207977
0.06280318647623062 -0.003601766424253583 -0.17027680575847626
2.122368812561035 0.39772167801856995 0.17381396889686584
0.0012534776469692588 0.09814248979091644 0.10055819898843765
-0.30595192313194275 -0.0658353716135025 0.4321119785308838
0.3660805821418762 0.2422885298728943 -0.35338082909584045
-0.6736454367637634 0.4213219881057739 0.1509810984134674
0.34925413131713867 0.4690149426460266 0.06612606346607208
0.39910778403282166 -0.028762679547071457 0.13057921826839447
0.9722091555595398 -0.4244198501110077 0.22067596018314362
1.4489845037460327 -0.0564061775803566 -0.12708814442157745
-0.05362584441900253 -0.07159910351037979 0.045923858880996704
0.3527531623840332 0.27383124828338623 -0.32676929235458374
-0.18303975462913513 -0.16983267664909363 -0.17282472550868988
-0.05133843049407005 0.0430261604487896 0.04270266741514206
1.4218586683273315 0.04648151993751526 -1.9925932884216309
-0.2718791663646698 0.09544853866100311 0.2441137284040451
-0.04256780073046684 0.020397039130330086 -0.024713726714253426
-0.5450201630592346 0.08729331940412521 0.2890734076499939
-0.014512095600366592 0.07674266397953033 0.5015206336975098
-0.3315257728099823 0.07034076005220413 -0.018803322687745094
-0.40189439058303833 0.6270011067390442 0.005958207882940769
0.12172912061214447 0.38042503595352173 -0.842120349407196
0.32018154859542847 -0.021856503561139107 0.05342640355229378
-0.016940779983997345 0.03941431641578674 0.26742154359817505
-0.11332224309444427 0.1741175502538681 -0.01539117656648159
0.4671769440174103 -0.5264013409614563 -0.7764341831207275
0.35919347405433655 0.447463721036911 0.1638396978378296
-0.8404167890548706 0.5485676527023315 -0.14878255128860474
0.5400421023368835 0.2722180485725403 0.0872536227107048
-0.057355962693691254 -0.11229372769594193 -0.14590711891651154
-0.3261038064956665 -0.11327645182609558 -0.007657190319150686
-0.3633224368095398 -0.17095990478992462 -0.08726785331964493
0.25962287187576294 0.14861451089382172 -0.16427667438983917
-0.1686868518590927 0.02649175003170967 0.016129933297634125
-0.835565984249115 1.0883831977844238 0.31251242756843567
-0.008277607150375843 0.0719882920384407 0.3786827325820923
0.10913890600204468 0.010924017056822777 0.41867709159851074
-0.19829683005809784 -0.13232336938381195 0.13648760318756104
0.312712162733078 -0.1631690412759781 -0.23438730835914612
-1.1625896692276 0.8250229954719543 -0.6731269955635071
0.05947551503777504 -0.1422780305147171 -0.057342711836099625
-0.12511706352233887 0.052798449993133545 0.13132654130458832
0.9764924645423889 -0.1852046698331833 -0.3414973318576813
0.048922423273324966 -0.38584110140800476 -0.22445730865001678
-0.06600096076726913 0.01483853254467249 -0.00992149580270052
0.24421361088752747 0.02838500402867794 -0.2966170907020569
-0.10294810682535172 -0.2510850429534912 -0.0905379056930542
-0.00687362952157855 0.27298614382743835 0.22617824375629425
-0.07140867412090302 0.41730380058288574 0.503291130065918
0.17461121082305908 0.025838613510131836 -0.024950947612524033
0.060990963131189346 -0.7583792805671692 0.8018395304679871
0.8979252576828003 -0.0822266936302185 -0.2702144980430603
-0.11897817999124527 -0.15776026248931885 0.1042676791548729
0.12480687350034714 0.6821187138557434 0.43720003962516785
0.2179570347070694 -0.1521523892879486 -0.004499433562159538
0.14183808863162994 0.21829918026924133 0.20391108095645905
0.41195279359817505 0.6042473912239075 -0.8934175372123718
1.2712657451629639 0.16662217676639557 0.11389926075935364
0.10142667591571808 -0.0828583687543869 -0.07468792796134949
0.22835387289524078 -0.5387338995933533 -0.1646660566329956
0.14537125825881958 0.12448795139789581 0.2113560289144516
-0.3662591874599457 0.18041165173053741 0.06508255749940872
-0.3229921758174896 0.2395896017551422 -0.3698892295360565
0.5270294547080994 -0.9016220569610596 0.4411296844482422
-0.05343503877520561 -0.13733389973640442 -0.2091304361820221
0.609789252281189 0.644717812538147 -0.20735831558704376
-0.4272681772708893 -0.3565470576286316 0.34050706028938293
-0.10041531175374985 -0.1066807210445404 0.09551811218261719
0.09275434911251068 0.04603062570095062 0.049939095973968506
-0.20191112160682678 -0.21726544201374054 0.032354552298784256
0.14323212206363678 0.5904621481895447 -0.8019644021987915
-0.3631700277328491 -0.08498705178499222 -0.03831932693719864
-0.9880041480064392 0.10735061019659042 1.0137406587600708
-0.43637681007385254 -0.5062944293022156 0.5992644429206848
0.0007047199760563672 -0.06930001825094223 0.15610994398593903
-0.6023342609405518 -0.07689420878887177 -0.027240116149187088
0.21331560611724854 -0.1194298267364502 0.23143643140792847
-0.05801478400826454 -0.2926451563835144 0.16585031151771545
0.19795288145542145 0.10330533981323242 0.3193305730819702
0.20959113538265228 -0.372565895318985 -0.663105309009552
0.9541491270065308 -0.4520071744918823 0.10559622198343277
-0.09194818884134293 -0.018300911411643028 -0.33246979117393494
-0.3017723560333252 -0.04487508162856102 -0.16118255257606506
-0.4581267535686493 0.028826972469687462 -0.2680819034576416
-0.8225864768028259 0.19597098231315613 -0.9472283124923706
0.2197107970714569 0.11173936724662781 -0.030824603512883186
1.166109323501587 -1.2820147275924683 0.2625068128108978
-0.20522546768188477 0.16673777997493744 0.3282516300678253
-0.48383304476737976 -0.5087931752204895 -0.10724936425685883
0.7842305898666382 0.8474652767181396 -0.43882623314857483
0.30249032378196716 0.16159161925315857 0.057559508830308914
-0.6866866946220398 0.4333481192588806 -0.5661179423332214
1.1466679573059082 0.35630133748054504 -0.46519798040390015
0.07142078131437302 -0.05252891406416893 0.44040873646736145
0.07968068867921829 0.5701650977134705 0.2619163393974304
-0.3023245930671692 0.12668456137180328 0.8561436533927917
-0.11272186040878296 0.10313217341899872 0.07478860765695572
-0.21305949985980988 0.40166646242141724 -0.38413205742836
-0.19959717988967896 -0.03715971112251282 -0.1687723994255066
-0.3502281606197357 -0.19903826713562012 -0.15150220692157745
-0.38830864429473877 -0.031082822009921074 -0.3222919702529907
0.39280033111572266 -0.8326669335365295 -0.013400087133049965
-0.23287655413150787 -0.04059770703315735 -0.040535394102334976
-0.4699530601501465 -0.2685239911079407 -0.39329469203948975
0.5599973201751709 -1.5959975719451904 0.6788149476051331
-0.09247985482215881 0.44748350977897644 0.03503422811627388
-0.03644120320677757 0.21503016352653503 0.0984685868024826
0.277238130569458 0.02279067412018776 -0.14985844492912292
0.8132845759391785 0.3627225160598755 -1.5348979234695435
-0.2128719985485077 0.12436864525079727 0.1905030757188797
-0.0827937126159668 -0.04966660216450691 0.7715179324150085
0.5320015549659729 0.11676952242851257 -0.9907605051994324
-0.015461214818060398 -0.11719628423452377 -0.01411869190633297
-0.12995265424251556 0.03774566948413849 -0.14290045201778412
0.16641338169574738 0.054491836577653885 0.023474114015698433
0.5409634709358215 1.072920799255371 -0.3160068690776825
0.034306060522794724 -0.32144495844841003 0.3002014756202698
0.5380433201789856 -0.2136072963476181 0.6040416359901428
-0.12495110929012299 0.3998548090457916 -0.07631977647542953
-0.16831104457378387 -0.2994507849216461 0.20265783369541168
0.24074120819568634 -0.10325529426336288 -0.18400385975837708
-0.18199734389781952 0.20868782699108124 0.09844368696212769
-0.4271891713142395 0.8367951512336731 -0.35597872734069824
-0.30483242869377136 0.13614685833454132 0.019775085151195526
1.2664886713027954 -0.16155782341957092 -0.7448465824127197
-0.1110839694738388 0.0940319076180458 -0.2554805874824524
-0.23766092956066132 -0.5007320046424866 1.5180376768112183
-0.13999150693416595 0.6088964343070984 0.07505521178245544
-0.5351846218109131 0.1788041740655899 -0.0845680758357048
0.3648677468299866 -0.07014214992523193 -0.41520655155181885
-0.4616355299949646 -0.5418450236320496 -0.4731692373752594
-0.09711490571498871 0.2602382004261017 -0.12864883244037628
0.37925994396209717 -0.138912171125412 -0.009690004400908947
0.17684216797351837 -0.4592415988445282 -1.3554613590240479
0.900063157081604 0.35945242643356323 0.09151224046945572
0.7690946459770203 0.5948147177696228 -0.5036159753799438
-0.24100825190544128 0.17458459734916687 -0.38879573345184326
-0.06032489612698555 0.17037087678909302 -0.1574108898639679
-0.11123692244291306 0.014008271507918835 -0.352873295545578
0.42968109250068665 -0.20369720458984375 -0.7121853232383728
-0.2973528504371643 0.34529760479927063 -0.13581246137619019
0.6201334595680237 0.4142741858959198 -0.7907496094703674
-0.2600216567516327 -0.4205642342567444 -0.22577747702598572
-0.23772099614143372 0.22818945348262787 -0.18127401173114777
0.2273685336112976 -0.021129976958036423 0.06060776114463806
-0.1893916130065918 -0.011848771013319492 0.14147530496120453
-0.6265493631362915 -0.1677328646183014 -0.3436962366104126
-0.17280015349388123 0.14150558412075043 -0.04298527538776398
-1.02666437625885 0.00783117488026619 -0.6022202372550964
-0.2526053786277771 0.1319684237241745 1.1023577451705933
-0.073997363448143 -0.1433059275150299 -0.28555190563201904
0.3987986743450165 -0.2637757956981659 -0.22671878337860107
0.026950901374220848 -0.06048408895730972 0.2169381082057953
0.7364584803581238 0.31685197353363037 0.34931421279907227
0.044184163212776184 -0.11393799632787704 0.04046672582626343
0.9344404935836792 -0.021486759185791016 -0.14307187497615814
0.0825096070766449 0.2219551056623459 0.2665363848209381
-0.8485549092292786 0.4676814675331116 0.41026613116264343
1.2816277742385864 0.6588174104690552 0.239176943898201
-0.036235466599464417 -0.16143980622291565 -0.187491774559021
0.48000410199165344 0.2636200487613678 -0.055680740624666214
0.08196448534727097 0.0450773648917675 0.23843003809452057
0.4096991717815399 0.05344214290380478 0.08980289101600647
-0.38511577248573303 0.28508442640304565 0.137263685464859
-1.0786207914352417 0.1061827763915062 -0.011008672416210175
0.07804375886917114 0.12437908351421356 0.1919487565755844
-0.888246476650238 -0.28279027342796326 -0.20625098049640656
-0.056405678391456604 0.06767923384904861 0.09661860018968582
-0.23785026371479034 -0.11383796483278275 -0.4068342447280884
0.5221126675605774 -0.8183801770210266 0.23911769688129425
-0.31647589802742004 -0.19322232902050018 -0.1423674374818802
0.3204279839992523 0.2421223223209381 -0.2840988039970398
0.05043112486600876 -0.4042406678199768 -0.27160605788230896
0.25730395317077637 0.12799721956253052 -0.2033155858516693
0.11687567085027695 0.03729898855090141 -0.027899358421564102
-0.21817734837532043 -0.20007003843784332 -0.13463611900806427
1.4991393089294434 1.1248489618301392 -1.7797660827636719
0.2637826204299927 -0.1276954561471939 -0.2232343703508377
-0.06102558597922325 1.3643949031829834 -1.004697561264038
-0.06864114850759506 0.5126622915267944 -0.21348004043102264
-0.44753751158714294 0.6814247369766235 0.18407195806503296
-0.39124956727027893 -0.0154805239289999 0.10153048485517502
0.1092786192893982 -0.1548866629600525 -0.2086206078529358
0.12826497852802277 -0.20564083755016327 0.7365384101867676
-0.8124971389770508 0.2809862792491913 -0.061122726649045944
0.16877849400043488 -0.02736932970583439 -0.1974269598722458
0.49912238121032715 0.5569500923156738 0.07310020178556442
-0.31996503472328186 0.17013318836688995 -0.5484100580215454
-0.43421947956085205 0.2971899211406708 -0.033629871904850006
-0.47545671463012695 -0.4019536077976227 -0.2407456338405609
0.4798068106174469 -0.1831388771533966 0.1196436882019043
0.17569023370742798 -0.1300579160451889 0.031953781843185425
-0.8268617987632751 -0.4865973889827728 -0.5504670739173889
-0.0651613399386406 0.21836164593696594 0.047430578619241714
0.18147699534893036 0.009429804980754852 0.18684671819210052
0.28093644976615906 -0.6235752105712891 -0.0686492919921875
-0.29988959431648254 1.0403451919555664 -0.573844313621521
-0.10156869888305664 0.4619320034980774 -0.15066231787204742
0.10782213509082794 0.19399988651275635 0.15495812892913818
-0.3789898157119751 0.1260693222284317 -0.04143413156270981
0.4150576591491699 0.11724188178777695 -0.3519318997859955
0.574263870716095 0.09780534356832504 0.13093216717243195
1.1097711324691772 1.51784348487854 -1.4855003356933594
0.5760337114334106 -0.0743076279759407 -0.35680580139160156
0.32412266731262207 -0.175082728266716 -0.2478676438331604
0.2200041264295578 -0.14552925527095795 -0.10308056324720383
0.19041354954242706 -0.09252335876226425 0.04124964401125908
-0.5134761929512024 0.2604679763317108 -0.2544180154800415
0.043014124035835266 0.13175319135189056 -0.06480519473552704
-0.6782134175300598 -0.00839740876108408 1.482958436012268
-0.2337532490491867 0.7431511878967285 -0.9171393513679504
0.18874700367450714 -0.029581263661384583 0.22277742624282837
0.1802608072757721 -0.13812582194805145 -0.00966284703463316
0.20711129903793335 -0.22301849722862244 -0.3033789098262787
0.00010204686259385198 -0.5691078901290894 -1.2276936769485474
0.12901602685451508 0.331935316324234 -0.09049870073795319
-1.4249045848846436 -0.6659629344940186 -1.374545931816101
0.4475509822368622 0.006085965316742659 0.16459980607032776
0.4966242015361786 -0.3261052668094635 0.4351583421230316
-0.5933419466018677 -0.1797485202550888 0.5183705687522888
0.1289435476064682 0.2089783102273941 0.25742974877357483
-0.25307467579841614 -0.15125122666358948 -0.08108919858932495
0.8391599059104919 1.3047987222671509 0.9664077162742615
-0.6066408753395081 -0.2697575092315674 -0.15907464921474457
0.1296870857477188 -0.290688157081604 0.16488753259181976
0.2502174377441406 -0.12497273832559586 0.4622567594051361
0.5398960709571838 -0.263592392206192 0.42717400193214417
0.2126360386610031 -0.20560574531555176 0.17963044345378876
0.7233462929725647 -0.9022952914237976 -0.819605827331543
0.41617023944854736 0.2999993562698364 -0.13115046918392181
0.7236461639404297 0.4975350797176361 -0.8521113395690918
-0.1518675833940506 0.09288662672042847 -0.18693853914737701
-0.18640996515750885 -0.09315288066864014 -0.29859355092048645
0.32287633419036865 -0.006288156379014254 0.032267406582832336
-1.007524847984314 -1.0835107564926147 -0.8552188277244568
-0.2287140190601349 -0.2901493310928345 -0.07843546569347382
-0.312809020280838 0.13987094163894653 0.044999267905950546
-0.1211748793721199 0.03400035202503204 0.0503719188272953
-1.0530039072036743 0.1962161362171173 0.3787814676761627
0.7933834195137024 -1.1485357284545898 1.462316870689392
0.0011202655732631683 -0.13682082295417786 0.06237691640853882
0.21968883275985718 0.018661608919501305 0.002036474645137787
0.05695725604891777 -0.23466667532920837 -0.20003855228424072
-0.5874011516571045 1.2449090480804443 -1.2063963413238525
-0.21168798208236694 -0.22658871114253998 0.0373433493077755
-0.23976624011993408 0.1939312070608139 0.06139092519879341
0.05912230163812637 -0.21899808943271637 -0.28132596611976624
-0.11440221965312958 0.09758914262056351 0.16047963500022888
0.7485940456390381 -0.49219852685928345 -1.3731073141098022
-0.2700430154800415 0.2576821446418762 -0.042315416038036346
0.7344567775726318 -0.39110952615737915 -0.674542248249054
0.08104389160871506 0.4293871223926544 0.11282634735107422
1.553240180015564 1.3726109266281128 -0.3462620973587036
1.2139478921890259 -0.2016419768333435 -0.2804548740386963
-0.18011759221553802 0.03965208679437637 0.170798197388649
-0.6526811718940735 0.4552749693393707 0.9075919389724731
-1.6822896003723145 0.8021878004074097 -0.8938952684402466
-0.4379406273365021 0.013377677649259567 0.5548577904701233
0.9740557074546814 0.01952354609966278 -0.5339740514755249
-1.9863694906234741 0.6150522232055664 0.18910247087478638
-0.02199661172926426 0.016678035259246826 0.015943989157676697
-0.22186888754367828 0.07454443722963333 -0.3002512454986572
-0.12907297909259796 -0.8522500395774841 0.005066848360002041
-0.13274964690208435 0.027893047779798508 0.22896261513233185
-1.1967322826385498 -0.04186669737100601 1.0461405515670776
-0.22746536135673523 1.2796218395233154 -0.39448076486587524
0.05742984637618065 -0.7867855429649353 -0.6178089380264282
0.18634963035583496 0.007111144717782736 -0.01649218611419201
-0.022782208397984505 -0.3301990330219269 0.22464579343795776
0.007348377723246813 0.24593539535999298 0.20793916285037994
-0.42476311326026917 0.04573167487978935 2.129577159881592
-0.10070285201072693 0.11224902421236038 -0.29727286100387573
0.00559235317632556 0.6111363768577576 -0.6271144151687622
-0.04565024375915527 0.4996057152748108 0.12552319467067719
-0.7317603826522827 0.010949909687042236 -1.119035243988037
-0.13481347262859344 -0.37651869654655457 0.8204302787780762
0.24366948008537292 -0.047438040375709534 0.2988937497138977
-0.1678701639175415 0.20797957479953766 0.16482488811016083
-0.032664090394973755 0.16220562160015106 0.18486197292804718
0.26330962777137756 -0.03221658989787102 -0.21249498426914215
0.6899831891059875 0.45460864901542664 -0.43029189109802246
0.23180808126926422 0.23715975880622864 -0.12695038318634033
0.698597252368927 0.03745727613568306 -0.957510769367218
-0.16969822347164154 0.05059967562556267 -0.22066888213157654
-0.11818884313106537 -0.5553537607192993 -0.16760484874248505
0.26180869340896606 0.19783160090446472 -0.31254395842552185
-0.5216835141181946 -0.7761924862861633 -0.15192373096942902
0.15254387259483337 0.12283413112163544 -0.10317657887935638
0.2240542322397232 0.2700795531272888 -0.16348308324813843
-0.3891715407371521 -0.13783228397369385 0.05475235730409622
1.1778392791748047 0.1834942251443863 -0.5756316184997559
0.5673341751098633 -0.07543429732322693 0.08984396606683731
0.5189622640609741 -0.22810539603233337 0.5331117510795593
-1.0395009517669678 -0.0963001474738121 -1.1710808277130127
-0.47445082664489746 -0.3075677156448364 -0.13272561132907867
0.02562366984784603 0.17276635766029358 0.009949449449777603
-0.2555607855319977 0.5285283327102661 0.040302399545907974
0.6908727884292603 0.2719668745994568 -0.268466591835022
0.1130070835351944 -0.04512447863817215 -0.23813867568969727
-0.5063380599021912 -0.37586358189582825 -0.2916208505630493
-0.09014701098203659 0.18611429631710052 -0.5932522416114807
-0.12006774544715881 0.32848653197288513 0.32098162174224854
-0.32476571202278137 -0.09375555068254471 -0.13607871532440186
-0.23464086651802063 0.031859032809734344 0.19863173365592957
0.16518372297286987 0.22469589114189148 0.2008274346590042
-0.896270751953125 0.7195566296577454 0.20684702694416046
1.070489764213562 -0.30856984853744507 -0.7102058529853821
-0.16484768688678741 0.32018184661865234 0.041540250182151794
0.48522716760635376 -0.30242830514907837 0.4794226884841919
-0.7189081907272339 -0.02723563462495804 -0.059100061655044556
-0.3508628308773041 -0.04479936510324478 -0.026764871552586555
0.030274219810962677 0.029974360018968582 -0.08994480222463608
-1.1014325618743896 0.45207059383392334 0.3895535469055176
0.28721746802330017 0.24597927927970886 0.03609182685613632
-0.17067548632621765 -0.5642095804214478 -0.6104487180709839
0.31157931685447693 0.15939657390117645 0.010278257541358471
-0.28986218571662903 -0.04745437204837799 -0.013792699202895164
0.3320733606815338 -0.22481736540794373 -0.16375413537025452
0.2890869081020355 -0.04398561269044876 0.46988460421562195
0.10635940730571747 -0.16554011404514313 0.02663995511829853
-0.006206388585269451 -0.5671282410621643 -1.1111207008361816
0.23714463412761688 0.22264550626277924 0.15510961413383484
0.7471455931663513 -0.9593110084533691 0.31822001934051514
0.051330823451280594 -0.39193645119667053 -0.07600726932287216
-0.28974926471710205 -0.2448214441537857 0.08069129288196564
-0.519798755645752 0.09738623350858688 -0.4365517497062683
1.5390713214874268 0.46057379245758057 -1.1498417854309082
0.11672603338956833 -0.14881570637226105 -0.34900614619255066
0.24640828371047974 -0.5434914827346802 -0.998126208782196
0.4034927189350128 -0.5274819135665894 -0.9600063562393188
0.0026505636051297188 0.18865619599819183 0.16562257707118988
0.8124639987945557 0.2737172842025757 -0.6493992209434509
-0.38778072595596313 0.040320985019207 -0.14942437410354614
0.10687416046857834 0.041701436042785645 -0.0865071713924408
0.5752125382423401 0.12457723170518875 -0.5457475185394287
0.13910000026226044 -0.07989424467086792 -0.0183742493391037
-0.09620171785354614 -0.020894069224596024 -0.10638541728258133
0.9643903374671936 0.1136246845126152 1.0788562297821045
-0.9227818846702576 0.5955874919891357 -0.05468335002660751
0.3947353661060333 0.10720640420913696 -0.013004573062062263
0.06901581585407257 0.0074893818236887455 -0.06667479127645493
-0.1361682415008545 -0.06989589333534241 -0.30007901787757874
-0.2430526614189148 0.332128643989563 1.0848321914672852
-0.0347881056368351 -0.3862498998641968 -0.010452238842844963
0.6212111711502075 -0.016239171847701073 0.6909474730491638
0.3888932168483734 0.2388942390680313 -0.04431486874818802
-0.5513571500778198 0.4730367362499237 0.29521802067756653
0.3838740289211273 0.8407752513885498 -0.9976558089256287
0.2151283323764801 -0.10574937611818314 -0.05060520023107529
-0.06970793753862381 0.2558390498161316 -0.2489010989665985
-0.1486540585756302 -0.02186272107064724 -0.009865554049611092
-0.15599070489406586 -0.3600783348083496 0.0984003096818924
0.35478007793426514 -0.17553263902664185 0.15012411773204803
0.1488150805234909 0.00035571627086028457 0.4345838129520416
-0.18761824071407318 0.5704584121704102 0.6991280317306519
0.02104830928146839 -0.044381849467754364 0.2626623809337616
0.21990978717803955 1.0349326133728027 -0.5962122082710266
0.16290073096752167 -0.09147833287715912 -0.10626216232776642
-0.41964322328567505 0.7679535746574402 0.47329071164131165
1.2314798831939697 0.5443834662437439 -0.026970092207193375
-0.04284890741109848 0.08286559581756592 -0.34668007493019104
-0.19513534009456635 -0.5232067704200745 0.07358790189027786
-0.13267190754413605 -0.010916064493358135 -0.7248986959457397
0.1222665086388588 -0.3263930678367615 -0.2940172255039215
0.07426811754703522 0.27184924483299255 0.13946062326431274
-0.28250885009765625 0.15746834874153137 -0.04810734838247299
0.16644923388957977 0.06405384838581085 0.37314489483833313
-1.0394858121871948 0.2767775356769562 -0.40679043531417847
-0.08603664487600327 0.38032659888267517 0.31442537903785706
-0.049139946699142456 0.09853636473417282 -0.21465182304382324
-0.15995857119560242 0.32931017875671387 0.1732114553451538
0.13864418864250183 0.8743781447410583 0.14176835119724274
0.06790250539779663 0.08867259323596954 0.4334695637226105
0.19860032200813293 -0.18135327100753784 0.3181840777397156
0.060366734862327576 0.08895082771778107 -0.10136357694864273
0.09317024052143097 -0.026561779901385307 0.23909220099449158
-0.02813839353621006 0.046646732836961746 -0.19848790764808655
0.17289705574512482 -0.10579577833414078 0.06015000119805336
0.6331764459609985 0.12238230556249619 -0.15180537104606628
0.4247467517852783 -0.2835373282432556 -0.1529226303100586
1.007007360458374 0.48867419362068176 -0.06545036286115646
0.2085007131099701 0.38957810401916504 -0.10095643997192383
-0.5950154066085815 0.5360924601554871 0.24279111623764038
0.17089985311031342 -0.24157848954200745 1.1905725002288818
-0.0504499115049839 -0.05326784402132034 -0.12436670064926147
-0.039949942380189896 -0.33218827843666077 -0.037978313863277435
-0.032271552830934525 0.0868108868598938 -0.08586348593235016
0.2263507843017578 -0.043315403163433075 0.1602584421634674
0.013757985085248947 0.10169288516044617 0.01450830977410078
-0.8899195194244385 -0.3328592777252197 0.4067991375923157
-0.255161851644516 0.45696356892585754 0.2722327411174774
-0.2771987020969391 0.6121127009391785 1.3067119121551514
-0.12004845589399338 -0.12056175619363785 0.055427439510822296
-2.1648383140563965 -0.2271346002817154 -0.9438045620918274
0.3127885162830353 -1.1032555103302002 -0.003804633393883705
0.21023155748844147 -0.06091493368148804 0.03337443247437477
-0.689723551273346 -0.14429083466529846 0.6771616339683533
-0.049433790147304535 -0.12365583330392838 0.6725690960884094
0.19620725512504578 -0.37365254759788513 0.22582441568374634
0.7916623950004578 -1.4077818393707275 0.03313233330845833
0.3279319107532501 -0.3946347236633301 -0.11081650853157043
-0.08253990113735199 -0.18748199939727783 0.034609604626894
0.5293958187103271 0.5906190872192383 -0.688012421131134
-0.5114599466323853 -0.04302110895514488 0.48547929525375366
0.032805051654577255 0.04531330242753029 -0.10336536169052124
1.342432975769043 -0.8586277961730957 -0.10681381821632385
0.5401853322982788 -0.4608343243598938 -0.19588656723499298
0.24704335629940033 -0.022556032985448837 0.10720207542181015
-0.36494430899620056 0.8378539681434631 -0.3427765965461731
0.18054017424583435 -0.9535251259803772 0.09957081824541092
0.0956382006406784 0.22519135475158691 -0.3055354654788971
0.20014464855194092 -0.28998854756355286 -0.18340572714805603
0.04162966459989548 -0.2617045044898987 0.30424317717552185
-0.16942334175109863 -2.0754406452178955 -0.049548741430044174
0.2760232388973236 -0.07391948997974396 -0.4197365641593933
0.6599907875061035 -0.1697411835193634 -0.24638693034648895
-0.09379622340202332 -0.13006119430065155 0.11086764186620712
0.7579144239425659 0.19852590560913086 0.20425789058208466
-0.6688690185546875 -0.17665909230709076 -0.18396098911762238
0.5646094679832458 0.22620823979377747 -0.2265055775642395
-0.1600029319524765 0.31116822361946106 0.033143360167741776
0.4868381917476654 0.2948480546474457 0.34470710158348083
0.0410328134894371 0.13182057440280914 -0.05219685286283493
-0.030103221535682678 0.668872058391571 -0.2881329655647278
0.02107207663357258 0.05519060045480728 0.0713888481259346
-0.24508929252624512 -0.09612822532653809 -0.4054899513721466
-0.6356295347213745 -0.7070797085762024 -0.18484574556350708
0.18747808039188385 -0.13903382420539856 -0.25351738929748535
-0.22637532651424408 -0.028994623571634293 -0.030554618686437607
0.2200229912996292 0.026648953557014465 -0.2905338704586029
0.6848430037498474 0.9364883899688721 0.527182400226593
-0.08816823363304138 -0.06663687527179718 -0.2462039738893509
0.3528147339820862 -0.9260770082473755 0.5600326657295227
0.012066465802490711 -0.0819227322936058 -0.02204541489481926
-0.2789016664028168 -0.38831600546836853 0.5045766234397888
-0.7346553206443787 -0.3785032033920288 0.32306966185569763
0.2927861511707306 -0.23178599774837494 0.11170043796300888
0.014834842644631863 -0.08851509541273117 0.1780501902103424
0.10480019450187683 -0.06919877231121063 -0.07978985458612442
0.17405202984809875 0.027446558699011803 0.20057342946529388
-0.1709834635257721 -0.1513747274875641 -0.3556912839412689
-0.09269897639751434 -0.049396317452192307 -0.30813026428222656
0.21196305751800537 -0.39769861102104187 -0.04066961631178856
0.1851549595594406 0.04847332090139389 0.35952645540237427
-0.929581880569458 0.30330872535705566 0.27760499715805054
0.0979633703827858 0.042903315275907516 -0.1400594562292099
0.6305315494537354 -0.48168352246284485 -0.6225121021270752
-0.2499028742313385 -0.8594069480895996 -0.31927114725112915
-0.21954040229320526 -0.079181008040905 -0.08451353013515472
-0.6978939771652222 -0.26368051767349243 -0.35037264227867126
0.0655890628695488 -0.14183588325977325 -0.04971721023321152
-0.11089027673006058 0.06039302796125412 0.035014986991882324
-0.1625630259513855 -0.056993402540683746 0.23142164945602417
0.8052106499671936 -0.5588240623474121 0.6156803965568542
-0.3227584958076477 -0.1758907288312912 -0.10251525789499283
0.31971168518066406 0.05650750547647476 -0.32004010677337646
-0.007135508116334677 0.2566588819026947 0.241281196475029
-0.06241849809885025 0.038609933108091354 0.2673893868923187
0.9533312916755676 0.8232260346412659 0.9262966513633728
-0.20771294832229614 0.24076920747756958 0.0054701631888747215
-0.6428757309913635 1.239237666130066 0.6016290783882141
0.09908030182123184 -0.2584986686706543 -0.2903982698917389
-0.27937373518943787 -0.08903341740369797 0.03686177358031273
-0.24443060159683228 0.1455368995666504 0.02419394627213478
-0.06002766266465187 -0.39885303378105164 -0.00907013937830925
-0.008095407858490944 0.17706768214702606 0.0913635641336441
0.08005916327238083 -0.12484564632177353 -0.011626403778791428
-0.002520881127566099 0.10669716447591782 0.16523244976997375
0.40733808279037476 -0.3674820363521576 1.1444650888442993
0.061523351818323135 0.1333470642566681 -0.35879531502723694
0.18293024599552155 -0.7571260929107666 -0.23266743123531342
0.2220449447631836 -0.0339239202439785 0.02949584648013115
-1.2832306623458862 -0.6166662573814392 0.28575795888900757
-0.07498203963041306 0.35340356826782227 -0.3269336223602295
0.04015436768531799 0.018394380807876587 -0.28135669231414795
0.6821792721748352 0.08945561200380325 -0.6116859316825867
-0.7090489864349365 0.30058133602142334 -0.8388321399688721
0.238674595952034 0.3225107789039612 0.18187540769577026
0.3983529210090637 -0.06422225385904312 0.161782905459404
-0.09601546823978424 -0.0004938194761052728 0.6798629760742188
-0.29993557929992676 -0.6558642983436584 -0.33749592304229736
-0.7269830107688904 0.33131903409957886 0.34237125515937805
-0.07829026877880096 -0.23850277066230774 0.015772072598338127
-0.18127353489398956 -0.5890650153160095 -0.1393270194530487
-0.07632360607385635 0.13202175498008728 0.044743169099092484
-0.8487170338630676 0.2682350277900696 1.0761770009994507
-0.10419765114784241 -0.06200670450925827 0.007028675638139248
0.6191139817237854 0.3606165945529938 -0.02372792363166809
0.0566352903842926 -0.4016497731208801 -0.12062440812587738
-0.8675503134727478 1.2314796447753906 0.7527630925178528
0.6171020269393921 0.3398143947124481 -0.7332088947296143
-0.015407171100378036 0.06364551931619644 0.05763758346438408
-0.46763840317726135 0.011480487883090973 0.24038000404834747
-0.09801717847585678 0.09187135845422745 -0.02597639337182045
-0.16340605914592743 0.009148601442575455 0.16124436259269714
-0.02650389075279236 0.18778204917907715 0.4292421042919159
-0.15284286439418793 0.2726180851459503 0.1111035943031311
-0.556694507598877 -0.5814592242240906 -0.1430896818637848
0.03986768051981926 -0.3690424859523773 0.340037077665329
0.021316902711987495 -0.5943983197212219 0.08467334508895874
0.026961369439959526 -0.3845839500427246 0.2108660787343979
0.15985043346881866 0.976513683795929 0.6757279634475708
0.5336021184921265 -0.6573392748832703 0.4826706051826477
-0.1872517466545105 -0.3211511969566345 -0.19054944813251495
-0.05071562901139259 -0.015002286061644554 0.0046355766244232655
-0.11909255385398865 0.0613606795668602 0.18247905373573303
-0.5539198517799377 -0.0661526769399643 0.2615591287612915
-0.16179119050502777 0.0516195185482502 -1.228995442390442
-0.008060786873102188 0.2797257602214813 0.3101593852043152
0.11924408376216888 0.05039837583899498 -0.28787341713905334
0.02791411429643631 0.13170126080513 -0.06691522896289825
0.4180114269256592 0.7922831773757935 0.2171635776758194
0.16037161648273468 -0.0830337256193161 0.3455919623374939
-0.7866508364677429 -0.4640878736972809 -0.1085120439529419
-0.44430455565452576 -0.3124043643474579 0.20158278942108154
-0.5709732174873352 -0.6074521541595459 -0.22098538279533386
-0.8291938304901123 0.4799770712852478 0.27016904950141907
0.030084937810897827 -0.412948876619339 0.061288293451070786
-0.4279952645301819 1.763156771659851 -0.30317458510398865
-0.08992889523506165 -0.312965452671051 -0.23475708067417145
0.07913482189178467 -0.1861785650253296 0.3960056006908417
0.12206555157899857 -0.1122831478714943 0.0529317744076252
0.07886313647031784 0.020510632544755936 -0.22684283554553986
0.015527661889791489 -0.16226428747177124 -0.032376013696193695
0.8493892550468445 -0.07155308872461319 0.7732121348381042
0.1404261589050293 -0.07736039161682129 -0.3379229009151459
-0.035348016768693924 -1.0757713317871094 0.3378014862537384
0.5424194931983948 0.03475077077746391 -0.6160261631011963
-0.13226380944252014 -0.14780059456825256 -0.021975841373205185
-0.5037367343902588 -0.16307814419269562 0.020039094612002373
0.26234543323516846 -0.11929191648960114 0.30051812529563904
0.16033552587032318 0.16189639270305634 -0.37800586223602295
0.10476994514465332 0.11815967410802841 -0.27712392807006836
-0.17066708207130432 -0.10012365132570267 -0.11657951772212982
0.7977736592292786 0.23244021832942963 -0.938696563243866
0.2386169731616974 0.05896342545747757 0.3199603259563446
1.238864779472351 0.1557222306728363 -0.008475181646645069
-0.15661361813545227 0.3983723521232605 -0.3380746841430664
-1.2007458209991455 -0.9547216296195984 -0.6546911001205444
-1.305036187171936 0.20736409723758698 -0.27937448024749756
-0.09367458522319794 -0.13388945162296295 0.026668328791856766
0.1014995351433754 -0.10523471981287003 0.0029925433918833733
0.3478793501853943 -0.19446571171283722 0.12181207537651062
-0.7929728031158447 -0.30637261271476746 0.9597178101539612
-0.24573756754398346 -0.18845120072364807 0.3738918900489807
-0.5483844876289368 -0.04716888815164566 -0.13588935136795044
-0.06315603107213974 0.11603744328022003 0.024660827592015266
-0.03219102323055267 -0.13142837584018707 0.274953156709671
-0.8724183440208435 -0.21232159435749054 -0.22644339501857758
-0.21298733353614807 0.19907821714878082 0.1763007789850235
-1.1546339988708496 -0.49873095750808716 -1.3810784816741943
0.1447017788887024 -0.00964503176510334 0.08473574370145798
0.7132927179336548 -0.4125056564807892 0.38153716921806335
0.4307398200035095 -0.6063655018806458 0.20409956574440002
0.11257647722959518 -0.33318892121315 0.17044533789157867
0.017467085272073746 -0.1233789324760437 0.02997349016368389
-0.17903433740139008 0.07248768955469131 0.12065641582012177
-0.5010548830032349 -0.22627824544906616 -0.49191516637802124
0.06367862969636917 -0.8799800276756287 -0.020003758370876312
-0.11967941373586655 0.27383092045783997 0.21892665326595306
0.2993030846118927 -0.16658715903759003 -0.04152894765138626
-0.2516212463378906 0.10495573282241821 0.13610592484474182
-2.192843437194824 -0.33314192295074463 0.058309637010097504
-0.01503694150596857 -0.21302346885204315 -0.06477182358503342
0.4408138692378998 -0.3064550757408142 0.07153493911027908
0.5360625982284546 0.09023911505937576 0.33095812797546387
-0.6023129820823669 0.2227591872215271 -0.30597227811813354
-0.03243695944547653 -0.6844480633735657 -0.2923436462879181
0.12098164856433868 -0.49874070286750793 -0.1844482719898224
0.28774121403694153 -0.5433832406997681 -0.29422420263290405
0.4764729142189026 0.4081631302833557 1.0183203220367432
-0.23030208051204681 -0.14595474302768707 -0.4972517490386963
-1.2535003423690796 -0.3361647427082062 -0.12690435349941254
-0.18994314968585968 -0.154000923037529 -0.44697871804237366
-0.11264226585626602 -0.06985048204660416 0.07568349689245224
0.524421215057373 -0.22976870834827423 -0.21001902222633362
0.3385540544986725 0.090752974152565 -0.5478390455245972
0.1833532303571701 -0.10185987502336502 -0.017647767439484596
0.9194092154502869 1.236059546470642 -0.2350950688123703
-0.07895355671644211 0.2086634486913681 -0.12983748316764832
0.13048113882541656 0.45092204213142395 1.4928033351898193
0.02393646165728569 -0.02733384445309639 -0.1692928522825241
-0.05470259487628937 0.5011531710624695 1.1100444793701172
0.216882586479187 -0.11096467822790146 -0.049025557935237885
-0.22581306099891663 0.08706846833229065 0.9598108530044556
-0.5624223947525024 0.14290794730186462 0.4302814304828644
-1.0570125579833984 1.2831255197525024 -0.5595079064369202
-1.824267864227295 -0.16062869131565094 1.8895232677459717
-0.13422012329101563 0.00047260161954909563 -0.10151586681604385
0.9431206583976746 1.298118233680725 0.592583954334259
-0.24174365401268005 0.15311411023139954 -0.017720507457852364
-0.07574296742677689 -0.03445815294981003 0.010318456217646599
0.24635839462280273 0.04700860753655434 -0.028417881578207016
0.09246455878019333 -0.12166282534599304 0.19565249979496002
-0.20718707144260406 -0.0543394535779953 -0.2011885643005371
1.0975464582443237 -0.7881340384483337 -0.059362322092056274
0.2736624777317047 0.2793620824813843 0.28190720081329346
-0.2223958969116211 0.5329104065895081 0.09402135014533997
-0.24465368688106537 0.08030170947313309 -0.6188909411430359
-0.21786028146743774 0.4399593472480774 -0.28043654561042786
-1.4665250778198242 0.3276935815811157 0.7703864574432373
-0.017353562638163567 -0.3966059982776642 0.11611860245466232
-0.3487411141395569 0.15814846754074097 0.1300501674413681
0.4403369426727295 0.5378066897392273 0.39386728405952454
-0.14128102362155914 0.08729147911071777 -0.1308642029762268
0.6700068712234497 -0.6408787965774536 0.349893182516098
-0.034370455890893936 -0.043836526572704315 -0.23256248235702515
0.12570291757583618 -0.3438979983329773 -0.8172485828399658
0.09567758440971375 -0.42374107241630554 0.17759159207344055
0.03965237736701965 -0.4058060050010681 0.2642984390258789
0.09259320795536041 -0.2609308063983917 0.24943692982196808
-0.6425542235374451 0.31256434321403503 -0.20582465827465057
0.07264070212841034 -0.2058282196521759 0.15383316576480865
-0.16226844489574432 -0.14662833511829376 -0.08878111094236374
-0.03159239888191223 -0.19385692477226257 -0.10326262563467026
0.377803236246109 -0.6626027822494507 -0.3611159026622772
0.42013752460479736 0.26715096831321716 -0.25190332531929016
0.6188652515411377 0.17642547190189362 -0.06376916915178299
-0.5180085897445679 -0.012223146855831146 -0.10095077008008957
-0.328220397233963 -0.0854128822684288 0.08980980515480042
-0.127070814371109 0.1198095828294754 -0.04354708269238472
-0.08238660544157028 -0.08211967349052429 -0.14242567121982574
-1.0480704307556152 0.27080854773521423 -0.4524170458316803
-0.14779864251613617 -0.2960056662559509 0.2707342207431793
-0.28938400745391846 -0.14696131646633148 0.40472057461738586
1.0185896158218384 -0.6814907193183899 0.04921294003725052
-0.008942953310906887 -0.5443862676620483 1.0737700462341309
0.07743245363235474 -0.4654250741004944 0.08883913606405258
-0.234361469745636 -0.04228616878390312 -0.23596037924289703
-0.030054567381739616 0.16992688179016113 -0.015356406569480896
0.06701239198446274 0.11245686560869217 -0.02029750868678093
0.24031202495098114 0.004343440290540457 0.10372576117515564
-0.05559191852807999 0.16100162267684937 0.11281541734933853
0.3304249048233032 -0.12009832262992859 -0.09031746536493301
-0.22544193267822266 -0.21484339237213135 0.026161426678299904
-0.614557147026062 -0.4424836039543152 -0.15142785012722015
0.4632755517959595 -0.7826588153839111 0.18932370841503143
-0.04072437062859535 -0.1577918827533722 0.14354021847248077
0.33434852957725525 0.8182625770568848 1.5189059972763062
-0.8091558218002319 1.2396812438964844 -1.1439467668533325
0.08268379420042038 0.05208008736371994 -0.4837568700313568
0.1375044882297516 0.007435149513185024 -0.04552367702126503
0.039438772946596146 -0.031067421659827232 -0.1493203341960907
-0.4011216461658478 0.12816673517227173 -0.28422337770462036
0.45020195841789246 -0.26780903339385986 -0.0429060161113739
0.12847405672073364 0.01918124407529831 -0.026731809601187706
-0.09641695767641068 0.061396002769470215 0.08764902502298355
0.05137142166495323 0.06791018694639206 -0.09770704060792923
0.8512829542160034 -0.5493482351303101 -0.11604369431734085
0.1035127267241478 -0.20598994195461273 -0.11239125579595566
0.5081489682197571 0.8509925007820129 -0.12342061847448349
-0.032757628709077835 -0.047922808676958084 0.1791495382785797
-0.13753265142440796 0.1427648663520813 -0.1827702522277832
0.1743360161781311 -0.05234149470925331 -0.12934334576129913
0.044187478721141815 0.05865666642785072 0.2839178144931793
-0.38168594241142273 -0.312065988779068 0.02129172906279564
0.12652705609798431 0.6647501587867737 -0.12908877432346344
0.8035920262336731 0.23662163317203522 0.4300919473171234
0.3322072923183441 -0.4272490441799164 0.07048706710338593
0.7768899202346802 0.5205556154251099 1.3577452898025513
-0.4733869433403015 -0.7022879719734192 0.1605745553970337
0.023609189316630363 0.19247667491436005 -0.4295939803123474
-0.3381641209125519 -0.5234276652336121 0.36524802446365356
0.15516997873783112 0.09182305634021759 0.011299984529614449
-0.5205972790718079 1.2913628816604614 0.5895245671272278
-0.16251201927661896 -0.08833308517932892 -0.38715091347694397
0.9246361255645752 0.27520444989204407 -0.0356309711933136
0.1851198673248291 -0.2479066103696823 0.01856306940317154
-0.28962910175323486 0.2103462666273117 0.7137430310249329
0.10350582003593445 0.2342393696308136 0.14699308574199677
-1.3272128105163574 -0.4469153583049774 0.05722637102007866
0.12645797431468964 -0.1993430107831955 0.012628255411982536
0.005380173679441214 -0.3107243478298187 0.10652445256710052
0.10319913178682327 -0.05180756002664566 -0.4113970100879669
-0.3372724950313568 0.20469410717487335 -0.8158049583435059
0.12346861511468887 0.2927957773208618 0.12549884617328644
0.309140145778656 0.21755945682525635 -0.7900559902191162
-0.19276024401187897 -0.0683731734752655 0.1048973947763443
0.027646047994494438 -0.07118447870016098 -0.09085953235626221
0.19011610746383667 0.23246634006500244 -0.1828521490097046
-0.026354461908340454 0.1782216578722 0.2524089217185974
-0.985944390296936 -0.024027865380048752 1.4564167261123657
-0.23226097226142883 -0.010488486848771572 -0.2638631761074066
0.1375843584537506 0.7060648202896118 -0.33923888206481934
0.0805530771613121 -0.1855645328760147 0.024673696607351303
-0.7701312899589539 -0.47724971175193787 0.1657901406288147
-0.7602001428604126 0.5245811939239502 -0.0487690269947052
0.04627927020192146 -0.06807293742895126 -0.38034743070602417
0.07400916516780853 -0.3184868395328522 -0.39140617847442627
0.5661715865135193 -0.857617974281311 -1.4725152254104614
-0.08258222043514252 0.014113456942141056 -0.14079084992408752
-0.33521175384521484 0.010212719440460205 0.2839856445789337
-0.17934197187423706 -0.14898552000522614 0.12725752592086792
0.03901676461100578 -0.023267507553100586 -0.10395993292331696
0.1027245968580246 -0.06370200961828232 0.2862769067287445
-0.0201567355543375 0.18367354571819305 0.047518737614154816
1.3090873956680298 0.5725452303886414 -0.7425326704978943
0.05834910273551941 0.306205689907074 0.0011899559758603573
0.7614123821258545 0.14464956521987915 -0.1659882366657257
-0.01655360870063305 -0.0625234991312027 0.1984478384256363
-0.9246346950531006 -0.17737406492233276 0.5995259881019592
-0.6438539028167725 -0.45597556233406067 0.16454841196537018
0.2964475154876709 0.017319664359092712 -0.0346764512360096
0.21670491993427277 -0.2461136430501938 0.24077478051185608
0.04815018177032471 0.046115975826978683 0.21247780323028564
0.8251124024391174 -1.098673701286316 -0.22436301410198212
-1.1296494007110596 1.151474952697754 -0.13283869624137878
0.0008987037581391633 0.3862338066101074 0.11253262311220169
0.22672078013420105 0.0178742166608572 0.003419108921661973
-0.3564072251319885 0.32014235854148865 0.26798543334007263
1.3049125671386719 -0.13240818679332733 0.41615012288093567
0.028871167451143265 -0.1853192150592804 0.20139150321483612
2.06683611869812 1.658366084098816 0.46612226963043213
0.006098439916968346 0.2842214107513428 -0.20380038022994995
0.3392520248889923 0.4384901523590088 -0.34856128692626953
0.053882431238889694 0.04554218798875809 0.12422828376293182
0.022978486493229866 -0.13121406733989716 -0.3842131793498993
-0.1870141178369522 -0.16083958745002747 0.6315880417823792
0.079262875020504 -0.5219041109085083 0.0550757572054863
0.08786383271217346 0.08531400561332703 0.1747903823852539
0.642767608165741 0.3752702474594116 0.23562857508659363
-1.459632396697998 0.3397977650165558 1.023486614227295
-0.16066232323646545 -0.16783379018306732 0.16895964741706848
0.080146424472332 -0.2806488871574402 0.09047731757164001
0.08387930691242218 -0.0034547282848507166 0.3203771710395813
-0.07333902269601822 0.11956162750720978 -0.28704190254211426
-0.47640231251716614 -0.24126408994197845 -0.5820403695106506
-0.29289472103118896 -0.4485923647880554 0.20700319111347198
-0.0913483202457428 0.13327650725841522 1.0837410688400269
0.14847126603126526 -0.056913841515779495 0.14789843559265137
-0.19015061855316162 -0.18210655450820923 -0.020473133772611618
0.6679774522781372 -0.014924608170986176 0.14954861998558044
-0.04681311175227165 0.8433070778846741 -0.6820407509803772
0.3824324309825897 0.47124698758125305 0.1201547384262085
0.5798987150192261 -0.15727557241916656 -0.16671550273895264
0.3633309304714203 0.2934676706790924 0.2923523485660553
-0.9072875380516052 0.7469455003738403 -0.08161285519599915
-0.43194109201431274 0.15559202432632446 -0.031352683901786804
-0.2584591209888458 0.01978658139705658 0.031967002898454666
-0.07249271124601364 0.038402654230594635 -0.10269773006439209
-0.0028103452641516924 -0.11516713351011276 -0.5356208086013794
-0.09537474066019058 -0.019986512139439583 0.403027206659317
0.11640912294387817 0.16687141358852386 0.13311783969402313
0.22443734109401703 -0.34466174244880676 -0.14305876195430756
-0.5411719679832458 0.00411468930542469 -0.07075396180152893
0.1999026983976364 -0.1804758608341217 -0.18373510241508484
0.5068865418434143 0.7624550461769104 1.2747106552124023
0.34391945600509644 0.2690686583518982 -0.23615294694900513
-1.4609626531600952 0.989544689655304 -0.41047203540802
-0.07737215608358383 0.06496008485555649 -0.11657321453094482
-0.4541515111923218 -0.7678133249282837 -0.7220523953437805
0.3504440486431122 -0.23884962499141693 0.6706492304801941
-0.022178418934345245 0.11532799899578094 0.5134966373443604
-1.034149169921875 0.9760385751724243 -0.7568808794021606
-0.4634835422039032 -0.18965160846710205 0.23359650373458862
-0.07486575841903687 -0.4814353287220001 -0.2692168056964874
0.16213075816631317 0.30183809995651245 -0.1459037810564041
-0.3014160394668579 0.06483440846204758 0.05208054184913635
-0.3595609664916992 -0.2232169806957245 -0.10462730377912521
0.18667811155319214 -0.8878827095031738 0.3572952151298523
0.33544281125068665 0.1568133383989334 0.5597183704376221
0.8419411182403564 0.37445977330207825 -0.585286557674408
-0.24115757644176483 -0.028656309470534325 0.030761681497097015
-0.5286053419113159 -0.7326815724372864 -0.41872215270996094
0.6133358478546143 -0.37344932556152344 -0.8711162209510803
0.1545598804950714 -0.10007520020008087 0.051865652203559875
0.1835785210132599 -0.35785189270973206 -1.0707167387008667
1.0344499349594116 -0.8197270631790161 0.928754448890686
0.305369108915329 0.2904263734817505 0.20907370746135712
0.04103313013911247 -0.17203651368618011 0.27859407663345337
0.14830255508422852 -0.16914302110671997 -0.25529319047927856
0.0610051155090332 0.27035588026046753 -0.368427038192749
-0.03581363335251808 -0.09488347917795181 -0.18911029398441315
-0.18168506026268005 -0.14303933084011078 0.3159596025943756
-0.16690567135810852 -1.3130459785461426 -0.6037865877151489
0.04870837554335594 0.31196582317352295 0.28247684240341187
0.3172381520271301 -0.203234001994133 0.4030041992664337
0.22406761348247528 0.16239053010940552 -0.20291298627853394
-1.209511160850525 1.5348745584487915 -0.9398801922798157
-0.7379863858222961 0.1544322520494461 -0.7627313137054443
0.041066911071538925 0.12740276753902435 -0.14828123152256012
0.06897370517253876 -0.03977886959910393 1.0109896659851074
-0.045199647545814514 -0.35660600662231445 0.05811644345521927
-0.2813490927219391 -0.08221254497766495 -0.03971439599990845
0.09232719242572784 -0.10757451504468918 -0.049849238246679306
0.9573436975479126 -0.4077839255332947 -0.22340400516986847
-0.19188807904720306 0.34882593154907227 0.23325441777706146
-1.234379529953003 0.2466597557067871 0.548364520072937
-0.07772275060415268 -0.11482337862253189 0.08600737154483795
-0.4972083568572998 -0.46310803294181824 -0.22060801088809967
0.0009329620515927672 -0.10448456555604935 0.4584634602069855
0.27668288350105286 1.4142824411392212 -0.2328609824180603
0.48396337032318115 0.31560906767845154 1.418481469154358
-1.145964503288269 0.2635379731655121 -0.06333143264055252
0.029980558902025223 0.013961217366158962 0.21691828966140747
-1.1522083282470703 -0.013045275583863258 0.8083869814872742
-0.15130387246608734 -0.2100229263305664 0.1324254423379898
-0.8563963770866394 -0.2215302288532257 0.7820134162902832
0.12873192131519318 -0.23555855453014374 -0.10236317664384842
-0.1324625313282013 -0.13525494933128357 0.19424204528331757
0.1288304179906845 -0.20732468366622925 -0.05860895663499832
-0.8353244662284851 0.8530520796775818 -0.6037700772285461
-0.29783710837364197 -0.16590633988380432 0.14119325578212738
-0.2513623535633087 0.657359778881073 -0.3871154487133026
0.10907461494207382 -0.2661465108394623 0.12160242348909378
0.06701023876667023 -0.012396679259836674 1.324233055114746
-0.2245578169822693 0.5187779664993286 0.1788589507341385
0.07549555599689484 0.0471639409661293 -0.025675229728221893
-0.08172887563705444 0.07169528305530548 -0.3041972517967224
-0.02064751274883747 -0.14238378405570984 0.49043509364128113
-0.05648330971598625 -0.08715301752090454 0.21754300594329834
0.048009566962718964 -0.7554937601089478 0.2531646490097046
0.2906719446182251 -0.201473206281662 0.3823574185371399
0.12465836107730865 -0.20587091147899628 0.14784950017929077
0.41662102937698364 -0.34768739342689514 0.06738101691007614
0.049213957041502 0.007283973041921854 0.3596520721912384
-0.31796199083328247 -0.5050835609436035 -0.47251656651496887
-0.27839112281799316 -0.12351397424936295 0.513767659664154
0.010390101931989193 0.10214921087026596 0.20409639179706573
-0.04546583071351051 -0.0063891662284731865 0.12025366723537445
0.031027255579829216 -0.03589235246181488 -0.5513644814491272
0.27172017097473145 0.03939732909202576 0.011252814903855324
-0.2206493318080902 0.07631489634513855 0.32376256585121155
-0.11189653724431992 -0.07459218800067902 0.5180241465568542
0.48698434233665466 0.0977785736322403 -0.10368304699659348
-0.07302644103765488 -0.26436060667037964 -0.9505689144134521
0.2847824990749359 0.09576777368783951 0.23145568370819092
-0.5099449157714844 0.7026339769363403 0.33056753873825073
1.0050042867660522 -0.034616559743881226 0.12110092490911484
-0.01937844417989254 0.0721869245171547 -0.15983639657497406
-0.020514454692602158 -0.019170541316270828 -0.14988109469413757
0.19148503243923187 -0.7998319864273071 -0.14266185462474823
0.15497368574142456 -0.26916787028312683 0.14953795075416565
1.2930184602737427 0.27839940786361694 -0.11960620433092117
-0.09372010082006454 0.33335569500923157 -0.13319078087806702
-0.2510467767715454 -0.04620055481791496 -0.2937662899494171
0.9666887521743774 0.8598962426185608 -1.1414830684661865
-0.3846678137779236 0.5005466341972351 0.011374936439096928
-0.1422438770532608 0.4422837197780609 -0.5754932165145874
0.18903405964374542 -0.21469849348068237 -0.14237080514431
0.8335028886795044 -1.0652897357940674 0.17787623405456543
0.11874806135892868 0.3577781617641449 -0.1516294777393341
0.17759110033512115 -0.0731896385550499 -0.19873563945293427
0.13301818072795868 0.4334627687931061 -0.21931733191013336
0.19366633892059326 -0.21075762808322906 -0.006425980944186449
0.46532243490219116 -0.09227209538221359 0.2286382019519806
-0.9636666178703308 0.04177994653582573 0.5218682289123535
0.11509471386671066 0.14522883296012878 0.11736521869897842
0.6678665280342102 -0.28189095854759216 -0.2270413488149643
0.9412167072296143 0.8120666146278381 0.47745904326438904
-0.03748048096895218 0.23683176934719086 0.234411358833313
-0.026630964130163193 -0.06293351948261261 -0.06790008395910263
-0.23531536757946014 -0.12743757665157318 1.1065313816070557
0.03530186787247658 0.061416104435920715 -0.0452454648911953
0.6868390440940857 0.07669347524642944 -0.7039714455604553
-0.15243814885616302 0.14411981403827667 -0.42341217398643494
-0.1399148404598236 0.0800844356417656 -0.3082740008831024
0.06343036144971848 -0.23348431289196014 -0.12275553494691849
-0.37539294362068176 -1.18706476688385 -0.3585270643234253
-0.23537637293338776 0.11041516810655594 -0.20806844532489777
-0.03581889718770981 -0.37093862891197205 -0.1226690337061882
0.0563993901014328 -0.34621304273605347 0.031092803925275803
-0.25551727414131165 -0.12128675729036331 -0.15475426614284515
-0.28927114605903625 -0.2735265791416168 -0.00892998930066824
-0.8170406222343445 -0.48892244696617126 0.6099748611450195
0.17161911725997925 0.028362849727272987 -0.05801502242684364
0.4483779966831207 1.055646300315857 0.415303498506546
-0.04192211478948593 -0.1675533801317215 0.12818099558353424
-1.5100674629211426 -0.49814900755882263 0.5781924724578857
0.2376924753189087 1.00332510471344 0.332827627658844
-0.3444993495941162 0.12026186287403107 -0.1857813596725464
1.111670732498169 0.5157520174980164 -0.35339874029159546
-0.44834256172180176 -0.22399060428142548 0.7935226559638977
0.04606292024254799 0.006413488648831844 -0.3346383273601532
0.07834456115961075 -0.24990390241146088 -0.6729293465614319
-0.612363338470459 0.36971691250801086 -0.5977591872215271
-0.04467185586690903 -0.01909690909087658 0.24710005521774292
0.009036638773977757 0.013797304593026638 0.002078228397294879
-0.4096287786960602 -0.24627149105072021 -0.9134111404418945
0.04887091740965843 0.07715833187103271 -0.17107434570789337
-0.1337062567472458 -0.6752510070800781 -0.31926700472831726
0.14149466156959534 -0.8475298285484314 -0.3914507031440735
0.3629004955291748 0.14271576702594757 0.5807912945747375
-0.07333866506814957 -0.18486307561397552 0.20454049110412598
-0.06950748711824417 -0.06243153661489487 0.09979569911956787
-0.04020408168435097 0.21327774226665497 0.14286614954471588
0.44191399216651917 1.3072919845581055 -0.044631969183683395
0.4006829261779785 -0.22877304255962372 0.17830494046211243
0.8289099931716919 0.24289098381996155 -0.032424021512269974
-0.051334578543901443 -0.10416988283395767 -0.19436924159526825
-0.18044237792491913 -0.15993930399417877 -0.31033676862716675
-0.3135913908481598 -0.03897234797477722 -0.7973483800888062
0.08532042056322098 0.46363621950149536 0.39148589968681335
0.3659193217754364 0.7826094031333923 0.40247318148612976
0.820277750492096 -0.6893184185028076 0.3879072070121765
-0.5015319585800171 -0.05968289077281952 0.08261717110872269
-0.028570353984832764 0.2414931058883667 -0.2583985924720764
-0.6366528272628784 0.09471894800662994 0.25983795523643494
0.7561238408088684 -0.5233747363090515 -1.1103367805480957
-0.7768191695213318 -1.0179194211959839 -0.499313086271286
-0.06570719182491302 -0.16578194499015808 -0.5664933919906616
0.13366065919399261 -0.028129206970334053 -0.1554168313741684
-0.09374793618917465 -0.10056859999895096 0.16611351072788239
0.05979824438691139 -1.6450421810150146 -0.6200405955314636
0.25226253271102905 0.15025894343852997 -0.1658729910850525
1.4150735139846802 -1.6700876951217651 0.28011801838874817
0.28924521803855896 0.04943620786070824 0.07718992978334427
-0.03869623318314552 -0.4126274883747101 -0.10739227384328842
0.20261548459529877 0.16333313286304474 0.03667736425995827
-1.127199411392212 -0.5009326338768005 -1.0870068073272705
1.076839804649353 -0.4197571873664856 -0.19616268575191498
0.06879036128520966 0.8030856251716614 0.5204779505729675
0.137026846408844 0.20974358916282654 -0.24429962038993835
-0.23188935220241547 -0.3144608438014984 -0.03429846093058586
0.7768290042877197 -1.1988525390625 -1.113911509513855
0.2788481116294861 -0.16304074227809906 0.13706238567829132
0.09520402550697327 -0.5778311491012573 0.6544888019561768
-0.6444089412689209 -0.3045586049556732 0.44545015692710876
0.04340695962309837 -0.2564049959182739 0.38051483035087585
0.06200503930449486 -0.08905892074108124 0.23510564863681793
-0.0835118219256401 -0.06699495762586594 -0.2245979607105255
-0.06731221079826355 0.05293477326631546 -0.15562927722930908
-0.17590445280075073 0.3064683675765991 -0.03716323524713516
0.24878500401973724 -0.022649183869361877 0.141312375664711
-0.10520002245903015 0.48218148946762085 -1.3585387468338013
-1.6449851989746094 0.061993543058633804 0.09849240630865097
-0.10666284710168839 0.20511168241500854 -0.12092715501785278
0.09304190427064896 0.1445716917514801 0.10028736293315887
0.02484922856092453 -0.4440017640590668 -0.179493248462677
-0.36348411440849304 1.0130715370178223 -0.705032467842102
0.18672683835029602 0.17880626022815704 0.10221840441226959
-0.19462712109088898 -0.4069931209087372 0.5192756056785583
0.17373858392238617 0.13381780683994293 -0.1445261687040329
-0.18935653567314148 1.279839277267456 -0.6839118003845215
-0.27665168046951294 0.24140414595603943 -0.05898822844028473
1.4011033773422241 -0.21244782209396362 -0.5312593579292297
-0.05385282263159752 0.3312529921531677 -0.21603228151798248
-0.08420193940401077 -0.2586895823478699 0.4005067050457001
-0.1464049518108368 -0.13651186227798462 0.41419047117233276
-0.7655441761016846 -0.08232320100069046 0.456672728061676
-0.17682857811450958 -0.8093398809432983 -0.38580840826034546
0.2595258057117462 0.2904917895793915 -0.5896173119544983
-0.6110506057739258 -0.46184563636779785 0.40023741126060486
-0.9535225629806519 0.7289801239967346 -0.20998026430606842
0.7612608671188354 1.4596259593963623 0.2611590325832367
0.4920854866504669 -0.05356873944401741 -0.013333954848349094
0.07894348353147507 -0.23634256422519684 -0.22479252517223358
0.0638306513428688 -0.2024705708026886 0.1922733187675476
0.8118759393692017 -0.009761234745383263 0.29785415530204773
-0.13918671011924744 0.33084380626678467 0.007643547840416431
0.7068637609481812 1.4740715026855469 -0.7206985354423523
-0.016750650480389595 0.11437065154314041 -0.11104428023099899
0.23142996430397034 0.7777805328369141 -0.5675680637359619
0.23086968064308167 -0.4072693884372711 0.1548130363225937
-0.2943229675292969 -0.9707726836204529 0.6785547137260437
0.07962165027856827 -0.4575607180595398 -0.19650064408779144
-0.21710002422332764 -0.2685001790523529 0.0578579381108284
0.002622520085424185 -0.26068562269210815 0.2661615014076233
-0.6788556575775146 -1.0350302457809448 0.558785617351532
-0.4467983841896057 0.8766090869903564 -0.6082170605659485
-0.11976618319749832 0.02664484642446041 -0.09878488630056381
0.5187824964523315 -0.05514024943113327 0.16831955313682556
-1.1360692977905273 -0.2790643870830536 0.08723510056734085
0.1932060867547989 0.4401818513870239 0.7561075687408447
-0.1591351479291916 0.024552378803491592 -0.35516008734703064
-0.19705583155155182 -0.2580655515193939 0.14936907589435577
-0.15926970541477203 -0.5869828462600708 0.2925836741924286
0.6516880989074707 -0.3286420702934265 0.6538166999816895
0.17443029582500458 0.34477585554122925 0.25640350580215454
-0.48590344190597534 -1.4188878536224365 -0.38588452339172363
-0.16888423264026642 -0.40180981159210205 -0.010849925689399242
0.11803961545228958 0.1775590479373932 0.2744196653366089
-0.5742921829223633 -0.2210894525051117 -0.06394363939762115
-0.1129138320684433 -0.01150105893611908 -0.032148655503988266
-0.7109645009040833 0.1777108758687973 0.10755983740091324
-0.2012346237897873 -0.6110581159591675 -0.20567770302295685
0.46804946660995483 0.17717047035694122 0.04708351939916611
-0.8979988694190979 0.42767104506492615 0.5757457613945007
0.205023854970932 0.26493993401527405 -0.2944364845752716
0.1662626713514328 -0.22168029844760895 -0.2201848179101944
0.7956065535545349 -0.27559512853622437 -0.7333030104637146
-0.3097819685935974 -0.7089755535125732 -1.0603418350219727
-0.11160525679588318 -0.16365878283977509 0.07336060702800751
-0.003434609854593873 0.30262529850006104 0.14388948678970337
-0.07177387923002243 -0.048578329384326935 -0.16915827989578247
-0.5312913060188293 0.4893634021282196 -0.18270699679851532
-0.42940181493759155 -0.18211954832077026 0.0334635004401207
0.22082051634788513 0.1182706356048584 0.3863002061843872
-0.0053099957294762135 0.14963366091251373 -0.38820451498031616
0.15870815515518188 0.27492010593414307 -0.47502726316452026
-0.10390676558017731 0.08724642544984818 -0.00913115032017231
0.12599998712539673 -0.35416391491889954 -1.0145164728164673
0.2864052653312683 -0.42524901032447815 -0.22331231832504272
-0.7369446158409119 -0.4446393847465515 0.1001894548535347
0.29011064767837524 -0.18128058314323425 -0.39953291416168213
0.08369875699281693 0.32960593700408936 -1.103182315826416
0.7114656567573547 -0.23944741487503052 0.011963040567934513
1.0877784490585327 1.4594517946243286 -0.7176331877708435
-0.15214242041110992 0.12297903001308441 0.0008626626804471016
-0.4594930410385132 0.5204173922538757 -0.27166327834129333
-0.0034694229252636433 -0.21226643025875092 0.4147515892982483
-0.279480904340744 -0.15283438563346863 0.24216920137405396
-0.03960152715444565 -0.3079139292240143 -0.08552573621273041
0.14441610872745514 0.17463268339633942 0.24766966700553894
-0.19136102497577667 -0.0917218029499054 0.11885631829500198
0.48447439074516296 0.7306169867515564 0.13217832148075104
0.20925778150558472 0.11204337328672409 -0.06554429978132248
-0.08697158843278885 -0.22790902853012085 0.9590787887573242
-0.9486287832260132 -0.5647911429405212 0.035930123180150986
0.02911326475441456 0.021982086822390556 -0.07083751261234283
0.15618032217025757 -0.007772987708449364 -0.05795251950621605
-0.2072126716375351 0.0027364979032427073 -0.32802602648735046
0.8973379731178284 -0.7537185549736023 0.5866400003433228
-0.5269455909729004 0.06804515421390533 1.5135098695755005
-0.15830416977405548 0.2535298466682434 -0.06013865023851395
0.10145842283964157 0.012758887372910976 0.23767384886741638
-0.05872455984354019 -0.10516487061977386 0.09824655950069427
-0.026941806077957153 1.2044408321380615 -0.3187330961227417
-0.17713767290115356 0.15517251193523407 -0.21966023743152618
-0.19959867000579834 0.25864359736442566 -0.2338055670261383
0.11739236861467361 -0.06969291716814041 0.2911345362663269
-0.8198816180229187 -0.6946644186973572 0.5117433071136475
0.464817613363266 -0.009164142422378063 -0.9493173360824585
-0.07316575944423676 -0.14724420011043549 0.3474060297012329
0.7100929021835327 -0.3607772886753082 1.826644778251648
0.38473865389823914 -1.0369430780410767 0.7091130018234253
-0.23658327758312225 0.06641082465648651 -0.16627101600170135
-0.4629533588886261 -1.0371817350387573 -0.6234920024871826
0.9385024905204773 0.40659382939338684 -0.13611368834972382
0.10490541160106659 -0.061138641089200974 0.1617613583803177
-0.223393976688385 -0.053063537925481796 -0.11641049385070801
-0.8707199096679688 -0.7663185000419617 0.5542232990264893
0.13854022324085236 -0.11455931514501572 -0.1667032241821289
0.31872761249542236 0.41598454117774963 0.13148078322410583
-0.3099915683269501 0.3079642653465271 -0.9860010147094727
-0.6273545622825623 0.8105741739273071 0.6844258308410645
0.20968598127365112 0.26885145902633667 0.37606680393218994
-0.22490288317203522 -0.22381530702114105 0.17780183255672455
-0.15616708993911743 0.09294691681861877 -0.3200497627258301
1.4077647924423218 0.6407074332237244 -0.29879066348075867
-0.043198440223932266 0.1574225276708603 0.4469606876373291
-0.3591865301132202 0.061260003596544266 0.5643293857574463
0.1456955075263977 -0.21117046475410461 -0.08658549934625626
-0.22672390937805176 0.7055649757385254 -0.4000934660434723
-0.5140013098716736 -0.07187558710575104 0.8823839426040649
0.08092491328716278 0.1936420500278473 -0.27656248211860657
0.34551215171813965 0.27855226397514343 -0.34634411334991455
0.2644612789154053 -0.8001877665519714 -1.4516106843948364
-0.16358572244644165 0.3089417815208435 0.07396697252988815
0.23473265767097473 -0.5681185126304626 0.1319347321987152
-0.50557541847229 0.390399307012558 0.7012449502944946
0.0045561534352600574 0.11634756624698639 0.3630799651145935
-0.9198676943778992 -0.7249935865402222 0.5014779567718506
-0.3635278046131134 0.010810318402945995 0.42744651436805725
-0.28600430488586426 0.26485076546669006 -0.01366561371833086
0.6259136199951172 0.0942925214767456 -0.07592794299125671
-0.276649534702301 0.27529841661453247 0.0030510583892464638
0.5767430067062378 -0.14076416194438934 -0.4840526878833771
0.274811327457428 -0.4196259081363678 0.031155100092291832
0.10852842777967453 0.14762070775032043 -0.2027248740196228
0.21318088471889496 0.16351830959320068 0.2123589962720871
-1.5086777210235596 -0.3492632806301117 0.6766749620437622
-0.19354163110256195 -0.010901710949838161 -0.17603078484535217
-0.7976381182670593 0.9948680996894836 -1.3412786722183228
0.24287518858909607 -0.24064747989177704 -0.05165570229291916
0.050404950976371765 0.3779629170894623 0.15597748756408691
-0.09190133959054947 -0.019703425467014313 0.0812615305185318
-0.8202208876609802 -0.8280016779899597 1.2756075859069824
0.3890096843242645 -0.1562892347574234 0.1320493370294571
0.8503175377845764 0.6897249221801758 -0.11684376001358032
-0.021227896213531494 0.3493216931819916 -0.09030178934335709
-0.23604229092597961 0.20345409214496613 -0.6901406049728394
-0.06453795731067657 0.20275908708572388 0.10577099770307541
0.12245642393827438 -0.09004901349544525 0.2604235112667084
0.08774694055318832 -0.04605580493807793 0.04930061101913452
0.7031375169754028 0.18844716250896454 0.1990448385477066
0.18072885274887085 0.18257126212120056 -0.16288305819034576
-0.5484201312065125 0.07995669543743134 1.2198647260665894
0.25295549631118774 -0.22474390268325806 -0.06222400441765785
0.2416653037071228 0.08382871001958847 -0.046344924718141556
0.003990108147263527 0.35100704431533813 0.1677514612674713
-0.07313267886638641 0.04728538915514946 0.05331746116280556
0.6647671461105347 -0.5799259543418884 -0.12975843250751495
-0.1671246737241745 -0.1324734091758728 -0.0415768027305603
1.0821905136108398 1.1572680473327637 0.4585123360157013
0.31452956795692444 -0.08288079500198364 0.00643536914139986
-0.6248509883880615 0.1501803994178772 0.2758229970932007
-0.1443169265985489 -1.1945619583129883 -0.2925635874271393
-0.0014296980807557702 -0.1290711760520935 0.524612307548523
-0.7976466417312622 0.47647830843925476 -0.25929054617881775
-0.10993874073028564 0.8205313086509705 0.5286530256271362
0.49759340286254883 -0.06488386541604996 0.10501512140035629
0.09379848837852478 -0.05638982355594635 0.002881748368963599
-0.23778313398361206 0.1315433830022812 0.2537972927093506
-0.029463138431310654 -1.042495608329773 -0.12751205265522003
-0.6187118291854858 0.2882663309574127 2.33506441116333
0.1268468201160431 0.1280536949634552 0.20634955167770386
0.12617872655391693 0.39971789717674255 -0.1119290143251419
0.48396575450897217 0.014772261492908001 -0.4145229458808899
-0.322770893573761 -0.01574615016579628 0.0594736710190773
0.33756282925605774 1.2208985090255737 -1.3751722574234009
-0.24543963372707367 -0.354706346988678 0.46980273723602295
0.1552855670452118 0.5722463130950928 -0.19374427199363708
-0.10377243906259537 -0.14836078882217407 0.19849611818790436
1.3732908964157104 -0.5908034443855286 -0.10049783438444138
0.06523024290800095 0.1564771980047226 0.14833839237689972
0.38699671626091003 0.4395925998687744 -0.2558920681476593
0.106507308781147 0.18814557790756226 -0.5414060950279236
-0.006038299296051264 0.20510227978229523 0.252874493598938
-0.020043615251779556 0.7406390905380249 0.6216768622398376
0.010576814413070679 0.07019661366939545 -0.05371118709445
0.2262081652879715 -0.12970377504825592 -0.002162123564630747
-0.2745518088340759 0.2992600202560425 0.14750000834465027
-0.03495573624968529 0.5213925838470459 -0.4740605354309082
0.01947936788201332 -0.0868152603507042 0.008200354874134064
-0.9466692209243774 0.6149604916572571 1.3555041551589966
0.25103870034217834 -0.15877383947372437 -0.21447065472602844
-0.23642171919345856 0.7949085831642151 -0.8116323351860046
0.22474168241024017 -0.5116902589797974 -0.04948955029249191
-0.012980981729924679 -0.1028662696480751 -0.24108189344406128
0.15049949288368225 -0.3317801356315613 0.2113606333732605
0.8980079293251038 -0.2532600462436676 0.5656511783599854
0.21410199999809265 -0.1545039415359497 0.07010828703641891
0.008284518495202065 0.10622677206993103 0.019283203408122063
-0.05273493751883507 1.6778388023376465 -1.1642272472381592
-1.148138403892517 0.47745782136917114 0.11536574363708496
-0.5914102792739868 0.8805960416793823 0.32286226749420166
-0.281296968460083 0.04758377745747566 0.040484584867954254
0.3966042995452881 -0.019567430019378662 0.08280444890260696
0.08181443810462952 -0.37879931926727295 -0.018283871933817863
0.9575570821762085 -1.181944727897644 1.084695816040039
0.08406887948513031 -0.11333343386650085 -0.21205882728099823
-1.315651535987854 -0.23253896832466125 0.6154550909996033
0.05337071791291237 -0.08502562344074249 0.13550136983394623
-0.21495956182479858 0.2646745443344116 -0.1627197265625
0.06366879492998123 -0.3450460731983185 0.04504554718732834
0.17643727362155914 0.7409533858299255 0.4205120801925659
0.14920182526111603 -0.29033783078193665 -0.24414074420928955
0.40387770533561707 0.19847795367240906 0.027942804619669914
-0.4035536050796509 -0.2791544198989868 -0.15631866455078125
0.3325594365596771 0.10254186391830444 0.3633643090724945
-0.9473868012428284 -0.5248854160308838 0.04610702022910118
0.44503849744796753 0.22038915753364563 -0.21020609140396118
-0.18788237869739532 -0.4964309334754944 -0.9297409653663635
1.8757987022399902 0.626043438911438 0.33404287695884705
0.056397438049316406 -0.6889292597770691 -0.5008967518806458
-0.11451231688261032 0.03667256236076355 0.12232592701911926
0.12962256371974945 -0.21531537175178528 -0.46260780096054077
0.05639185383915901 -0.2112080156803131 -0.24144484102725983
-0.9096567034721375 -0.1645984947681427 0.7973021268844604
0.5194401741027832 0.32627806067466736 0.15146367251873016
0.9504960179328918 -0.18618538975715637 0.8111585974693298
0.23275244235992432 0.008052659220993519 0.22148369252681732
0.3137817680835724 0.5759801268577576 -0.7360232472419739
0.5741972923278809 -0.0748855471611023 0.8771774768829346
0.31907781958580017 0.2829902768135071 -0.026823407039046288
-0.19496780633926392 -0.13946668803691864 0.03417924419045448
-0.24660414457321167 -0.18737031519412994 -0.3013259172439575
0.6675870418548584 0.19895578920841217 -0.44949910044670105
1.6343586444854736 -1.0641005039215088 -0.6388091444969177
0.07754688709974289 0.23577716946601868 0.15559236705303192
0.12315182387828827 -0.1866714209318161 0.19865970313549042
-0.15210528671741486 0.1955566704273224 0.0010431251721456647
0.5332368612289429 0.08025883138179779 -0.37123429775238037
-0.12299735099077225 -0.005139882210642099 0.23155085742473602
-0.3452988862991333 0.166488379240036 0.8455145359039307
0.46312442421913147 0.4517291486263275 0.09879900515079498
0.39588797092437744 0.6907232999801636 0.7861714363098145
-1.0671888589859009 -2.141852378845215 -1.1362918615341187
0.23116061091423035 0.09153805673122406 -0.515583872795105
-0.3454320430755615 -0.2382929027080536 -0.04143742844462395
0.05713433399796486 0.003368401899933815 -0.10593849420547485
0.6816727519035339 0.4912205934524536 0.02518428862094879
-0.17770111560821533 1.440040111541748 -0.5312556624412537
-0.5492036938667297 0.3235897719860077 -0.9188609719276428
0.15866714715957642 -0.0037633590400218964 -0.13021329045295715
-0.6073265075683594 -0.31784531474113464 0.3280590772628784
0.09022250771522522 1.460655927658081 -0.11904110759496689
0.028903799131512642 0.15281248092651367 -0.20984230935573578
0.0048790592700243 -0.192406564950943 0.14542631804943085
0.08522973209619522 -0.00414517754688859 0.22541256248950958
0.013233078643679619 0.028145482763648033 -0.05636056885123253
0.5584537982940674 0.009017383679747581 0.38273727893829346
-0.16462929546833038 -0.22931259870529175 -0.5066242218017578
-0.021976519376039505 -0.4097283184528351 -0.6624091863632202
0.3916389048099518 0.3568213880062103 -0.15222111344337463
0.7876928448677063 0.7489662170410156 0.26636457443237305
-0.10198085010051727 -0.30710020661354065 -0.6089031100273132
0.179691344499588 -0.12900491058826447 0.07249397039413452
0.12771089375019073 -0.583006739616394 -0.5410153269767761
-0.49377620220184326 0.5784218907356262 0.022232484072446823
-0.39471864700317383 -0.41093429923057556 -0.10061679780483246
-0.2648411691188812 -0.5111604928970337 -0.1535189300775528
-0.047700025141239166 -0.04669914022088051 0.1887729912996292
0.045098576694726944 -0.07340662181377411 -0.03753978759050369
-0.2820799946784973 0.4368950426578522 0.4342704117298126
-0.05173686891794205 -0.11289146542549133 -0.13620340824127197
-0.9919307827949524 1.0064446926116943 -0.9063515663146973
-0.21569688618183136 0.17508715391159058 0.05273720249533653
-0.1268734484910965 1.996767282485962 0.6060336232185364
0.02777034603059292 0.26936501264572144 -0.7203214168548584
-0.1559285968542099 0.5453895330429077 -0.041775405406951904
0.11511166393756866 -0.1424088180065155 0.07277516275644302
-0.4565894305706024 -0.13420577347278595 0.10873664915561676
-0.18755720555782318 0.20635004341602325 0.21302540600299835
-0.18554890155792236 0.19808894395828247 0.21496610343456268
-0.020128639414906502 -0.12502017617225647 -0.0702405646443367
0.041570451110601425 -0.26905620098114014 -0.3280632495880127
-0.0335371159017086 -0.31403854489326477 0.46851488947868347
-0.5303657054901123 -0.3443692624568939 -0.4279508888721466
0.33662787079811096 0.11133826524019241 0.500874400138855
-0.07549423724412918 0.5313462018966675 -0.5359378457069397
-0.2215232104063034 0.1279391646385193 0.3945567011833191
-0.26636821031570435 0.18825136125087738 0.35270610451698303
-0.06656375527381897 -0.3602963984012604 -0.3989963233470917
0.07432117313146591 0.40156227350234985 0.10694678872823715
-0.0975419208407402 -0.4519481062889099 0.10430970042943954
-0.7564254403114319 0.6760028004646301 -0.37081465125083923
-0.013088536448776722 -0.2610277533531189 -0.2838474214076996
0.612508237361908 -0.16239862143993378 -0.6678851246833801
-0.1806856393814087 0.2874487638473511 -0.18122714757919312
0.33740168809890747 0.07848983258008957 0.3151007294654846
0.7620259523391724 0.18772876262664795 -0.2671816349029541
-0.44475358724594116 -0.1908949315547943 0.0353412926197052
-0.12390562146902084 -0.2770625650882721 -0.27140194177627563
-0.044323213398456573 -0.11470892280340195 -0.4770979881286621
0.004535434767603874 0.06345291435718536 0.16865697503089905
0.10383174568414688 0.030045172199606895 -0.04227619245648384
0.016260528936982155 -0.058132022619247437 0.3723694086074829
0.20461171865463257 0.6369524598121643 -0.8349429965019226
0.1838059276342392 -0.11746169626712799 -0.04865351319313049
-0.018998388200998306 -0.03908460587263107 -0.48412880301475525
0.058469079434871674 0.17951805889606476 0.0938619077205658
-0.35384318232536316 -0.0789920836687088 0.5230588316917419
0.9343719482421875 -0.9410909414291382 -0.6023575067520142
0.3085981607437134 0.029204679653048515 -0.03773365914821625
0.5450810194015503 0.2191106230020523 -0.8459229469299316
-0.6381803750991821 0.6919444799423218 -0.22884859144687653
-0.18835566937923431 -0.17152667045593262 0.19824305176734924
0.27610862255096436 -2.0118606090545654 0.06060818210244179
0.4866313934326172 0.7595576047897339 0.5756549835205078
-0.2531549334526062 -0.004621168132871389 0.14933617413043976
-0.3922675549983978 -0.6632573008537292 -0.31801167130470276
0.06490722298622131 0.4540442228317261 -0.2668915390968323
-0.17507493495941162 0.15113113820552826 -0.24568016827106476
-0.014139778912067413 0.17126663029193878 0.031485993415117264
1.6991513967514038 1.10965096950531 -1.0390572547912598
-0.18644587695598602 -0.1934920698404312 0.4218868017196655
0.9098209738731384 -0.5814551711082458 0.678638756275177
0.11985927075147629 0.1129012405872345 0.19723495841026306
0.13184009492397308 0.20609340071678162 0.10904831439256668
-0.07614875584840775 0.10484366863965988 -0.1687610149383545
0.19213218986988068 0.19496160745620728 -0.16168513894081116
0.9645761251449585 4.838648601435125e-5 1.243870735168457
0.29583415389060974 0.1762012243270874 0.287230908870697
-0.6332685351371765 0.07619532942771912 -0.41935545206069946
0.2674701511859894 0.03580501675605774 -0.07855197042226791
-0.3427743911743164 -0.34072282910346985 -0.9721980094909668
0.17073068022727966 0.06688012927770615 0.11448447406291962
-0.19605928659439087 -0.22149339318275452 0.0737881287932396
-0.3508530259132385 1.0657237768173218 1.022818922996521
-0.10725335776805878 0.22022275626659393 -0.19146999716758728
0.22469069063663483 -0.011425073258578777 -0.6179201006889343
0.04192297160625458 0.04076027125120163 -0.011983668431639671
-0.007883809506893158 -0.022801706567406654 -0.3476465344429016
0.4584900736808777 0.2925521731376648 -0.15353764593601227
0.22710949182510376 0.21312004327774048 -0.20577195286750793
-0.3270261585712433 -0.13746973872184753 0.02115793712437153
-0.16357137262821198 -0.4243321418762207 -0.2609018385410309
-0.4209866523742676 0.15899699926376343 -0.39390721917152405
-0.14894460141658783 -0.7263801693916321 1.029400110244751
0.045649729669094086 0.17240864038467407 0.19136177003383636
-0.013558685779571533 -0.2413821518421173 0.5381436944007874
0.2591041922569275 -0.18587051331996918 0.056521665304899216
-0.8523215055465698 0.6716135144233704 0.21297889947891235
0.2529646158218384 -0.07656686007976532 -0.5680354237556458
-1.1759567260742188 0.9245136976242065 -0.8007886409759521
-0.003149142488837242 -0.3909399211406708 0.26037782430648804
1.2387635707855225 -0.35916373133659363 0.38787978887557983
-0.41247501969337463 0.11810076981782913 -0.36047619581222534
0.022234676405787468 0.030868038535118103 -0.3034290671348572
-0.06966494023799896 0.030209675431251526 -0.12133193016052246
-0.2633584141731262 -0.7065006494522095 1.5952787399291992
-0.004289103206247091 -0.15246377885341644 0.05262557417154312
-0.25123026967048645 0.23007221519947052 0.2061614841222763
0.3293924331665039 -0.2814353406429291 0.3348850905895233
-0.13013407588005066 -0.08791664987802505 -0.5060994625091553
0.06010480597615242 -0.0984424576163292 -0.1089567169547081
-0.24917665123939514 -0.05340566113591194 0.138178750872612
-0.19038686156272888 -0.2506862282752991 1.1976227760314941
0.27489426732063293 0.12334661185741425 -0.10728542506694794
0.04609719663858414 0.11167369782924652 -0.14356167614459991
0.21086211502552032 0.05846356973052025 0.23785704374313354
-0.08272731304168701 0.9888424277305603 0.10771991312503815
0.6253591775894165 0.0688534826040268 0.2897616922855377
-0.24418149888515472 -0.003444904461503029 -0.32287827134132385
-0.1631283462047577 -0.713167130947113 0.8482323884963989
-0.003248437074944377 0.6202037334442139 -1.2428001165390015
0.13217878341674805 -0.4114585816860199 0.20025216042995453
0.00019965296087320894 0.1884719580411911 -0.05512426048517227
1.45750892162323 -0.07706151902675629 -0.07411682605743408
0.1566915065050125 -0.1457623988389969 0.12120939791202545
0.12095829099416733 0.21272380650043488 -0.5280916690826416
-0.8882468342781067 -0.18522761762142181 -0.8672526478767395
0.17928200960159302 -0.16317065060138702 -0.18572847545146942
1.1530852317810059 0.23992791771888733 0.576147735118866
0.23409293591976166 -0.13002485036849976 -0.46004047989845276
-0.5073073506355286 -0.5630059838294983 0.35748687386512756
0.07174620032310486 0.3612133264541626 0.044492196291685104
-0.195635125041008 0.015684258192777634 0.20513609051704407
-0.3145178258419037 -0.0704716295003891 0.07481954246759415
1.239746332168579 -0.141034334897995 0.007355340290814638
-0.20524175465106964 -0.18174681067466736 0.21926061809062958
0.5691050887107849 0.09210480004549026 -0.12051606178283691
0.13719497621059418 -0.011035728268325329 0.0523165687918663
0.5388358235359192 0.2877613306045532 -0.11832652986049652
0.21719619631767273 -0.11065900325775146 -0.05353747680783272
0.213505819439888 0.0556655190885067 -0.16833838820457458
-0.34957700967788696 0.8230662941932678 0.32910585403442383
0.05352713540196419 -0.27296531200408936 0.08441578596830368
-0.15033289790153503 -1.2619967460632324 0.007055288180708885
0.6174358129501343 -0.8701081275939941 1.2074426412582397
-0.613811194896698 -0.670774519443512 0.9903047680854797
0.08933454751968384 -0.07554329931735992 0.25703293085098267
-0.13353504240512848 -0.1465773582458496 0.1560019999742508
1.6486566066741943 -1.080962061882019 -1.140540599822998
0.409198135137558 -0.8024781346321106 0.4021960198879242
0.04743560031056404 0.13616330921649933 0.21277286112308502
-0.16053855419158936 0.4153737723827362 0.2973354160785675
0.04192139580845833 0.12863986194133759 -0.2958398461341858
0.16585031151771545 1.354012370109558 0.9654814004898071
0.15014715492725372 0.12216561287641525 -0.12339482456445694
0.39412569999694824 1.4844410419464111 0.4481518268585205
-0.06797125190496445 0.12318325787782669 0.21144795417785645
0.020867904648184776 -0.08745404332876205 -0.11107201874256134
0.17156122624874115 0.8728412985801697 -1.1525208950042725
0.060121264308691025 0.10320978611707687 -0.5158382058143616
0.49522364139556885 0.09734643995761871 -0.6142461895942688
0.40631523728370667 -1.9395920038223267 0.668539822101593
-0.05455666035413742 0.17918403446674347 0.10582754760980606
0.9254576563835144 -0.5175688862800598 -0.6356865763664246
0.017727671191096306 -0.7737398743629456 0.3206179738044739
0.293204665184021 0.016645090654492378 -0.025378365069627762
0.5212030410766602 0.5154083371162415 0.4521566927433014
0.40900468826293945 -0.8235917687416077 -0.07732570916414261
-0.17351432144641876 -0.3463160991668701 0.2559993267059326
0.12181293219327927 -0.8442925214767456 1.005030632019043
-1.065745234489441 -0.5414931774139404 -0.1901257485151291
-2.1848583221435547 0.2612038850784302 0.5809704065322876
-0.09647462517023087 -0.0739787220954895 0.17994369566440582
0.08143746852874756 0.07655341923236847 0.25634250044822693
0.10606274008750916 0.08660894632339478 -0.20474794507026672
0.5768700838088989 -0.21742038428783417 0.6820663809776306
-0.25824466347694397 0.1266491860151291 -0.13014402985572815
0.16236981749534607 -0.4386448264122009 0.22146505117416382
-1.1270040273666382 -0.40105143189430237 -0.5668458342552185
-0.26396119594573975 0.11884249001741409 -0.06869283318519592
0.11097179353237152 0.19875961542129517 0.3064737021923065
-0.0396779328584671 0.01901313103735447 -0.4534614086151123
0.8747738003730774 -0.5645564198493958 -0.027701398357748985
0.38901713490486145 0.33142757415771484 0.14154408872127533
0.8240135312080383 -0.09325256198644638 -0.6622820496559143
0.23051396012306213 -0.42012426257133484 0.24029727280139923
-0.4107207953929901 0.2588711678981781 -0.10898168385028839
0.4894599914550781 -0.2224150151014328 -0.02306322567164898
-0.34070301055908203 0.01196214184165001 0.017880838364362717
0.7948978543281555 -1.1464377641677856 0.4702388644218445
0.12216167151927948 -0.11049985140562057 -0.23201222717761993
-0.2691431939601898 0.10701978951692581 0.1985962837934494
0.19382581114768982 0.2780406177043915 0.08606485277414322
-0.06822474300861359 -0.00552698178216815 -0.31942132115364075
0.265264630317688 -0.3530040383338928 0.15379653871059418
-0.3455027937889099 0.10681020468473434 0.27267220616340637
0.5070589184761047 -0.22964677214622498 -0.18487171828746796
-0.7405945658683777 0.26234328746795654 0.18388289213180542
-0.112393319606781 0.02075522020459175 -0.12076875567436218
0.2015233337879181 0.3549080193042755 1.200609803199768
-0.18392589688301086 0.10369392484426498 0.3920495808124542
-0.0963670089840889 0.7446651458740234 0.09760688990354538
-1.1760571002960205 0.7979429960250854 0.3995162844657898
-0.18224366009235382 -0.009009232744574547 -0.20447221398353577
0.13431857526302338 -0.1441679447889328 0.34416794776916504
-0.020012011751532555 0.19151446223258972 -0.20538997650146484
-0.1460370272397995 0.22992660105228424 -0.2539950907230377
-0.07196832448244095 0.16469350457191467 0.006503029260784388
-0.30193954706192017 -0.1642114669084549 0.20582254230976105
0.7039759755134583 -0.5467599630355835 0.4356083571910858
0.32266587018966675 -0.7276759743690491 0.29012784361839294
0.07745659351348877 0.7352838516235352 0.15411680936813354
-0.3619411289691925 0.23235508799552917 -0.018599724397063255
-1.102144718170166 0.4024312496185303 -0.2362235188484192
-0.438069611787796 0.6449600458145142 -0.17374946177005768
-0.47701823711395264 -1.2461177110671997 -0.24698446691036224
-0.029176104813814163 0.01654158905148506 -0.012470419518649578
0.004060074687004089 -0.002344324951991439 0.44420138001441956
-0.043244168162345886 -0.20952484011650085 -0.12793707847595215
-0.07026433199644089 0.026189591735601425 0.19029934704303741
-0.02182520367205143 -0.2760203778743744 0.05097973719239235
0.5407707691192627 -0.5937750935554504 0.3802807629108429
-0.2580360174179077 0.1406746208667755 0.19402635097503662
-0.16465887427330017 -0.1150367259979248 0.6604433655738831
0.0742110162973404 0.18454088270664215 -0.005739175248891115
-0.3707301914691925 0.3152332603931427 0.3341352343559265
0.13139311969280243 -0.2796202003955841 0.07900122553110123
0.14577488601207733 1.5023248195648193 0.24381183087825775
-0.3266151547431946 -0.09335017949342728 0.26657819747924805
0.12990659475326538 -0.6650892496109009 -0.12284813821315765
-0.05278819799423218 -0.5246198773384094 -0.0958448052406311
-1.4313030242919922 0.06945355981588364 0.6575987935066223
-0.20180273056030273 0.6175958514213562 -1.55595862865448
0.16067099571228027 -0.15492410957813263 0.3815615177154541
0.48284047842025757 0.3362397849559784 0.16189263761043549
-0.1957135796546936 0.014312619343400002 0.040919627994298935
-0.21888548135757446 -0.008628631010651588 -0.1149417832493782
0.3391077220439911 -0.02229219116270542 -0.7151845693588257
0.0012910678051412106 -0.11031528562307358 -0.1896575540304184
0.5548890233039856 -0.4569784998893738 0.27483639121055603
-0.35896238684654236 -0.039336852729320526 -0.4019545614719391
1.4795180559158325 1.162583827972412 -1.903196930885315
-0.6109151244163513 -0.1744946390390396 -0.23896709084510803
-0.09217829257249832 -0.20713724195957184 0.19557669758796692
0.2880737781524658 0.16866850852966309 0.4193432629108429
-0.27164894342422485 0.03296894207596779 0.07438410073518753
-0.33237555623054504 0.14332982897758484 0.06581740826368332
-0.370006799697876 -0.10516773909330368 0.3728797733783722
-1.8685640096664429 -0.05879465490579605 -2.188213586807251
0.36141669750213623 -0.21433085203170776 -0.12307700514793396
0.5225770473480225 1.155815601348877 -0.8706128001213074
0.14750349521636963 0.07407985627651215 -0.11557567119598389
0.03979691490530968 -0.6670388579368591 0.5480817556381226
0.033119797706604004 -0.3453499972820282 0.36436495184898376
-0.0002990051871165633 -0.10629476606845856 -0.07633514702320099
-0.1294284164905548 0.11816206574440002 0.06786346435546875
-0.47851094603538513 0.6864986419677734 -0.2647252678871155
0.11692652106285095 0.3086758255958557 0.10081978142261505
0.11018671840429306 0.27348801493644714 0.07824558764696121
0.0350223071873188 0.06045088171958923 -0.16044023633003235
0.6201462149620056 0.44644442200660706 -0.20623339712619781
0.028677737340331078 0.15463021397590637 -0.04170811176300049
0.7219236493110657 0.39606431126594543 0.552632212638855
-0.0609995536506176 0.21844717860221863 0.02148948237299919
0.7292349338531494 1.47378408908844 -0.7707881331443787
0.07405844330787659 0.16488142311573029 -0.2997957766056061
0.1793474555015564 0.08121778070926666 -0.42545729875564575
0.17518174648284912 0.30438652634620667 0.21445977687835693
-0.8275958895683289 -0.1643054187297821 -0.05935558304190636
-0.06493588536977768 -0.06265070289373398 -0.014379912987351418
0.4405842423439026 0.010232602246105671 0.5033521056175232
0.19365474581718445 -0.3647115230560303 0.07631383836269379
-0.9163640141487122 0.4189343750476837 0.0237074363976717
-0.29070353507995605 0.3046422004699707 0.5019515752792358
0.08257891982793808 0.1695263534784317 -0.252846896648407
0.2256939709186554 -0.30147767066955566 -0.09524966031312943
0.0652368888258934 0.015970243141055107 0.1293477565050125
-0.26093465089797974 -0.3020475506782532 0.09091346710920334
0.16786205768585205 0.12533769011497498 0.06880034506320953
-0.010483195073902607 0.1827227622270584 -0.07316038012504578
-0.8458524346351624 0.20133748650550842 0.2908901572227478
0.1504032462835312 0.15138885378837585 0.2115141898393631
-0.22643275558948517 -1.7078837156295776 -0.14974328875541687
-0.04373391345143318 -0.3472740948200226 0.40212690830230713
1.0645259618759155 -0.22475455701351166 0.7016294598579407
-0.004939591977745295 -0.5367202162742615 0.08492773771286011
0.2700100839138031 0.1921679526567459 0.1913628876209259
0.00900237262248993 -0.1951005607843399 0.20279666781425476
0.10306652635335922 0.10597196966409683 0.050126973539590836
0.34755927324295044 0.41434359550476074 -0.1273532509803772
-0.03440668806433678 0.2854737937450409 0.2982466220855713
0.020040687173604965 -0.15151923894882202 0.0209287591278553
-0.148288294672966 0.34808000922203064 -0.005346012767404318
-0.15614265203475952 0.05769623816013336 0.1788610816001892
-0.7811075448989868 0.7026438117027283 1.0842807292938232
0.022636698558926582 -0.048707690089941025 0.1271323412656784
0.8443484902381897 -0.5169809460639954 -0.14222218096256256
-0.2247953712940216 0.6837368011474609 -0.17566440999507904
-0.05015324056148529 0.1405036598443985 -0.44705814123153687
-0.21751300990581512 0.25282707810401917 -0.21376453340053558
-0.5896073579788208 -0.79119873046875 0.25084245204925537
0.2930890917778015 0.37664365768432617 -0.37343692779541016
0.38265952467918396 0.14588987827301025 -0.6054167151451111
0.013474457897245884 0.007861028425395489 0.27361324429512024
-0.175229012966156 0.2130267173051834 0.02981421910226345
-0.0872223898768425 -0.09720464050769806 -0.35063332319259644
0.6325634121894836 -0.11034685373306274 0.01932164654135704
0.7420241832733154 -0.054453570395708084 -0.19404473900794983
1.0137478113174438 -0.14460833370685577 0.07473170757293701
0.40989863872528076 -0.11258278042078018 0.32087090611457825
0.8470085859298706 0.23566888272762299 0.7658647894859314
1.075982689857483 0.005157629959285259 -0.02181229367852211
0.236836239695549 0.20222383737564087 -0.1380515694618225
-0.48588407039642334 -0.0793682411313057 -0.17539775371551514
0.44888877868652344 0.23184792697429657 0.45802950859069824
0.07889151573181152 0.4674684703350067 -0.0645526722073555
-0.8570207357406616 0.39174264669418335 -0.5341508984565735
-0.049528829753398895 0.13982528448104858 0.08048143982887268
0.017612656578421593 -0.1706060916185379 0.31494539976119995
0.09989748895168304 0.0016178416553884745 -0.018675806000828743
0.12586325407028198 -0.23582512140274048 -0.25680211186408997
0.11488281935453415 -0.22523939609527588 0.1107831597328186
0.28005197644233704 -0.5602830052375793 -0.0912419781088829
-0.050384875386953354 0.1387823522090912 0.4478533864021301
0.29245373606681824 -0.5404988527297974 -0.07571575790643692
-0.633801281452179 -0.9492221474647522 0.6992887854576111
-0.14875748753547668 0.28051671385765076 0.12971894443035126
-0.4725634455680847 0.31400394439697266 1.2216699123382568
-0.051210105419158936 0.0686628669500351 0.21830959618091583
-0.06136423349380493 0.11567078530788422 0.07307206839323044
-0.09583304822444916 0.05588817223906517 0.39350196719169617
0.4059849679470062 0.07237505912780762 0.2223173975944519
-0.06826559454202652 -0.1817260980606079 -0.4357733130455017
-0.8806009292602539 0.96391361951828 -0.5724939107894897
0.1627466380596161 -0.12128244340419769 -0.06388586759567261
0.03366104140877724 -0.5665315389633179 -0.3500707447528839
-0.6218416094779968 0.006246350239962339 -0.9084326028823853
-0.3013719916343689 0.25986433029174805 -0.016501573845744133
-0.29490751028060913 -0.05836264416575432 0.1641259640455246
-0.04032571613788605 -0.22915242612361908 0.23870661854743958
0.026615118607878685 0.17946277558803558 0.016911203041672707
-1.148725986480713 -1.4257185459136963 -0.09402883052825928
-0.12358291447162628 -0.09225495904684067 -0.525871992111206
-0.008776743896305561 0.22886519134044647 -0.9121513962745667
0.14988021552562714 0.084684357047081 -0.1444997787475586
-1.141481876373291 0.8702436089515686 -0.054310571402311325
0.24344386160373688 -0.2613758146762848 0.4514804184436798
0.1503344029188156 0.38592812418937683 0.3282546401023865
-0.46698781847953796 -0.16554303467273712 -0.6644379496574402
-1.1171038150787354 -0.773418128490448 1.142311692237854
0.24063047766685486 0.18139660358428955 0.07417462021112442
0.053836848586797714 -0.5661291480064392 -0.7902846932411194
1.1133352518081665 1.3638815879821777 -0.46710675954818726
-0.23182396590709686 -0.04849890619516373 -0.19025222957134247
-0.36377593874931335 -0.3177812397480011 -0.1417044997215271
0.5827962160110474 0.506209135055542 -0.3631800711154938
0.12337686866521835 0.04456036537885666 0.040258992463350296
0.458371639251709 -0.19191446900367737 0.6170734763145447
0.10290073603391647 -0.016972646117210388 0.05703297629952431
0.5909220576286316 -1.3306187391281128 0.010789202526211739
0.030241237953305244 -0.09899739176034927 0.08823682367801666
-0.24157337844371796 -0.17409873008728027 -0.03232365846633911
-0.035726308822631836 -0.27717316150665283 -0.08768923580646515
0.6099107265472412 0.30871930718421936 0.06900382786989212
0.053898345679044724 0.28537246584892273 0.588642954826355
0.4022231698036194 0.4554797112941742 -1.937160849571228
0.16271689534187317 -0.2459900677204132 -0.05911816284060478
-1.3781132698059082 0.656083345413208 -0.6062012910842896
1.1983815431594849 -0.2888067364692688 -0.8744037747383118
1.8102169036865234 -0.5516284108161926 -0.8282934427261353
-0.04259530454874039 0.103045254945755 0.3500252962112427
0.0483892560005188 0.05458371713757515 -0.007497388403862715
-0.16984343528747559 0.17954297363758087 -0.06729412078857422
0.2456442266702652 0.4729773700237274 0.06925319135189056
0.07666702568531036 -0.4945065975189209 0.02957787737250328
-0.2885417640209198 -0.4796062707901001 -0.09546412527561188
-0.014901187270879745 0.28353843092918396 -0.05761178582906723
-0.4946868419647217 0.9916229844093323 -0.2912740111351013
-0.2592355012893677 0.2831667363643646 0.22371992468833923
-0.3644814193248749 -0.05818023905158043 -0.5487380027770996
0.367500901222229 -0.11352189630270004 -0.20154374837875366
-0.0853722020983696 -0.016421925276517868 0.14417210221290588
-0.4161223769187927 -0.5872615575790405 -0.005783434491604567
-0.24875614047050476 -0.7927061915397644 -0.22649158537387848
-0.2504037618637085 -0.21750789880752563 0.20005306601524353
-0.5879126191139221 0.41443127393722534 0.8382146954536438
0.043688032776117325 0.19278143346309662 -0.037977539002895355
0.34762415289878845 -0.4558250904083252 -0.9999750256538391
-0.07128995656967163 -0.08427893370389938 -0.33906126022338867
-0.4992484450340271 0.8750171065330505 0.7395111322402954
0.003395533887669444 1.0907421112060547 0.12197089195251465
0.21663743257522583 -0.8216132521629333 -0.1690690517425537
-0.021930702030658722 -0.058366551995277405 -0.30758970975875854
-0.11930925399065018 -0.3149285316467285 0.2449757307767868
-0.19571812450885773 0.09802038222551346 -0.5427963733673096
0.30689549446105957 -0.2820546329021454 0.07449464499950409
-1.0149576663970947 -0.48682281374931335 -0.09423602372407913
0.4227184057235718 0.10897381603717804 0.8902698755264282
0.03842349350452423 -1.3847054243087769 -0.6961301565170288
0.09609431028366089 0.13886317610740662 -0.15861776471138
-0.03487355634570122 0.2965404689311981 0.11994248628616333
0.15063177049160004 0.017367659136652946 -0.3681188225746155
-0.37896180152893066 0.48523610830307007 0.6002249717712402
-0.10577771812677383 -0.08760882914066315 -0.282718300819397
0.2324567437171936 -0.1094072088599205 0.2287268340587616
0.004291929770261049 -0.04726005718111992 0.48683446645736694
-1.4985045194625854 -0.6168757677078247 0.5035275816917419
-0.5017563700675964 0.5895860195159912 0.6750950813293457
0.1971612423658371 -0.2523205876350403 0.08868782222270966
0.11143133789300919 -0.33555346727371216 -0.02983764559030533
-0.007695006672292948 -0.11516748368740082 0.060039784759283066
-0.2198965847492218 -0.16087214648723602 0.16044068336486816
0.22461582720279694 -0.24721325933933258 0.11746453493833542
0.040547650307416916 -0.15324391424655914 -0.21690937876701355
0.4359343349933624 -0.28650128841400146 -0.3891993463039398
0.4244672954082489 -0.15202705562114716 0.20444197952747345
-0.6730438470840454 -0.19139651954174042 -0.8201801180839539
-0.20564061403274536 0.06249773129820824 0.17065675556659698
-0.48178669810295105 0.7070551514625549 1.2221486568450928
-0.0683252215385437 -0.3359402120113373 -0.569972574710846
-0.2890653908252716 0.10130520164966583 0.04359724372625351
0.013473017141222954 0.13709984719753265 -0.1639397144317627
0.18255752325057983 0.16429036855697632 0.9411420226097107
0.20485328137874603 -0.3555183410644531 0.22140109539031982
-0.002240704605355859 0.3527510166168213 0.6850045919418335
0.1404629498720169 -0.08129303902387619 -0.27254605293273926
-0.3167404532432556 0.10849589109420776 -0.07041500508785248
0.8977499008178711 0.32807856798171997 0.22863498330116272
0.18835830688476563 -0.12715604901313782 0.31125107407569885
0.5236102342605591 0.425793319940567 0.022077651694417
-0.14219772815704346 -0.40013235807418823 -0.19402533769607544
0.47480905055999756 -0.27937033772468567 -0.49973154067993164
0.18885809183120728 0.24979174137115479 -0.0798642560839653
-0.10981108993291855 0.2775529623031616 -0.11328001320362091
-0.24801144003868103 -0.3802056908607483 -0.3738343119621277
-0.13029102981090546 -0.11832814663648605 -0.22330260276794434
0.004051223397254944 -0.3470253348350525 -0.12950752675533295
-0.2749190032482147 -0.2569706439971924 0.21541082859039307
-0.23480986058712006 -1.0768688917160034 -0.5277101993560791
-0.1416289508342743 0.0014680218882858753 -0.20309408009052277
0.15304908156394958 -0.8710497617721558 -0.39778709411621094
0.3093664348125458 -0.48861071467399597 -0.081393763422966
0.8292227387428284 0.7727831602096558 0.28421279788017273
0.4384388327598572 0.13357765972614288 -0.8446915745735168
-0.03721170127391815 0.20278635621070862 0.14309005439281464
-0.050072915852069855 0.13029883801937103 0.31035804748535156
-0.5026436448097229 -0.22163359820842743 -0.23857034742832184
-0.13203972578048706 -0.03710181638598442 -0.09262602031230927
0.38253918290138245 -0.5064486265182495 -0.0726129487156868
-0.01387825421988964 0.036770936101675034 0.22919492423534393
-0.28089478611946106 -0.8835566639900208 0.932435929775238
0.2143491506576538 0.21007296442985535 0.047818589955568314
0.8675240874290466 0.4826703369617462 0.1118936836719513
-0.10074704140424728 0.138482004404068 0.1185164675116539
1.0168921947479248 -0.2835909426212311 0.22382405400276184
0.2289067655801773 0.15338082611560822 0.18925844132900238
0.009994268417358398 -0.3376339375972748 -0.1801476776599884
-0.020179538056254387 -0.10503596812486649 -0.04232512414455414
0.5326321125030518 0.44709187746047974 -0.8314226865768433
-0.35112568736076355 0.10265962779521942 0.28413325548171997
-0.02642558142542839 -0.44083020091056824 0.48807451128959656
0.6374223828315735 -0.15920960903167725 -0.29011449217796326
-0.09032222628593445 -0.47200149297714233 -0.312049925327301
0.19826418161392212 0.1886996179819107 -1.1794215440750122
-0.24979804456233978 -0.03246581181883812 -0.21145768463611603
0.08454932272434235 0.15512195229530334 0.27820828557014465
-0.07205063849687576 -0.1875859946012497 -0.06760568916797638
0.35745981335639954 -0.07633061707019806 0.479182630777359
-0.06389009207487106 -0.1657862812280655 0.04669472947716713
0.0248446986079216 0.10458894819021225 -0.24647937715053558
0.5644791126251221 -0.5215162634849548 -0.0779072567820549
-0.13499191403388977 -0.03672323003411293 0.16157633066177368
-0.4876246452331543 -0.6909666657447815 -0.28254270553588867
0.5890319347381592 -0.9393845200538635 0.5267344117164612
-0.26869288086891174 0.32480356097221375 0.05210210010409355
-0.050375670194625854 -0.17587336897850037 0.07063791155815125
-0.07448633760213852 0.12542802095413208 0.1595439463853836
1.50361967086792 0.12783768773078918 0.0193411223590374
-0.08739219605922699 -0.18073347210884094 -0.04533648118376732
1.1010829210281372 -0.866007387638092 0.6588706970214844
-0.4262543022632599 0.18355770409107208 -0.07637868076562881
-0.3514809012413025 0.21272671222686768 -0.2129124104976654
0.6238273978233337 -0.09964410215616226 0.5603083968162537
-0.18130823969841003 -0.14678600430488586 0.16977816820144653
-0.32739853858947754 0.5884966254234314 0.3697914481163025
0.1880965530872345 -1.048460602760315 -0.1595717966556549
-0.00697512598708272 0.2390914410352707 -0.009363595396280289
-0.1028352901339531 0.40900006890296936 0.09123817831277847
0.602990984916687 -1.0216107368469238 -0.11332900077104568
-0.04329194873571396 -0.10840576887130737 -0.05750362202525139
1.2198880910873413 -0.18171407282352448 -1.1582939624786377
1.6296188831329346 -0.3065151572227478 -1.855254888534546
0.0032849942799657583 -0.31163594126701355 0.21770530939102173
-0.7029076814651489 -0.9255328178405762 -0.4460889995098114
0.24345217645168304 -1.4563453197479248 0.3557877242565155
-0.4594036638736725 -0.3478890657424927 -0.0666075050830841
0.21060338616371155 0.10487570613622665 0.07532379031181335
-0.13805881142616272 0.18656502664089203 0.07715988159179688
0.05989031866192818 0.185578390955925 -0.0762772485613823
0.40987029671669006 0.22862468659877777 0.7624441981315613
0.02248450554907322 0.11701376736164093 -0.04448284953832626
-0.5010702610015869 -0.8502600193023682 -0.4827154874801636
-0.09017745405435562 0.013814925216138363 0.12689277529716492
-0.5896643400192261 0.6405429840087891 -0.8419273495674133
0.7283352017402649 0.11304222792387009 -0.994537353515625
0.0874747782945633 -0.2587414085865021 -0.35072028636932373
0.4916951358318329 -0.7687061429023743 0.2866632342338562
0.3460606336593628 0.17423395812511444 -0.8046013712882996
0.007869058288633823 -0.0841270238161087 0.3907707631587982
-0.07266891002655029 0.13811521232128143 0.0996885746717453
0.334839403629303 -0.13463735580444336 0.3315240144729614
-0.07143151015043259 -0.15586015582084656 -0.048169706016778946
-0.1657453179359436 -0.24498535692691803 0.14470979571342468
0.04008818417787552 -0.1968279927968979 -0.06938669830560684
-0.38737982511520386 0.2993837296962738 -0.28886547684669495
-0.2709029018878937 -0.1598825752735138 0.38911172747612
-0.13251572847366333 -0.7573848962783813 0.7253589034080505
0.3486745357513428 -0.020022792741656303 -0.06143996864557266
0.11429667472839355 1.088219404220581 1.5162907838821411
-0.3838057518005371 -0.07382889091968536 -0.3068934977054596
-0.0030796797946095467 0.3462470471858978 0.15116992592811584
0.056755777448415756 -0.17565689980983734 0.025723742321133614
0.044421032071113586 -0.33490005135536194 -0.16802428662776947
0.026688018813729286 0.07221749424934387 -0.09173170477151871
-0.7520148754119873 -0.7553369998931885 -0.004512319341301918
0.139281764626503 0.028388606384396553 -0.09651075303554535
0.6611423492431641 0.0011039911769330502 0.5147578716278076
0.12376905232667923 0.09536401182413101 -0.057191941887140274
0.6231659650802612 -0.7789683938026428 0.4498608112335205
0.017028093338012695 0.06915657967329025 -0.29791709780693054
0.19182488322257996 -0.1736786812543869 0.41032537817955017
-0.04808313399553299 -0.02027062140405178 -0.15556740760803223
0.012204966507852077 0.027770385146141052 0.049908287823200226
-0.2523230016231537 0.05361657589673996 -0.13168956339359283
-0.7605772614479065 0.24727752804756165 -0.7916073203086853
0.01805623061954975 -0.27364853024482727 -0.15331442654132843
-0.32582661509513855 0.3895259201526642 -0.3584039807319641
-0.024528276175260544 0.16506095230579376 -0.2760162651538849
-0.3702065944671631 -0.4599840044975281 -0.21771103143692017
-0.345294713973999 0.2707802653312683 0.6083643436431885
0.04259854927659035 -0.04462365061044693 -0.047820623964071274
0.2790828049182892 0.14185763895511627 0.6153773665428162
-0.21595562994480133 -0.1944706290960312 0.29897987842559814
-0.11981571465730667 -0.021636344492435455 0.011024375446140766
0.2812497317790985 0.27182862162590027 -0.3387005925178528
0.24824896454811096 0.17660361528396606 -1.174245834350586
-0.012510311789810658 -0.09700804948806763 -0.014311019331216812
1.6405267715454102 -2.7914679050445557 -1.132242202758789
-0.2902064919471741 -0.0461558923125267 0.9185363054275513
-0.021256351843476295 -0.3174896836280823 -0.21141108870506287
-0.11329657584428787 -0.048894673585891724 -0.00773235596716404
0.17319251596927643 -0.0902571976184845 0.07297804951667786
0.07592415064573288 -0.23766379058361053 0.053980614989995956
0.08052729070186615 -0.19700245559215546 0.12126178294420242
1.2208642959594727 0.18787430226802826 -0.9322580099105835
-0.03859475627541542 0.08993469178676605 -0.06818081438541412
-0.1504383087158203 0.23916581273078918 0.16548897325992584
-0.07252586632966995 0.10488314926624298 0.4902043044567108
0.3989781141281128 -0.018332120031118393 -0.07731249928474426
-0.36326277256011963 -0.2604755461215973 0.03519076108932495
-0.0019289038609713316 0.13647224009037018 0.13890360295772552
-0.3483179211616516 0.020998798310756683 0.17124822735786438
0.0020229173824191093 0.4633500576019287 -0.7405656576156616
-0.09440717846155167 -0.21268230676651 0.16762389242649078
-0.3650070130825043 0.08047153800725937 0.14254337549209595
-0.31103837490081787 -0.0751076340675354 0.5232194066047668
0.11269024759531021 -0.22919723391532898 0.15567824244499207
0.06054997444152832 -0.5073451399803162 -0.21761253476142883
-0.6439808011054993 -1.5021194219589233 -0.3894804120063782
-0.12185611575841904 -0.15196970105171204 -0.02200646698474884
-0.3280327320098877 0.7367403507232666 0.036066483706235886
1.127629041671753 0.1734681874513626 0.6707722544670105
-0.09598073363304138 0.09076566249132156 0.044465284794569016
-1.4940457344055176 0.9888685345649719 0.9673886895179749
0.1217057928442955 0.6962004899978638 0.3972373306751251
-0.4706834554672241 0.1986888200044632 -0.002663735765963793
-0.5234419107437134 1.1482371091842651 -0.6466609239578247
0.11932513117790222 0.2880330979824066 0.10788396000862122
-0.10444384068250656 -0.08892861753702164 -0.08789705485105515
-0.09560704976320267 0.3651328980922699 0.3508981764316559
-0.06474636495113373 -0.26897796988487244 0.5939271450042725
-0.0773584172129631 0.4428119361400604 0.1780812293291092
0.15298354625701904 -0.1022791787981987 1.685839295387268
-0.48289743065834045 -0.26485222578048706 -0.2556072473526001
0.4637147784233093 0.07019760459661484 0.5543428659439087
0.1333039253950119 0.3739458918571472 0.3358204960823059
-1.2616628408432007 0.27361929416656494 -0.20757025480270386
0.5198365449905396 0.6427810788154602 -0.4582256078720093
0.024162383750081062 -0.9974491000175476 1.2317085266113281
-0.06310129910707474 0.041853904724121094 0.02024603635072708
-0.7837938666343689 -0.4036288857460022 -0.7131514549255371
-0.0359085388481617 -0.6328853964805603 0.25769686698913574
-0.14806219935417175 0.11632874608039856 0.0166479479521513
0.0979522317647934 1.6429290771484375 -0.4152834415435791
-0.11753979325294495 -0.04744839668273926 -0.1219114139676094
0.42811471223831177 1.1219197511672974 -0.3935578763484955
-0.05457530543208122 0.28645601868629456 -0.4476803243160248
0.3770945072174072 -0.09790351241827011 0.1277247965335846
-0.04781961441040039 -0.08630344271659851 0.3201867341995239
0.44440028071403503 -0.7220264673233032 -1.9342360496520996
-0.2625007927417755 0.025713477283716202 -0.15371425449848175
0.009195910766720772 -0.03841327130794525 0.4896388053894043
0.4255030155181885 0.2146720290184021 0.22864186763763428
0.5142675042152405 0.6260524988174438 0.598463773727417
-1.2484724521636963 0.44751545786857605 -0.9187526106834412
0.37172916531562805 0.24009975790977478 -0.03565140441060066
0.11505645513534546 -0.5363374352455139 -0.5692542791366577
0.06235885247588158 -0.16722463071346283 0.0010004658252000809
-0.22826217114925385 -0.5203986763954163 -0.07649826258420944
-0.24296364188194275 1.6776843070983887 0.7361196875572205
0.3205786347389221 0.6996514201164246 0.49061107635498047
0.009204954840242863 0.19254213571548462 -0.2539123296737671
-0.030329270288348198 0.20511147379875183 -0.27211993932724
1.2737464904785156 0.23147277534008026 0.7017971873283386
-0.07633978128433228 0.03157946839928627 -0.2969277501106262
0.4500744044780731 -1.56721830368042 0.2605104446411133
-0.7431613802909851 -0.020337453112006187 -0.6417754292488098
-0.007023939862847328 0.4319086968898773 -0.1423962265253067
0.06428956240415573 0.08719093352556229 -0.07480685412883759
-0.12623877823352814 0.2732698917388916 -0.17069639265537262
-0.026725107803940773 0.0100565729662776 -0.059315651655197144
0.7329903841018677 -0.0722726434469223 -0.6360422968864441
-0.15489786863327026 -0.2794951796531677 -0.030946161597967148
-1.2679264545440674 0.6115894317626953 0.44773730635643005
0.01621374860405922 0.11243008822202682 0.3346794843673706
0.7360533475875854 -0.4277959167957306 0.9702562689781189
0.12099381536245346 0.4162105321884155 -0.16380834579467773
-0.026750760152935982 0.9371123909950256 -0.19462856650352478
0.0025971163995563984 0.5299620628356934 -0.9694682359695435
-0.20575010776519775 0.2760854959487915 -0.6510674357414246
-0.37621015310287476 -0.32418859004974365 0.029086051508784294
-0.34698542952537537 -0.33398911356925964 0.004710410255938768
-0.01530159916728735 -0.00953688845038414 0.27113986015319824
-0.737321674823761 0.05238040164113045 -0.45603081583976746
-0.36344292759895325 -0.15394946932792664 -0.043443191796541214
0.13819652795791626 -0.25718268752098083 0.02029081992805004
-0.24843397736549377 0.007467702496796846 -0.09487272053956985
-0.38029807806015015 0.14790354669094086 -0.6073777079582214
0.09052170068025589 -0.3496674597263336 0.26318877935409546
0.9207800030708313 -0.806217610836029 0.061050839722156525
-0.11981672048568726 -0.4702345132827759 0.147011861205101
-0.00555100804194808 -0.7970882654190063 1.3627102375030518
0.04223630577325821 -0.21242180466651917 0.12754663825035095
-0.3664851784706116 0.06419971585273743 0.28601163625717163
-0.43914875388145447 0.392611026763916 0.10126032680273056
0.1160365417599678 -0.03420031815767288 -0.033826589584350586
-0.10801747441291809 -0.1041484922170639 0.039132777601480484
-0.06129605323076248 0.005549294874072075 -0.297553688287735
-0.14561641216278076 0.038587626069784164 -0.06764400750398636
0.017076225951313972 0.02764769271016121 -0.22794736921787262
0.8490222096443176 -0.6916994452476501 1.603140950202942
0.21121574938297272 0.19435657560825348 0.06940662860870361
0.796099066734314 0.31084203720092773 1.3718221187591553
-0.9139554500579834 1.379388689994812 1.0311728715896606
0.03897811099886894 -0.17705810070037842 -0.1388673037290573
0.024548590183258057 -0.01020220946520567 0.2719312608242035
0.06969607621431351 0.27587559819221497 -0.9941190481185913
0.28458499908447266 -0.16056427359580994 -0.14501813054084778
-0.46436166763305664 -0.765779972076416 -1.4527413845062256
-0.06278261542320251 -0.04951302707195282 -0.1798660308122635
-0.4385627508163452 0.7766278386116028 1.1455014944076538
-0.1261659860610962 -0.06204892322421074 -0.3020329475402832
1.5324443578720093 0.09424785524606705 -0.8573318719863892
0.10008096694946289 -0.02620815485715866 0.07687519490718842
-0.5338483452796936 -1.154029369354248 0.12368623167276382
0.05761862173676491 0.048052191734313965 -0.49100178480148315
0.4715299606323242 0.46330809593200684 -0.09624382853507996
-0.12162915617227554 -0.005174555350095034 -0.13267791271209717
1.1347682476043701 0.3826330602169037 -0.4514364004135132
-0.2205037623643875 0.2637728452682495 0.09353335201740265
-0.11394128203392029 0.42016878724098206 0.02607383020222187
0.3355266749858856 -0.4366050958633423 -0.12215061485767365
-0.41531306505203247 -1.2723939418792725 -0.49775391817092896
-0.30749350786209106 -0.9350212216377258 -0.07814912497997284
0.34409084916114807 -0.5831562280654907 -0.4682541787624359
-0.010205050930380821 0.03379311412572861 -0.2837364375591278
0.11388621479272842 -0.019035929813981056 -0.018945226445794106
0.04485965147614479 -0.22252367436885834 0.05722622945904732
0.3405338525772095 -0.8407924771308899 0.008311855606734753
0.203864187002182 -0.1518392562866211 0.14531414210796356
0.19735682010650635 0.2502388060092926 -0.5478287935256958
0.20217019319534302 -0.058616526424884796 0.21350282430648804
0.895550549030304 -0.29298996925354004 -0.3360402584075928
0.11774463951587677 -0.28750884532928467 -0.05834323540329933
-0.6519949436187744 0.520453929901123 -0.17617858946323395
-0.6379755139350891 -0.574956476688385 0.4824531078338623
1.6177812814712524 -1.1367199420928955 0.07624262571334839
0.0693487673997879 0.08261780440807343 -0.39605268836021423
-1.0760685205459595 0.15169905126094818 -0.19342103600502014
0.04772011563181877 -0.48178863525390625 -0.049146417528390884
0.06196752190589905 0.06532584130764008 0.04097350686788559
0.3623957335948944 -0.014457697048783302 0.284097820520401
-0.20238105952739716 0.9749168753623962 -0.05160713195800781
-0.0797571912407875 -0.35525551438331604 -0.03427128121256828
-0.34771618247032166 0.2775340676307678 0.30652305483818054
-0.30780157446861267 -0.0024042553268373013 -0.2121107429265976
-0.5577064156532288 -1.044052243232727 1.0304710865020752
0.378368079662323 -1.4411827325820923 -0.5258322358131409
0.066836416721344 0.19497032463550568 0.1287294179201126
-0.843563973903656 0.3409162163734436 -0.4157576858997345
-0.9401395916938782 -0.8336292505264282 0.7398176193237305
0.10114485025405884 -0.26034459471702576 0.14770415425300598
-0.5637944340705872 -0.17430312931537628 -0.0028968993574380875
-0.5364033579826355 0.15447628498077393 -0.6400657296180725
-0.056876976042985916 -0.2951992154121399 -0.12410138547420502
-0.36803123354911804 -1.2019572257995605 0.35377147793769836
-0.10463229566812515 0.08264532685279846 0.28822362422943115
-0.09256306290626526 0.03177151083946228 0.1731981635093689
-0.8718733191490173 -0.15450654923915863 0.28184208273887634
0.09236308932304382 0.6377006769180298 0.7746587991714478
0.09503509849309921 -0.09646041691303253 -0.054520383477211
-1.1658694744110107 -0.765816867351532 -0.4807725250720978
0.9574742317199707 1.399145245552063 0.03875704109668732
0.19261901080608368 0.02603967860341072 -0.08202129602432251
0.10594820231199265 0.31189680099487305 -0.22794467210769653
0.1269226223230362 0.0968628078699112 -0.11009161174297333
-1.1932228803634644 0.7312579154968262 0.22954435646533966
0.27122077345848083 -0.4757120609283447 -0.08691760152578354
1.87430739402771 -1.7968543767929077 -0.6861277222633362
-0.026192208752036095 -0.03798395022749901 0.016078507527709007
-1.1826891899108887 -0.2365199327468872 0.8205188512802124
0.6396177411079407 -0.3385166823863983 -0.37486767768859863
0.09459278732538223 -0.021967928856611252 -0.2087828665971756
-0.41142207384109497 0.21235880255699158 0.015834134072065353
0.6773881316184998 -0.19077487289905548 0.25929388403892517
0.10625669360160828 -0.3188980221748352 0.5978826284408569
-0.2556273639202118 0.004919283092021942 0.30205124616622925
-0.9805260300636292 0.4681354761123657 1.0317212343215942
-0.07333458960056305 0.13215920329093933 -0.15822550654411316
0.24634423851966858 -0.4840966463088989 -0.49982786178588867
0.027260541915893555 0.30530935525894165 0.49848127365112305
0.12451837956905365 0.36535537242889404 -0.26020804047584534
0.6673928499221802 0.6794539093971252 0.8827594518661499
0.20818567276000977 -0.22891148924827576 0.3960818350315094
-0.08020709455013275 0.08417288213968277 -0.025477483868598938
-0.8712006211280823 0.25527679920196533 0.1700306236743927
0.0990481823682785 -0.07341839373111725 4.269551936886273e-6
0.3438141345977783 -0.17784251272678375 0.12435002624988556
-0.1279737800359726 0.013327538967132568 -0.25806498527526855
-0.17419812083244324 -0.25304973125457764 0.06584081798791885
-0.4570672810077667 -0.8123819231987 -0.40863537788391113
-0.28849905729293823 -0.395037442445755 -0.18184497952461243
-0.7697813510894775 0.2563387453556061 0.366237610578537
-0.1309790164232254 0.12386949360370636 -0.0560118593275547
-0.8034374117851257 0.3002074062824249 1.0114295482635498
-0.5897156596183777 1.2478307485580444 -0.5380786061286926
-0.5107390284538269 0.5622016191482544 0.46972113847732544
0.5855849385261536 0.411969929933548 0.2717653214931488
-0.02196333184838295 -0.11796427518129349 0.15860842168331146
-0.03257352113723755 -0.08641506731510162 0.27134811878204346
-1.490782618522644 0.13014477491378784 -0.7607239484786987
-0.018589481711387634 -0.009307772852480412 0.10199844837188721
-0.9463024735450745 0.11110491305589676 -0.7759521007537842
-0.06828188896179199 -0.2122899293899536 0.013124446384608746
0.2789791226387024 0.24819369614124298 -0.947052001953125
-0.33846592903137207 0.7504509091377258 0.6004452705383301
-0.5408007502555847 -0.10938350856304169 -0.009750660508871078
0.3070213496685028 0.22475004196166992 -0.11902447044849396
-0.00165088742505759 0.39094293117523193 -0.15055632591247559
0.022550804540514946 -0.41229772567749023 -0.23748047649860382
0.3278278112411499 -0.023249421268701553 0.352847695350647
0.14252358675003052 -0.08948007225990295 0.1937500387430191
0.5633747577667236 -0.20568905770778656 -0.11448389291763306
0.2550687789916992 0.02629288285970688 -0.03918750584125519
-0.4318479895591736 0.13302473723888397 -0.2823198437690735
-0.07384996116161346 0.28645938634872437 0.21285070478916168
-0.17452335357666016 -0.7237126231193542 -0.6163313984870911
-0.11710383743047714 0.8522497415542603 -0.21601805090904236
0.10515580326318741 -0.2626779079437256 0.22264464199543
0.25202009081840515 -0.2494516521692276 -0.11273372173309326
-0.20563337206840515 0.3799267113208771 -0.4948015809059143
0.17767494916915894 -0.05449066311120987 0.12581859529018402
-0.2517974078655243 0.2694968283176422 0.4736659824848175
-0.14828112721443176 0.3681483566761017 0.17907766997814178
-0.7801448106765747 -0.4580332338809967 0.18262431025505066
-0.2752968668937683 0.0730607807636261 0.2461114227771759
0.5570973753929138 -0.022207126021385193 0.3759573698043823
0.10207187384366989 0.25486814975738525 -0.10048047453165054
0.1880849152803421 0.5208297967910767 -0.1196785643696785
-0.10671292990446091 -0.09287640452384949 -0.18217946588993073
-0.1312403678894043 0.2885327935218811 0.20886094868183136
0.03753224015235901 -0.18370042741298676 0.23000472784042358
0.7233902812004089 -0.42636731266975403 -0.4520636796951294
0.2896726727485657 -0.18365485966205597 0.3599556088447571
0.018379369750618935 1.8651318550109863 0.06679661571979523
-0.24810342490673065 -0.15853291749954224 0.1754012107849121
0.6318228244781494 -0.5471109747886658 0.3525240123271942
0.24130035936832428 -0.721089780330658 -0.34577658772468567
-0.1340814083814621 -0.2380724847316742 -0.07941751182079315
0.039346661418676376 0.1085803285241127 -0.3574640154838562
-0.26299071311950684 0.16757896542549133 -0.01979963853955269
-0.22139620780944824 0.633651077747345 0.10115587711334229
-0.1041821539402008 0.002195538254454732 -0.35819125175476074
-0.07168940454721451 -0.07980269938707352 0.11931362003087997
0.07256166636943817 -0.154546856880188 0.08701714873313904
0.4595121443271637 0.0915326476097107 0.01872158795595169
0.12150663882493973 0.04789144918322563 0.5854653120040894
-0.11363687366247177 0.33558160066604614 -0.12962445616722107
0.3393837511539459 -1.115746259689331 0.140199214220047
-0.009189029224216938 -0.07215273380279541 -0.09146950393915176
0.4105508327484131 -0.11278673261404037 -0.0700867772102356
0.6568666100502014 0.6778160333633423 0.8202875852584839
0.3174578547477722 -0.36262279748916626 -0.05614981800317764
-1.372694730758667 -0.11032722145318985 0.05187895894050598
0.8113687634468079 -1.6325528621673584 -0.16858410835266113
0.03131401911377907 -0.027921391651034355 -0.13316166400909424
-0.5245330333709717 0.6111044883728027 -1.6033753156661987
-0.1541365683078766 -0.13563430309295654 -0.7210656404495239
0.3381909132003784 0.09400389343500137 -0.19747160375118256
0.9381078481674194 -0.3250254988670349 -0.0067430296912789345
0.06816753000020981 0.12225794792175293 0.25636857748031616
0.09917988628149033 0.08339204639196396 0.14919915795326233
-0.7696477174758911 -0.4611443877220154 0.501594603061676
0.6031070947647095 0.04701049253344536 0.2278112769126892
0.24759680032730103 -0.06722438335418701 -0.44507136940956116
-0.2796045243740082 -0.1010236069560051 0.6461284756660461
1.1048492193222046 -0.054825037717819214 0.26047155261039734
0.11746891587972641 0.11526062339544296 0.2593858540058136
0.16557836532592773 0.20229949057102203 -0.07673568278551102
0.28955888748168945 0.212765172123909 -0.01870277337729931
-1.4150607585906982 0.6826794147491455 -0.9962683320045471
-0.3449098765850067 -0.1788860708475113 0.3596450388431549
-0.46234044432640076 -0.2634490132331848 1.5209615230560303
0.33905068039894104 -0.2211155891418457 0.0033587904181331396
-0.3104313313961029 0.1747463047504425 0.4628118574619293
-0.1300470381975174 -0.055098116397857666 0.5137288570404053
-0.13340993225574493 0.2249651849269867 0.03901020810008049
-0.02284487709403038 0.39176705479621887 -0.7040477991104126
-0.14108426868915558 0.1462688446044922 -0.3290685713291168
-0.043605778366327286 0.7746113538742065 0.02872040495276451
-0.5388424396514893 0.2852787375450134 -0.5948034524917603
0.279219388961792 -0.20990973711013794 0.3609788119792938
0.12985900044441223 0.19231006503105164 0.3488388657569885
-0.04654863849282265 0.25934258103370667 0.08465921878814697
0.40173375606536865 -0.40370315313339233 -0.3586007356643677
0.09214376658201218 0.007011884823441505 0.13982975482940674
0.45202264189720154 -0.3731496036052704 0.9992743730545044
0.09736040979623795 0.3662789463996887 0.04072355479001999
0.10441362112760544 0.00489530386403203 0.6355945467948914
-0.14330130815505981 -0.4233904778957367 -0.2810460925102234
0.05436806008219719 0.04681539908051491 -0.17372412979602814
1.0855051279067993 0.7170089483261108 0.43467700481414795
0.16564850509166718 0.4592951834201813 -0.13833582401275635
-0.13581210374832153 0.07016818970441818 -0.32410892844200134
0.09353268891572952 -0.25672340393066406 -0.20408418774604797
0.2467840015888214 0.07877078652381897 0.02179974503815174
0.2010526955127716 0.13983184099197388 -0.1562030166387558
0.15387536585330963 0.41606539487838745 0.07482123374938965
-0.16665875911712646 -0.09731509536504745 0.04823019728064537
0.051749322563409805 -0.04774720221757889 -0.1557372808456421
0.7731642723083496 -0.6788654327392578 0.021033039316534996
1.6494475603103638 0.3725694417953491 1.0509954690933228
0.3544977009296417 -0.3454645872116089 -0.19210252165794373
0.055030982941389084 -0.2827160954475403 -0.19785626232624054
0.3086250126361847 0.08183398842811584 -0.02109667845070362
0.7575473189353943 -0.2177836298942566 -1.0048789978027344
-0.28018397092819214 -0.5478389263153076 -0.3861851394176483
-0.23202617466449738 1.596705675125122 0.24930758774280548
-0.03094903938472271 0.9737701416015625 0.246980220079422
-0.09364587813615799 -0.26459959149360657 -0.14665918052196503
-0.28849878907203674 -0.06151341646909714 0.18157212436199188
-0.24099887907505035 0.12270309031009674 0.18922917544841766
-1.6905268430709839 0.2775983214378357 -0.2829030156135559
0.05417581647634506 -0.0206308513879776 -0.15046197175979614
0.5215030908584595 1.5557008981704712 0.795569121837616
-0.16942648589611053 0.021383315324783325 0.17699594795703888
-0.824121356010437 -0.45147231221199036 -0.13348522782325745
1.137553095817566 -0.500415563583374 0.12227049469947815
0.20661787688732147 -0.19027307629585266 -0.057332463562488556
0.7675262093544006 -0.9380715489387512 -0.4063563942909241
0.2242266833782196 -0.26787614822387695 0.4642329514026642
-0.05187055841088295 -0.13648687303066254 -0.07453221827745438
-0.3655325174331665 0.08843351155519485 -0.6478024125099182
0.02854120545089245 -0.39327552914619446 -0.25128114223480225
-0.07882267981767654 0.10997272282838821 0.219659686088562
0.7062481641769409 -0.3205209970474243 -0.1410655826330185
-0.08982478082180023 0.437023401260376 0.13331949710845947
0.12628327310085297 0.10556323826313019 -0.14602090418338776
-0.4345013201236725 1.4793956279754639 0.2327936291694641
1.7540591955184937 -0.3965156376361847 -0.796422004699707
0.03243256360292435 0.009059698320925236 -0.07600565999746323
-0.7223879098892212 0.31894364953041077 0.5726698040962219
0.12486767768859863 0.4561062455177307 -0.23418276011943817
0.39070925116539 0.3652321398258209 -0.056337419897317886
0.011011794209480286 -0.3132284879684448 -0.06914030760526657
-0.3316461145877838 0.1589382141828537 -0.10522420704364777
-0.30212047696113586 0.11680036038160324 -0.2509641945362091
0.0010816261637955904 -0.3298633098602295 -0.1834014356136322
-0.06550043076276779 -0.4693283438682556 0.07444993406534195
-0.6478535532951355 0.3260359764099121 0.7581720352172852
-0.3654170334339142 0.4413125813007355 0.06137595325708389
0.02897411771118641 0.06114388629794121 -0.12743140757083893
-0.4157905876636505 -0.06533391028642654 0.1487237513065338
0.9093843698501587 0.1017085388302803 0.2644049823284149
-0.2656070590019226 -0.48683854937553406 -0.14387205243110657
-0.5184766054153442 0.5399008989334106 -0.6387959122657776
0.18665553629398346 -0.265183687210083 0.2260192334651947
0.0877411812543869 0.17312833666801453 -0.38842424750328064
-0.04111761599779129 -0.026094302535057068 0.23102542757987976
0.013605472631752491 0.22544550895690918 -0.2832756042480469
-0.2020273506641388 -0.21856744587421417 -0.6013970375061035
-0.003386310301721096 -0.27415773272514343 -0.036760229617357254
0.9952780604362488 -0.21931776404380798 0.5023525953292847
-0.1393597424030304 -0.13404853641986847 0.2794170379638672
-0.17871060967445374 -0.6217046976089478 0.2959553599357605
-0.367503821849823 -0.2571047246456146 0.42824098467826843
0.056440457701683044 -0.002668444300070405 -0.013917898759245872
0.05529025197029114 -0.15307959914207458 -0.07630109041929245
-0.5222353339195251 -0.1980075240135193 0.10918417572975159
-0.07164490967988968 -0.03932702913880348 -0.2810497581958771
-0.14994852244853973 -0.3989337384700775 0.9201976656913757
0.2077028602361679 -0.023611383512616158 0.499240517616272
-0.1370060294866562 -0.1424882411956787 0.2554997205734253
-0.214421808719635 0.10065264254808426 -0.2758351266384125
-0.3017222285270691 -0.3348775804042816 -0.10713034123182297
0.1478518843650818 -0.014774012379348278 -0.14899389445781708
0.26274242997169495 0.7143898606300354 -1.2184213399887085
0.0862405076622963 0.2874886691570282 -0.18510550260543823
0.03512616083025932 -0.18623755872249603 -0.1471126824617386
-0.49413883686065674 0.2754411995410919 -0.4375641942024231
0.4592045545578003 0.37606820464134216 -0.06709864735603333
-0.11844831705093384 -0.48867276310920715 -0.0865994542837143
0.1171284168958664 -0.40247848629951477 -0.0014508513268083334
-0.19967815279960632 -0.0789996087551117 0.2518714666366577
-0.5115177035331726 -0.18887726962566376 0.013796906918287277
0.04984751716256142 0.14571493864059448 0.04870735853910446
0.08321124315261841 -0.6751530766487122 0.9417336583137512
-0.8440057039260864 0.2601271867752075 -0.027486734092235565
0.013144027441740036 0.09783994406461716 0.1897316575050354
0.19213196635246277 0.1393851786851883 0.021310823038220406
-0.11171937733888626 -0.25258272886276245 0.29438942670822144
-0.0897502452135086 0.10827603191137314 -0.5907792448997498
0.048120371997356415 0.27026841044425964 -0.13769985735416412
0.2674998342990875 0.32006388902664185 -0.28403282165527344
0.0077367681078612804 -0.06046075001358986 0.07974907010793686
-1.1424468755722046 -0.2545558214187622 0.869265079498291
-1.058485984802246 1.1639974117279053 -0.30152302980422974
-0.36645442247390747 0.21230942010879517 0.37562742829322815
-0.725540816783905 0.46968376636505127 0.17487475275993347
-0.06358367204666138 0.25353795289993286 0.41075703501701355
0.14757254719734192 -0.030263451859354973 0.07441247254610062
-0.0216351430863142 1.0333894491195679 0.24975241720676422
0.8656471967697144 0.13190549612045288 0.052645083516836166
-0.031749073415994644 -0.24139223992824554 0.2829422354698181
-0.14364591240882874 -0.03146671503782272 -0.028386244550347328
0.21071547269821167 -0.020503174513578415 -0.5645061731338501
0.21785752475261688 0.13379515707492828 0.192208394408226
-0.2100614458322525 0.6897680163383484 -0.3736473023891449
0.2539827525615692 -0.5986520648002625 0.48781898617744446
-0.06174604967236519 -0.2077062875032425 -0.05960334092378616
-0.1340276002883911 -0.4872746467590332 -0.586808979511261
-1.2472621202468872 0.5657134652137756 0.6764346361160278
-0.3479335606098175 -0.04963022843003273 0.015121729113161564
-0.12618599832057953 -0.15875831246376038 0.21457816660404205
0.008462194353342056 0.25922828912734985 0.2329041212797165
0.7691224217414856 0.8009335994720459 0.6761860251426697
0.09584192931652069 0.12315436452627182 0.005701661109924316
-0.1475779116153717 0.2470700740814209 0.03679587319493294
0.20690196752548218 -0.015467801131308079 0.3130541741847992
0.02546689659357071 -0.2284218966960907 0.12748388946056366
0.3235531449317932 0.033940885215997696 -0.0035297221038490534
-0.0710340216755867 0.07915206998586655 0.3114137053489685
-0.6259428262710571 -0.1242612898349762 0.42538517713546753
-0.15291424095630646 -0.13523134589195251 0.2058662325143814
0.18146418035030365 -0.10249499976634979 0.6716428399085999
0.5032435655593872 0.20122471451759338 -0.44382452964782715
0.35346928238868713 -0.05924388766288757 0.27855023741722107
0.025747863575816154 -0.48323190212249756 -0.1474417746067047
-0.27237579226493835 0.017753615975379944 -0.22928312420845032
-0.2223796397447586 0.019994519650936127 0.34696438908576965
0.07622461020946503 -0.128702312707901 0.2535547614097595
-0.1872597485780716 0.16539591550827026 -0.6409159302711487
0.13908995687961578 0.389212965965271 0.12070215493440628
0.7599718570709229 0.9060891270637512 0.023548156023025513
0.22412340342998505 0.6262949705123901 -0.41042783856391907
0.08520451933145523 0.2982887923717499 -0.07232218235731125
-0.018734075129032135 0.5036184191703796 -0.24887076020240784
-0.43292999267578125 0.2027401626110077 1.068091869354248
-0.04166211932897568 0.13262686133384705 0.2204834222793579
0.6286467909812927 -0.17582100629806519 -0.5179489850997925
0.09001464396715164 -0.16495297849178314 -0.3794131875038147
0.09017221629619598 -0.1283249706029892 -0.1935666799545288
0.03809573873877525 -0.17862536013126373 -0.1761646717786789
-0.9188765287399292 1.3821712732315063 -0.4208100438117981
0.06524588912725449 -0.27352505922317505 -0.10452334582805634
-1.5925325155258179 0.5526010394096375 0.11365190148353577
-0.3421134650707245 -0.2351822406053543 0.1954704225063324
0.8352686762809753 0.6232196092605591 0.07151541113853455
0.005980038084089756 0.1503535658121109 0.7632251381874084
-0.17681336402893066 -0.1743847280740738 0.16571874916553497
-0.6890301704406738 -0.10869204252958298 -0.6934710741043091
0.5788083076477051 -0.4238521158695221 1.2343963384628296
0.004386362619698048 -0.07470772415399551 -0.10902342945337296
0.03777717053890228 0.6247149705886841 -0.010196860879659653
-0.07964058965444565 0.16139982640743256 1.0302777290344238
-0.6470378637313843 -0.8566776514053345 -0.04392652213573456
0.2437901794910431 -0.7335983514785767 -0.046973053365945816
-0.014644805341959 0.2880009114742279 0.1401757150888443
-0.2807519733905792 0.30775123834609985 0.24190446734428406
-0.29172182083129883 -0.13214845955371857 -0.10479459911584854
-1.342040777206421 0.4243072271347046 -0.4109043776988983
-0.4963575303554535 0.15141893923282623 -0.4998813271522522
0.3429163694381714 -1.4392071962356567 0.3278921842575073
0.8875553607940674 -0.46366310119628906 -0.10155937075614929
0.2433263063430786 -0.15974950790405273 0.03275236114859581
0.19463226199150085 -0.057697735726833344 0.2479204386472702
0.2567295730113983 0.07134480774402618 0.06337360292673111
0.3105488419532776 0.01854557730257511 0.438276469707489
-0.09924011677503586 -0.0013365219347178936 -0.2656261622905731
-0.6273552775382996 -0.8461633920669556 -0.40235435962677
0.17244896292686462 0.10413135588169098 0.279318630695343
-0.22013571858406067 -0.34332939982414246 -0.7725189328193665
0.7496552467346191 -0.6172780990600586 0.15679529309272766
-0.2344934344291687 0.09376609325408936 -0.1009003221988678
-0.9891982674598694 -0.8856953978538513 -1.2174569368362427
0.7802686095237732 -0.29448601603507996 -0.023455852642655373
-0.13176773488521576 -0.09189730882644653 -0.09124311059713364
0.36506372690200806 0.2725401818752289 -0.22111088037490845
1.5904088020324707 -0.8612672686576843 -0.0857711210846901
0.12241707742214203 0.14902804791927338 -0.29259157180786133
-0.8582441210746765 -0.5572792887687683 0.3709720969200134
0.256221204996109 0.21290647983551025 0.2049809992313385
0.12995047867298126 -0.019730130210518837 -0.034454863518476486
-0.5923511385917664 -0.4467422366142273 0.17636263370513916
-0.40976259112358093 0.5190801620483398 0.4009818434715271
0.009983818978071213 0.0034623732790350914 -0.3190341889858246
-0.18475353717803955 -0.9860888123512268 -1.063591718673706
0.00763271888718009 -0.04308652877807617 0.05803610011935234
0.15990427136421204 -0.029867205768823624 0.231916606426239
-0.3251262903213501 -0.03432849422097206 -0.3118380308151245
-0.11149607598781586 0.20564649999141693 -0.4263571500778198
-0.12477190792560577 -0.13252227008342743 -0.3914518654346466
0.1748502403497696 -0.37069571018218994 -0.10075513273477554
-0.2511707544326782 0.1865159124135971 -0.48356401920318604
0.6574565768241882 -0.30332547426223755 -1.7418302297592163
0.20759537816047668 0.013318715617060661 -0.3414730131626129
-0.05706629529595375 0.07142480462789536 0.05903564393520355
-0.019595352932810783 -0.32123634219169617 -0.024372832849621773
0.7448920607566833 0.14121736586093903 0.3790840208530426
0.15834908187389374 -0.012864198535680771 -0.13076861202716827
-0.4101353883743286 0.4746953845024109 -0.22944341599941254
0.03325353562831879 -0.5991222858428955 0.09260951727628708
-0.1936802715063095 0.11910612136125565 0.00040344937588088214
0.007480084430426359 -0.06514313071966171 0.2710685431957245
-0.005655291955918074 0.2041904330253601 0.16539624333381653
-0.4511150121688843 0.5879198908805847 -0.3262132704257965
-0.4540877938270569 0.061373837292194366 0.32617223262786865
-0.03640209510922432 0.4779971241950989 -0.2832193970680237
-0.3571319282054901 0.06589837372303009 -0.08630456775426865
1.7669810056686401 1.0597224235534668 -0.15857549011707306
-0.7018908262252808 0.22485250234603882 0.2896644175052643
0.16544495522975922 -0.1615794450044632 0.019777487963438034
0.15198935568332672 -0.2590591013431549 0.10927020758390427
0.03565730154514313 -0.2336939424276352 -0.01983126439154148
0.2509169280529022 -0.09588944911956787 -0.012456674128770828
0.3989543616771698 -0.4095015227794647 0.47416558861732483
-0.34272441267967224 0.5113336443901062 0.031545475125312805
-0.12236887961626053 -0.15601976215839386 0.13068652153015137
-0.8308291435241699 -0.7924204468727112 0.42881956696510315
-0.12957338988780975 0.14814132452011108 -0.1035320907831192
-0.4543832838535309 0.1384696066379547 -0.7718583941459656
-0.22975881397724152 0.3989744484424591 -0.21050606667995453
0.16939449310302734 0.18320105969905853 0.6162141561508179
-0.15733836591243744 -0.08117268979549408 -0.023342283442616463
0.0889916867017746 -0.024532025679945946 0.12710264325141907
0.09870540350675583 0.06737400591373444 -0.06594707071781158
-0.5893411040306091 0.9320891499519348 -0.6558052897453308
0.17930500209331512 -0.03225379064679146 0.10390821844339371
-0.2861591577529907 1.0137884616851807 0.39528146386146545
0.4147832989692688 0.3259720206260681 -0.9580427408218384
-0.4083487391471863 -0.29407668113708496 0.014184447005391121
0.4076404571533203 -0.08519383519887924 -0.16301673650741577
-0.0917801558971405 0.02220550924539566 -0.06055598706007004
-0.24947494268417358 0.000996850780211389 -0.04396964982151985
-0.42087802290916443 -0.11941981315612793 -0.2714579701423645
0.4953092634677887 0.37325599789619446 0.8706676363945007
-1.438722848892212 0.4624006748199463 -0.2627735435962677
0.005706694442778826 -0.49689099192619324 0.24659734964370728
-0.1586204320192337 0.048846326768398285 0.04266475513577461
-0.3100188970565796 0.4690498113632202 0.0657520741224289
0.06049402058124542 -0.3961105942726135 -0.08289638161659241
0.06111527606844902 0.22632531821727753 -0.09149064868688583
-0.4103543162345886 -0.007355916779488325 -0.8526885509490967
0.6510866284370422 0.5609607696533203 -1.1976163387298584
-0.20388081669807434 0.24289481341838837 -0.20960941910743713
0.15337704122066498 0.30572137236595154 -0.11821328103542328
0.050791412591934204 0.18054740130901337 0.3328516483306885
0.6363135576248169 0.8766724467277527 0.15182819962501526
-0.03657914325594902 0.5536186099052429 -0.044751279056072235
0.7326494455337524 -0.3614736497402191 -0.3103402554988861
0.01628667116165161 0.0952785462141037 0.5298321843147278
-0.12125995755195618 -0.02243158034980297 -0.13482926785945892
0.20254793763160706 -0.03358463570475578 0.032230984419584274
-0.10100165009498596 -0.27507469058036804 0.12874452769756317
-1.0766677856445313 0.2888163626194 -0.14043742418289185
-0.31969380378723145 -0.10945572704076767 0.0569579042494297
-1.4748259782791138 0.04949164018034935 -0.3130776882171631
-0.04018373787403107 0.2183445245027542 0.32043200731277466
-1.4257407188415527 0.5094882845878601 0.2508910894393921
-0.5345472693443298 0.7036221027374268 -2.051283121109009
-0.13566365838050842 -0.18432942032814026 -0.05130823329091072
0.19111977517604828 -0.34545138478279114 -0.04522278904914856
0.08605305105447769 0.14415940642356873 -0.11086196452379227
-0.3324419856071472 0.03621502220630646 0.22770202159881592
0.02003706805408001 0.24144481122493744 -0.2629583775997162
1.0116610527038574 0.9544039368629456 0.7393351197242737
-0.027339091524481773 0.16623543202877045 -0.258278489112854
-0.3646332919597626 -0.21149928867816925 -0.9662712812423706
-0.8322941064834595 -0.3776134252548218 0.22558346390724182
-0.3845381438732147 -0.32899340987205505 -0.14064913988113403
-0.05354931205511093 -0.07430698722600937 -0.06508659571409225
-0.2598680555820465 0.018043620511889458 -0.133323535323143
-0.40058061480522156 -0.5548527836799622 -0.5044777393341064
-0.38021373748779297 -0.019670991227030754 -0.146556556224823
-0.8744382262229919 -0.4954931437969208 0.07965853065252304
0.08185485750436783 0.06698353588581085 0.4625188112258911
0.47010642290115356 -0.05210758000612259 0.35455322265625
-0.2231123149394989 -0.11453872174024582 -0.206742063164711
0.012844139710068703 -0.25477147102355957 -0.026861611753702164
-0.6111774444580078 0.3516455292701721 0.5378658771514893
0.1664065271615982 -0.31244200468063354 -0.09784216433763504
0.588506817817688 -1.1500325202941895 0.8002339005470276
-1.685726523399353 -0.47560104727745056 0.20986191928386688
0.12177906930446625 0.049823012202978134 -0.04468362778425217
0.0694485679268837 -0.13902367651462555 0.02771941013634205
-0.1126478761434555 -0.2907405197620392 0.320065438747406
-0.7198113203048706 -0.08122451603412628 -0.11647741496562958
-0.059847716242074966 0.2287466824054718 0.4483463764190674
-0.07558389008045197 0.34204500913619995 0.3646455705165863
-0.17164282500743866 0.22378447651863098 -0.07247738540172577
-0.12469788640737534 0.07589518278837204 -0.18289904296398163
0.3946886360645294 -0.08053319901227951 0.031714167445898056
-0.03939920291304588 0.04799072444438934 -0.19200870394706726
-0.021332336589694023 0.14639583230018616 0.13406220078468323
-0.03167570009827614 -0.06444678455591202 0.3748924434185028
-0.07492048293352127 -0.17276577651500702 0.7070328593254089
0.01568485051393509 -0.06232893094420433 0.33262619376182556
0.6759043335914612 0.28388693928718567 0.2287939041852951
0.11168219149112701 0.19674932956695557 1.0186364650726318
-0.16906952857971191 -0.0022548576816916466 -0.2065945565700531
0.04231877624988556 -0.05693081393837929 -0.2789154350757599
0.962077796459198 -0.6827757954597473 -0.05725356191396713
0.2391522228717804 0.10277552157640457 -0.2215944528579712
0.01766240783035755 -0.604396641254425 -0.013617702759802341
0.5290201902389526 0.12420229613780975 0.10296857357025146
0.0399785041809082 -0.2775880992412567 0.0798407793045044
0.7938402891159058 0.715528666973114 1.6633220911026
0.22285091876983643 0.25625374913215637 -0.2568982243537903
-0.0645715668797493 -0.015303010120987892 -0.2791317403316498
-0.0191371850669384 -0.0892278179526329 -0.2789338529109955
0.5241841673851013 0.9627979397773743 -0.1789543181657791
0.11803260445594788 0.04444605112075806 0.024099430069327354
0.16099676489830017 -0.41271790862083435 -0.24866513907909393
0.5625250935554504 0.17591571807861328 -0.16077879071235657
0.18484719097614288 0.034148603677749634 0.16068631410598755
0.21191830933094025 0.020389096811413765 -0.11858115345239639
0.05801106244325638 -0.30067646503448486 0.36577728390693665
0.261234849691391 -0.37647151947021484 0.640335202217102
-0.12298794090747833 0.3238457143306732 0.3406444489955902
0.678164541721344 0.24793237447738647 0.5497006177902222
0.6693560481071472 -0.38650551438331604 -0.12666399776935577
0.13009868562221527 -0.17325851321220398 0.12468875199556351
-0.12250090390443802 -0.37224894762039185 0.0779421478509903
-0.07303110510110855 0.16742771863937378 0.11889412999153137
0.41495653986930847 -1.0848878622055054 0.9855013489723206
0.09402064979076385 0.2618807852268219 -0.03695347160100937
1.142486333847046 0.5939876437187195 -0.11780980974435806
-0.36885836720466614 0.48626238107681274 0.3748621940612793
-0.39667782187461853 -0.0008226354839280248 0.22791466116905212
-0.1126997172832489 -0.18837971985340118 -0.343121200799942
0.11906345933675766 -0.07009139657020569 0.04076771065592766
-0.0007027765386737883 -0.5036256313323975 -0.6680796146392822
0.14665183424949646 -0.14530371129512787 -0.07105250656604767
-0.8753843903541565 -0.45440247654914856 0.6193612217903137
0.16942048072814941 -0.1492861658334732 -0.08734719455242157
0.01765565015375614 0.2352190911769867 -2.0386123657226563
-1.536670446395874 -0.06842153519392014 0.905444324016571
0.11632262915372849 0.20065297186374664 -0.2025464028120041
0.2208324819803238 -0.019020674750208855 -0.08414433896541595
0.15967747569084167 0.07857440412044525 0.2757977247238159
0.40288618206977844 0.34395167231559753 -0.20935069024562836
-0.2667345106601715 1.538590908050537 -0.14243288338184357
-0.07032529264688492 -0.556023120880127 -0.11826939880847931
-0.12537886202335358 -0.09974831342697144 -0.2169681191444397
0.386587530374527 -0.26332974433898926 0.11808368563652039
0.2755992114543915 -0.37375733256340027 1.1288275718688965
-0.23590657114982605 0.09850607067346573 -0.058164142072200775
0.6744030714035034 -0.8645331263542175 -0.29113006591796875
0.1541004776954651 0.2069328874349594 -0.017427129670977592
-0.5325295925140381 -0.14920875430107117 -0.13479796051979065
0.12605877220630646 0.28598055243492126 -0.29869595170021057
0.13387908041477203 0.4234984815120697 0.16424639523029327
0.6342663168907166 -2.3453903198242188 -0.8359217047691345
-0.047922223806381226 0.5528727769851685 -0.05589120462536812
0.38336601853370667 0.14738917350769043 -0.038076918572187424
-0.4518098831176758 -1.1217920780181885 -0.594594419002533
0.26516860723495483 0.0459623709321022 -0.8249586820602417
-0.1686270833015442 0.1443680077791214 -0.1039898619055748
0.125253364443779 -0.1438959687948227 0.6462427973747253
-0.5093750953674316 -0.232206791639328 -0.7670047283172607
0.21343109011650085 0.429352343082428 0.18867945671081543
-0.2517382800579071 -0.5537376999855042 -1.3970807790756226
-0.013793429359793663 0.37473294138908386 -0.2428332269191742
0.09148656576871872 -0.15946480631828308 -0.15428957343101501
-0.18217860162258148 -0.06459213048219681 -0.06087854132056236
-0.22612564265727997 -0.2961876690387726 0.6158104538917542
0.1066250205039978 0.0050654103979468346 -0.12633386254310608
0.2020835429430008 0.8511951565742493 0.8177461624145508
-0.057202380150556564 -0.4791986644268036 -0.029196608811616898
-0.5869246125221252 -1.3737905025482178 -0.2991753816604614
0.0395149402320385 -0.7363837361335754 0.04862392693758011
-0.09740164875984192 -0.10667716711759567 0.07172761857509613
-0.016691479831933975 -0.24108636379241943 0.40585586428642273
-0.10348179191350937 -0.2759338319301605 -0.3123875856399536
0.13749344646930695 -0.1489047408103943 0.1034046858549118
0.7065159678459167 0.18930421769618988 -0.09334829449653625
0.598626434803009 -0.48653677105903625 -0.3718456029891968
-0.4071923494338989 -0.22244678437709808 0.09761229157447815
0.0930396020412445 -0.6621454358100891 0.26713892817497253
-0.7006463408470154 1.1201082468032837 0.14280401170253754
-0.26457875967025757 0.033411819487810135 -0.1756814420223236
-0.15914317965507507 -0.12036143988370895 0.007491645868867636
-0.013808997347950935 0.02564445324242115 -0.12064500153064728
0.7783061265945435 1.6553610563278198 0.9601472020149231
-0.33740857243537903 0.05285022407770157 -0.0700841173529625
-0.60312819480896 0.23181283473968506 -0.07966448366641998
0.17773982882499695 -0.23250000178813934 0.1417032927274704
-0.3479270935058594 -0.09489831328392029 -0.19319988787174225
0.22778688371181488 0.08863970637321472 -0.20192426443099976
0.4218185245990753 0.08218584209680557 0.10973493754863739
-0.3747560977935791 1.4999299049377441 0.7204272747039795
0.1889353096485138 -0.4537915289402008 0.06445758044719696
0.26000452041625977 -0.3398219347000122 0.702987015247345
-1.2025481462478638 -0.5642960071563721 -0.1361905038356781
-0.2688891589641571 -0.2620929479598999 0.24706916511058807
0.04533730819821358 -0.06664139032363892 0.15019473433494568
0.03836823254823685 0.11776546388864517 0.10404880344867706
-0.7852842807769775 0.10674914717674255 -0.11494321376085281
0.17403548955917358 -0.016055826097726822 -0.029798444360494614
0.4876960217952728 -0.3324081599712372 0.13339470326900482
-0.4050130248069763 0.16105134785175323 -0.29989343881607056
0.15234848856925964 0.0038885835092514753 0.41443076729774475
0.16239039599895477 -0.17460280656814575 0.47778767347335815
0.03221019357442856 0.13328200578689575 -0.055268410593271255
-0.09779342263936996 0.22503726184368134 0.41879960894584656
-0.18822526931762695 -0.1794912964105606 -0.05564853921532631
0.5459409356117249 0.002624091226607561 -0.20556682348251343
-0.8752036690711975 -0.1771724671125412 -0.002426333259791136
0.2723337709903717 -0.12077605724334717 -0.03435591980814934
-0.2272331267595291 -0.09146363288164139 -0.25742194056510925
0.14248628914356232 0.11316817998886108 -0.003918343223631382
-0.9936243891716003 -0.3972633481025696 0.10829474031925201
-0.4510400891304016 -0.057023752480745316 0.18470045924186707
-0.0013829019153490663 0.15739335119724274 0.9318188428878784
-0.5544764399528503 0.771051824092865 0.36396753787994385
0.20117135345935822 0.19277223944664001 -0.04420336335897446
0.10099273920059204 -0.007992093451321125 0.13494955003261566
0.03842246159911156 -0.4309329688549042 0.10337991267442703
0.09664222598075867 -0.15147291123867035 0.20298385620117188
-0.28358274698257446 0.219760924577713 -0.03134963661432266
-0.899020254611969 0.37987321615219116 1.0188485383987427
-0.1769227832555771 0.18421442806720734 0.05907492712140083
0.4666959345340729 -0.0931280329823494 -0.01031548622995615
-0.29412904381752014 0.16116280853748322 -0.22154198586940765
-0.28566262125968933 0.6065057516098022 0.2959356904029846
-0.4332003593444824 0.3657437860965729 0.36157697439193726
-0.6458006501197815 0.2315942347049713 -0.31001725792884827
1.1089965105056763 -1.2452982664108276 -0.030925771221518517
0.056278541684150696 0.263001024723053 0.08913050591945648
-1.438139796257019 0.011604787781834602 0.05568885803222656
-0.2703997492790222 0.036502860486507416 -0.5268179774284363
0.22554108500480652 0.2025538831949234 -0.2317570149898529
1.881410002708435 1.2498799562454224 0.053276609629392624
0.20602189004421234 0.3286580443382263 0.6044912934303284
0.47342926263809204 -0.05425219610333443 -0.2110377699136734
-0.42322248220443726 -0.1888798028230667 -0.0399625264108181
-0.2902563214302063 -0.3787895441055298 -0.22335763275623322
-0.7780806422233582 0.2645941972732544 -0.9089499115943909
-0.5045202374458313 -0.5860587954521179 -0.7365695834159851
-0.1723288744688034 -0.11024269461631775 -0.29911473393440247
-0.18417517840862274 -0.05834982544183731 -0.13190877437591553
-0.14033274352550507 0.24385838210582733 -0.16317813098430634
0.417865127325058 0.41565507650375366 0.6938705444335938
0.19582818448543549 -0.012821229174733162 0.09202129393815994
-0.24969802796840668 0.08458718657493591 -1.4432225227355957
-0.21049708127975464 -0.23728393018245697 0.5602552890777588
-0.28813764452934265 -0.5959601998329163 1.1964949369430542
-0.028097515925765038 -0.4365393817424774 0.7812856435775757
0.038152214139699936 -0.18063153326511383 0.20188258588314056
0.0246425848454237 -0.2275417000055313 0.1810329556465149
-0.4714311361312866 0.12902678549289703 0.5081592798233032
-0.25330492854118347 -0.06675136089324951 0.31773558259010315
-0.0018649499397724867 0.22189821302890778 0.03201344981789589
0.0829576626420021 -0.21771655976772308 0.07815565168857574
0.1000187024474144 -0.20654796063899994 0.9812191724777222
0.4325679838657379 0.38209837675094604 -0.6663199663162231
-0.4075096547603607 0.09852559864521027 0.152654230594635
0.2609347999095917 -0.21424829959869385 0.2712531089782715
-0.305864155292511 0.04292811453342438 0.37965261936187744
0.19509601593017578 -0.022008074447512627 0.056746579706668854
0.12791791558265686 0.054181359708309174 -0.07202400267124176
0.5338722467422485 0.05622546374797821 -0.6417372226715088
0.37282514572143555 0.08559363335371017 0.21301649510860443
-0.12125710397958755 0.5761711001396179 -1.131371259689331
-0.05522799491882324 0.7852932214736938 -0.7820731997489929
-0.01853874884545803 -0.008883066475391388 0.28270718455314636
-0.11050856113433838 0.17930206656455994 -1.6120476722717285
0.17933471500873566 0.7436262369155884 -0.5041555762290955
0.6281910538673401 -0.08413933962583542 -0.12007302790880203
1.5581213235855103 -0.19182173907756805 0.6227406859397888
0.5392259359359741 0.5143827199935913 -1.1157891750335693
0.38850605487823486 0.09540343284606934 0.3797418177127838
-0.4790579080581665 0.6959213018417358 -0.7792350053787231
0.20499630272388458 0.04320887103676796 -0.48525840044021606
0.039976816624403 -0.04816163703799248 -0.28750231862068176
-1.2655699253082275 0.9716758131980896 0.7107965350151062
-0.5473297238349915 -1.5064494609832764 -0.7200385332107544
-0.2364930957555771 0.31436657905578613 0.14119917154312134
-0.13084417581558228 0.5956142544746399 0.7130477428436279
-1.319589614868164 0.7904208302497864 0.07180292159318924
0.2087460160255432 -0.01680406928062439 0.05747301131486893
0.1746942102909088 -0.33430251479148865 -0.2937220335006714
0.10380460321903229 -0.1722886711359024 -0.23837275803089142
-0.48023051023483276 0.7359153628349304 -0.2904275953769684
0.012587975710630417 0.011784733273088932 0.06506165117025375
0.6529672741889954 0.8831314444541931 0.980815052986145
0.29002320766448975 0.24979455769062042 -0.47848689556121826
-0.477606862783432 0.1032329648733139 0.5855962634086609
-0.6426893472671509 0.8638655543327332 0.39486271142959595
0.024995937943458557 0.0781174823641777 -0.9147337079048157
-0.05542708933353424 0.12415612488985062 -0.27417048811912537
-0.10678968578577042 0.012366495095193386 0.2879103124141693
0.027775533497333527 -0.08979904651641846 0.1768437623977661
-0.5013018846511841 -2.0945892333984375 -0.23390552401542664
-0.19893398880958557 -0.23573119938373566 -0.35657942295074463
-0.5353026390075684 -0.9839399456977844 0.0009126290678977966
0.6519016027450562 -0.3711342513561249 -0.43882444500923157
-0.145331472158432 -0.19398146867752075 -0.001910917111672461
0.19431333243846893 -0.16408191621303558 0.1138593778014183
0.019729269668459892 0.0640283077955246 0.04381232336163521
0.3921835422515869 0.025606555864214897 -0.32575803995132446
-0.10411911457777023 -0.19412203133106232 0.2904057204723358
1.3316214084625244 -0.47380656003952026 0.7756734490394592
0.4202600121498108 -0.14206355810165405 0.382240355014801
-0.26910048723220825 -0.10707636177539825 -0.45382165908813477
0.6862337589263916 0.12274891883134842 0.24604617059230804
0.19917230308055878 0.018565908074378967 -0.1146739050745964
-0.060330603271722794 0.07407991588115692 -0.00496912095695734
-0.26478010416030884 -0.05339381843805313 0.13452835381031036
0.007214237004518509 0.19187787175178528 -0.07907754182815552
0.28891241550445557 0.343393474817276 0.06185705214738846
-0.20341826975345612 -0.35702961683273315 -0.1906542181968689
0.5658804178237915 -0.06478600949048996 0.016206644475460052
-0.1895255446434021 0.2807556688785553 -0.5013988614082336
-0.192824587225914 0.6260208487510681 -1.4895670413970947
0.11087454110383987 0.23306220769882202 0.1997535526752472
0.7149876356124878 0.30944544076919556 -0.21517546474933624
0.21977411210536957 0.919310986995697 0.3290178179740906
0.24011752009391785 -0.16012148559093475 0.40701746940612793
-0.1672847419977188 -0.32270145416259766 -0.36327528953552246
0.839939534664154 0.6609021425247192 -0.4333162009716034
0.007704589050263166 0.12095044553279877 0.13481159508228302
0.7074570655822754 0.6195937991142273 0.10950852930545807
0.2361433357000351 0.20937325060367584 0.10528922826051712
0.3206254839897156 0.07538922876119614 -0.06978300958871841
0.07593580335378647 -0.5521028637886047 -1.9917371273040771
0.19947224855422974 0.09117333590984344 -0.058274269104003906
-0.365218847990036 0.6422566771507263 -0.7081946134567261
0.07664202898740768 0.06218624487519264 -0.27247127890586853
0.5270609259605408 0.043646007776260376 -0.29692021012306213
-0.12400258332490921 0.4211106300354004 -0.21707957983016968
-0.7085298299789429 0.11988143622875214 -0.38668662309646606
-0.18983598053455353 -0.40714216232299805 0.4745206832885742
-0.1195131316781044 -0.12388323247432709 0.021033817902207375
0.005843336693942547 0.06805862486362457 -0.07928083091974258
-0.007892711088061333 -0.03335170820355415 -0.20107880234718323
-0.26929154992103577 -0.5174214243888855 0.017908863723278046
-0.31956589221954346 -0.1420661062002182 0.226416677236557
-0.3189954459667206 -0.12825806438922882 0.5053216218948364
0.3547537326812744 -0.0835697129368782 -0.026360085234045982
0.13874490559101105 -0.27457574009895325 0.504521906375885
0.14023196697235107 0.47241857647895813 -0.44060376286506653
-0.017841771245002747 0.18890085816383362 0.20476394891738892
0.3017747700214386 -0.07329652458429337 0.3064066469669342
-0.5408838391304016 0.4281376004219055 -0.8629913926124573
0.060979876667261124 -0.23377199470996857 0.39701026678085327
0.2008417248725891 -0.486175537109375 0.5814573168754578
-0.030481476336717606 0.13628309965133667 0.29049551486968994
-0.030730605125427246 0.11948952823877335 -0.23490813374519348
0.4401732385158539 -0.4237552285194397 0.1876356303691864
0.7178471088409424 1.1652514934539795 2.2145872116088867
-0.2010200172662735 -0.01977095939218998 0.34953436255455017
0.34415900707244873 -2.062119483947754 2.0099401473999023
-0.2396651655435562 0.968209445476532 -0.6402495503425598
0.896643340587616 -0.5013896226882935 0.6110230684280396
0.4045887589454651 -0.11837251484394073 -0.003046824363991618
-0.2524872124195099 0.018496669828891754 0.41000786423683167
0.15490281581878662 -0.17134444415569305 0.06860421597957611
0.09187714755535126 -0.30889981985092163 0.3898657262325287
0.274150550365448 0.3118782341480255 0.06188502907752991
-0.7141011357307434 1.3946168422698975 0.9162296056747437
-0.2901654541492462 -0.22470463812351227 0.26627907156944275
-0.9550518989562988 0.25493913888931274 0.9433261752128601
0.07531105726957321 0.2097054272890091 1.514782190322876
0.007896404713392258 0.149639293551445 0.05390389636158943
0.03476456180214882 0.006436267867684364 -0.42146024107933044
0.2738281488418579 -0.00800132192671299 -0.22881467640399933
0.14279283583164215 0.08425141125917435 -0.1127752959728241
-0.11549103260040283 -0.31511256098747253 -0.042338643223047256
0.28300872445106506 -0.1987280398607254 0.04550328478217125
-0.1623794436454773 -0.6407415866851807 0.31530213356018066
-0.11767322570085526 -1.2720082998275757 -0.012413609772920609
-0.15015597641468048 0.08315318822860718 0.10115977376699448
0.42275911569595337 0.023666802793741226 0.7014502286911011
-0.8066551089286804 0.9571321606636047 0.23322443664073944
0.20784422755241394 -0.19065384566783905 0.02731233462691307
-1.2687221765518188 -0.9110108613967896 0.5411331057548523
0.4133450984954834 -0.4004334509372711 0.5936449766159058
0.0022889322135597467 -0.07243633270263672 0.1805136501789093
1.4375168085098267 0.6598514914512634 0.2817913889884949
0.06829142570495605 0.25173574686050415 -0.1607237011194229
-0.20433072745800018 -0.022899344563484192 -0.2426937073469162
-0.13768160343170166 -0.13774357736110687 -0.12765949964523315
1.1758091449737549 -0.041584331542253494 -0.6427449584007263
-0.1723455935716629 0.059501007199287415 -0.03315329551696777
0.3647657632827759 -0.21380071341991425 -0.4754894971847534
0.4183485805988312 0.1369810551404953 -0.3446401059627533
0.6144823431968689 0.24232569336891174 0.5911161303520203
0.6729185581207275 1.3048968315124512 -0.6274564862251282
0.14020903408527374 -0.17802828550338745 0.03322321176528931
-0.2196018099784851 0.40371331572532654 0.07795532047748566
0.04800489917397499 0.028521157801151276 0.00417066877707839
0.036701928824186325 1.5697394609451294 -0.09872179478406906
-0.4399022161960602 0.3709111213684082 -0.3403744399547577
-0.22740721702575684 0.2602527141571045 0.2298288345336914
0.027676623314619064 -0.08194641768932343 -0.0552976056933403
-0.04921127110719681 -0.38878366351127625 0.3270682096481323
-0.08759953081607819 0.19834458827972412 0.22594903409481049
1.8884626626968384 1.2102746963500977 -0.7903293371200562
-0.08155915886163712 0.22648650407791138 0.2854403853416443
-0.046721674501895905 -0.06935837119817734 0.09385866671800613
0.004839906468987465 0.664703905582428 -0.3412298262119293
0.6684717535972595 0.34836825728416443 -0.6812012791633606
-0.25183647871017456 -0.19829978048801422 -0.15813343226909637
-0.883527934551239 -0.06242470443248749 -0.649641752243042
0.1362866461277008 0.8747681975364685 -0.903099775314331
0.08798037469387054 0.17569032311439514 -0.17867621779441833
-0.9768691062927246 0.6718617677688599 -1.0562541484832764
0.23060263693332672 0.1525973081588745 0.35889458656311035
0.2672607898712158 0.14219602942466736 -0.2914902865886688
-0.4205608665943146 -0.3310510218143463 -0.003527469467371702
0.7974521517753601 -0.8267998695373535 -1.3964807987213135
0.184701070189476 -0.07961934804916382 -0.21858040988445282
0.5693712830543518 -0.07736317813396454 -0.0033132212702184916
0.020511988550424576 0.24701683223247528 -0.17673884332180023
-0.27996698021888733 1.479341745376587 0.3752705454826355
0.32033783197402954 -0.2976546883583069 0.15049685537815094
-0.7805958390235901 -0.07859881222248077 -1.0860060453414917
2.0223050117492676 0.16271021962165833 0.33000776171684265
0.43990558385849 -0.5181970000267029 0.6255668997764587
0.01263505406677723 0.1878330409526825 0.22102196514606476
0.7168822884559631 -2.0414416790008545 -0.4473753869533539
0.05869285389780998 0.04518460854887962 0.09818313270807266
0.054166197776794434 0.013744406402111053 -0.017053693532943726
-0.027078701183199883 0.2357349991798401 -0.2309829145669937
-0.33549803495407104 0.21329718828201294 1.2378565073013306
0.06128283217549324 -0.058593519032001495 -0.2395457625389099
-0.20647338032722473 0.35266175866127014 -1.1361637115478516
0.22307300567626953 0.0942460149526596 -0.41461142897605896
0.6980266571044922 1.325363039970398 -0.3710172772407532
0.33829930424690247 0.802022397518158 -0.6807451844215393
-0.06495761126279831 0.3200736343860626 -0.1920245736837387
-1.0744856595993042 -1.0227017402648926 -0.9490675926208496
-0.027545670047402382 -0.19124767184257507 -0.8840136528015137
-0.23952317237854004 -0.0020443908870220184 -0.2521885633468628
-0.06424225121736526 0.08959999680519104 -0.1044665202498436
-0.9951953291893005 -0.20216788351535797 0.6923099756240845
-0.11690331995487213 0.21071161329746246 0.26927420496940613
-0.47034400701522827 0.9151257276535034 -0.3246939480304718
-0.17806819081306458 0.43478357791900635 0.1242908239364624
0.29660922288894653 -0.7202938199043274 -1.0316379070281982
0.47689059376716614 -0.49682512879371643 1.0842832326889038
-0.024858912453055382 0.35122087597846985 -0.07135451585054398
0.21428853273391724 0.14443358778953552 0.43359753489494324
1.2444082498550415 0.20509521663188934 0.644847571849823
0.040958091616630554 0.03690081462264061 -0.08152592182159424
-0.5501851439476013 0.08720477670431137 0.20521609485149384
0.006835645996034145 -0.0653676688671112 -0.2986442744731903
-0.16840001940727234 -0.31663790345191956 -0.008899716660380363
-0.4107123017311096 0.2900446057319641 -0.07497106492519379
-0.2851061224937439 0.23482686281204224 0.08476356416940689
0.1402425765991211 -0.2711554765701294 0.7742488384246826
-0.08904539048671722 0.33565691113471985 -0.1533770114183426
0.10858578979969025 0.22645629942417145 0.029548896476626396
-0.4379391074180603 0.04839809611439705 0.25264760851860046
-0.028393421322107315 -1.2955633401870728 0.24316558241844177
0.40773412585258484 -0.4083280861377716 0.6563178896903992
0.056455060839653015 -0.07313825935125351 -0.0025196208152920008
-0.040717631578445435 -0.1533462554216385 0.026774436235427856
-0.04710030183196068 -0.2734084725379944 -0.006475747562944889
-0.496248334646225 -0.1612192541360855 -0.20170126855373383
0.05384290590882301 -0.559900164604187 -0.01763278618454933
-0.3407851755619049 0.049784570932388306 -0.29604730010032654
-0.026953835040330887 0.1289362609386444 -0.09269531071186066
-0.2172120362520218 0.19491572678089142 0.09924372285604477
-0.46236568689346313 0.23624739050865173 1.319415807723999
0.18131810426712036 -0.3294295072555542 0.34406712651252747
0.4363418519496918 -0.1410824954509735 -0.8906241059303284
0.12227902561426163 -0.03778652474284172 -0.029516076669096947
0.26462239027023315 -0.8161923289299011 -0.11337653547525406
0.4856393039226532 0.59589022397995 0.5959596633911133
-0.2801302969455719 0.32232150435447693 -0.25053831934928894
-0.07307997345924377 -0.0027257995679974556 -0.3306707739830017
-0.016146864742040634 0.12552303075790405 -0.17082855105400085
-0.041537076234817505 0.07622603327035904 -0.1522897630929947
-0.1623038798570633 0.09606784582138062 0.08595740795135498
0.23409660160541534 -0.6212224960327148 0.5234826803207397
-0.3014150857925415 0.44852980971336365 0.8232501745223999
0.47237563133239746 0.2638086974620819 0.6357651948928833
-0.23483484983444214 0.18083325028419495 -0.3445095419883728
-0.12390420585870743 -0.13444311916828156 0.2883092164993286
-0.09973599761724472 -0.10491060465574265 -0.08606664836406708
-0.12437683343887329 0.07101715356111526 0.010069811716675758
0.1836935430765152 -0.15518932044506073 0.02687970921397209
0.1682734191417694 -0.20818059146404266 0.21522456407546997
0.21457622945308685 0.18758107721805573 0.3023936450481415
0.18435506522655487 -0.10639722645282745 0.20775136351585388
-0.2187556028366089 -0.11296102404594421 -1.0154924392700195
0.2496907263994217 0.25288933515548706 0.10937516391277313
0.266055166721344 -0.13308146595954895 0.24850401282310486
-0.2791900038719177 -0.006474095396697521 0.17947842180728912
0.11094751209020615 -0.8718469142913818 0.1642637550830841
0.09880524128675461 0.5172682404518127 0.030491601675748825
0.0040066419169306755 0.20679499208927155 -0.1690034419298172
0.11274725943803787 -0.11228232830762863 0.16161476075649261
-0.19545425474643707 -0.03019115701317787 0.44050759077072144
-0.061240337789058685 0.3094390630722046 0.25563207268714905
0.2687031924724579 -0.04817299172282219 -0.019615614786744118
-1.1161483526229858 -0.709189772605896 0.9174110293388367
0.33760347962379456 -0.3604934513568878 0.3067365288734436
-0.8786135315895081 -0.5016894936561584 0.3263338804244995
-0.2494858205318451 -1.0543606281280518 -0.2016419917345047
0.04333331808447838 -0.2175423949956894 -0.12129548192024231
0.008007909171283245 -0.002061360515654087 0.32409006357192993
-0.7867957353591919 -0.8119550943374634 0.2980537712574005
-0.1743437647819519 0.036886949092149734 0.03152608498930931
-1.5418182611465454 0.12536025047302246 0.5533010959625244
0.7543111443519592 0.30777016282081604 0.04429105296730995
0.8442585468292236 -0.010246993973851204 0.29375725984573364
-0.07598711550235748 0.2012234330177307 0.16745899617671967
-0.1722135692834854 0.08209331333637238 -1.3448024988174438
-0.030705729499459267 0.006651921197772026 -0.007549765519797802
0.36506181955337524 0.05958821624517441 -0.9238520860671997
0.12242157757282257 -0.08187079429626465 0.14753486216068268
0.19397138059139252 -0.18737439811229706 0.09493083506822586
0.3147054612636566 0.40420398116111755 0.10176076740026474
-0.22935889661312103 0.3484743535518646 0.5470454692840576
0.10394533723592758 0.32346150279045105 -0.19473233819007874
0.5797873735427856 0.6753919124603271 -0.4820004105567932
0.2438558042049408 -0.21116192638874054 0.10826881229877472
0.28685879707336426 -0.3345094323158264 0.01749032363295555
-0.5502800941467285 -0.1492714285850525 -0.9421159625053406
0.07262281328439713 0.13082355260849 0.019465520977973938
1.6096394062042236 -1.0478848218917847 -0.34945058822631836
-0.14383390545845032 -0.3229046165943146 -0.18078166246414185
0.01754535734653473 -0.102037712931633 -0.3373837471008301
0.1559230536222458 -0.12657128274440765 -0.21175938844680786
0.11311326175928116 -0.5078170895576477 0.4442603290081024
0.17239198088645935 0.015501433052122593 0.2977299988269806
0.2081296443939209 -0.5799645185470581 -0.8606616258621216
-0.32133278250694275 0.013474833220243454 0.09016308933496475
-0.3435843288898468 -0.38437703251838684 1.2089314460754395
0.016197748482227325 -0.12843753397464752 0.23926183581352234
-0.07457255572080612 -0.12841443717479706 0.4917101263999939
-0.03186904639005661 0.3866339921951294 0.06275910139083862
-0.6672251224517822 -0.6548026204109192 -0.1630929708480835
0.05953584238886833 0.5851457715034485 0.2962345778942108
0.38927286863327026 0.08564765751361847 0.6218127608299255
0.09869473427534103 0.06365635246038437 0.26207634806632996
-0.34294864535331726 0.25527092814445496 -0.14207792282104492
0.12897658348083496 0.32723695039749146 -0.8227310180664063
-0.2007765918970108 -0.1422407627105713 -0.05397137627005577
0.1348697990179062 1.2549484968185425 0.4004093110561371
-0.11352327466011047 0.2602147161960602 -0.1434229463338852
-0.3431178033351898 0.38546741008758545 -0.3477257788181305
-0.00014997263497207314 0.0065009621903300285 0.09141740202903748
-0.21360601484775543 0.7521563172340393 -0.6021283864974976
0.0030402312986552715 -0.004239429719746113 -0.3198423683643341
-0.11915525794029236 0.38532739877700806 0.02788958139717579
0.07551708072423935 0.10536593198776245 -0.03512093052268028
-0.3002263307571411 -0.11873524636030197 0.32082512974739075
0.9642723202705383 -0.5572272539138794 1.442222237586975
0.1924043446779251 -0.6755480766296387 0.10624612867832184
0.7471827864646912 -0.3657401204109192 -0.6646116375923157
-0.24193142354488373 -0.040424805134534836 0.4776691198348999
-0.23872165381908417 0.01551478449255228 -0.07180992513895035
-0.24001054465770721 -0.9576735496520996 0.5462638139724731
-0.20471541583538055 0.020333275198936462 -0.23564741015434265
-0.24492815136909485 0.6105198860168457 -0.36570703983306885
-0.2320556938648224 0.1585421860218048 0.11624529212713242
0.4354284703731537 0.055934686213731766 -0.038404252380132675
1.001290202140808 -0.3571711778640747 -0.019053449854254723
0.47014525532722473 -0.3174733817577362 -0.014823655597865582
-0.1118430346250534 0.24317669868469238 0.5149490237236023
0.5556939244270325 -0.6973827481269836 1.3834010362625122
0.00707915797829628 0.017356758937239647 -0.027848074212670326
0.38235920667648315 -0.5020344853401184 0.11203466355800629
-0.23802800476551056 0.7613537311553955 -0.7162507772445679
-0.27676230669021606 0.36088281869888306 -0.028704941272735596
-0.3047932982444763 0.06652899086475372 -0.172631174325943
-0.08560483157634735 -0.12677320837974548 0.5902609825134277
-0.2667804956436157 -0.661813497543335 -0.42004144191741943
0.1533670425415039 -0.14989861845970154 0.3651570975780487
-0.08075372129678726 -0.0764274075627327 -0.049148742109537125
0.4091719686985016 -0.07238592207431793 -0.04229467734694481
0.5709946751594543 0.3513874411582947 1.0555744171142578
-0.36327919363975525 -0.5669205188751221 0.10951655358076096
0.022769764065742493 0.14606569707393646 0.572968065738678
-0.15246590971946716 -0.19462771713733673 0.11692676693201065
0.7743623852729797 -0.3373318910598755 0.06187592074275017
-0.6983736157417297 -0.2971002161502838 -0.4877961277961731
-0.10127472132444382 0.15938252210617065 0.06726765632629395
0.1409662514925003 0.11750157922506332 0.3115657866001129
0.1006062775850296 0.42164987325668335 0.19595885276794434
0.5955363512039185 -0.033444274216890335 -0.43942055106163025
-0.9544612169265747 -0.45191341638565063 -1.6766115427017212
0.0007473186706192791 -0.287776917219162 -0.06367317587137222
-0.2078796625137329 -0.12380602210760117 -0.07486921548843384
-0.14419999718666077 -0.07361626625061035 -0.25705182552337646
-0.24781489372253418 1.342125654220581 -0.3118249475955963
-0.05869140848517418 -0.12471873313188553 -0.04560054466128349
-0.1772410124540329 -0.30587148666381836 0.049706801772117615
0.07789723575115204 0.14014193415641785 -0.07239604741334915
0.23492740094661713 -0.16045734286308289 0.4856158494949341
0.15458574891090393 -0.6937074065208435 -0.41881945729255676
0.04881774261593819 0.22287380695343018 -0.0033190706744790077
-1.099794864654541 1.6032545566558838 -0.056549321860075
-0.06156140938401222 -0.731098473072052 -0.4472435414791107
0.006330872420221567 -0.1328103095293045 -0.15591296553611755
0.47564083337783813 0.1463879942893982 -0.3675430119037628
0.3223924934864044 0.3432539105415344 -0.26339465379714966
0.4196685552597046 0.33808788657188416 -0.250643253326416
0.1132161095738411 -0.054876700043678284 0.07541648298501968
0.08735693991184235 0.3910338878631592 0.15976443886756897
0.49186941981315613 0.951752781867981 -0.3902287185192108
0.15289272367954254 -0.10035388916730881 0.07325734198093414
0.2878091037273407 0.3462359309196472 -0.07149513810873032
-0.04258260130882263 -0.15800125896930695 -0.11212366819381714
-0.8270188570022583 1.1529179811477661 -1.4280362129211426
-0.06502579152584076 -0.7796112895011902 0.09414999932050705
-0.06506917625665665 0.08841297775506973 -0.028807366266846657
0.3801342844963074 -0.14439551532268524 1.099167823791504
0.06631838530302048 0.12145919352769852 0.029101252555847168
0.5189090371131897 0.304612398147583 0.21919313073158264
0.3966405391693115 -0.14204192161560059 0.21413521468639374
-0.34222012758255005 -0.010507961735129356 0.3147929608821869
0.04166874662041664 0.02271156758069992 0.016038252040743828
-0.1698620468378067 0.12509369850158691 -0.12025697529315948
0.5477985143661499 -0.28352418541908264 -0.07054904848337173
1.0327701568603516 -0.4213693141937256 -0.0049772909842431545
-0.07485584914684296 0.6778904795646667 -1.643707036972046
0.058626316487789154 -0.4103853404521942 -0.022302353754639626
-0.1296669840812683 -0.15455685555934906 -0.248311385512352
-0.2614777386188507 0.24385108053684235 -0.0749211460351944
0.638962984085083 0.19177670776844025 -0.16900300979614258
-0.0005404229741543531 1.3040930032730103 -0.12346905469894409
-0.07276973128318787 0.1763424575328827 0.23233582079410553
0.27085286378860474 -0.47455400228500366 0.09564687311649323
-0.19554181396961212 0.053408533334732056 0.33176979422569275
-1.633276343345642 0.015510519966483116 -0.1539212018251419
0.18545566499233246 -0.06065952405333519 -0.4261341094970703
0.7149326801300049 1.4696950912475586 0.6421665549278259
-0.05187225341796875 -0.1766396015882492 -0.14958471059799194
0.10580417513847351 0.05038323998451233 0.20322883129119873
0.9338294863700867 -0.259172260761261 0.32410913705825806
-0.04685944691300392 -0.4604016840457916 0.07730614393949509
-0.05913717672228813 -0.7912651896476746 0.24529272317886353
-0.515905499458313 -0.24353177845478058 0.13236358761787415
-0.12302014231681824 0.1102127805352211 -0.05607230216264725
0.09275443851947784 0.17286624014377594 -0.05667296051979065
-0.48356300592422485 -0.25351792573928833 -0.09051496535539627
-0.4198782444000244 -0.2116856873035431 -0.26070737838745117
-0.5281424522399902 -0.4022212028503418 -0.21203336119651794
0.060302987694740295 -0.5129703879356384 0.06382650136947632
0.22491039335727692 0.16526299715042114 0.11738049983978271
-0.051582351326942444 -0.13644535839557648 -0.024840032681822777
0.12742145359516144 0.18887607753276825 0.022198136895895004
0.16427525877952576 0.17192642390727997 0.24827361106872559
-0.7420647740364075 0.2798740863800049 -0.021417830139398575
-0.283957302570343 -0.02696736343204975 0.18856358528137207
-1.0561516284942627 -1.2108744382858276 1.084325909614563
-0.07561841607093811 -0.10102804750204086 -0.9406399130821228
-0.0016886189114302397 -0.1784597635269165 -0.1365990787744522
-0.06869246810674667 -0.3637135326862335 -0.9152041673660278
-0.2903440594673157 0.09768249094486237 0.03276864439249039
0.257093608379364 0.32070204615592957 -0.03929859399795532
0.054915592074394226 -0.5101293325424194 0.20312029123306274
0.605085551738739 0.3692934513092041 -0.4398140609264374
0.20876145362854004 -0.25895845890045166 -0.3221498429775238
0.7649571299552917 0.8497470021247864 -0.19090169668197632
-0.20089077949523926 -0.20126990973949432 -0.12752670049667358
0.31076040863990784 -0.8402369022369385 -0.6108731031417847
-0.5972645282745361 -1.5537701845169067 1.0728659629821777
0.5881842970848083 0.008121591061353683 0.13308914005756378
-0.2096014767885208 0.400780588388443 0.4045411944389343
-0.2962241470813751 0.23140676319599152 -0.7607690691947937
0.08048509806394577 0.21551606059074402 0.34493488073349
-0.2273937463760376 0.4100254476070404 -0.16106580197811127
0.172196626663208 0.1669425666332245 0.20521467924118042
0.3111530542373657 0.034212805330753326 -0.13630646467208862
0.03835052624344826 -0.38913494348526 -0.06813988089561462
0.3960290253162384 -0.1869770586490631 -0.47181436419487
0.252064049243927 0.07877040654420853 -0.16289213299751282
-0.8862420320510864 0.930487334728241 -0.2324753701686859
1.4507211446762085 0.10891300439834595 -0.7735471129417419
0.20690058171749115 0.4096031188964844 0.27812549471855164
-0.11588775366544724 0.2527192234992981 -0.11472664773464203
0.2665776312351227 0.08534951508045197 0.05652454495429993
0.028062790632247925 0.1851568967103958 0.07533136755228043
0.5670393705368042 0.38575154542922974 -0.47953787446022034
-0.0602804496884346 0.05422646552324295 0.11290036141872406
-0.08751890063285828 0.02759050950407982 0.1881454437971115
-0.04551638662815094 0.09802184998989105 0.1940586119890213
-1.2453587055206299 0.3724575936794281 -0.7490618824958801
-0.13403365015983582 1.2231616973876953 0.7565931677818298
0.602818489074707 0.3232806622982025 0.2672656774520874
0.10239480435848236 0.1992526799440384 0.05726608261466026
-0.02109391614794731 0.19272421300411224 0.028755713254213333
-0.07006014883518219 0.43394938111305237 -0.01588597148656845
0.021278023719787598 0.31530728936195374 0.0324883759021759
-0.8397934436798096 -0.12668408453464508 0.01725338213145733
0.0989067405462265 0.3922595977783203 -0.9440646767616272
-0.3855518102645874 -0.12393685430288315 0.2828463315963745
0.2724461257457733 1.1238325834274292 1.270810842514038
-0.3920828700065613 -0.03366345912218094 0.00038384206709451973
0.1438199132680893 0.3003295660018921 -0.012251457199454308
-0.09587329626083374 -0.5637902021408081 -0.23878556489944458
-1.5276299715042114 -1.1455535888671875 -0.5212263464927673
-0.08336501568555832 0.0734366700053215 -0.14010441303253174
-0.1498684138059616 -0.34154897928237915 -0.11493780463933945
-0.11810556054115295 -0.059561505913734436 0.25056901574134827
0.18087372183799744 0.07307235151529312 -0.1261765956878662
-0.17356538772583008 -0.09808928519487381 -0.2860743999481201
-1.0098384618759155 -0.38458237051963806 -0.12775729596614838
-0.21036967635154724 -0.03867442160844803 0.1925540566444397
-0.20194928348064423 -0.3989031910896301 -0.34706392884254456
-0.40254098176956177 -0.0807144045829773 -0.11475943773984909
0.28107738494873047 -0.3159399628639221 -1.5589019060134888
-0.40419885516166687 0.007915060967206955 0.10802219808101654
0.2154766321182251 0.08902563899755478 -0.27612870931625366
1.0197676420211792 -1.407172441482544 -0.9727955460548401
-0.4002125561237335 -0.32121142745018005 -1.538282871246338
0.18223275244235992 -0.2273222804069519 0.48083919286727905
-0.2744525969028473 -0.44829246401786804 -0.4686872363090515
0.9895034432411194 0.4430128335952759 0.017220979556441307
0.2702544629573822 -0.025186514481902122 -0.1497664749622345
-0.6534395217895508 0.11751656979322433 -0.6967340111732483
-0.37386494874954224 -0.4087378978729248 -1.334325909614563
0.002723494777455926 -0.07531962543725967 -0.11825597286224365
-0.39145559072494507 0.07968951761722565 0.0895998477935791
0.8615819215774536 1.1861931085586548 -0.6764035224914551
0.07068765163421631 -1.0258910655975342 0.29841816425323486
0.27534404397010803 -0.25245392322540283 -0.049969978630542755
0.18839456140995026 -0.3825025260448456 0.2827983498573303
-0.09189172834157944 -0.41812264919281006 -0.44263923168182373
0.21547895669937134 -0.18488013744354248 -0.39146915078163147
0.3293171226978302 0.024174513295292854 -0.4598473012447357
0.274421364068985 -0.2723294794559479 -0.41247543692588806
0.29119712114334106 0.04831765592098236 0.15127065777778625
1.073709487915039 -0.007667878642678261 -1.3691045045852661
0.729019284248352 0.4634268581867218 0.12336400151252747
0.22807705402374268 -0.04446292668581009 0.2267710566520691
-1.0641026496887207 -0.879869818687439 0.5695791244506836
0.14685335755348206 -0.23509953916072845 -0.1787608116865158
0.29563260078430176 -0.04367190971970558 -0.03172604367136955
-0.3316355347633362 -0.8118067979812622 0.8880630731582642
0.12942858040332794 0.03860459476709366 0.12798309326171875
-0.01780444011092186 -0.1963181346654892 -0.04517248272895813
-0.2036423236131668 0.3608657717704773 0.11264961957931519
-0.5051289796829224 -0.10822129994630814 0.047514982521533966
0.06137273088097572 0.0007441827328875661 -0.26136913895606995
0.12711398303508759 0.18218742311000824 0.3064943850040436
-0.1816411018371582 -0.0759064257144928 0.12947259843349457
-0.24955600500106812 0.09979851543903351 0.15852932631969452
0.5445479154586792 0.7456257939338684 0.557566225528717
0.07969796657562256 0.30762121081352234 -0.27280953526496887
-0.09396432340145111 0.11735275387763977 0.06371942162513733
0.48836013674736023 -0.20945991575717926 -0.034770507365465164
-0.27908098697662354 0.1625288873910904 -0.28366655111312866
0.12068206071853638 0.036610547453165054 -0.16237367689609528
-0.261697381734848 0.013588473200798035 0.2553289532661438
-0.07394333928823471 0.3241836428642273 0.2669311463832855
0.3574584126472473 -0.14146555960178375 0.25632140040397644
0.34560802578926086 -0.6125597953796387 -0.027391353622078896
0.2591134011745453 -0.4561801254749298 0.29631102085113525
0.020241642370820045 -0.06429245322942734 -0.05590110644698143
-0.01212440337985754 0.29751718044281006 -0.0834682509303093
-0.10476367920637131 0.17907465994358063 0.05174325406551361
0.020580891519784927 0.22982247173786163 -0.15401719510555267
0.08692674338817596 0.04840657114982605 0.4315117597579956
-0.7244580984115601 -0.9692901372909546 -0.6859449744224548
-0.24610459804534912 0.278591513633728 -0.20360001921653748
0.8137370944023132 1.152205228805542 0.02336100861430168
0.8779945373535156 0.3483286499977112 -0.210134819149971
-0.07880247384309769 -0.045651596039533615 0.5788731575012207
1.4702045917510986 -0.4386518895626068 -0.023453833535313606
-0.6493856906890869 0.5467624664306641 0.3375893831253052
-0.37967631220817566 -0.08819765597581863 0.34625598788261414
-1.1343477964401245 -0.6397020816802979 -1.0424455404281616
8.045670256251469e-5 -0.23803037405014038 -0.12671926617622375
0.08895459771156311 0.0006159396725706756 0.2537989616394043
-0.35275039076805115 -0.09983829408884048 0.05152500048279762
-1.252236247062683 -1.295820951461792 0.9192319512367249
0.06837064027786255 0.030020348727703094 -0.19364072382450104
-1.1733828783035278 1.7300492525100708 -0.5894133448600769
0.0700543001294136 0.16841955482959747 -0.03992445394396782
-0.09789393842220306 -0.05030309408903122 -0.2312881499528885
0.10044898837804794 0.017495429143309593 0.1108422502875328
-0.11751310527324677 0.13718512654304504 0.08744107186794281
-0.20129263401031494 -0.1535758376121521 -0.6091554164886475
-0.08773469179868698 -0.07367765158414841 0.051749132573604584
0.009482416324317455 0.7293062806129456 -1.1376436948776245
0.9053105115890503 0.4601359963417053 -0.059227701276540756
0.2448977679014206 0.049656592309474945 -0.2375105917453766
-0.15621376037597656 0.04341967776417732 -0.196320578455925
-0.021821513772010803 -0.13150548934936523 -0.3192938566207886
0.03484007716178894 -0.5896743535995483 0.40366828441619873
0.26765382289886475 0.10979115962982178 -0.3765505254268646
0.49250099062919617 -0.251313716173172 -0.27114030718803406
-0.2989998161792755 0.25648170709609985 1.0101921558380127
0.14610378444194794 0.14840401709079742 -0.11968632787466049
0.24096307158470154 -0.029263149946928024 0.21415622532367706
0.0712946280837059 0.28948676586151123 -0.31572800874710083
-0.5822203159332275 -0.43524596095085144 0.3514366149902344
-0.03919514641165733 -1.328489065170288 -0.7566660046577454
-0.38516631722450256 0.017069701105356216 0.33006802201271057
0.10287266224622726 0.3271838128566742 -0.22043980658054352
0.16949370503425598 -0.007423583418130875 -0.7943317294120789
0.36713239550590515 0.2779756486415863 -0.0789216086268425
-0.06716074049472809 -0.1311335414648056 0.12528538703918457
0.3316774368286133 0.18831710517406464 1.3355374336242676
-0.2535319924354553 -0.6061021089553833 -0.8256816864013672
-0.36763548851013184 0.20478346943855286 0.29203304648399353
-0.18750396370887756 0.6725277304649353 -0.28640636801719666
-0.17058946192264557 -0.46565601229667664 0.09991441667079926
0.08123879134654999 0.012441079132258892 0.05689002946019173
0.28576329350471497 -0.30714866518974304 -0.2088795006275177
0.15328623354434967 -0.4808034896850586 -0.2426997572183609
0.1063091903924942 0.004091538954526186 0.2710335850715637
1.4193823337554932 -0.7449516654014587 2.668917179107666
0.7248455286026001 0.464395135641098 0.6070362329483032
0.12123890966176987 -0.3300430476665497 -0.0546962209045887
-0.1024005115032196 -0.33281248807907104 -0.20121891796588898
0.051075294613838196 -0.0750652328133583 -0.061175696551799774
0.201643705368042 0.26704129576683044 0.309609055519104
0.04284435883164406 0.4525260627269745 -0.39837682247161865
0.1739642173051834 -1.0126460790634155 0.529884934425354
1.5995948314666748 0.24722672998905182 -1.0261653661727905
-0.0976654663681984 -0.2337799072265625 -0.16352789103984833
-0.08056945353746414 -0.16411694884300232 0.14881879091262817
-0.04147394746541977 0.17233732342720032 0.5578930974006653
0.9955886602401733 -1.1973979473114014 -1.279233694076538
0.45935535430908203 0.10631823539733887 0.2763725519180298
-0.7645708918571472 1.2741116285324097 0.749725341796875
-0.05399783328175545 0.3509628176689148 0.3091062903404236
-1.5093296766281128 0.7520585656166077 -0.30949434638023376
0.5049533843994141 -0.515811026096344 0.06368188560009003
-0.22891275584697723 0.04162568598985672 -0.01282945740967989
-0.14437144994735718 0.5103896856307983 0.4644688665866852
-0.5522582530975342 0.34389135241508484 -0.03378774970769882
0.04698149859905243 0.36825627088546753 0.1176266148686409
0.10399702191352844 0.013519511558115482 0.12423611432313919
-0.8496664762496948 -0.09041879326105118 0.11858926713466644
-0.060994844883680344 -0.06215637922286987 -0.2723240852355957
0.34851396083831787 0.4451998472213745 1.3444257974624634
-0.024001622572541237 -0.43052273988723755 -0.24231576919555664
0.4746449887752533 -1.0739636421203613 -0.08270581066608429
0.08489193767309189 -0.1908925324678421 -0.3950486481189728
-0.23639273643493652 0.45077353715896606 0.1548990160226822
0.00661600474268198 0.00036012279451824725 0.22787591814994812
0.04926250874996185 0.21655741333961487 0.14518339931964874
-0.014573889784514904 -0.1225815862417221 -0.20793530344963074
0.5887021422386169 -0.4668774902820587 0.5709030032157898
-0.050374314188957214 -0.08663100004196167 0.5305623412132263
-0.36706677079200745 0.06089439615607262 0.242685005068779
-0.7496010661125183 0.10543562471866608 0.27086085081100464
-0.05055677890777588 -0.3569958508014679 -0.1508939564228058
-0.13551202416419983 -0.0894276350736618 0.1030864492058754
-0.044672057032585144 -0.3541882336139679 0.1970464438199997
-0.08404684066772461 0.1928902417421341 -0.24322697520256042
0.2766527533531189 -0.20198717713356018 -0.03809376060962677
0.1664980947971344 -0.13563291728496552 0.010041422210633755
0.2764538526535034 -0.1288115680217743 -0.1384025514125824
-0.37875446677207947 -0.5594705939292908 0.07733871042728424
-0.3117631673812866 0.08117327094078064 -0.7358545660972595
-0.010325695388019085 -0.17714715003967285 -0.2707429826259613
-0.32244229316711426 -1.1200631856918335 -0.9844856262207031
-0.3387407064437866 -0.09937642514705658 0.588818371295929
-0.18534602224826813 0.08332275599241257 0.001922456780448556
0.20416179299354553 0.2001677304506302 -0.1575331836938858
0.5923423171043396 -0.0891522541642189 -0.22825650870800018
-0.6251518726348877 0.37239333987236023 -0.6481611132621765
0.47811630368232727 0.43974778056144714 -1.0093684196472168
0.16115590929985046 -0.14090731739997864 0.09864310175180435
0.1370207965373993 0.10516922175884247 -0.18235525488853455
0.17906221747398376 -0.20838488638401031 -0.15961411595344543
-0.20064003765583038 -0.1511857658624649 0.17438869178295135
-0.17789439857006073 -0.009374620392918587 0.3873511850833893
0.40160924196243286 -0.7172101736068726 0.778414249420166
-0.6551515460014343 0.3971923887729645 0.7011639475822449
0.3479127585887909 -0.19664140045642853 -0.017661599442362785
-0.09646017849445343 0.04087769240140915 0.11577211320400238
0.2563059329986572 -0.2574843168258667 0.0019693525973707438
0.3996950685977936 -0.3050718605518341 0.17994531989097595
0.03796301782131195 0.46585613489151 -0.08912438154220581
0.6447649598121643 1.2918039560317993 0.2646784484386444
0.4616489112377167 -0.3206835389137268 -0.15711064636707306
-0.05889515206217766 -0.3162197172641754 0.0643385723233223
0.016990624368190765 -0.24298882484436035 -0.09794974327087402
-0.08943383395671844 0.33556851744651794 0.26352038979530334
1.3181309700012207 -0.3931024670600891 1.00886869430542
-0.009589483961462975 0.024501342326402664 -0.1510409414768219
0.4833947718143463 -0.4079441428184509 0.025833316147327423
-0.33451613783836365 0.3003416359424591 -0.5196908116340637
-1.308423399925232 -0.7143398523330688 -0.10983696579933167
0.46586281061172485 -0.5521771311759949 0.24558384716510773
0.20469968020915985 -0.2533769905567169 0.13208556175231934
-0.052692994475364685 -0.2028554379940033 0.087115578353405
0.3083016872406006 0.18123410642147064 0.1415637731552124
0.2557055950164795 -0.4246094524860382 0.8629437685012817
0.8926869034767151 -0.026027021929621696 0.5727583765983582
-0.13127698004245758 -0.09679736196994781 -0.4332626760005951
0.21244829893112183 0.017457174137234688 0.06999333947896957
-0.19955123960971832 0.13135084509849548 -0.22408528625965118
-0.4223538935184479 -1.2917979955673218 1.0739458799362183
-0.05085943266749382 0.40018773078918457 0.3228743374347687
1.3945904970169067 -0.05843998119235039 0.16822437942028046
0.03055267594754696 0.08037995547056198 -0.0870036631822586
-0.3083101809024811 0.11238376051187515 -0.07533661276102066
-0.048434630036354065 -0.029386896640062332 0.21528013050556183
0.03125327453017235 0.23057083785533905 0.21519626677036285
0.13661745190620422 -0.22033244371414185 -0.015310313552618027
-0.22520983219146729 0.10290922969579697 0.32474225759506226
-0.40579187870025635 -0.006888422649353743 -0.34767448902130127
-0.9902204871177673 -0.43533778190612793 0.8209636807441711
-0.31644684076309204 0.04125208407640457 0.27372732758522034
-0.14307387173175812 0.13358044624328613 0.30191531777381897
-0.10431504994630814 0.6037548780441284 -0.36698219180107117
0.027293551713228226 0.13296420872211456 0.27768492698669434
0.3699343800544739 0.5463092923164368 -0.12877653539180756
-0.06352167576551437 0.05852826312184334 0.21784555912017822
1.1195801496505737 -0.38550248742103577 0.48340409994125366
0.12594914436340332 0.291197270154953 0.3184051513671875
0.21623611450195313 -0.08872879296541214 -0.15924377739429474
0.17738407850265503 -0.009379484690725803 0.06948965042829514
0.299235999584198 0.7298235893249512 0.1453859806060791
0.1483878344297409 -0.35441380739212036 0.3304668068885803
1.398175597190857 -0.020592007786035538 -0.8320221304893494
0.12752504646778107 -0.625558614730835 0.5154921412467957
0.05148497596383095 -0.12103887647390366 0.30712181329727173
-0.018637215718626976 0.011585408821702003 0.006543861236423254
0.11128268390893936 0.07036115974187851 0.24849088490009308
-0.12954072654247284 -0.15345391631126404 0.200351282954216
-0.008923090994358063 -0.1621602326631546 0.36816859245300293
1.7067017555236816 0.06638795137405396 -0.0507034957408905
0.05119078978896141 -0.14771752059459686 0.2564467191696167
-0.6148677468299866 -0.3253600299358368 -0.7429094910621643
-0.217911496758461 0.42196691036224365 0.1284903883934021
-0.1695474535226822 -0.04874139651656151 0.04790733382105827
0.31130164861679077 0.04223717749118805 -0.07767367362976074
-0.3861878514289856 -0.10652245581150055 0.23302140831947327
-0.2837848663330078 -0.11436070501804352 0.08296243846416473
-0.1542987823486328 0.24954767525196075 -0.009046003222465515
-0.07681749761104584 -0.19212891161441803 -0.16035884618759155
-0.008339501917362213 -0.40368932485580444 -0.0625469908118248
0.2410929799079895 -0.014375143684446812 0.14449453353881836
1.2210273742675781 -0.2708263695240021 -0.12709946930408478
-0.3203692138195038 0.23543938994407654 -0.096636563539505
0.02854996733367443 0.46938440203666687 -0.2058589607477188
-0.26391005516052246 -0.012188411317765713 -0.4663313627243042
-0.4018700122833252 -0.6411066055297852 0.11975973844528198
0.11701474338769913 -0.02632913738489151 0.07612354308366776
-0.10016915947198868 0.04386572167277336 0.2841239273548126
-0.4860912263393402 0.02280612848699093 -0.0014928337186574936
0.310910701751709 0.06252513825893402 -0.13047543168067932
0.031857799738645554 -0.05287748575210571 -0.3480280637741089
1.007711410522461 -1.0337235927581787 -0.3794039487838745
0.03898411616683006 0.28687143325805664 -0.18716908991336823
0.6077783107757568 -0.4499524235725403 -1.170576810836792
-0.3334529399871826 0.1459789276123047 -0.35522928833961487
-0.10918772220611572 0.0826781690120697 0.17726638913154602
-0.4392414689064026 -0.15083922445774078 -0.2878793179988861
0.04385668784379959 -0.17501802742481232 0.25927436351776123
-0.29844242334365845 0.44823578000068665 1.1895294189453125
0.6411939859390259 -0.22543475031852722 0.7448254823684692
-0.026455221697688103 -0.15231142938137054 0.11387326568365097
0.1909981220960617 -0.44440987706184387 0.08370118588209152
0.15261448919773102 -0.26035359501838684 0.8971179127693176
0.07565119117498398 0.3676128089427948 0.20554238557815552
0.8932766914367676 0.5616667866706848 0.01303690206259489
-0.31563979387283325 -0.5131598711013794 0.2816328704357147
0.08951763808727264 -0.13281729817390442 0.5942656993865967
0.09533640742301941 0.18987689912319183 0.1458333134651184
0.20441286265850067 -0.7399754524230957 0.3045603632926941
0.36762353777885437 0.10617922991514206 -0.43515047430992126
1.1997349262237549 -0.19244132936000824 0.588157594203949
0.18550437688827515 0.052096571773290634 0.5871894955635071
-0.06242826208472252 -0.2711140811443329 -0.2040160596370697
-0.15838953852653503 0.1324549913406372 0.2107863426208496
0.3171515464782715 -0.05693873390555382 -0.07021347433328629
-0.11986754089593887 -1.7308746576309204 0.5080233216285706
0.4092004895210266 -0.37090590596199036 -0.15013369917869568
0.5951222777366638 -0.008131936192512512 -1.469321608543396
-0.12992650270462036 -0.25302523374557495 0.07292274385690689
-0.4394500255584717 -0.6981884837150574 0.3541220426559448
0.6065519452095032 0.9122951626777649 1.744246244430542
0.053231872618198395 0.3267366588115692 -0.08292104303836823
0.47680842876434326 -0.4228978157043457 0.2912435829639435
0.523779571056366 -0.5492413640022278 -0.6347320079803467
0.20859818160533905 0.041396692395210266 0.4004156291484833
0.37540730834007263 1.3456597328186035 -0.48198720812797546
-1.3514822721481323 -1.089359164237976 -0.7104501128196716
0.1228099837899208 0.12329501658678055 0.4666005074977875
-1.6887561082839966 1.5729976892471313 0.14400337636470795
-0.09704016149044037 -0.17821232974529266 -0.20635764300823212
-0.02894151769578457 0.20751097798347473 0.26225247979164124
0.7985941171646118 0.5098626613616943 0.4863949120044708
0.050318535417318344 0.23215027153491974 0.2839919924736023
-0.273468017578125 0.20320330560207367 -0.20974595844745636
-1.8899728059768677 -0.7645670175552368 0.6365025043487549
-0.04938526079058647 -0.031059924513101578 -0.6876518726348877
0.31010496616363525 0.12714621424674988 -0.16414853930473328
0.2386096864938736 -0.20849473774433136 -0.09525057673454285
-0.14445608854293823 -0.03675529360771179 0.3965061604976654
-0.12844979763031006 -0.14598624408245087 1.1677392721176147
0.13621886074543 0.08509387075901031 -0.06183593347668648
-0.0035086923744529486 -0.011841562576591969 0.17295880615711212
0.7867392301559448 -0.5459430813789368 0.7033479809761047
-0.005062016658484936 0.09156105667352676 0.15124352276325226
-0.28792810440063477 -0.0033501891884952784 -0.035530220717191696
-0.11067474633455276 -0.017023395746946335 0.10834748297929764
0.354362428188324 0.34099385142326355 -0.1784193217754364
0.05535821616649628 -0.15409407019615173 -0.01318251434713602
0.25378644466400146 -0.3494585454463959 0.4027600884437561
0.5896037817001343 0.10285267978906631 -0.26137077808380127
-0.00501850713044405 0.3904871642589569 -0.35238295793533325
0.3790648281574249 -0.00016697953105904162 0.04044824466109276
0.23963049054145813 -0.1482256054878235 0.25114211440086365
-0.7698988318443298 -0.5445696115493774 0.9845508337020874
-0.011499978601932526 -0.08174048364162445 0.2732296586036682
0.9163534045219421 0.6034098863601685 -0.5969428420066833
0.09692051261663437 0.3423641324043274 -0.26396316289901733
-0.6686707735061646 0.7202675938606262 0.2409706711769104
-0.0950319916009903 0.6775487065315247 -0.7540202736854553
-0.15282653272151947 -0.0732467770576477 -0.19931267201900482
1.2467337846755981 0.45335936546325684 -1.378321886062622
0.018854547291994095 -0.36482709646224976 0.6750500202178955
0.09930118173360825 0.3036501407623291 0.07623311877250671
-0.4592769145965576 0.786876916885376 0.8635890483856201
-0.13005463778972626 1.382250189781189 -0.5212774872779846
-0.16522327065467834 0.20764565467834473 0.14125245809555054
0.1799028366804123 -0.19702664017677307 -0.5441123843193054
0.4777463674545288 -0.10317809134721756 0.12333545833826065
-0.2071518748998642 0.027647893875837326 0.43814876675605774
0.7892791628837585 -1.6254372596740723 0.10858212411403656
-1.0573629140853882 -0.15450310707092285 1.1097402572631836
-0.20465891063213348 0.14499379694461823 -0.10026388615369797
-0.12180325388908386 -0.3301911950111389 -0.44200098514556885
-0.054097581654787064 -2.2767910957336426 0.006636395119130611
-0.6840384006500244 0.2627201974391937 -0.14388589560985565
0.25161078572273254 -0.17776580154895782 -0.2391141802072525
0.15125757455825806 0.07964760065078735 -0.2905596196651459
-0.8902854323387146 1.2635489702224731 0.9051133394241333
0.18106618523597717 0.11257532238960266 0.18552710115909576
-0.2922173738479614 -0.501135528087616 -0.6828636527061462
0.43778806924819946 0.35626929998397827 -0.021595217287540436
0.06797700375318527 -0.13959170877933502 0.10191385447978973
-0.10346915572881699 -0.2157052904367447 0.0914667621254921
0.11521810293197632 0.08610867708921432 0.006598896812647581
-0.29712149500846863 0.1272517740726471 0.4697011709213257
-0.25740015506744385 0.2994048297405243 -0.10802941769361496
0.07399535924196243 -0.39000770449638367 -0.6555304527282715
0.12405247241258621 0.45926985144615173 -0.24626293778419495
-0.05668766051530838 0.08799427002668381 0.31405821442604065
0.05086521804332733 -0.01498336810618639 -0.062400829046964645
-0.05780704319477081 0.019901247695088387 0.16593100130558014
0.29451772570610046 1.1618987321853638 -0.17248380184173584
0.018730776384472847 -0.13348141312599182 -0.06793578714132309
0.5955484509468079 0.7981836199760437 1.2342488765716553
0.017153523862361908 -0.21204136312007904 0.11842385679483414
1.1655349731445313 -0.44637709856033325 1.3843045234680176
0.27988117933273315 0.08103501051664352 0.5851030349731445
-0.30559465289115906 -0.22324758768081665 -0.009254655800759792
0.23482052981853485 -0.13772331178188324 0.023507675155997276
0.2994420826435089 0.17563357949256897 0.8025041222572327
-0.11221841722726822 -0.6904720664024353 -0.37429383397102356
-0.2291746735572815 -1.0711113214492798 0.0903557613492012
0.12248572707176208 0.11633922904729843 0.26468026638031006
-0.022840235382318497 0.3483254909515381 0.2664388120174408
-0.7435818910598755 0.2114723175764084 -0.737640380859375
-0.4472723603248596 -0.06281439960002899 0.09117679297924042
0.016505304723978043 0.6121724843978882 1.209280014038086
0.07740238308906555 0.21144120395183563 0.15494154393672943
-0.3352243900299072 -0.29256513714790344 0.3382340967655182
0.09109492599964142 -0.12392725795507431 -0.21462616324424744
-0.3694581091403961 -0.03549204766750336 -0.01810731738805771
-0.07968220114707947 0.22027847170829773 0.030560487881302834
-0.3954039514064789 0.05034417286515236 -0.42289650440216064
-0.0839407742023468 -0.21198885142803192 -0.0008740617777220905
0.3774902820587158 -0.19481119513511658 -0.39392152428627014
-0.2503025233745575 0.5018026232719421 -0.36417603492736816
1.0808502435684204 -0.9563892483711243 -0.8123764395713806
-0.6975222826004028 0.4721739590167999 -1.5940786600112915
0.20147472620010376 -0.2465810775756836 -0.06236150860786438
-0.045831240713596344 0.008596125990152359 -0.04262099787592888
0.024498455226421356 0.016675390303134918 -0.00967593863606453
-0.051051653921604156 0.2279253900051117 -0.27776962518692017
-0.06964831054210663 -0.1865188628435135 0.07259896397590637
-0.3800528049468994 -0.36294522881507874 -0.05852512642741203
0.5578067898750305 -0.39267879724502563 0.9862576127052307
0.48703911900520325 -0.058070287108421326 -0.16069169342517853
0.1752486377954483 0.05473460257053375 -1.3523685932159424
0.015502532944083214 -0.03716885671019554 -0.08189211785793304
0.8520684838294983 -0.1433800905942917 -0.8794048428535461
-0.26294437050819397 -0.9681686758995056 0.15950646996498108
0.09583175182342529 -0.012726816348731518 0.00010664498404366896
-0.31692686676979065 -0.13042521476745605 -0.8002393245697021
0.07651776075363159 0.1394822746515274 -0.21469111740589142
-0.17896594107151031 0.32490450143814087 -0.217082217335701
0.06467565149068832 0.9250235557556152 -0.43305066227912903
0.6560559272766113 -1.3223294019699097 -0.4070592224597931
-0.07428564131259918 -0.22489038109779358 0.24367476999759674
0.04337633028626442 -0.25690528750419617 0.25578388571739197
0.06757265329360962 0.048696234822273254 0.03657020255923271
-0.19408874213695526 0.018836358562111855 0.3247022330760956
-2.7233619689941406 0.24013645946979523 0.5450964570045471
0.9005775451660156 -0.28837165236473083 0.3189017176628113
-0.025414783507585526 -0.041224218904972076 0.016443496569991112
-0.384052038192749 -0.05897076427936554 1.1366722583770752
-0.24266326427459717 -0.26200437545776367 -0.29594099521636963
0.36150604486465454 -0.14745719730854034 -0.19897978007793427
0.1489265412092209 0.013985248282551765 -0.45098045468330383
0.05942966043949127 -0.13132576644420624 0.1986677199602127
-1.5060956478118896 0.5167819857597351 -0.2942405641078949
0.10541578382253647 -0.2606610655784607 0.23287920653820038
-0.7092806696891785 -0.4425114393234253 -0.3603065609931946
2.1371450424194336 -0.2682596445083618 0.41410937905311584
0.18071934580802917 -0.4403073191642761 0.17253273725509644
0.14091993868350983 -0.09125077724456787 0.33800008893013
0.21405093371868134 -0.10348860919475555 -0.18222282826900482
0.07550913095474243 0.10363806039094925 0.3136126697063446
-0.4263588488101959 0.025571413338184357 -0.3663993775844574
0.17916449904441833 -0.9542010426521301 0.5526836514472961
-0.3814641535282135 -0.19245964288711548 -0.13938693702220917
-0.06894789636135101 -0.04093608260154724 0.25973570346832275
-0.02188640460371971 0.1873469054698944 -0.29890409111976624
-0.10112760215997696 0.04463601112365723 -0.32631176710128784
-1.0484681129455566 0.31792762875556946 0.6569265127182007
-0.244035542011261 -0.1379300057888031 -0.5925645232200623
-0.7536247968673706 -0.34793752431869507 -1.062370777130127
-0.172763854265213 0.2849293351173401 0.3375162184238434
-0.06688006222248077 1.0689079761505127 0.20828591287136078
0.7244527339935303 0.7145981192588806 1.1806730031967163
0.08882451057434082 -0.432513028383255 0.6078124642372131
0.07706887274980545 0.1296239197254181 -0.1449599266052246
0.2718751132488251 0.5651036500930786 -0.05182124674320221
-0.0561123788356781 0.04584476351737976 -0.23995982110500336
0.6843198537826538 0.5016521215438843 -0.010198788717389107
-0.11852119117975235 -0.12287476658821106 0.2183651626110077
0.027007509022951126 0.008947767317295074 -0.18441379070281982
-0.6271340847015381 -0.3573469817638397 -0.04431860148906708
0.16017235815525055 0.3604092597961426 0.10589779168367386
-0.548075795173645 -0.16427262127399445 0.12461132556200027
-0.32903653383255005 0.03459380939602852 0.1620979607105255
0.18113014101982117 0.3706647753715515 0.2882283926010132
0.1957867592573166 -0.3739059567451477 0.1283031851053238
-0.13753020763397217 -0.03743112087249756 -0.3816257119178772
-0.051438625901937485 0.1295805424451828 -0.0958019569516182
-0.6258798241615295 0.8552861213684082 -1.0123316049575806
0.13587234914302826 0.18454594910144806 -0.22725948691368103
0.9391571879386902 0.9419472217559814 -1.048619031906128
-0.5645484328269958 -0.17911729216575623 0.11268147081136703
-0.7221912741661072 -0.22406557202339172 -0.5873274803161621
0.24581004679203033 0.037586525082588196 0.8493685126304626
-0.1748901903629303 -0.11541343480348587 0.15603169798851013
-0.5755295753479004 0.8102378249168396 0.5857778787612915
-0.580531120300293 0.16298557817935944 -1.042242407798767
0.13842180371284485 -0.17330528795719147 0.27888745069503784
-1.2847282886505127 -0.6503536105155945 -0.1799056977033615
0.23824761807918549 0.3685131371021271 0.057614102959632874
0.09365417063236237 0.04248611256480217 0.00496179424226284
0.9758957028388977 0.6072770357131958 -1.2625012397766113
0.12226631492376328 -0.014185327105224133 0.31661614775657654
-0.008931650780141354 0.15030308067798615 -0.11118262261152267
-0.0023556300438940525 0.7794644832611084 -0.7960944175720215
-0.010120097547769547 -1.3780202865600586 -0.008740535005927086
-0.15632429718971252 -0.07139547914266586 0.2511948347091675
0.011273098178207874 -0.28691038489341736 0.2882101535797119
1.007989525794983 0.1432914435863495 0.9429391026496887
-0.443809449672699 -0.3698050379753113 -0.06697526574134827
-0.1494276076555252 -0.04037008434534073 0.30578500032424927
0.36978206038475037 0.30233901739120483 -0.41304826736450195
0.20497095584869385 -0.04028646647930145 -0.20291802287101746
0.05839605629444122 0.2527409493923187 0.057270362973213196
-1.5788228511810303 0.26671668887138367 0.578745424747467
-0.3353605568408966 1.2907037734985352 0.9565041661262512
-0.06172587350010872 -0.10735415667295456 -0.17597851157188416
0.09110574424266815 -0.13257060945034027 0.2535639703273773
0.2829661965370178 0.2594911754131317 -0.014276616275310516
-0.09790882468223572 0.6627007126808167 0.6652187705039978
0.22272121906280518 0.20719429850578308 -0.25546354055404663
-0.10635063797235489 0.7346951961517334 -0.6337238550186157
0.012570820748806 0.47919294238090515 -0.07104021310806274
0.5272353887557983 1.0712409019470215 0.02082301303744316
-0.07681753486394882 0.4759620130062103 1.2698402404785156
0.030997470021247864 0.0533117912709713 -0.11271321028470993
-0.36055493354797363 0.03606972470879555 0.43327993154525757
-0.28153741359710693 0.1531320959329605 0.8098350763320923
0.3276369869709015 0.011050318367779255 0.11407633125782013
0.16389790177345276 0.12136245518922806 0.18779228627681732
0.6681631803512573 0.027729660272598267 -0.17409713566303253
0.4993025064468384 -0.03168490529060364 0.11142648756504059
0.30446678400039673 -0.3149334788322449 -0.07115089148283005
0.0043291691690683365 0.18069031834602356 -0.7415505051612854
0.08256656676530838 -0.08319507539272308 -0.1831536442041397
-0.3562888205051422 -0.5327937006950378 -0.3081839382648468
-0.03442036733031273 0.22131991386413574 -0.14095661044120789
0.23966731131076813 0.013165868818759918 -0.15062178671360016
0.27400264143943787 0.11086020618677139 0.18999475240707397
0.225498229265213 -0.5020745396614075 -0.31901922821998596
-0.10840130597352982 -0.22508719563484192 -0.1410723626613617
-0.25061360001564026 -0.08519334346055984 -0.43823593854904175
-0.0536392405629158 0.2867787182331085 -0.06600739061832428
0.7520057559013367 1.1284613609313965 -0.5853370428085327
-0.03583797812461853 -0.022886497899889946 -0.33663713932037354
-0.18824855983257294 -0.42792707681655884 -0.06590747833251953
-0.9013366103172302 -1.3007359504699707 0.08979296684265137
0.17371521890163422 0.009003888815641403 0.10446872562170029
-0.19041381776332855 -0.01601419411599636 0.055057138204574585
-0.062136322259902954 -0.4721393287181854 -0.11374502629041672
-0.15620003640651703 -0.07572034746408463 0.3631519079208374
0.06446196138858795 -0.0763615071773529 0.05278192460536957
0.23261451721191406 -0.9709879755973816 -0.6560398936271667
-1.2465094327926636 -0.5424356460571289 0.36479079723358154
0.17948198318481445 0.3887825310230255 0.4948151111602783
0.23839251697063446 0.21458476781845093 -0.06710820645093918
-0.011231068521738052 0.20134735107421875 -0.08281324058771133
0.5834642052650452 0.6417973637580872 -0.2393673211336136
0.24739103019237518 0.17571094632148743 -0.006823396775871515
-0.024962885305285454 0.4533344507217407 -0.3477926552295685
-0.2405887097120285 0.22989755868911743 0.1459222435951233
-0.3798236846923828 0.8605770468711853 -0.04967893287539482
0.20100536942481995 0.7049082517623901 0.2043580710887909
0.27711784839630127 -0.4139220416545868 0.37423571944236755
0.18781141936779022 0.18960464000701904 0.1146230548620224
0.08367321640253067 -0.1109805628657341 -0.2552376389503479
0.2332986742258072 -0.23408809304237366 0.15055780112743378
-0.320884644985199 -0.37755781412124634 -0.3339737355709076
0.23467159271240234 -0.015783432871103287 0.2597675919532776
0.21296177804470062 0.22347797453403473 0.08196642249822617
-0.24146266281604767 0.30494534969329834 -0.12491178512573242
0.6800784468650818 -0.1555188000202179 1.7869176864624023
-0.006906468421220779 -0.14525918662548065 0.15995363891124725
-0.8144421577453613 -0.032401811331510544 0.5844476222991943
0.3886865973472595 0.11018278449773788 0.5545690655708313
0.17715135216712952 0.43383514881134033 -0.09570040553808212
-0.19355006515979767 1.0729964971542358 -0.8971750736236572
-0.21511046588420868 -0.1767222285270691 -0.4753605127334595
-0.056580595672130585 0.37608322501182556 -0.024877427145838737
0.7074448466300964 -0.31896206736564636 0.8458755016326904
0.4447876513004303 -0.45588088035583496 0.6918109655380249
-0.04577866941690445 0.01460186205804348 0.0986490324139595
1.3474934101104736 -0.741805374622345 -0.05389726907014847
0.08389683812856674 -0.14332520961761475 -0.43934836983680725
-0.22090311348438263 0.08313281089067459 -0.1245211809873581
0.07527722418308258 -0.1383799910545349 0.16860049962997437
0.9017904996871948 0.6207300424575806 -0.0013780283043161035
-0.23302577435970306 0.06951192766427994 0.3581520915031433
-0.20245882868766785 0.7824609875679016 0.16054122149944305
-0.033535897731781006 -0.14949849247932434 -0.8335259556770325
0.1501786708831787 0.016196759417653084 -0.13691148161888123
0.11464282125234604 0.1990756094455719 0.14259836077690125
-0.18883401155471802 -0.3099173605442047 0.07110951840877533
0.7488528490066528 -0.6342768669128418 0.7004992365837097
0.08018431067466736 -0.017587967216968536 0.0520315021276474
0.01529175229370594 0.9922007322311401 -0.4985775649547577
1.7254406213760376 0.7009211182594299 0.5695456862449646
-0.16946493089199066 0.06857886165380478 -0.012510071508586407
-0.419066458940506 0.29734691977500916 0.23553594946861267
-0.25829073786735535 0.05077003687620163 0.1342083066701889
0.8161308765411377 -0.33495834469795227 -0.05593033507466316
0.21326589584350586 -0.3796199560165405 0.21551138162612915
0.34164363145828247 0.027499360963702202 0.7128673791885376
0.6936939358711243 -0.5480487942695618 -0.013325161300599575
0.17721375823020935 -0.3138190507888794 -0.06248631328344345
0.0681542456150055 -0.15255983173847198 0.27395135164260864
0.10248827934265137 0.11992946267127991 -0.48157888650894165
0.2135588824748993 -0.05398556962609291 -0.7386452555656433
0.02770664170384407 -0.2890588343143463 -0.06472786515951157
-1.660009503364563 0.7795790433883667 -0.17829541862010956
-0.048219166696071625 -0.09543164074420929 0.22954913973808289
-0.38708963990211487 0.5060790777206421 -1.9984463453292847
-0.18120023608207703 -0.15412846207618713 -0.02665906585752964
0.1716090738773346 0.4419686794281006 -0.0985964685678482
-0.15592235326766968 0.15276400744915009 0.22604034841060638
-0.2764894962310791 0.5464203357696533 0.15970174968242645
-0.046270061284303665 -0.4025878310203552 0.05921231955289841
-0.2607074975967407 0.013334895484149456 -1.0881048440933228
-0.1841452419757843 -0.03929397836327553 0.3027963936328888
-1.0190938711166382 0.7478861212730408 0.007909581996500492
0.2752531170845032 -0.43073737621307373 0.2423791140317917
0.4512765109539032 -0.03163176402449608 0.3953780233860016
-0.01718582771718502 0.37624821066856384 0.37556329369544983
1.197828769683838 -1.5301203727722168 -1.2848974466323853
-0.0026586190797388554 0.0901472195982933 0.18120582401752472
0.2494821697473526 -0.16375227272510529 -0.16609857976436615
0.29230064153671265 0.22944916784763336 0.09560531377792358
0.06596989929676056 0.8405833840370178 0.1941547989845276
-0.2895488440990448 -0.19877192378044128 -0.15873518586158752
0.1685015857219696 -0.16074900329113007 -0.07248356193304062
-0.025820499286055565 -0.09384037554264069 -0.008421900682151318
0.35044676065444946 -0.8940815329551697 -0.9149963855743408
0.29828882217407227 0.7377595901489258 -1.0025759935379028
0.05031883344054222 0.20795729756355286 -0.14596526324748993
0.490380197763443 -0.8986466526985168 -1.0682786703109741
-0.8033324480056763 -0.861382007598877 -0.16454248130321503
-0.3179512321949005 -0.2877713739871979 0.37476518750190735
-1.205416202545166 -0.13610504567623138 0.4217309355735779
0.3674007058143616 0.461035817861557 0.3119484484195709
0.0318073071539402 -0.04643724858760834 0.3674103915691376
-0.35363155603408813 0.46570441126823425 -0.002983118174597621
0.33396998047828674 -0.046985357999801636 -0.0311404000967741
-0.08948443830013275 0.27021679282188416 0.001957513624802232
0.12921369075775146 0.2600506842136383 0.09069353342056274
-0.2587825059890747 -1.0917423963546753 1.2831207513809204
0.04199131950736046 -0.03164974972605705 -0.4538247287273407
0.5331782698631287 -0.4221097528934479 0.25695154070854187
0.31149253249168396 -1.1068586111068726 0.9475486278533936
-0.39799949526786804 0.028910964727401733 -0.15326140820980072
0.19118355214595795 0.22745533287525177 -0.13254694640636444
-0.30436140298843384 0.08795792609453201 0.07026668637990952
-0.43608537316322327 -1.0079902410507202 0.17944103479385376
-0.22441565990447998 0.30642661452293396 -0.3292659521102905
1.0114203691482544 0.8379358649253845 -0.5122539401054382
0.15168635547161102 0.3070809543132782 0.6753803491592407
-0.45918965339660645 -0.046587709337472916 -0.07309693098068237
-0.028635874390602112 -0.08753360062837601 -0.004286481067538261
-0.032000575214624405 0.1640738546848297 -0.31776079535484314
0.3655186891555786 -0.24649383127689362 -1.0173075199127197
-0.22890903055667877 -0.1106807142496109 0.10166259109973907
-0.15948599576950073 -0.7259095907211304 -1.62063467502594
0.16071932017803192 0.07620865106582642 -0.04059388488531113
-0.430681049823761 0.21862788498401642 0.3449016809463501
0.3867970407009125 -0.05392996966838837 0.2510684132575989
-0.06121953949332237 0.33310481905937195 -0.2433411329984665
-1.5573712587356567 1.2233812808990479 -0.006969438400119543
0.4075910449028015 -0.3036085069179535 -0.2593945562839508
0.8441773056983948 -0.8664363026618958 -0.5952404141426086
-0.07324381172657013 0.04158186540007591 -0.03755210340023041
-0.4225943982601166 -1.407201886177063 -2.2682812213897705
-0.2636699676513672 -0.032064810395240784 -0.12199537456035614
0.4143342077732086 -0.1995581090450287 0.25503551959991455
-0.36701342463493347 0.5577376484870911 -0.14317357540130615
0.5558053255081177 -0.23773717880249023 1.1339640617370605
0.48932936787605286 0.31711187958717346 0.16775329411029816
-0.25320345163345337 -0.17337271571159363 -0.7440308928489685
-0.7120741605758667 0.7318577170372009 1.1135798692703247
0.18264201283454895 -0.5088052153587341 -0.19755131006240845
0.893685519695282 0.6526804566383362 0.43236130475997925
-0.15532322227954865 -0.02126525156199932 0.35741904377937317
0.40264397859573364 0.4320497214794159 -0.039146676659584045
0.24733035266399384 -1.4250736236572266 -0.21692422032356262
0.23506566882133484 0.8226674199104309 -0.27461251616477966
0.15919259190559387 0.4190693497657776 0.06815051287412643
-0.6761198043823242 0.04708649218082428 0.27152207493782043
0.6404419541358948 0.09823936223983765 -1.0946261882781982
0.2903432846069336 0.10466388612985611 -0.731802761554718
-0.07356914132833481 0.06758013367652893 -0.4738180339336395
0.1634526401758194 0.07422433793544769 -0.013968412764370441
0.4311019480228424 0.272327721118927 -0.056867122650146484
0.34847456216812134 0.2111910730600357 0.21978382766246796
0.6985052227973938 0.3019022047519684 0.039685409516096115
0.5487399697303772 0.3951433002948761 0.8615466952323914
0.20609234273433685 -0.3032878041267395 0.10830861330032349
-0.11861097812652588 0.22414915263652802 -0.01937258616089821
0.22614873945713043 -0.04712546616792679 0.045179955661296844
0.35404568910598755 0.3367011249065399 -0.10315094143152237
-0.32088199257850647 0.032567836344242096 -0.26058605313301086
-0.059175677597522736 -0.019264308735728264 0.11808763444423676
0.04267405718564987 -0.3981243968009949 -0.7048094868659973
0.1722869873046875 -0.11633425205945969 -0.2482123076915741
0.14533740282058716 -0.014202194288372993 -0.0098944790661335
-0.27628961205482483 0.0586417131125927 -0.0650719627737999
-0.0029922975227236748 0.37912824749946594 0.22626525163650513
-0.14915667474269867 0.28002607822418213 -0.06882741302251816
0.2238268405199051 -0.9453898668289185 -0.08872470259666443
-1.0562984943389893 0.5427276492118835 -0.39190012216567993
0.38077738881111145 -0.19373740255832672 -0.11889654397964478
0.1479623168706894 0.09955556690692902 0.19983543455600739
-0.2748512327671051 -0.0322079136967659 0.4653088450431824
-0.5289728045463562 -0.6939168572425842 0.010803597047924995
0.12591812014579773 -0.45899105072021484 0.13918040692806244
0.25595393776893616 -0.44165995717048645 0.13144074380397797
0.23267579078674316 0.4399929940700531 0.01917956955730915
0.2777895927429199 0.46853917837142944 -0.14409029483795166
-0.6618152260780334 1.204287052154541 -0.1985963135957718
0.09030262380838394 0.0774364024400711 -0.29091015458106995
-0.0595552884042263 0.11041825264692307 0.3055450916290283
0.057024650275707245 -0.0910736545920372 0.2759999632835388
0.12946391105651855 -0.37044504284858704 0.23647522926330566
0.25704818964004517 0.19097939133644104 0.027133271098136902
0.09083355218172073 0.011754199862480164 -0.07736233621835709
0.2005062699317932 -0.9352595210075378 0.11392036080360413
-0.04447212442755699 0.06891525536775589 -0.3561100363731384
-0.03939018398523331 0.0602174773812294 0.07198600471019745
-0.1905474066734314 -0.07415563613176346 -0.10719989985227585
0.0715194121003151 -0.07420393079519272 0.3283921182155609
-0.3786700367927551 0.7770875096321106 0.3067784011363983
0.3275432288646698 0.12690269947052002 0.2388298064470291
0.241689071059227 0.059618428349494934 -0.5195139050483704
0.15949134528636932 0.9132751822471619 0.14629162847995758
-0.0034422220196574926 0.2709100842475891 0.020451651886105537
-0.14761939644813538 0.2342645823955536 -0.6751764416694641
0.17091916501522064 0.3229775130748749 1.4976086616516113
-0.21498654782772064 -0.10277462005615234 0.2892064154148102
-0.6027691960334778 -0.5832639932632446 -0.07320107519626617
0.09898854047060013 0.2886871099472046 0.1348927915096283
-0.1402447372674942 -0.24517014622688293 -0.4602491855621338
-0.05533977970480919 0.03549328073859215 -0.4472774565219879
0.6680495738983154 -0.11797512322664261 -0.15960568189620972
0.17098131775856018 -0.43132588267326355 -0.08616859465837479
0.2811441719532013 -0.13611142337322235 0.05401177704334259
-0.5949255228042603 -0.8904995918273926 -0.33428555727005005
0.16928613185882568 0.09977580606937408 -0.008362161926925182
0.1468016356229782 0.08036299794912338 0.274577796459198
0.11507151275873184 -0.047279853373765945 -0.23751047253608704
0.07569947093725204 -0.49630171060562134 0.5581949353218079
0.20937110483646393 0.30481043457984924 0.12967120110988617
0.018983174115419388 0.5325067639350891 0.2690666913986206
-0.17726480960845947 -0.36273956298828125 0.125534787774086
-0.03066346049308777 0.1979113221168518 -0.07169503718614578
0.3482572138309479 -0.01793668232858181 -0.0031435692217200994
-0.024118686094880104 -0.07941988855600357 -0.05746620520949364
-0.677867591381073 0.25499197840690613 0.1765991449356079
0.219477117061615 -0.0975114032626152 -0.12413309514522552
-0.8341431021690369 -0.347959965467453 -0.40428367257118225
-0.08454880118370056 0.1916283667087555 0.429201602935791
0.05689677223563194 0.017198381945490837 -0.10232017189264297
0.14542782306671143 -0.008645406924188137 0.030978117138147354
-0.048173148185014725 0.09860056638717651 0.047125257551670074
-1.2816823720932007 0.5420821905136108 0.08942371606826782
-0.023072389885783195 0.2676325738430023 0.3573168218135834
-0.5878501534461975 -0.6527562737464905 0.15589721500873566
0.44680899381637573 0.11117168515920639 0.013881523162126541
-0.37283632159233093 0.9251543283462524 -2.0466971397399902
0.38220730423927307 0.09522344917058945 0.004506431985646486
-0.07347489148378372 -0.13178862631320953 -0.3093215227127075
0.41366323828697205 0.036889348179101944 0.5640945434570313
0.6149339079856873 -0.8104601502418518 1.043156385421753
0.3205116093158722 -0.10190507024526596 -0.3532302975654602
0.7204378247261047 -0.7520775198936462 -0.8868100047111511
-0.2842103838920593 0.0034820765722543 0.1269451379776001
-1.0365482568740845 -0.5711587071418762 0.6448805928230286
-0.15533775091171265 0.4362788796424866 0.07163593918085098
-0.3454269766807556 0.23880518972873688 -0.25455185770988464
-0.20692434906959534 -0.2985726594924927 0.09061539173126221
0.3673645257949829 0.0708560198545456 0.45876550674438477
0.026287123560905457 -0.09223885089159012 0.018090223893523216
0.3083488643169403 -0.046404361724853516 0.026767976582050323
0.1663455367088318 -0.2373047024011612 0.6152063012123108
0.7074800729751587 -0.9132532477378845 1.128787875175476
-0.14768540859222412 0.44593507051467896 -0.17710696160793304
-0.2591448426246643 0.5109149813652039 -0.1313900649547577
-0.5108644366264343 1.1742385625839233 1.5111407041549683
0.05328218266367912 -0.10939157009124756 0.5572091937065125
-0.08989614248275757 -0.024365510791540146 -0.11814389377832413
0.11987528204917908 0.18972797691822052 -0.08200424909591675
0.018575532361865044 0.17282366752624512 -0.19296510517597198
0.05704224854707718 -0.07141055911779404 -0.43936118483543396
-0.5600308179855347 0.38198578357696533 -0.900425136089325
0.009870450012385845 -0.17813007533550262 0.11584898084402084
0.2796844244003296 -0.3241550624370575 0.9178999662399292
-0.49909088015556335 0.622340202331543 -0.6316947937011719
-0.3006250262260437 -0.02090858295559883 -0.02832944504916668
-0.7044898271560669 0.9875485301017761 1.0333845615386963
-0.672960638999939 0.6131435036659241 0.5989055633544922
-0.056339628994464874 -0.20628862082958221 0.22625386714935303
-0.11327369511127472 -0.4959346055984497 0.2733560800552368
0.2948412001132965 -0.1673712283372879 0.08986789733171463
-0.29623404145240784 0.05330495536327362 0.11360066384077072
-0.0034199377987533808 0.1046723946928978 0.11221063882112503
0.1527949571609497 1.0516140460968018 -0.0947086289525032
0.02877858653664589 -0.11358077824115753 0.009908143430948257
0.12886942923069 0.26289859414100647 -0.08208169043064117
0.1037512868642807 -0.18344233930110931 0.18706750869750977
-0.06826429814100266 0.24352136254310608 -0.24463212490081787
-0.3856300711631775 0.13819122314453125 0.09936575591564178
-0.007645683363080025 -0.35630449652671814 0.2273484617471695
-0.09749966859817505 -0.03220943361520767 0.27678754925727844
0.5090714693069458 0.11160451173782349 0.21606826782226563
-0.518192708492279 -1.0975151062011719 -0.19055615365505219
-0.22465521097183228 0.24665813148021698 0.05801541730761528
-0.3455372154712677 0.7242844104766846 1.4182789325714111
1.3484491109848022 0.6067002415657043 -0.04035310819745064
-0.046419598162174225 -0.0406520776450634 -0.04375453665852547
-0.43664079904556274 0.28916990756988525 -0.057681187987327576
-0.96216881275177 -0.5495213270187378 -0.02659398503601551
-0.18782058358192444 -0.13077391684055328 0.15550974011421204
-0.5940625667572021 -0.33873626589775085 -0.6867446303367615
0.46536985039711 -0.17763762176036835 -0.4226091802120209
0.0025563568342477083 0.1102559044957161 -0.4187203645706177
0.5076103210449219 0.044606924057006836 0.0231417715549469
0.6601464748382568 0.006716838572174311 -1.5724459886550903
0.19557610154151917 -0.26657339930534363 -0.057723063975572586
0.9357526898384094 0.27989017963409424 -0.6488202810287476
-0.27241766452789307 0.9792836904525757 -0.9338333606719971
1.1053820848464966 -1.0530645847320557 -0.3585624396800995
0.45834922790527344 0.14872170984745026 0.4447472393512726
0.14515046775341034 -0.1182512640953064 -0.12628309428691864
0.2408483922481537 -0.22666679322719574 0.10671503096818924
1.0413528680801392 -0.4865400791168213 -0.7171476483345032
0.04368140548467636 -0.007976201362907887 0.14024338126182556
-0.19926817715168 -0.23350752890110016 0.5966660380363464
-0.2662632167339325 -0.35799452662467957 0.49865153431892395
-0.4993671178817749 -0.9012957215309143 0.22291086614131927
-0.7987129092216492 0.0928988829255104 0.06556188315153122
-0.10559218376874924 0.21333254873752594 0.20781415700912476
0.3257087469100952 -0.9861469268798828 -0.21459954977035522
0.02132866531610489 0.8703634142875671 0.3170926868915558
0.0532081313431263 -0.029696060344576836 -0.22072972357273102
-0.15289781987667084 0.3496110439300537 0.06110075116157532
-1.3236140012741089 0.14960773289203644 0.44528231024742126
0.49362748861312866 -1.038749098777771 -0.07961253076791763
-0.6124764680862427 -0.5792143940925598 -0.5620354413986206
0.038793958723545074 -0.021527573466300964 -0.17091381549835205
-0.08558496087789536 0.12596063315868378 0.07343495637178421
-0.3611351549625397 -0.1813892275094986 0.07342754304409027
-0.11981368809938431 -1.2225236892700195 -0.5067846775054932
0.1804528534412384 0.20273880660533905 0.03615197166800499
-0.2760127782821655 1.4525467157363892 -0.44677734375
0.26512017846107483 0.1401425004005432 -0.022664731368422508
-0.508331298828125 0.16072863340377808 0.59159916639328
0.10347993671894073 -0.8019436597824097 -0.6332970261573792
-0.08498556166887283 0.3030209541320801 0.06456610560417175
0.29860058426856995 0.05603894218802452 -0.3096596300601959
0.23408564925193787 0.22816941142082214 -0.15599507093429565
0.12297631800174713 0.4931415617465973 -0.08626268059015274
-0.49030184745788574 0.44722822308540344 -0.03992084413766861
-0.08381236344575882 0.028750162571668625 -0.16873514652252197
0.14629006385803223 -0.3181096911430359 -0.4301784038543701
-0.024203091859817505 0.40749824047088623 -0.05664965882897377
-0.5143632888793945 -0.0771666169166565 -0.30692437291145325
-0.33882108330726624 0.16424240171909332 0.2217075526714325
0.23126421868801117 0.2392040491104126 -0.20300757884979248
0.06567904353141785 -0.48743635416030884 -0.3274819552898407
0.011311044916510582 0.02402426116168499 0.11620122939348221
-0.16306965053081512 -1.7332687377929688 0.22821258008480072
-0.14293122291564941 -0.047445185482501984 -0.08089534193277359
-0.016173163428902626 0.05841320753097534 -0.062076810747385025
0.07504599541425705 -0.19903580844402313 -0.23532383143901825
-0.24053600430488586 0.3957570791244507 0.6786364912986755
0.42483821511268616 -0.048335861414670944 0.1849837601184845
-0.7652285695075989 -0.6454510688781738 0.1387559175491333
-0.1784207671880722 -0.112965889275074 0.1229570135474205
0.6878407001495361 0.03431829437613487 0.2102997899055481
-0.3816681206226349 -0.16624632477760315 -0.046881791204214096
-0.15917658805847168 0.04140310734510422 -0.2806595265865326
0.5561752319335938 0.72186279296875 0.16532589495182037
0.3770127296447754 1.0798231363296509 -0.6588979363441467
-0.19410766661167145 0.053720757365226746 0.17469313740730286
-0.8013325929641724 0.09503091126680374 0.7107548713684082
-0.03534619137644768 -0.14421780407428741 0.33215436339378357
-0.026824772357940674 0.5131123065948486 0.01724323071539402
0.5078442692756653 0.23845034837722778 -0.32208219170570374
-0.007229967508465052 0.3388591706752777 -0.10587602108716965
-0.201976016163826 0.26042690873146057 -0.2465173304080963
-0.4744702875614166 0.24138014018535614 -0.08395902067422867
0.11375565081834793 -1.0990194082260132 0.262554794549942
0.3578771650791168 -0.04711858555674553 -0.2702220678329468
0.3923468291759491 0.019298620522022247 0.8231362104415894
0.06615059077739716 0.5695695281028748 -0.42710283398628235
0.15746669471263885 0.07890448719263077 -0.27117177844047546
0.11102649569511414 -0.01793064922094345 0.35023438930511475
0.16486427187919617 0.036040257662534714 0.15704086422920227
-1.926255464553833 -0.70008784532547 0.48466286063194275
-0.19229163229465485 0.06590345501899719 -0.002420945791527629
-0.6403296589851379 1.8495649099349976 -0.5197557806968689
-0.6126937866210938 0.23550337553024292 0.351036936044693
0.027623269706964493 0.05526995286345482 0.24363428354263306
0.06656983494758606 0.049728166311979294 0.12265338748693466
-0.4044741094112396 -0.11410503089427948 0.1493576616048813
0.9090319871902466 0.5920154452323914 -1.4372714757919312
0.14885950088500977 0.2178620547056198 -0.4465012550354004
-0.8634806871414185 0.5084718465805054 -0.7733289003372192
0.028441067785024643 -0.009988091886043549 0.20686352252960205
-0.046737026423215866 -0.03881177306175232 1.7538731098175049
0.08248009532690048 0.40849047899246216 -0.4111507833003998
0.3745378255844116 -0.12791810929775238 -0.2019767463207245
0.5297455191612244 0.2773597538471222 0.33136263489723206
-0.4337664842605591 1.2284022569656372 -0.3236229717731476
0.14830735325813293 -0.2721732258796692 0.12065429985523224
-0.02722938358783722 0.05678282305598259 -0.030163917690515518
0.07298124581575394 -0.17765161395072937 -0.3111919164657593
-0.3119475245475769 -0.11346352100372314 -0.3570592403411865
-0.11663266271352768 0.02397705428302288 0.1492244303226471
-0.1609235554933548 0.20946477353572845 -0.20325079560279846
-0.3138459622859955 -0.02384207211434841 0.04075685143470764
0.4058184027671814 -0.26895201206207275 0.42345473170280457
0.9436655044555664 -0.6059713959693909 -0.172406405210495
-0.3630620241165161 -0.2034105658531189 0.09395913779735565
-0.9437627196311951 -0.537880003452301 0.05701508745551109
-1.432780146598816 1.0765241384506226 -0.31983065605163574
0.07509186863899231 -0.11484483629465103 0.3113831579685211
-0.015412461012601852 0.1689496487379074 -0.2156757265329361
-1.7126768827438354 -0.7403784990310669 0.21241530776023865
-0.014842189848423004 -0.11400598287582397 0.28113168478012085
-0.3559892475605011 0.15447315573692322 -1.025960087776184
0.15712706744670868 -0.2468302845954895 0.010266831144690514
-0.08035358786582947 -0.2361735850572586 -0.3105486333370209
-1.1457128524780273 0.5246656537055969 0.29329198598861694
0.14322562515735626 0.1606048047542572 0.12036994099617004
0.2201688140630722 0.0688624307513237 -0.19716644287109375
0.22836223244667053 0.0710202306509018 0.41275542974472046
0.1813923865556717 0.2211293876171112 -0.2351326048374176
-0.1178479790687561 -0.16478630900382996 -0.21746523678302765
-0.0004028452967759222 -0.7590987682342529 -0.09416967630386353
0.006232693325728178 -0.07679707556962967 -0.3499276340007782
-0.7452789545059204 1.1490147113800049 -0.9920688271522522
0.09846377372741699 -0.2032567411661148 0.058177582919597626
0.1594737470149994 -0.12054424732923508 0.25820592045783997
0.4907212257385254 0.500100314617157 -1.0644913911819458
0.7207686305046082 0.28375256061553955 -0.20742356777191162
0.19314461946487427 0.1254817247390747 0.03127650171518326
0.6793967485427856 -0.047740206122398376 0.3042469322681427
0.29906633496284485 0.7826744914054871 -0.30301377177238464
-0.1506284475326538 -0.44880393147468567 0.18533667922019958
-0.03568825498223305 -0.7422720789909363 -0.4206143021583557
0.06731165945529938 -0.07031287997961044 -0.20895548164844513
0.06828226894140244 -0.1533195972442627 -0.27052924036979675
0.02673831768333912 0.40309590101242065 -0.4707662761211395
0.4925663471221924 -0.43211671710014343 0.2844223976135254
0.2884807586669922 -0.09913154691457748 0.16754250228405
-0.980385959148407 -0.49222201108932495 1.4979159832000732
-1.0605350732803345 -0.9483118653297424 -0.12456557899713516
-0.06652069836854935 0.08112094551324844 0.05425899475812912
0.01792859472334385 -0.431930273771286 0.006781982723623514
0.08680634945631027 -0.14239411056041718 0.05813799053430557
0.6180093288421631 -0.25355178117752075 0.7156583070755005
-0.21191461384296417 0.1734285056591034 0.1579607129096985
-0.903528094291687 0.06726150214672089 0.8013128042221069
0.36391782760620117 0.12196087837219238 0.5354189872741699
0.22015328705310822 0.3405587673187256 -0.002340516773983836
0.7021027207374573 -0.2808734178543091 0.44319480657577515
0.36172303557395935 0.1713438481092453 -0.22934256494045258
-0.15342013537883759 0.5651669502258301 0.12323068082332611
0.5620387196540833 0.06255187094211578 0.25842419266700745
0.384333074092865 0.08959656953811646 -0.13672536611557007
-0.4438879191875458 0.10760726034641266 -0.2922349274158478
0.2622557282447815 0.3051738739013672 -0.05584181472659111
0.614159882068634 -0.15992169082164764 -0.17937643826007843
0.622607946395874 -0.625826895236969 1.251989722251892
0.3031405508518219 -0.29285693168640137 -0.14038968086242676
0.18869273364543915 0.3098656237125397 -0.03152170404791832
-0.044383030384778976 0.28244805335998535 -0.14468547701835632
-0.43638843297958374 0.497260183095932 0.8477922677993774
-0.49279114603996277 -0.2043290138244629 0.48986080288887024
-0.07583416998386383 -0.8502478003501892 0.08859720826148987
0.04046736657619476 0.12841612100601196 0.047004494816064835
-0.21640194952487946 0.742988109588623 0.9900880455970764
-0.7110083699226379 -1.3674485683441162 0.8903607130050659
0.7323591709136963 0.33251476287841797 0.0685276910662651
0.3007736802101135 0.03443080559372902 0.31394079327583313
-0.3612593114376068 -0.08217164129018784 0.03537117689847946
0.1149066761136055 0.0166010744869709 0.09282813221216202
0.1290166676044464 0.10882734507322311 -0.4076412618160248
-0.05444909259676933 0.06285323202610016 -0.10417994111776352
0.1527537852525711 -0.43889185786247253 0.027967965230345726
-0.06377510726451874 -0.1698673814535141 0.26089027523994446
-0.3585588037967682 0.4131013751029968 -1.0204498767852783
-0.1298312395811081 0.15564216673374176 -0.23355475068092346
-0.032338812947273254 0.6386491060256958 -1.1794103384017944
0.20113605260849 1.0085710287094116 0.6456092596054077
0.2603340744972229 0.20390786230564117 0.10001042485237122
-0.36072155833244324 0.6277954578399658 0.4936196506023407
0.9502846598625183 0.528774082660675 0.39008769392967224
0.21488694846630096 -0.35730278491973877 -0.5211193561553955
0.29757165908813477 -0.5228431820869446 -0.24564741551876068
-0.2209758758544922 -0.21027548611164093 -0.37091970443725586
-0.04899417608976364 0.04818890243768692 0.2854801118373871
-0.8219201564788818 -0.004213979467749596 0.6002905964851379
-0.04715227708220482 -0.1498963087797165 -0.2965957820415497
0.19886934757232666 0.0342218391597271 -0.18573273718357086
-1.5284839868545532 -0.19226804375648499 -0.4504883289337158
0.5493160486221313 0.6126994490623474 0.29952698945999146
-0.08699009567499161 0.31291794776916504 0.15577775239944458
1.5998148918151855 0.5555546879768372 0.0783432349562645
-0.11016321927309036 1.4667704105377197 0.5938693881034851
-0.33497104048728943 -0.25238868594169617 -0.3500376343727112
0.5195544958114624 0.01442217268049717 -0.19691863656044006
0.15459716320037842 -0.1642180234193802 0.06265006959438324
-0.09221598505973816 0.6346008777618408 -0.07477162778377533
0.08985166996717453 0.16741977632045746 -0.4857815206050873
-0.010415527038276196 0.3705636262893677 -1.0418833494186401
-0.28653860092163086 -0.16725286841392517 -0.005321257282048464
-0.24280962347984314 -0.21015696227550507 0.048833150416612625
0.7164510488510132 0.5558158159255981 0.18895456194877625
0.12538950145244598 0.1828271448612213 0.051218852400779724
-0.1565694361925125 0.9407220482826233 -1.6101399660110474
-1.234331727027893 -1.4278743267059326 0.21800412237644196
-0.15600566565990448 -0.17912855744361877 -0.3921276032924652
-1.4113306999206543 0.7645812630653381 -0.37083566188812256
0.5377998352050781 -0.316489040851593 0.018415924161672592
-0.18613827228546143 -0.029553381726145744 0.3038182258605957
-0.04169673100113869 -0.46065187454223633 1.1539254188537598
-0.24731890857219696 -0.3141901195049286 0.5047619938850403
0.3762437105178833 -0.30870524048805237 -0.1300860196352005
-0.5968524813652039 0.14759980142116547 0.2878434658050537
-0.7721677422523499 0.34776586294174194 -0.06632501631975174
-0.02286677062511444 -0.05894266813993454 -0.10194415599107742
-0.7805940508842468 -0.4472489356994629 -1.0119638442993164
0.2943141460418701 -1.1736892461776733 -0.12371182441711426
-0.021318957209587097 0.3265385627746582 0.08213172107934952
-0.2283947765827179 0.28041476011276245 0.06899973750114441
0.17775145173072815 0.2040344625711441 -0.17088353633880615
-0.4035055339336395 0.1120537593960762 -0.20287342369556427
-0.02670467644929886 0.01947551593184471 0.2964935600757599
-0.4222458004951477 0.15311835706233978 0.2833293676376343
-0.024554040282964706 0.2753080725669861 0.09735050797462463
-0.06903593242168427 1.0975128412246704 -0.016508368775248528
-0.5716767907142639 -0.3287672996520996 -1.0858304500579834
-0.43073830008506775 -0.025104481726884842 -0.27332764863967896
-1.3745065927505493 -0.49289360642433167 0.5222394466400146
-0.4498431384563446 0.07269148528575897 -0.10660646855831146
0.06224380433559418 0.25976312160491943 -0.030350755900144577
0.1791117638349533 -0.05100049450993538 -0.02160508744418621
0.13704083859920502 0.03197672963142395 0.020874496549367905
-0.42454949021339417 -0.09807712584733963 0.095326729118824
-0.02628951519727707 0.04595654085278511 -0.05357647314667702
-0.15329881012439728 0.16150374710559845 0.25556480884552
0.358319491147995 -0.5554196238517761 -0.4677678048610687
-0.03555690497159958 0.23856191337108612 -0.21377778053283691
0.23126628994941711 0.33501574397087097 -0.1085476353764534
-0.10226909071207047 0.2435648888349533 -0.38128453493118286
0.1400628536939621 0.7249670624732971 0.03706281632184982
0.7683113813400269 1.0846333503723145 0.24727292358875275
-0.3602883219718933 -0.035409800708293915 -0.043413739651441574
0.22726377844810486 0.6952564716339111 0.8835031986236572
1.0014588832855225 1.4328843355178833 0.8990429639816284
-0.11280455440282822 0.056443117558956146 0.30997368693351746
-0.0680491179227829 0.023829901590943336 -0.08122473210096359
0.14427480101585388 -0.4098436236381531 -0.24670809507369995
-0.25292837619781494 0.05581209436058998 -0.12118873000144958
-0.15816105902194977 -0.17960798740386963 -0.24918431043624878
-0.15811729431152344 -0.006529589183628559 -0.07438557595014572
0.21473246812820435 -0.06366027146577835 -0.2542816400527954
0.04572039470076561 0.33134305477142334 -0.14343594014644623
1.2826406955718994 -1.7848010063171387 1.2444764375686646
-0.25203630328178406 -0.27214866876602173 0.06279943138360977
0.8400868773460388 0.9088505506515503 2.106039047241211
1.3277901411056519 0.5540944933891296 -0.48320427536964417
-0.5392550826072693 -0.3437484800815582 0.027086962014436722
0.134597510099411 -0.03824440762400627 0.12948013842105865
-0.3006887137889862 -0.2273586243391037 -0.07358147948980331
0.1491270214319229 -0.2109106034040451 -0.1301720142364502
0.09451146423816681 0.16492250561714172 -0.4796898365020752
-0.23795369267463684 0.3007882833480835 -0.30103737115859985
0.20483945310115814 0.16159062087535858 -0.03231155872344971
0.3662364184856415 -0.8721264004707336 0.7561937570571899
0.0632190853357315 0.5938892960548401 0.27757495641708374
0.08835942298173904 0.04438545182347298 -0.23853401839733124
0.23074346780776978 0.30442243814468384 0.10653052479028702
1.6810778379440308 1.252323031425476 -0.7960987687110901
0.18880851566791534 0.40238019824028015 -0.0113897193223238
0.9771071672439575 0.00641351193189621 0.615480363368988
0.06992434710264206 -0.10848143696784973 0.014014061540365219
0.11018922924995422 0.08530052751302719 -0.07867691665887833
0.42896440625190735 -0.0753362774848938 0.11611168831586838
0.61451655626297 0.08588400483131409 -0.16270579397678375
0.07655807584524155 0.20741626620292664 -0.06282911449670792
-0.4134511649608612 -0.19658979773521423 0.12267336249351501
-0.2690218687057495 0.24667884409427643 0.2749637961387634
0.7651301026344299 0.6077046394348145 0.04672550782561302
-0.06129859387874603 0.0665908008813858 -0.29418402910232544
0.27021661400794983 -0.06938979774713516 -0.010109956376254559
-0.22410807013511658 0.09345466643571854 -0.1923316866159439
-0.12113329023122787 0.2351803034543991 -0.25692054629325867
-0.07801656424999237 0.19364017248153687 -0.04689566791057587
-1.113303780555725 -0.2896641194820404 -0.5182713270187378
-0.01779106818139553 0.1913369745016098 -0.03629336133599281
0.033471450209617615 -0.02492951974272728 0.18259289860725403
-0.8310709595680237 -0.3514045476913452 0.20483987033367157
-0.015825854614377022 -0.23508040606975555 -0.25148871541023254
0.14219152927398682 0.3683108687400818 -0.6932061910629272
0.049322325736284256 -0.2763669788837433 0.1147124171257019
-1.1564871072769165 -0.5037335157394409 0.7532021999359131
0.15022137761116028 -0.060656461864709854 -0.05610566958785057
-0.10143238306045532 -0.05884059891104698 0.43964362144470215
-0.08577025681734085 0.12339145690202713 0.04204665124416351
0.040990959852933884 0.018517009913921356 -0.05996725708246231
0.3116031587123871 -0.12911230325698853 -0.11751927435398102
0.010507214814424515 -0.04868486151099205 -0.1615835279226303
-0.08589287847280502 -0.0648876503109932 0.036767370998859406
-0.057113971561193466 -0.06332410126924515 -0.07482817023992538
-0.08527857810258865 0.11452047526836395 0.17727677524089813
0.08430492132902145 -0.32750171422958374 -0.08788631856441498
0.031093958765268326 -0.07045218348503113 0.12326150387525558
-0.03280339017510414 0.03561970219016075 0.11577638238668442
0.11780720949172974 0.12218300998210907 0.0514826700091362
-0.01744423247873783 0.004559412598609924 -0.049281731247901917
-0.05366797372698784 0.06427920609712601 -0.34010404348373413
-0.10801775753498077 -0.1097797229886055 0.05051598325371742
0.06308794766664505 -0.0494539849460125 -0.06573726236820221
-0.041363853961229324 -0.06637220084667206 -0.052454303950071335
-0.15038524568080902 0.11163437366485596 -0.0655258521437645
0.18427588045597076 -0.06877724826335907 -0.12876640260219574
-0.09182623028755188 -0.03394339978694916 0.025934971868991852
-0.021659674122929573 -0.15216296911239624 0.372351735830307
-0.010110417380928993 -0.1036798357963562 0.038504693657159805
0.03081524185836315 -0.0019820791203528643 -0.11750916391611099
-0.0033463672734797 -0.11248144507408142 0.0535748116672039
-0.013382541947066784 0.027231140062212944 0.09764758497476578
0.04632032662630081 0.01818997785449028 0.054276350885629654
-0.0985608771443367 -0.047102246433496475 0.07855748385190964
-0.35808542370796204 -0.20523561537265778 0.06546784192323685
0.045466333627700806 0.0030762837268412113 0.06175782531499863
0.0745190978050232 0.09780509769916534 -0.09260158985853195
-0.1037454903125763 0.0632893368601799 0.01907278038561344
-0.1886734962463379 -0.10402338206768036 0.06510608643293381
-0.11975459009408951 0.09597208350896835 -0.11550534516572952
0.06274677067995071 -0.16703161597251892 -0.04912867769598961
0.10530845820903778 0.08343347907066345 0.10068486630916595
0.018167966976761818 0.08301618695259094 0.06744067370891571
0.024440379813313484 -0.19394050538539886 -0.06972721219062805
0.0854640081524849 0.027386043220758438 0.041452474892139435
0.06545570492744446 0.20123699307441711 -0.12440735101699829
-0.14471642673015594 0.0815010815858841 -0.0657271072268486
-0.12732763588428497 0.04811832308769226 0.024165118113160133
0.12469643354415894 -0.12347988039255142 -0.030012238770723343
-0.013561218045651913 -0.1687374711036682 -0.04486265406012535
0.08346585184335709 0.05506651848554611 0.0636468157172203
0.04012834280729294 -0.10605055093765259 0.225343719124794
-0.07849496603012085 0.08009332418441772 -0.09034853428602219
0.08866062760353088 0.00013133659376762807 0.1260228306055069
0.17185336351394653 -0.03162822127342224 0.035693105310201645
0.03505092114210129 -0.21112892031669617 0.048966649919748306
0.19271650910377502 -0.033722203224897385 -0.18157869577407837
0.14767733216285706 -0.1698557436466217 -0.16468673944473267
0.15877632796764374 -0.014952163212001324 0.008908042684197426
-0.05600010231137276 -0.0825914815068245 -0.0512290894985199
0.08466634899377823 0.2099405974149704 0.14440010488033295
0.14629551768302917 -0.16606852412223816 -0.17306774854660034
0.010329937562346458 0.04754786193370819 -0.33069178462028503
0.16558338701725006 0.12112744152545929 -0.11945313215255737
0.046236731112003326 0.11699008196592331 -0.06386996805667877
0.19108213484287262 -0.09001760184764862 0.03798648342490196
0.0015292196767404675 -0.0665501058101654 0.008246134035289288
0.10413051396608353 0.016040414571762085 -0.09853550046682358
0.027854956686496735 0.22879213094711304 0.1481391042470932
-0.005659593269228935 0.027919786050915718 -0.08142777532339096
-0.12591278553009033 -0.09618739038705826 0.0034111307468265295
-0.07493383437395096 -0.004109789617359638 0.037825245410203934
0.07608917355537415 0.19961947202682495 -0.04996217042207718
0.056757062673568726 -0.17243896424770355 0.014910351485013962
0.09115041792392731 0.08457491546869278 0.13731665909290314
-0.06912652403116226 -0.1437295824289322 -0.029192926362156868
-0.24272309243679047 0.31024742126464844 -0.20880073308944702
0.03512285277247429 -0.07087957113981247 0.08870398998260498
-0.014651459641754627 0.09109537303447723 -0.0012200294295325875
-0.3072885572910309 -0.13565537333488464 -0.05832749605178833
-0.05953303351998329 0.06521989405155182 0.10267330706119537
-0.21939270198345184 -0.17460156977176666 -0.08083022385835648
-0.03441242128610611 -0.016775650903582573 0.23284566402435303
-0.00934321153908968 -0.07218718528747559 -0.060665253549814224
-0.16687743365764618 0.005784119013696909 0.04367493838071823
-0.22920799255371094 -0.16531629860401154 -0.15428420901298523
0.053675539791584015 -0.08629464358091354 0.016085421666502953
-0.13093364238739014 -0.002749546431005001 -0.23264139890670776
-0.03607884794473648 0.04830395057797432 0.03655851632356644
0.025322850793600082 -0.21543923020362854 -0.04118867591023445
-0.08436311781406403 -0.010639027692377567 0.002025358146056533
0.02603132277727127 -0.2444213479757309 0.00041849559056572616
0.08582143485546112 -0.2139425277709961 -0.07264961302280426
-0.17072825133800507 0.17894761264324188 0.22745637595653534
-0.13942961394786835 -0.2122577428817749 -0.04911613464355469
0.0002822097740136087 -0.06670074164867401 0.019908364862203598
-0.068473681807518 -0.07829098403453827 -0.045957665890455246
0.20792455971240997 0.040399953722953796 -0.10023355484008789
0.2598223090171814 0.0742851048707962 -0.03389647230505943
-0.013835224322974682 0.01517671812325716 0.026713013648986816
-0.019174331799149513 0.01425145659595728 0.10705273598432541
-0.03153016045689583 -0.07006297260522842 -0.019828256219625473
0.007332564331591129 -0.138191819190979 -0.050036199390888214
0.07711589336395264 -0.21353210508823395 0.18034790456295013
-0.07136514782905579 0.007016588468104601 0.04491417109966278
0.0280318520963192 -0.09131476283073425 -0.08004681766033173
-0.09508997201919556 -0.04499167203903198 0.055856987833976746
-0.012252148240804672 -0.0450417697429657 -0.1215730533003807
-0.1354479193687439 0.001927545410580933 -0.2385578155517578
-0.032593775540590286 0.031084422022104263 0.20340551435947418
0.014388789422810078 -0.10519183427095413 0.0716981291770935
0.22973330318927765 -0.07912995666265488 -0.166347935795784
-0.08052524924278259 -0.11857014149427414 -0.06107189133763313
0.24663029611110687 -0.09583060443401337 -0.16547834873199463
0.004474298097193241 -0.15925878286361694 -0.16498368978500366
0.1301572620868683 -0.12681543827056885 0.1766224354505539
-0.2262304723262787 0.13418664038181305 -0.144288569688797
-0.12240523099899292 -0.07727039605379105 -0.014481485821306705
-0.3184376060962677 0.030911339446902275 -0.008021324872970581
-0.2238810807466507 -0.13713812828063965 0.00019236287334933877
-0.014596318826079369 0.008130976930260658 0.05944034829735756
0.018021823838353157 -0.10279373824596405 0.2659124433994293
0.023751134052872658 -0.13282570242881775 -0.1724662184715271
-0.04113571718335152 -0.09183494746685028 -0.15689079463481903
-0.06506626307964325 0.010299891233444214 -0.001836627023294568
0.31857365369796753 -0.11508025228977203 -0.029514452442526817
-0.11923307925462723 0.018357083201408386 -0.016195690259337425
-0.0661085769534111 -0.21418164670467377 -0.18826614320278168
-0.17625202238559723 -0.0648612380027771 0.04192272573709488
-0.10887029767036438 0.16266994178295135 -0.08639459311962128
0.004442529287189245 -0.12075310200452805 0.005900518968701363
-0.0041760788299143314 0.07692776620388031 -0.16303427517414093
0.0655829980969429 0.027718529105186462 -0.08725525438785553
0.1215171366930008 0.0002039595419773832 -0.11721080541610718
-0.06556300818920135 0.08593444526195526 -0.17208337783813477
-0.12959806621074677 0.2188623994588852 0.09838980436325073
0.02960166148841381 0.020398898050189018 -0.09511830657720566
0.03617016598582268 0.14441822469234467 -0.18602202832698822
-0.20733709633350372 0.21550653874874115 0.07191941142082214
0.13906873762607574 -0.17184416949748993 0.08238869160413742
-0.002183026634156704 -0.28201940655708313 0.05760553851723671
0.11704066395759583 -0.13369321823120117 0.15402977168560028
-0.188193678855896 0.259344220161438 0.03003733977675438
-0.1082233414053917 0.2913912236690521 0.08506367355585098
-0.006422672886401415 0.18319769203662872 -0.15076397359371185
-0.00018140580505132675 0.18108327686786652 -0.1704821139574051
0.1795755922794342 0.03385740518569946 0.24639694392681122
-0.07945305854082108 0.14635105431079865 0.026535779237747192
0.17507754266262054 0.06803850084543228 -0.08000441640615463
-0.0640149787068367 0.10671564191579819 0.08712276071310043
-0.5225187540054321 0.13620758056640625 0.02234175242483616
0.133852019906044 -0.09721896797418594 0.09790826588869095
0.17201198637485504 -0.011029012501239777 0.04378971830010414
-0.11805914342403412 0.2105538547039032 0.16061772406101227
0.04672862961888313 -0.18594783544540405 0.013302330859005451
0.16755704581737518 0.015760960057377815 0.14141738414764404
0.08173274248838425 -0.06865483522415161 -0.01842387579381466
-0.03610827401280403 0.08521720767021179 0.055030882358551025
0.16107062995433807 0.07613468170166016 -0.15881314873695374
0.11216951906681061 0.08267427235841751 0.1310073584318161
0.07596396654844284 0.02311086095869541 0.1655491292476654
0.028813857585191727 -0.06602588295936584 0.019296864047646523
-0.11010580509901047 -0.046448539942502975 -0.09502493590116501
0.1811562180519104 0.009846131317317486 -0.14678704738616943
0.049024682492017746 0.10395526885986328 0.20721301436424255
0.0936812236905098 0.10861463844776154 -0.14549972116947174
-0.0986863523721695 0.19659747183322906 -0.02464049868285656
0.00455463444814086 -0.12314572930335999 0.14521288871765137
0.0973261371254921 -0.0564844124019146 -0.2514868378639221
-0.04706539213657379 -0.3057864308357239 -0.0800861045718193
-0.16668331623077393 0.03207351267337799 0.08690738677978516
-0.08637552708387375 0.08319034427404404 -0.12663112580776215
-0.040355514734983444 0.0002249285753350705 0.004875589162111282
0.05449643358588219 0.2233772873878479 0.02645862102508545
-0.010613678023219109 0.1701854020357132 -0.1990155130624771
-0.04432268068194389 -0.13074681162834167 0.10102032124996185
-0.08348497748374939 -0.16116099059581757 -0.27882373332977295
0.03986517712473869 0.0002496055676601827 0.02141781523823738
0.09516046196222305 0.004193686414510012 -0.2588047385215759
0.04919476434588432 -0.004855038598179817 0.03349018096923828
0.03941694274544716 0.2971487045288086 -0.170939102768898
0.1368894726037979 -0.10085099190473557 0.12968923151493073
0.062338970601558685 -0.008090070448815823 0.05029579624533653
-0.06093767657876015 0.08409528434276581 0.04583914577960968
0.04486357793211937 0.07336939126253128 -0.0846312865614891
0.08815407752990723 -0.012738990597426891 0.0020634238608181477
0.0520528145134449 0.007828987203538418 -0.06914399564266205
-0.002125942148268223 -0.03526810556650162 0.2607406675815582
-0.18075869977474213 -0.019241072237491608 -0.20921754837036133
0.05224563181400299 -0.0061902632005512714 0.03781517595052719
-0.0829048678278923 0.014745699241757393 0.21912895143032074
0.1530788540840149 -0.09487044811248779 0.17720502614974976
0.21578912436962128 -0.10174388438463211 -0.023593997582793236
-0.05718259513378143 0.1059252917766571 -0.14025358855724335
-0.03447575867176056 0.06994364410638809 0.07089228928089142
-0.23944275081157684 0.1132405549287796 0.14699363708496094
-0.000489531725179404 0.09343647211790085 0.20420703291893005
0.38663333654403687 0.02009885199368 -0.0781867578625679
-0.021234596148133278 -0.11097492277622223 -0.021828090772032738
-0.11846419423818588 -0.018360914662480354 -0.09927649796009064
-0.3629705607891083 -0.04143809527158737 0.09202363342046738
0.03925439715385437 -0.20526310801506042 -0.06357069313526154
-0.052223674952983856 0.04987878352403641 0.0332176573574543
0.08444204926490784 0.17148631811141968 -0.06434034556150436
0.09522072970867157 0.04867749661207199 -0.17096370458602905
-0.009338661096990108 0.08433251827955246 0.07123228162527084
-0.13515841960906982 -0.25313204526901245 -0.017724450677633286
0.0885283499956131 0.03570187836885452 0.4740631878376007
-0.07669045776128769 -0.05140494182705879 -0.02946322038769722
-0.06684445589780807 -0.11760975420475006 -0.10585538297891617
0.048566896468400955 0.11570439487695694 -0.0578378401696682
0.03935643285512924 0.08960390090942383 -0.0462065264582634
0.10891691595315933 0.047189801931381226 -0.002581391017884016
0.04061788693070412 -0.11829115450382233 0.0786486491560936
0.07769380509853363 -0.15238215029239655 -0.01040341891348362
0.13647609949111938 -0.01921732909977436 -0.057974740862846375
0.04315916448831558 0.1369379460811615 -0.24176335334777832
0.08417948335409164 0.0946028083562851 0.08344386518001556
-0.03702634572982788 0.027672825381159782 -0.18044418096542358
-0.09646614640951157 0.0029315396677702665 -0.04185166954994202
-0.13871127367019653 0.08598413318395615 0.17357829213142395
0.06460995227098465 -0.04570702090859413 0.10000850260257721
-0.05409087613224983 -0.08922093361616135 0.10923878848552704
-0.05787878856062889 0.03583607077598572 0.10675273835659027
0.1190681979060173 -0.11083098500967026 -0.07144248485565186
-0.00047456324682570994 -0.11565748602151871 0.2721252739429474
-0.09281425923109055 -0.10221400856971741 0.04476537927985191
0.16538314521312714 0.10670340806245804 -0.022608693689107895
-0.2451501041650772 -0.014603243209421635 -0.021543364971876144
0.24306097626686096 -0.010998808778822422 -0.06793638318777084
-0.17769549787044525 -0.3357207775115967 0.09768714010715485
0.2927526533603668 0.061638522893190384 0.017897743731737137
0.08401481062173843 0.06363882124423981 -0.13452374935150146
-0.1992976814508438 -0.04414495825767517 -0.026987338438630104
0.08567563444375992 -0.1853354275226593 0.01584143377840519
0.18733011186122894 0.1359861046075821 -0.157692551612854
-0.09542247653007507 0.03975939750671387 -0.27819812297821045
0.07667429000139236 0.010294782929122448 -0.23915989696979523
0.1308225691318512 -0.016083477064967155 0.1264650821685791
0.15243898332118988 -0.09223518520593643 0.15060748159885406
0.05772648751735687 -0.06889911741018295 0.13878865540027618
0.014178398065268993 -0.019413763657212257 -0.14118662476539612
0.01979372277855873 -0.04279389604926109 -0.15852686762809753
-0.13171102106571198 -0.02274908870458603 -0.030477095395326614
0.002657234203070402 0.34122583270072937 -0.1760183423757553
-0.031221481040120125 0.01866665482521057 0.3107001781463623
0.06513826549053192 0.11928579956293106 -0.007770812138915062
-0.041080962866544724 0.13301345705986023 0.003424698254093528
0.13296210765838623 -0.027983231469988823 -0.001992675242945552
0.07199590653181076 -0.12354135513305664 -0.02869786135852337
0.22214466333389282 -0.25815048813819885 0.07463521510362625
-0.16345307230949402 0.22080416977405548 0.11856377869844437
-0.10588455200195313 -0.13750484585762024 0.16596673429012299
0.03017660602927208 -0.1354522407054901 -0.04079846665263176
0.13069963455200195 -0.01167414803057909 0.07443813234567642
0.14431332051753998 -0.21577686071395874 0.13734333217144012
0.1594795435667038 0.09038997441530228 -0.06376014649868011
0.12624183297157288 -0.08129145205020905 0.10982000082731247
0.0021175879519432783 -0.06055304408073425 0.10309101641178131
-0.10293921083211899 -0.18834254145622253 0.20702175796031952
0.007272736169397831 0.009977460838854313 0.14037442207336426
0.01734866388142109 -0.2025720477104187 -0.14564521610736847
0.11032665520906448 -0.025868793949484825 0.12335406243801117
-0.1486789435148239 -0.02540525794029236 -0.21376369893550873
-0.04136721044778824 -0.010678119957447052 0.14924275875091553
-0.07823493331670761 -0.0026131896302103996 -0.04950874671339989
-0.004721847362816334 -0.30613186955451965 0.07517896592617035
0.08680546283721924 0.08056246489286423 0.04945565387606621
0.00121644651517272 -0.027071375399827957 0.06027340888977051
0.09383707493543625 0.006153704132884741 0.0880395919084549
-0.05135679244995117 -0.028667328879237175 0.06502120941877365
-0.019392622634768486 -0.028900811448693275 0.006287957075983286
-0.004566282499581575 -0.2384721338748932 0.0971885621547699
-0.016612453386187553 0.07329194247722626 -0.0794680267572403
0.1853531002998352 -0.13392706215381622 0.270456463098526
-0.04421539604663849 0.07550465315580368 -0.2168455868959427
-0.015214428305625916 -0.08221227675676346 0.09714563190937042
0.08182266354560852 -0.14404073357582092 -0.04345601052045822
-0.0621769092977047 0.07772589474916458 -0.21829430758953094
-0.1494797170162201 0.0003439718275330961 0.08192188292741776
0.10592104494571686 0.12178237736225128 -0.18650588393211365
0.009656359441578388 0.043191734701395035 -0.10035477578639984
-0.05147707834839821 0.18557427823543549 0.3185237944126129
0.014977294951677322 0.04087439924478531 -0.0526602528989315
-0.05440925806760788 -0.010924541391432285 0.12394767254590988
0.06784764677286148 -0.006032263860106468 0.20395630598068237
-0.0966094583272934 0.11444634944200516 0.11142702400684357
-0.01878681220114231 0.23239874839782715 0.06558173149824142
-0.047064729034900665 -0.032054148614406586 -0.0017513824859634042
0.15527553856372833 -0.02375590242445469 0.26162785291671753
-0.06340692192316055 -0.004171430598944426 0.022620778530836105
0.1594620943069458 -0.11832264810800552 -0.06999471038579941
0.08836442977190018 0.027501124888658524 -0.23059795796871185
0.006123451050370932 0.0792522057890892 -0.019771289080381393
0.04166713356971741 0.04172452166676521 0.0510740652680397
-0.4153338372707367 -0.2798232138156891 -0.3214394748210907
0.2646621763706207 0.1441812664270401 0.09366373717784882
-0.0945914164185524 -0.1258276104927063 0.2244844138622284
-0.145110622048378 0.14038769900798798 -0.04064556956291199
0.06046704947948456 0.0331873893737793 0.024336516857147217
-0.002168529201298952 0.21519669890403748 -0.10970315337181091
-0.14318066835403442 0.0953332930803299 0.31780511140823364
0.06215127930045128 0.030916433781385422 0.019251855090260506
-0.09281332790851593 0.1503538340330124 0.16103224456310272
0.09954178333282471 0.10835013538599014 -0.03778034448623657
0.06929932534694672 -0.09900956600904465 0.00941002182662487
0.14847449958324432 0.1739334613084793 -0.3830832839012146
-0.27220824360847473 -0.06793451309204102 -0.0015907865017652512
-0.04289650917053223 -0.01605335623025894 -0.08068270236253738
-0.03995824605226517 0.16177251935005188 0.11575626581907272
0.05316183716058731 0.14664281904697418 -0.0793083980679512
-0.26013290882110596 0.018173035234212875 -0.18103238940238953
0.13981498777866364 0.026358887553215027 0.06076906993985176
0.2909969985485077 -0.12964175641536713 -0.07750280201435089
0.08337555825710297 -0.02482006512582302 0.3040907084941864
-0.04692254588007927 -0.053370554000139236 -0.08904704451560974
-0.03303259611129761 0.06527313590049744 0.09873226284980774
-0.033236611634492874 0.07908380031585693 -0.2857475280761719
0.1643143743276596 -0.13918739557266235 0.01753832772374153
0.16174407303333282 0.28989264369010925 -0.14342088997364044
0.00894792377948761 -0.10227920860052109 -0.06909874826669693
0.017717581242322922 -0.06927012652158737 0.20802827179431915
0.03277456387877464 0.10141132771968842 -0.04896365851163864
-0.0651475340127945 -0.06819582730531693 0.28905969858169556
-0.004049552604556084 -0.08010098338127136 0.016702188178896904
0.11239553987979889 0.12540368735790253 0.008476730436086655
-0.03610078617930412 -0.005186616443097591 -0.09888187050819397
-0.017728518694639206 -0.0517396442592144 0.17373602092266083
-0.0028900783509016037 -0.21525703370571136 0.14116322994232178
0.17615298926830292 0.20053020119667053 0.16224254667758942
-0.017127489671111107 -0.017856130376458168 -0.02621816284954548
-0.16369453072547913 -0.032956186681985855 -0.20553965866565704
0.17187662422657013 0.0898173600435257 -0.04509402811527252
0.1662227064371109 -0.005469093099236488 -0.202015221118927
-0.06953316181898117 0.02285204641520977 -0.0922631025314331
0.09413743764162064 -0.08086938410997391 0.036683209240436554
0.03233705461025238 0.1328257918357849 -0.06255252659320831
0.08294691145420074 -0.09505032747983932 0.13139958679676056
0.10852153599262238 -0.08826712518930435 0.1222575455904007
-0.01438415702432394 -0.06902202218770981 0.09153968095779419
0.013922692276537418 -0.16754327714443207 -0.20547541975975037
-0.08604313433170319 0.06600212305784225 0.15642867982387543
0.14006537199020386 -0.18220217525959015 -0.1236114501953125
-0.14722877740859985 0.075774647295475 -0.0059222872368991375
0.17704860866069794 -0.004747058730572462 0.050968874245882034
0.13665463030338287 -0.21685753762722015 -0.05450889840722084
-0.03616572171449661 -0.0030230951961129904 0.053864989429712296
0.09705407172441483 -0.0622427724301815 0.06408996880054474
0.13868150115013123 -0.036074716597795486 0.12782736122608185
0.2928810715675354 -0.14597713947296143 -0.08876093477010727
0.028099382296204567 0.09036307781934738 -0.1272166669368744
0.07856916636228561 0.12436334788799286 0.05175836384296417
0.108034648001194 -0.2964906096458435 -0.08156844228506088
0.03143442049622536 -0.06324626505374908 -0.1328495740890503
-0.17502182722091675 -0.15516357123851776 -0.02350100874900818
-0.12017176300287247 0.0753147229552269 0.052343811839818954
-0.04625539854168892 -0.10358346998691559 0.09220344573259354
-0.14327605068683624 0.07877082377672195 -0.025756079703569412
0.16365694999694824 -0.1482100933790207 -0.16797864437103271
-0.18411974608898163 -0.17575030028820038 0.06925487518310547
-0.11000707745552063 0.07933251559734344 0.11987610906362534
-0.06322815269231796 0.043343499302864075 -0.06819136440753937
0.1031881719827652 -0.043896861374378204 0.03523942083120346
0.15257628262043 -0.34232833981513977 0.06831003725528717
-0.0744706392288208 0.05102001130580902 -0.03094463236629963
-0.028486918658018112 0.1695202738046646 -0.24020691215991974
0.20812976360321045 0.03170803189277649 -0.0571332685649395
-0.0021668868139386177 -0.10958126932382584 0.1837870478630066
0.008952999487519264 0.18450134992599487 -0.021763406693935394
0.03174096718430519 0.1557890921831131 -0.24280619621276855
0.08865633606910706 0.17930781841278076 0.012294396758079529
0.08931136131286621 -0.15900884568691254 0.016861969605088234
-0.26765701174736023 -0.02576318569481373 0.02964874356985092
-0.21018874645233154 -0.045149065554142 0.1444322019815445
-0.14784348011016846 0.014740551821887493 0.024907251819968224
-0.21002885699272156 -0.26779741048812866 -0.004826657939702272
0.05760204419493675 0.11276078969240189 -0.006942259147763252
0.0642915889620781 0.1829158067703247 -0.08687453716993332
-0.07043322175741196 -0.11637439578771591 -0.052058491855859756
-0.16828382015228271 0.16205617785453796 0.053158584982156754
-0.150375097990036 0.04259021207690239 -0.12870630621910095
0.12711594998836517 0.027883293107151985 -0.03989303857088089
-0.09987597912549973 -0.5175048112869263 0.03914596512913704
-0.2652575969696045 0.05050886794924736 -0.16003452241420746
-0.03586070239543915 0.13268202543258667 0.021249424666166306
-0.04721502959728241 -0.02650589868426323 0.005879286210983992
0.0741908848285675 0.0528513640165329 -0.04891149327158928
0.08211803436279297 -0.14684970676898956 0.11855679005384445
0.0032731732353568077 0.12423311918973923 0.1942058503627777
-0.2506152391433716 -0.14412355422973633 -0.15723685920238495
-0.1326751857995987 0.2588151693344116 -0.22801652550697327
-0.051717888563871384 0.0121228639036417 0.02318361960351467
-0.10284479707479477 -0.054335493594408035 0.03914852812886238
0.20034269988536835 -0.02348986454308033 -0.11875667423009872
0.02177778258919716 0.14364252984523773 0.018721260130405426
-0.07848033308982849 -0.11458277702331543 0.04788317531347275
0.07843629270792007 -0.13378281891345978 -0.07907033711671829
-0.0932958573102951 0.20329780876636505 -0.12609170377254486
-0.2010633945465088 0.06868813931941986 0.0412454791367054
-0.23332566022872925 -0.19258275628089905 -0.36289215087890625
0.21905408799648285 -0.10559061914682388 0.0210122000426054
-0.03926139697432518 -0.07206717133522034 0.17751261591911316
-0.05559543892741203 0.18548698723316193 0.0001331574167124927
0.27793899178504944 -0.007072990294545889 -0.17147906124591827
0.083699531853199 0.16186650097370148 -0.050072599202394485
0.08785989135503769 0.09668350219726563 0.11998853832483292
0.04828888177871704 -0.08673995733261108 -0.05877113714814186
-0.048215609043836594 -0.05500735342502594 0.01932532899081707
0.14625604450702667 0.11579135060310364 0.024396296590566635
0.14058314263820648 -0.03163418173789978 -0.1804148405790329
-0.04875411465764046 0.07431357353925705 0.09668857604265213
0.08165256679058075 -0.28995898365974426 -0.10307279229164124
0.1055627092719078 0.13858789205551147 -0.07793372124433517
0.12710997462272644 0.20579713582992554 -0.14253894984722137
-0.18440403044223785 0.1727767437696457 -0.025844138115644455
0.021601831540465355 -0.11796140670776367 -0.24390915036201477
0.14816440641880035 -0.0839867815375328 -0.06121837720274925
0.23378904163837433 -0.11656542122364044 -0.007775080390274525
-0.12276030331850052 0.08301546424627304 0.18273437023162842
0.03731623291969299 0.08236470073461533 0.0013054412556812167
-0.054472848773002625 0.19582532346248627 0.1541520208120346
-0.05898522958159447 0.021755989640951157 -0.02894042432308197
0.2498999834060669 -0.07841316610574722 -0.09466715157032013
0.040142722427845 0.08468540757894516 -0.1755416840314865
0.1355680674314499 -0.05547833815217018 0.04866841062903404
-0.016408782452344894 0.02516104467213154 -0.06847045570611954
-0.20126917958259583 -0.040300436317920685 0.02770349197089672
0.26102933287620544 -0.3123287260532379 0.10818393528461456
0.3084355294704437 0.04786165431141853 0.15446481108665466
0.06449557095766068 -0.04516693577170372 -0.05413539335131645
0.1393951177597046 0.18121033906936646 0.053181588649749756
0.048383262008428574 -0.05679059773683548 0.08439071476459503
-0.13613687455654144 0.009872662834823132 0.16225112974643707
-0.11341273039579391 0.1816750019788742 0.06287366896867752
0.030021309852600098 0.06800304353237152 -0.02324400097131729
0.06993862241506577 0.16651462018489838 0.05716238170862198
-0.16353310644626617 -0.014759768731892109 -0.10087239742279053
-0.1995735764503479 0.03631778806447983 0.01320707518607378
-0.09702461212873459 -0.01793850027024746 -0.07305081188678741
0.0582570917904377 0.08004798740148544 -0.17624345421791077
-0.09769303351640701 0.11005795747041702 -0.01593194715678692
-0.004268036223948002 -0.061485402286052704 -0.1428932249546051
-0.1626274287700653 -0.04895032197237015 -0.3545357882976532
0.11575794965028763 -0.16096828877925873 0.23575051128864288
0.03541094809770584 0.07675844430923462 0.09632378816604614
-0.08370702713727951 -0.010172340087592602 0.062379688024520874
0.08975417166948318 -0.17586787045001984 0.14461123943328857
0.1486857533454895 -0.14783413708209991 0.17744100093841553
-0.014305940829217434 -0.1295958310365677 0.10069075226783752
-0.0070601701736450195 -0.104739248752594 -0.06277965009212494
-0.04876887798309326 4.795969289261848e-5 0.1127706915140152
-0.16035667061805725 -0.025767851620912552 -0.05911915376782417
-0.16687719523906708 0.2028988003730774 0.2348906248807907
0.02776864729821682 -0.05645454674959183 -0.08449073135852814
0.08739539235830307 -0.1443401575088501 0.1312789022922516
-0.021976642310619354 -0.08699366450309753 -0.25350847840309143
-0.010564900934696198 -0.10807207226753235 -0.03409990295767784
-0.09058206528425217 0.18278494477272034 -0.0507994145154953
0.14661052823066711 -0.005551053676754236 -0.048905499279499054
-0.10559631139039993 0.26668667793273926 -0.13879114389419556
-0.08068514615297318 0.08672284334897995 0.13375727832317352
0.11355987191200256 -0.05333244055509567 0.17495153844356537
0.1242731586098671 -0.05878933519124985 0.2564326822757721
-0.035449642688035965 0.2919766902923584 0.14930011332035065
0.04940491169691086 0.14138203859329224 0.1996702253818512
0.06922408938407898 0.22298195958137512 -0.09439891576766968
0.2088029384613037 -0.27258044481277466 -0.04920854791998863
0.11282621324062347 -0.556782066822052 -0.4114796221256256
0.6495201587677002 1.3308507204055786 0.5956932902336121
0.24747434258460999 -0.09117301553487778 -0.010793839581310749
0.12225597351789474 -0.08531457185745239 -0.09216034412384033
-0.12695878744125366 0.5537404417991638 -0.2594229280948639
-0.2189081311225891 -0.3316318690776825 0.1566799283027649
0.0457228347659111 -0.023048508912324905 -0.07934997230768204
0.14154508709907532 -0.05928170680999756 -0.08305985480546951
0.16387110948562622 -0.26390400528907776 -0.053970981389284134
-0.4717521071434021 0.49977925419807434 -0.5172460675239563
0.06819984316825867 -0.014698297716677189 -0.129842147231102
0.27877020835876465 -0.04729073494672775 0.2575927972793579
1.2677332162857056 -0.18146969377994537 -0.18616725504398346
-0.35537153482437134 0.3042862117290497 0.44694310426712036
0.3339627981185913 -0.01504067424684763 0.22095324099063873
-0.1537645310163498 0.12334828078746796 -0.1404828131198883
-0.2159007340669632 0.5726826786994934 0.11337105184793472
-0.6426348686218262 -0.07001599669456482 -0.15485309064388275
-0.22617053985595703 0.148577481508255 -0.11480076611042023
-0.07938626408576965 -0.2662620544433594 0.28153255581855774
-0.4943081736564636 -1.0788602828979492 0.15765158832073212
1.038093090057373 -0.23125843703746796 0.2204069346189499
0.005892561282962561 -0.3755090534687042 0.25830957293510437
-0.42195776104927063 -0.09281685948371887 -0.02391348034143448
-0.2334485501050949 -0.29333510994911194 0.22876852750778198
-0.17480741441249847 -0.0010469318367540836 -0.24284127354621887
-0.3647664189338684 -0.11471885442733765 -0.023839741945266724
0.12108108401298523 -0.3185510039329529 -0.14762181043624878
0.5473321676254272 0.5685704350471497 0.759082019329071
0.21600641310214996 -0.013955555856227875 -0.2854093611240387
0.17519345879554749 -0.16871611773967743 -0.05873781442642212
0.16546618938446045 0.012291757389903069 -0.16549690067768097
0.031844448298215866 -0.08276933431625366 -0.2633259892463684
0.0041620759293437 -0.014196868985891342 -0.6280026435852051
0.12624260783195496 -0.014319676905870438 -0.24070407450199127
0.025200683623552322 0.018180180341005325 -0.10305055975914001
-0.41342735290527344 -0.7048507928848267 0.19965995848178864
-0.6820217370986938 0.6388720870018005 -0.6293983459472656
-0.11982164531946182 -0.009516345337033272 -0.11478286236524582
-0.14666573703289032 0.059492938220500946 0.23076145350933075
0.22118711471557617 0.9188007712364197 0.0324212871491909
-0.14110735058784485 -0.40889954566955566 0.3329208195209503
-0.09337343275547028 0.10758750885725021 0.2195805311203003
0.3135508894920349 -0.003356422297656536 -0.1971079409122467
-0.1634022444486618 0.4885079860687256 0.023529840633273125
0.5312438011169434 -0.2728819251060486 -1.3484314680099487
0.2864425480365753 0.034202542155981064 -0.3298538327217102
0.1318402737379074 -0.36332806944847107 -0.4038224220275879
0.33888405561447144 0.8169307112693787 -0.1461115926504135
0.22705930471420288 -0.5973597764968872 -0.557664155960083
0.16635479032993317 -0.23224931955337524 -0.3755800426006317
-0.14018012583255768 -0.09434757381677628 -0.253216028213501
-0.04698159173130989 -0.5669750571250916 -0.8122581243515015
0.08370855450630188 0.0732918530702591 -0.22085179388523102
-0.09590686112642288 -0.14493919909000397 -0.32751309871673584
-0.12440129369497299 0.39991554617881775 -0.25891241431236267
-0.1554635912179947 0.41970792412757874 -0.20554682612419128
-0.2299911230802536 0.4658028483390808 -0.11545752733945847
-0.15914861857891083 0.41569066047668457 -0.21829043328762054
-0.08471282571554184 -0.3336610794067383 -0.29505249857902527
-0.21378527581691742 -1.120846152305603 -0.8185036182403564
-0.029458150267601013 0.21957947313785553 -0.08330363035202026
-0.08148686587810516 -0.37866535782814026 -0.3348549008369446
0.2588372230529785 0.17951104044914246 0.03288305923342705
0.2519320845603943 -0.6810585260391235 -0.49923038482666016
-0.23845501244068146 0.4330802857875824 0.12470070272684097
0.20132525265216827 0.1081833690404892 -0.01880430243909359
-0.3040759563446045 -0.01238223910331726 0.19026538729667664
-0.8707974553108215 0.2864738702774048 0.055077943950891495
0.005017774645239115 0.43711817264556885 0.5064811110496521
-0.3279186487197876 0.09121716022491455 0.20541535317897797
-0.1797945648431778 0.21430538594722748 0.1308375895023346
-0.6686890721321106 0.7643516063690186 0.49435389041900635
0.27485334873199463 1.4080865383148193 0.19613933563232422
-0.18023304641246796 0.43299219012260437 0.1819928139448166
-0.03688060864806175 0.025161340832710266 -0.27402254939079285
0.635495662689209 -0.09424478560686111 -0.22475996613502502
0.8240354061126709 -0.09630398452281952 -0.052921444177627563
0.1471162736415863 -0.010581138543784618 -0.2430071085691452
-0.3218241333961487 -0.06295691430568695 -0.07098441570997238
-0.6310680508613586 0.4215751588344574 -0.11414869874715805
-0.30178818106651306 0.14214810729026794 -0.22009272873401642
-0.3605424165725708 0.020589618012309074 -0.09946408867835999
-0.18334989249706268 0.3187822699546814 0.21421203017234802
1.0969924926757813 -0.3736250400543213 -0.42173510789871216
0.4570196270942688 -1.0412812232971191 -0.7981421947479248
0.07602126151323318 0.054127782583236694 -0.0074095469899475574
0.07466525584459305 -0.11890385299921036 -0.2925322353839874
-0.24092119932174683 0.35230720043182373 0.07896444201469421
-0.08749333024024963 -0.5135522484779358 0.2157197892665863
0.0084155248478055 -0.09379076957702637 -0.19448651373386383
0.0067147077061235905 -0.03305159881711006 0.08259827643632889
0.3334483504295349 -0.37490129470825195 -0.06687622517347336
-0.01613636687397957 -0.6976006627082825 -0.05305943638086319
0.05077388510107994 -0.16173432767391205 0.05171044170856476
-0.17320698499679565 -0.1548585146665573 0.0716543048620224
-0.18800979852676392 -0.4124334454536438 0.01373845711350441
-0.08903571963310242 0.6248435974121094 -0.28846949338912964
-0.15191945433616638 -0.0700545534491539 0.006934322416782379
-0.22645428776741028 0.3517954647541046 0.24348565936088562
-0.2143433839082718 -1.052622675895691 1.7465490102767944
1.6663496494293213 0.39667102694511414 -0.3684934377670288
0.02357579953968525 0.16385582089424133 0.33749666810035706
0.27221301198005676 0.16717638075351715 -0.10129421204328537
0.2023601531982422 0.718056857585907 0.5674806237220764
0.8200597167015076 0.4357711970806122 1.4469313621520996
0.3421255648136139 0.2653822600841522 0.17482206225395203
-0.1306370496749878 0.06914875656366348 0.4751477539539337
-0.07274129241704941 0.32619670033454895 -1.0718967914581299
0.5906478762626648 -0.12872697412967682 0.17111143469810486
-0.03132878988981247 0.08914878219366074 0.23180511593818665
0.1156545877456665 -0.4046192169189453 -0.33632251620292664
0.05801192298531532 -0.8978672623634338 0.04284865781664848
-0.8047348856925964 -0.2254200577735901 0.33356666564941406
-0.021448440849781036 -0.4648146629333496 -0.22946150600910187
0.08484235405921936 -0.09055238962173462 -0.3062659502029419
-0.2654470205307007 -0.18055617809295654 0.888556957244873
0.5247942209243774 0.28004148602485657 -0.42557480931282043
0.09717649966478348 -0.046595249325037 -0.15141431987285614
0.10663203150033951 0.07049506902694702 -0.18884168565273285
-0.2508491575717926 -0.1093655601143837 -0.6014666557312012
0.6977858543395996 1.2418328523635864 -0.1370655745267868
0.13199567794799805 0.20001220703125 -0.22892099618911743
0.24091075360774994 0.2757152020931244 -0.03889169916510582
0.6246504783630371 0.18053753674030304 -0.2428126037120819
-0.8099631667137146 1.263529658317566 -0.4481531083583832
0.1761064976453781 0.3784880042076111 -0.11380032449960709
0.015445614233613014 0.2281191200017929 -0.14006613194942474
-0.9653461575508118 0.1510675847530365 0.09692741930484772
0.30728644132614136 0.3540206253528595 0.5473930835723877
-0.07160168886184692 0.250337690114975 -0.028014102950692177
0.37282508611679077 0.01279829815030098 -0.39983582496643066
0.5595735311508179 0.34433579444885254 0.02375164069235325
0.4577014148235321 0.14321257174015045 -0.08769161254167557
0.4004400372505188 0.06926997750997543 -0.3106359839439392
-0.08514553308486938 -0.09248605370521545 0.18911495804786682
-0.573316752910614 -0.6716457009315491 0.2974298596382141
-0.3825487494468689 0.7775812149047852 0.4621869921684265
-0.1726386398077011 -0.0457906536757946 0.24431991577148438
0.06159510090947151 -0.40925776958465576 -0.037520404905080795
0.2177320271730423 -0.15215295553207397 0.19561052322387695
-0.11035067588090897 0.09623662382364273 -0.09974996000528336
0.05711983144283295 -0.3064453899860382 0.002541042398661375
0.02096726931631565 0.02516051009297371 0.17531150579452515
0.7759265899658203 -0.0810699537396431 0.9707145094871521
-0.6078434586524963 -0.888810396194458 0.246762216091156
0.0480116605758667 -0.10801316052675247 0.28755858540534973
-0.14693091809749603 0.06477293372154236 0.22554557025432587
0.022347616031765938 -0.3814762532711029 -0.912674069404602
-0.0933258906006813 0.4698900878429413 -0.13037046790122986
-0.10076083242893219 0.04169539362192154 0.014728131704032421
-0.14922145009040833 -0.07222094386816025 -0.18833938241004944
0.14106597006320953 0.22300772368907928 -0.030927378684282303
1.4272853136062622 0.6593220233917236 0.9715534448623657
0.10070384293794632 0.05098353326320648 -0.0058507779613137245
-0.06366650015115738 -0.11425230652093887 -0.2014762908220291
0.5855839848518372 -0.48687806725502014 -0.4112560451030731
-1.2353527545928955 -0.05636681988835335 0.8896855115890503
-0.13513562083244324 -0.1763009876012802 -0.10034333914518356
0.0048088147304952145 0.038717158138751984 -0.209689199924469
0.34088072180747986 0.3398926258087158 -0.03801121190190315
0.23353785276412964 0.4415522515773773 -0.03676797077059746
0.07792851328849792 0.1202278733253479 -0.1557740569114685
0.18342936038970947 0.350566029548645 0.0030723728705197573
-0.6104879379272461 0.004783902782946825 -0.7279706597328186
-0.559424877166748 0.03745770454406738 -0.7699471116065979
-0.013028961606323719 0.2767398953437805 -0.19047221541404724
-0.11227138340473175 -0.01577378436923027 0.03721665218472481
-1.1945377588272095 0.8192223310470581 -0.0016040524933487177
-0.33143407106399536 -1.229749083518982 0.9156363606452942
-0.2778894901275635 -0.06801404803991318 0.1646111011505127
0.1439765840768814 -0.10263058543205261 -0.017476793378591537
-0.5517194271087646 0.1367999017238617 -0.5716030597686768
-0.37678006291389465 -0.5221195816993713 -0.8563239574432373
-0.034213993698358536 -0.11995798349380493 -0.19710518419742584
0.12444525212049484 0.34945210814476013 -0.080323725938797
-0.561002790927887 0.5103669762611389 0.4819965660572052
0.45172473788261414 0.41674724221229553 0.4887344539165497
0.07278764247894287 0.3746320605278015 0.08853184431791306
-0.4040862023830414 -0.23291493952274323 -0.07319723814725876
-0.17737875878810883 1.4922475814819336 -0.008146538399159908
0.49513986706733704 -0.38023123145103455 -0.4288017749786377
-0.2600991129875183 -0.040464259684085846 -0.12839053571224213
0.0023239431902766228 -0.42664840817451477 -0.04370005056262016
0.666620135307312 -0.1900855302810669 -0.38821712136268616
-0.11991976201534271 -1.0844675302505493 0.016045093536376953
0.06593146920204163 -0.4834918975830078 -0.08247439563274384
-0.13708819448947906 -0.10075826197862625 0.22525298595428467
0.6432355046272278 -0.6119311451911926 0.2661641538143158
-0.7270799875259399 0.22837002575397491 1.5968917608261108
-0.11854341626167297 -0.1385902315378189 0.4250759780406952
-0.2956969141960144 -0.20334531366825104 -0.12387818843126297
-0.554162859916687 -0.8804851174354553 -1.2191004753112793
0.4426727890968323 0.19142933189868927 0.7385770082473755
-0.2350122481584549 -0.23745882511138916 -0.16399163007736206
0.09399207681417465 -0.01363526564091444 0.07011120021343231
-0.2869088053703308 -1.060726284980774 -0.3740701973438263
0.1606612354516983 0.24091173708438873 0.1096406802535057
0.03894389048218727 -0.13510039448738098 0.017430374398827553
-0.035976916551589966 0.05417725071310997 0.1022300124168396
0.47709375619888306 -0.1864842176437378 -0.9096146821975708
0.4490651786327362 0.4435020983219147 -0.31278446316719055
0.11174026876688004 0.07420235872268677 -0.09117000550031662
0.37249645590782166 0.1165848821401596 -0.004715686198323965
0.2928810715675354 0.7857410907745361 0.4783668518066406
0.5943048000335693 -0.2147393375635147 0.6963815093040466
0.3992292881011963 0.16493792831897736 0.13576245307922363
-0.14886997640132904 0.054793793708086014 0.09852605313062668
0.1888485997915268 1.3689104318618774 0.13750918209552765
-0.6610857844352722 0.6448725461959839 0.1369474083185196
-0.1655377745628357 0.3059424161911011 0.10941173136234283
-0.00896939542144537 -0.1430872231721878 -0.13122132420539856
0.04452560842037201 0.17082403600215912 0.027784066274762154
0.7822456359863281 -0.6419147253036499 -0.0441005565226078
0.07563609629869461 -0.1615830659866333 -0.10061211884021759
0.08289119601249695 0.055784113705158234 -0.08394131064414978
-0.10507030785083771 -0.35934439301490784 -0.23523318767547607
-0.35152629017829895 -0.41701290011405945 -0.14798559248447418
0.0041698249988257885 -0.06618645042181015 -0.11084123700857162
0.22706003487110138 -0.09540433436632156 -0.2625758647918701
0.20982961356639862 1.3181054592132568 0.49635615944862366
0.48061007261276245 1.503709316253662 -1.258725643157959
0.25580790638923645 0.3261319100856781 -0.29469358921051025
0.06373140960931778 0.2333008348941803 -0.22537387907505035
0.15264873206615448 0.46788182854652405 -0.6004242300987244
0.3563508689403534 0.3770192861557007 0.08167178928852081
0.10075068473815918 0.30047664046287537 -0.2213924676179886
-0.27837181091308594 0.13769549131393433 0.31517913937568665
-0.5150629878044128 0.3432522714138031 0.3016923666000366
0.2717687487602234 -0.19072988629341125 0.22189663350582123
-0.24704359471797943 0.17613431811332703 0.28232988715171814
-0.041020993143320084 0.12761124968528748 0.060593049973249435
-0.4769470691680908 -0.05126498267054558 -0.3703490197658539
-0.1830953061580658 -0.34284693002700806 0.36593300104141235
-0.139961376786232 0.01953997276723385 0.0531950443983078
0.16368089616298676 0.2596075236797333 0.2835763990879059
-1.079496145248413 1.0729742050170898 -1.1785509586334229
0.12393863499164581 1.2842633724212646 0.7983428835868835
-0.014290034770965576 0.5277701616287231 0.1498328596353531
-0.17299813032150269 0.47190842032432556 -0.21039579808712006
-0.15814752876758575 1.4256367683410645 -0.8516251444816589
-0.34946945309638977 -0.03433498367667198 1.0736571550369263
-0.19375070929527283 0.5265933275222778 -0.12629848718643188
0.0018044831231236458 -0.20251335203647614 0.19342604279518127
-0.2150803655385971 0.2830830514431 0.25454044342041016
0.022250542417168617 -0.5139338374137878 0.8029996752738953
-0.0047960118390619755 -0.1716565191745758 0.27987203001976013
0.18475252389907837 0.49057120084762573 0.038595087826251984
-0.14922574162483215 0.4276561439037323 -0.14264288544654846
0.5500209927558899 0.4747479259967804 0.09605518728494644
0.17727693915367126 0.47390055656433105 0.012661607936024666
0.3204647898674011 -0.47305959463119507 -0.16203922033309937
-0.6670021414756775 -0.636681854724884 0.5418432950973511
0.11492814123630524 -0.8128207325935364 0.40571463108062744
0.18048259615898132 -0.5347205400466919 -0.0027652352582663298
-0.3876259922981262 0.09520410746335983 0.02434179000556469
-1.1518884897232056 -0.06312146037817001 0.33046168088912964
-1.109985589981079 -0.6143370866775513 0.6996049880981445
-0.5851413607597351 -0.031178200617432594 0.16917528212070465
0.049077436327934265 0.027052050456404686 0.12839916348457336
1.0137474536895752 0.24208496510982513 1.254205346107483
0.6051854491233826 0.049060456454753876 0.46866369247436523
0.26078328490257263 0.05688023567199707 0.33910131454467773
0.07901377230882645 0.2065494805574417 0.2696625590324402
0.46501624584198 0.9185945391654968 0.4115149676799774
-0.6961019039154053 0.3632003962993622 0.3776776194572449
0.02375810593366623 0.3259958028793335 0.3100713789463043
-0.037132855504751205 -0.18582259118556976 0.14527395367622375
0.6043760776519775 -0.6230641603469849 -0.21065916121006012
-1.0781019926071167 0.17877240478992462 -0.2302170693874359
-0.09028267115354538 -0.19344204664230347 0.056469108909368515
0.020404772832989693 0.14685867726802826 -0.027251753956079483
0.2928025424480438 -0.5952715277671814 0.3787427544593811
0.2120484709739685 -0.34854933619499207 0.14296214282512665
0.08344264328479767 0.0004296938714105636 0.057333528995513916
-0.2455979287624359 -0.32986605167388916 -0.1927611082792282
0.4803403317928314 0.27684885263442993 0.2357720583677292
-0.4555668234825134 -0.551529049873352 -0.23512981832027435
-0.1706468164920807 -0.2720687985420227 -0.13898873329162598
0.28867945075035095 -0.28602299094200134 -0.17392446100711823
-0.4208545684814453 0.9007033109664917 -0.47118112444877625
0.06384696811437607 -0.4990212619304657 -0.46006542444229126
0.16372986137866974 -0.1535007804632187 -0.2605174481868744
0.3519388735294342 -0.2251308262348175 0.012050689198076725
-0.4836728572845459 0.708884060382843 0.5504855513572693
0.5963530540466309 -0.6306886672973633 -0.23018500208854675
0.2837621569633484 -0.15587538480758667 0.056819524616003036
-0.056960493326187134 -0.16371142864227295 0.031039196997880936
-0.33293792605400085 -0.33193883299827576 0.47613194584846497
0.47890204191207886 -0.2644003927707672 0.129119411110878
-0.04101463407278061 -0.20105862617492676 0.10865434259176254
0.12439580261707306 -0.010248621925711632 0.23044422268867493
0.051379475742578506 0.0890488401055336 0.09608038514852524
0.055460374802351 0.1850700080394745 0.14960944652557373
0.08329913765192032 0.05985938385128975 0.18386006355285645
0.009403527714312077 0.1419394314289093 -0.1548551619052887
0.3947948217391968 0.4307590126991272 -0.21192631125450134
0.10410667955875397 0.7559524178504944 -0.7763766646385193
0.07002253830432892 0.2568342387676239 -0.25226670503616333
0.3162606954574585 0.26245588064193726 -0.04336865618824959
0.20542499423027039 -0.4116229712963104 1.0194734334945679
1.14717698097229 0.16002841293811798 -0.4692673981189728
0.42020609974861145 0.15345685184001923 0.04724773392081261
-0.2602146863937378 0.2577457129955292 0.04228721186518669
-0.456306517124176 0.4997403025627136 0.6417503356933594
-0.13842596113681793 0.6222621202468872 -0.6257852911949158
-0.27328577637672424 0.3344893157482147 0.041779469698667526
-0.03207690268754959 0.295743465423584 -0.06666852533817291
-1.4209750890731812 -0.26258179545402527 -0.5768877863883972
-0.20924192667007446 0.2632792592048645 -0.2710915207862854
-0.24066020548343658 0.21596741676330566 -0.16411951184272766
-0.048139963299036026 -0.10693185031414032 0.01842302456498146
-0.265580415725708 0.47798019647598267 -0.12740790843963623
-0.6946025490760803 -0.7453235387802124 -0.3465312719345093
-0.16107311844825745 -0.11420570313930511 -0.04510442912578583
-0.23878732323646545 0.055453043431043625 -0.20137058198451996
0.7365327477455139 -0.13153469562530518 0.3295709490776062
-0.13517354428768158 1.733216643333435 -0.0981617197394371
-0.0879891961812973 0.26394614577293396 -0.09708674997091293
0.09980974346399307 -0.10083793103694916 -0.05503111705183983
-0.23572444915771484 -0.1369377225637436 -0.19770154356956482
0.0035069743171334267 0.6334145665168762 -0.12920385599136353
0.04075305536389351 -0.02349715307354927 -0.10221435874700546
-0.24230337142944336 -0.3215889036655426 0.050688229501247406
-0.4254416525363922 -0.18963518738746643 -0.2316732108592987
0.9190398454666138 -0.7090309858322144 0.8565177917480469
-0.08474458754062653 -0.3607817590236664 0.1288970410823822
-0.20488497614860535 -0.19758617877960205 0.1449601799249649
-0.5646559596061707 -0.21432636678218842 0.005036167800426483
0.9159003496170044 -0.10545136034488678 0.20016449689865112
-0.14319118857383728 -0.1823441982269287 0.1253315508365631
0.104845330119133 -0.15488171577453613 -0.0839960128068924
-0.7188861966133118 0.9785005450248718 -0.6272851228713989
0.5718584656715393 -0.0708521232008934 0.010609623044729233
0.04064866900444031 0.02625110000371933 -0.1430421620607376
-0.07681753486394882 0.2553092837333679 0.13966156542301178
0.12474336475133896 -0.9367889761924744 0.26647332310676575
0.16926823556423187 0.307023286819458 1.242625117301941
-0.04089270159602165 0.11405099183320999 0.30853673815727234
0.1975894570350647 0.17309093475341797 -0.03697991371154785
-0.37163904309272766 0.04645353928208351 0.5974870920181274
0.047660838812589645 0.30428653955459595 0.027043921872973442
0.12957091629505157 0.15667465329170227 0.055236443877220154
-0.060191936790943146 -0.19667495787143707 0.09083614498376846
-0.012773937545716763 -1.4783642292022705 0.4979248642921448
0.2603747546672821 0.5884009599685669 1.2095811367034912
-0.005823024082928896 -0.24770209193229675 0.2802930772304535
-0.019843831658363342 0.17465481162071228 0.09493052214384079
0.7190059423446655 0.3928409218788147 -0.1542992889881134
-0.40530943870544434 0.7798030376434326 -0.9171438813209534
0.023609831929206848 0.28229162096977234 -0.029009422287344933
-0.1524876207113266 -0.04890400171279907 0.16192109882831573
-0.6249204277992249 -0.34055277705192566 0.06466323882341385
-0.284606009721756 0.9667713642120361 0.4025895297527313
-0.21722853183746338 0.026743151247501373 0.1609809845685959
0.268738716840744 0.07136412709951401 -0.1280757337808609
-0.07227541506290436 -0.2436354011297226 -0.833877444267273
0.815190851688385 0.1083662360906601 0.7113267779350281
0.29890042543411255 0.030439088121056557 -0.12050683796405792
-0.09430170059204102 -0.2163553237915039 -0.29634708166122437
0.8587673306465149 0.23003700375556946 -0.34096312522888184
-0.28459808230400085 0.05855383723974228 -0.1666562557220459
-0.0057884384877979755 -0.11342965811491013 -0.2954842150211334
0.25877702236175537 0.19604679942131042 -0.19823895394802094
-0.3190014958381653 -0.04162910580635071 -0.24431510269641876
0.7230429649353027 -0.0035922727547585964 0.1288633644580841
0.2484733760356903 0.13474883139133453 -0.1581193208694458
0.020053615793585777 0.15688356757164001 0.11704894155263901
-0.27176207304000854 -0.637778639793396 0.21803751587867737
-0.4070478677749634 0.49246543645858765 -0.5934459567070007
-0.07988568395376205 0.09618645161390305 0.026548966765403748
-0.235532745718956 -0.0029608355835080147 -0.48147374391555786
-0.43530380725860596 -0.9326106309890747 -0.9517196416854858
-0.32096511125564575 0.7714999914169312 -0.2070704847574234
-0.2707863748073578 -0.011207439005374908 -0.5138079524040222
0.006162416655570269 0.29008856415748596 0.2770160734653473
-0.0700557604432106 0.19786107540130615 -0.260990172624588
0.09582308679819107 0.14284509420394897 0.5576267838478088
0.007964382879436016 0.2748427391052246 0.26620712876319885
-0.31103751063346863 0.0502188503742218 -0.2861728370189667
-1.0768218040466309 0.6994710564613342 -0.28954213857650757
-0.6301363706588745 -0.6865465641021729 0.3026067316532135
-0.46180447936058044 0.02113882638514042 -0.21399344503879547
-0.05979178100824356 0.12939271330833435 -0.1422441303730011
-0.30568596720695496 0.5003926753997803 -0.4400511085987091
0.15858370065689087 -0.20728722214698792 -0.5291739702224731
-0.07023663818836212 0.13841049373149872 -0.23323918879032135
0.34604474902153015 0.4411482810974121 0.09831652790307999
1.1938284635543823 0.5709059238433838 0.23719510436058044
0.4432085156440735 0.4338666796684265 0.094335176050663
0.46029943227767944 0.4632306694984436 0.11092975735664368
0.2768150269985199 0.13588835299015045 0.010914976708590984
1.1477707624435425 0.40243303775787354 0.040608372539281845
0.3418103754520416 -0.15697211027145386 0.3023097515106201
0.409454882144928 0.1384829431772232 0.053971532732248306
0.10369671136140823 0.09872166067361832 0.12912730872631073
0.9025878310203552 0.923369288444519 -0.3155497610569
-0.2889293134212494 -0.5335596203804016 -0.9562782645225525
0.14171309769153595 0.14317388832569122 -0.08539396524429321
-0.5662183165550232 -0.2037791907787323 -0.1438066065311432
0.5154579281806946 0.015546971932053566 -0.4369052052497864
0.9310978055000305 -1.2206484079360962 0.5208736062049866
-0.22881099581718445 -0.32842394709587097 -0.09374561160802841
-0.10856319218873978 0.07562050968408585 0.18310292065143585
-0.1767202466726303 0.2007017880678177 0.2834306061267853
-0.10913073271512985 -0.7017344832420349 -0.07869800925254822
-0.11345557868480682 -0.022905968129634857 0.1481415182352066
0.11356189846992493 0.06503292173147202 -0.16581204533576965
0.25089889764785767 0.1624821573495865 -0.26174065470695496
0.9436033964157104 -0.06367743015289307 0.25338053703308105
0.22818660736083984 0.037801437079906464 -0.12385883927345276
-0.043574586510658264 -0.13690035045146942 0.24103975296020508
0.022311696782708168 -0.12799130380153656 0.34407079219818115
0.3363706171512604 0.9872689843177795 -0.016478948295116425
0.02976861596107483 0.023788411170244217 0.20707771182060242
0.22430264949798584 0.09516755491495132 -0.18290381133556366
0.415793240070343 -0.1978529840707779 -0.5506383180618286
-0.08724015951156616 0.0374300517141819 0.16145996749401093
0.2090105414390564 0.05043649300932884 -0.18359655141830444
0.5865838527679443 0.20654337108135223 0.05662282556295395
1.2084342241287231 -0.29919683933258057 0.1026809811592102
0.824130117893219 0.22382164001464844 0.17430613934993744
0.703495442867279 0.13884110748767853 0.08004070073366165
0.22007133066654205 0.12260045111179352 0.1227262020111084
0.06980817019939423 0.10653002560138702 0.6855272054672241
0.6214551329612732 0.3690149188041687 -1.0085690021514893
0.2489796131849289 0.14962981641292572 0.048973049968481064
-0.29448577761650085 0.30499333143234253 0.038143303245306015
-0.47047480940818787 0.5096056461334229 -0.2449103444814682
-0.3085368275642395 0.5418175458908081 0.33727771043777466
-0.28158435225486755 0.38484641909599304 0.03300907835364342
-0.41877955198287964 0.12823723256587982 -0.31129831075668335
0.4316732585430145 -0.6264362931251526 0.04859009385108948
-0.2248292863368988 0.6298648715019226 0.8134635090827942
-0.2816655933856964 0.09860681742429733 -0.11750892549753189
-0.17114436626434326 -0.23471102118492126 0.014648453332483768
1.545876145362854 -0.14266572892665863 -0.36503833532333374
0.028467630967497826 0.7558724284172058 -0.7623224258422852
0.08308487385511398 -0.07321055233478546 -0.12727171182632446
0.12332115322351456 -0.11524126678705215 0.2725989818572998
0.09359756857156754 -0.12321998178958893 -0.14947454631328583
0.2504251003265381 -0.4064999520778656 -0.36744147539138794
0.14801497757434845 -0.15517306327819824 0.11699064821004868
-0.059609558433294296 -0.0900401771068573 -0.4269060790538788
-0.2832133173942566 -0.21158112585544586 0.14075687527656555
-0.2737323045730591 -0.4798881709575653 -0.8209845423698425
-0.12178526073694229 -0.15198516845703125 -0.41684481501579285
-0.11565107852220535 -0.2695584297180176 -0.12791457772254944
-0.30305665731430054 -0.6202090382575989 0.11440339684486389
-0.4394821226596832 -0.015101070515811443 -0.45317137241363525
-0.19157452881336212 -0.2901673913002014 -0.14953969419002533
-0.24733588099479675 -0.11609822511672974 0.3327503800392151
0.602470338344574 -0.30233803391456604 -0.4514850974082947
-0.618613600730896 -1.4168086051940918 1.1967498064041138
-0.16602498292922974 -0.29417452216148376 0.3221079707145691
0.024360291659832 0.05921105667948723 -0.10932377725839615
0.32877179980278015 0.07285961508750916 0.887991726398468
-0.7080766558647156 -0.33237338066101074 0.521452009677887
-0.03120776265859604 0.02038862183690071 0.09283500909805298
-0.14102303981781006 0.0673501119017601 0.04705079272389412
-0.11172066628932953 0.4739161729812622 0.3224869966506958
0.30353423953056335 -0.08481737971305847 -0.37398719787597656
-0.09107531607151031 0.1033649817109108 0.057511959224939346
-0.17277400195598602 -0.030457820743322372 0.23171301186084747
-0.22992299497127533 -0.12836025655269623 -0.057433824986219406
-0.35411444306373596 -0.38650116324424744 -0.5363085269927979
-0.20019058883190155 -0.09054925292730331 0.07944176346063614
-0.19909164309501648 -0.0168960802257061 0.049165476113557816
0.0998772457242012 -0.13325269520282745 -0.1848307102918625
0.46991774439811707 0.4411824643611908 0.11162711679935455
-0.055415667593479156 0.029924575239419937 0.014180300757288933
-0.012530842795968056 -0.06086506322026253 0.3117384612560272
-0.0868988111615181 -0.06529257446527481 0.8521838784217834
0.41736292839050293 0.3606032133102417 0.3050762116909027
0.02802428975701332 0.005528731271624565 0.3783227205276489
-0.11833929270505905 0.1276514083147049 0.14479665458202362
1.3064343929290771 -0.3138276934623718 0.8555670976638794
-1.1239380836486816 -0.1553315967321396 0.042666930705308914
-0.08016295731067657 0.04548285901546478 0.22521372139453888
0.18369396030902863 -0.122037872672081 -0.36873969435691833
-0.4150192439556122 0.5842758417129517 -0.001878201263025403
0.687146782875061 -1.0090162754058838 -1.1563763618469238
0.1595388501882553 -0.16878902912139893 -0.4459555745124817
-0.09380635619163513 0.14003074169158936 0.21517613530158997
-0.9660091400146484 -0.7248210310935974 -0.37368226051330566
0.9425466656684875 -0.4944632351398468 0.8465490341186523
-0.06001539155840874 -0.05276018753647804 0.2230878621339798
-0.19236449897289276 0.26292726397514343 -0.029050422832369804
-0.510292112827301 -0.050474174320697784 0.8772988319396973
-0.9731031656265259 0.9416061043739319 0.3561619222164154
-0.3284132778644562 0.31743189692497253 0.1311929076910019
0.12899218499660492 0.0884568840265274 -0.26006582379341125
0.1205366775393486 -0.04008008539676666 0.5040348768234253
1.1893792152404785 0.10379733145236969 -0.34663480520248413
0.24330280721187592 0.07789203524589539 -0.1571655571460724
0.03752652928233147 0.08398662507534027 -0.3801244795322418
-0.23960533738136292 -0.5866634845733643 -0.35965338349342346
0.5163297057151794 0.21524642407894135 -0.5651082992553711
0.0647151842713356 -0.020690346136689186 -0.38687869906425476
-0.28887125849723816 0.004724566824734211 0.0019980946090072393
-0.2354198396205902 0.030537886545062065 0.1316559910774231
-0.19621048867702484 -0.08381306380033493 0.3279399573802948
-0.2702750563621521 -0.005589079577475786 0.048131681978702545
-0.12323015928268433 0.2009534239768982 0.10472604632377625
-0.06745674461126328 -0.14556530117988586 0.8578281998634338
-0.0743328407406807 0.22308535873889923 -0.19753162562847137
-0.10518515855073929 0.15583916008472443 0.17547692358493805
0.18987254798412323 -0.02362862043082714 -0.1377047598361969
0.44706398248672485 -0.039049968123435974 -0.3382607400417328
-0.5170533061027527 -1.1889324188232422 0.3374166786670685
0.12767481803894043 -0.16954445838928223 -0.09964777529239655
0.198920339345932 0.012771928682923317 0.11504176259040833
0.19111262261867523 -0.22556690871715546 -0.27979886531829834
0.27344244718551636 -0.13311441242694855 -0.021470719948410988
0.20489799976348877 -0.03290162980556488 0.04508130997419357
0.10445421189069748 -0.05961674824357033 0.11701806634664536
0.45382511615753174 0.041758943349123 0.9303340911865234
-0.02726663276553154 -0.061453480273485184 -0.12174005806446075
0.13646699488162994 -0.04212038591504097 0.21763497591018677
-0.08445124328136444 0.34150388836860657 -0.14756228029727936
-0.17007501423358917 0.1272750049829483 0.2893160283565521
0.30935344099998474 0.5775138139724731 -0.10094629228115082
-0.033833056688308716 0.3351970314979553 -0.09571605920791626
0.22401665151119232 -0.058578893542289734 0.08669605851173401
0.3526238799095154 1.0817477703094482 -0.1373828947544098
-0.2878367006778717 -0.0813693180680275 -0.14320160448551178
0.17482410371303558 0.06690119206905365 0.039156533777713776
-0.038480184972286224 0.09872335195541382 0.2363116294145584
0.3567124009132385 0.4349508285522461 -0.30664581060409546
0.34381961822509766 0.2235773801803589 0.9741244912147522
0.04987571761012077 0.146110400557518 0.25992530584335327
0.2024865299463272 -0.10866739600896835 0.16351960599422455
0.4309487044811249 -0.2687274217605591 0.40528199076652527
-0.04121878743171692 -0.272187739610672 -0.7502783536911011
0.1995420902967453 -0.14045529067516327 0.095095194876194
-0.14866085350513458 0.12351708114147186 -0.010806595906615257
1.2238394021987915 0.10675296932458878 -0.4483756422996521
1.26408052444458 0.7965545058250427 -0.8844869136810303
0.20583532750606537 0.19703666865825653 -0.17376883327960968
-0.1713895946741104 0.3859371542930603 -0.062340833246707916
-0.6503868699073792 0.5470573902130127 0.1285020262002945
-0.12669852375984192 0.9892003536224365 -0.32632145285606384
-0.2156616598367691 0.4842783212661743 -0.04891050606966019
-0.10437413305044174 0.029141660779714584 0.024001045152544975
-0.3613315224647522 0.6699168682098389 -0.5857133865356445
-0.45602086186408997 0.7884100079536438 -1.6552733182907104
-0.18186041712760925 0.20550964772701263 -0.257620632648468
0.031530339270830154 0.11981254816055298 -0.08316519111394882
0.07218359410762787 0.3055690824985504 0.07571922987699509
-0.18129868805408478 -0.02025810442864895 1.0023607015609741
-0.0006035714177414775 0.1267174482345581 0.08375407010316849
0.14018070697784424 0.22722354531288147 -0.03817092999815941
0.2896178364753723 -0.30136197805404663 -0.18977421522140503
0.07055986672639847 0.29823264479637146 0.10402170568704605
0.14050571620464325 0.18916159868240356 -0.028671661391854286
-0.07959694415330887 0.14376339316368103 0.1376391500234604
0.5032541751861572 0.11464038491249084 -0.41929423809051514
0.289084255695343 0.5485445261001587 -0.21526959538459778
0.0612436980009079 0.1991410255432129 0.018495915457606316
0.014914169907569885 -0.18450714647769928 0.12192575633525848
-0.4006919264793396 -0.1716429740190506 1.234283208847046
-0.4149531126022339 0.481270968914032 0.7352176904678345
-0.10809165239334106 -0.10006794333457947 0.353988915681839
-0.17223823070526123 0.12710420787334442 -0.0561479851603508
0.42536306381225586 0.27541041374206543 1.3540960550308228
0.45154517889022827 -0.7677485942840576 -0.935041606426239
-0.019403310492634773 0.03441287949681282 0.005541457794606686
-0.09370729327201843 0.1982526034116745 -0.15736502408981323
0.14529047906398773 -0.13423822820186615 0.055531423538923264
-0.6958790421485901 0.03716380521655083 0.16402587294578552
-0.14031215012073517 0.13715144991874695 -0.09343400597572327
-0.015755722299218178 -0.08126450330018997 0.1553579419851303
0.717880129814148 0.17879754304885864 -0.09675601124763489
0.7699102759361267 1.1067681312561035 0.12250510603189468
0.16851215064525604 0.10892321169376373 0.12079115211963654
0.17152702808380127 -0.005626264493912458 0.24987246096134186
-0.9868507981300354 -0.8967714309692383 0.6948398947715759
0.6172560453414917 0.4229319989681244 0.14470386505126953
0.07996908575296402 -0.0750521793961525 0.2927778959274292
-0.2668105661869049 -0.15915599465370178 -0.043037403374910355
-0.32297518849372864 -0.9516876339912415 -0.9926477074623108
-0.27000877261161804 0.00828732829540968 0.12734393775463104
-0.27082139253616333 -0.24343101680278778 -0.14905889332294464
-0.00029072380857542157 0.23648685216903687 0.4157832860946655
-0.5876922607421875 0.03057565912604332 0.24096925556659698
-0.4210030138492584 0.0942452996969223 -0.0114327073097229
-0.11717766523361206 0.20133307576179504 0.33687785267829895
-0.28113850951194763 -0.13494370877742767 0.06384109705686569
-0.27837613224983215 -0.3552224934101105 -0.01511474885046482
-0.43565428256988525 -1.4458318948745728 -0.11874517053365707
-0.29845067858695984 -0.35768377780914307 0.019069403409957886
-0.194207563996315 0.18559151887893677 -0.12777911126613617
-0.7184497714042664 0.1407562792301178 0.6545445322990417
0.3460615575313568 -0.37662696838378906 -0.09462393075227737
-0.17768993973731995 0.10181251168251038 -0.023509148508310318
-0.141139954328537 -0.6234071254730225 0.2436983734369278
-0.8904017806053162 -0.6967118382453918 0.10040661692619324
0.11566013097763062 -0.6190678477287292 0.21965520083904266
-0.22090214490890503 -0.6239400506019592 0.21436794102191925
-0.3459751009941101 0.3709736466407776 0.1252269446849823
0.44042372703552246 1.1919058561325073 0.19439174234867096
-0.7329385876655579 -0.1854449361562729 -0.1198003962635994
-0.28978899121284485 0.4217027425765991 0.09930571913719177
-0.04927322268486023 -0.2021491825580597 -0.2526196241378784
-0.24136938154697418 0.2754442095756531 -0.009673531167209148
0.3015778958797455 1.0694812536239624 0.7143511772155762
-0.019851358607411385 0.013151293620467186 -0.13506971299648285
-0.20178166031837463 0.15867897868156433 0.18728791177272797
-0.21372637152671814 -0.05205400660634041 -0.40525004267692566
0.3308534026145935 -0.7257822155952454 -0.10893683135509491
-0.12464392185211182 0.009058636613190174 0.07555544376373291
-0.05903654545545578 0.1959916651248932 0.006690554320812225
-0.1509847790002823 -0.11054669320583344 -0.17738112807273865
0.6816788911819458 1.0150364637374878 0.46273714303970337
0.03145522251725197 0.24844205379486084 0.0322372168302536
-0.14502878487110138 -0.08732082694768906 -0.27357783913612366
-0.51133793592453 0.047960370779037476 -0.26711663603782654
0.2828350365161896 -0.014997267164289951 -0.22666482627391815
-0.13849394023418427 -0.07227159291505814 -0.27034512162208557
-0.19724898040294647 -0.10566169023513794 -0.3176129162311554
0.5845057964324951 0.6408745050430298 0.7410258650779724
0.764889121055603 -0.3979032337665558 0.15773369371891022
0.020361779257655144 -0.054844051599502563 -0.10775682330131531
-0.06284783035516739 0.10431216657161713 -0.0004120365483686328
0.1451072096824646 -0.848168134689331 -0.3586394190788269
-0.01639954186975956 -0.9079862236976624 -0.42000702023506165
-0.016945725306868553 -0.169463649392128 -0.0949263945221901
0.1316700577735901 -0.4272787570953369 -0.13008859753608704
-0.005441836081445217 0.10808353871107101 0.2883312404155731
-0.17059442400932312 0.029200376942753792 -0.18240219354629517
0.08143359422683716 -0.2902662754058838 -0.07170535624027252
0.11934221535921097 0.07177277654409409 -0.16991908848285675
-0.020654696971178055 0.4453689754009247 0.08942861109972
-0.10343413800001144 0.07313156872987747 -0.5206003785133362
0.057662464678287506 0.12251774966716766 -0.19446653127670288
0.23108135163784027 -0.07119369506835938 -0.20309337973594666
-0.7083880305290222 -0.19008560478687286 -1.0245354175567627
0.4478088617324829 0.9879744648933411 -0.45433881878852844
0.14348989725112915 0.04159469157457352 -0.34771329164505005
0.2976538836956024 0.2547808289527893 -0.05350489914417267
0.656899094581604 -0.4017060399055481 -0.03324267268180847
0.8868182897567749 0.22489817440509796 0.16654600203037262
0.4251095652580261 0.17227259278297424 -0.016627924516797066
-0.09492605924606323 0.0037328838370740414 0.18238726258277893
0.09114541113376617 -0.061942871659994125 0.5671575665473938
0.5035224556922913 0.5713770389556885 -0.40433937311172485
0.0001036539179040119 0.0653236135840416 0.15037208795547485
0.2989843487739563 -0.17782846093177795 0.004213270265609026
0.6591916084289551 -0.01949710212647915 0.35344335436820984
0.26394590735435486 -0.654095470905304 -0.0100095821544528
0.34362998604774475 -0.2220425009727478 0.04968765005469322
0.08955242484807968 0.02620762027800083 0.2175380289554596
1.7115293741226196 0.17903020977973938 -0.46022146940231323
0.7368660569190979 -1.4899457693099976 0.20726889371871948
0.400103896856308 -0.14616698026657104 0.1326838582754135
0.14493681490421295 -0.3466499149799347 -0.31537556648254395
-1.1634702682495117 0.24503371119499207 -0.4174318015575409
-0.09318344295024872 0.6231721639633179 -1.2268294095993042
-0.052836690098047256 -0.13646720349788666 -0.45790818333625793
0.1277754008769989 0.01584247685968876 -0.1649584025144577
0.5179828405380249 -0.18741068243980408 -0.2403024286031723
0.47142493724823 -0.71038419008255 0.2725369334220886
0.22742773592472076 -0.11181504279375076 -0.11530771851539612
0.0772973969578743 0.08228249102830887 0.05237007141113281
0.003677861765027046 0.22991758584976196 0.6817660927772522
-0.7439972162246704 -0.3462337553501129 1.5126705169677734
-0.04136130213737488 0.03122326359152794 0.32655784487724304
-0.07741719484329224 -0.06015715003013611 0.11118000745773315
1.1237775087356567 -0.4096645712852478 0.28303608298301697
0.5329844355583191 -0.19951052963733673 0.12131147086620331
0.15368565917015076 -0.11878301203250885 0.13026176393032074
-0.08834601938724518 0.09394380450248718 0.21452626585960388
0.02161392942070961 0.4938606321811676 0.25545376539230347
-0.1972343772649765 0.3340361416339874 -0.26239514350891113
-0.08612825721502304 0.18171420693397522 0.15347817540168762
0.12020961195230484 0.1678461879491806 -0.1352633535861969
0.49273988604545593 0.7362945675849915 0.8039618730545044
-0.2917552590370178 0.3228664696216583 -0.02127682976424694
0.11469238251447678 0.2772603929042816 0.007274460978806019
0.1516042798757553 -0.006096377968788147 0.04962597042322159
-0.05682823807001114 -0.9405471682548523 -0.042506009340286255
0.0036115592811256647 -0.45930489897727966 0.2760851979255676
0.10074647516012192 -0.17196281254291534 0.06536062806844711
0.07995608448982239 -0.1584629863500595 -0.10537782311439514
-0.2754884958267212 -0.3435501158237457 -0.7509286999702454
0.4052368402481079 0.02409830316901207 0.45952048897743225
0.06287239491939545 -0.16900497674942017 -0.12766608595848083
-0.3437504768371582 0.051251307129859924 0.2217518836259842
-0.48580965399742126 -0.5412790775299072 0.4793691039085388
0.22801174223423004 0.6389352679252625 -0.1011795923113823
-0.29103294014930725 0.06197182834148407 0.20443439483642578
0.3418366312980652 -0.04158608615398407 -0.0040259091183543205
0.4577609896659851 -0.2565699815750122 0.37598779797554016
-0.1168275997042656 0.7354511022567749 -1.209539771080017
0.3153754472732544 0.026614774018526077 -0.11609116196632385
0.016434747725725174 -0.2017408311367035 0.13374640047550201
-0.17376095056533813 0.09068136662244797 0.15252164006233215
0.31971219182014465 -0.99473637342453 0.4673309624195099
0.022073261439800262 -0.2648094594478607 0.15971381962299347
0.10723622143268585 0.08003876358270645 0.26971235871315
-0.01126524806022644 0.13229778409004211 0.2975623309612274
1.6126844882965088 -0.6357726454734802 -0.26116129755973816
0.2725076675415039 -0.00824376568198204 0.2180405706167221
-0.029560821130871773 0.09463012963533401 -0.06607455015182495
-0.08895031362771988 0.4963080585002899 -0.4695213735103607
0.40487203001976013 0.1296648383140564 0.11890921741724014
0.01548622827976942 0.15766100585460663 -0.09297654777765274
-0.09775117039680481 -0.1496920883655548 0.2858487665653229
-2.6141738891601563 0.12374694645404816 1.291597843170166
0.5289340615272522 1.9805846214294434 -1.522396206855774
-0.3588913381099701 0.17325204610824585 0.17586617171764374
0.05523708835244179 -0.08914268761873245 0.3069760501384735
0.5956295728683472 -0.3103775084018707 -1.1996610164642334
-0.004245212767273188 -0.9309304356575012 1.4824674129486084
0.12347882986068726 -0.22752724587917328 0.2505636513233185
-0.18899944424629211 -0.05755233019590378 0.1438668668270111
-0.28813642263412476 0.12547320127487183 -0.48520606756210327
0.270632803440094 -0.7522913217544556 -1.0766247510910034
-0.13077963888645172 -0.158076673746109 -0.0894525870680809
-0.06646283715963364 -0.46542829275131226 -0.06490513682365417
-0.6153315305709839 0.44060182571411133 0.77012038230896
0.8549333810806274 -0.1295562982559204 -0.7670708298683167
-0.016153108328580856 -0.29524099826812744 -0.038143329322338104
-0.16636116802692413 0.03160984441637993 -0.2692039906978607
0.2051994502544403 -0.6423177719116211 0.3595575988292694
-0.9417217373847961 0.5384669303894043 0.0021868422627449036
-0.22835130989551544 0.017959561198949814 -0.16676191985607147
0.17195072770118713 0.1611548513174057 0.20070022344589233
-0.009230361320078373 0.7722249031066895 -0.005222527775913477
-0.41901636123657227 -0.12751096487045288 0.19735731184482574
0.07507862150669098 0.20836864411830902 0.1961454302072525
-0.02965300902724266 -0.3054756820201874 -0.11217571049928665
-0.2940165400505066 -0.4537806808948517 0.49289485812187195
-0.0673331692814827 -0.02189304307103157 -0.34515294432640076
-0.06703922897577286 -0.28484097123146057 -0.03731149062514305
0.01827053911983967 -0.17148932814598083 -0.4251558482646942
1.0639721155166626 0.25498321652412415 -0.39944741129875183
-0.540057897567749 -1.01936674118042 1.1350568532943726
0.08101881295442581 -0.22444671392440796 -0.22347283363342285
-0.14277315139770508 -0.06725727766752243 0.3014027774333954
-0.6892117261886597 0.08822674304246902 -0.026386721059679985
-0.15137699246406555 0.15655487775802612 -0.7487982511520386
-0.22187726199626923 -0.036766454577445984 0.10832871496677399
-0.11162868142127991 -0.28606271743774414 -0.03840699419379234
0.5298879146575928 1.8410041332244873 1.6160669326782227
-0.27647122740745544 0.206840381026268 -0.00048756590695120394
-0.06619695574045181 0.06143338233232498 0.16402052342891693
0.22706766426563263 0.12090560793876648 0.38175103068351746
0.7532851696014404 0.3839094638824463 -0.2298475056886673
0.017253730446100235 0.18852409720420837 0.829454779624939
0.27239716053009033 0.15301445126533508 0.34829461574554443
-0.09585049748420715 -0.15120629966259003 0.108892522752285
-0.11750002205371857 -1.1900782585144043 0.20668244361877441
0.7038323879241943 0.6144312620162964 -0.9429113864898682
-0.01051610428839922 -0.1965908706188202 -0.020367464050650597
-0.040863677859306335 -0.24419723451137543 0.09030606597661972
0.11859811097383499 -0.46306973695755005 -0.5064842104911804
0.24069756269454956 -0.5089554190635681 -0.33176231384277344
0.023913012817502022 -0.3037954866886139 -0.0350375771522522
0.09259451925754547 -0.03374886140227318 -0.016274534165859222
0.5354619026184082 0.5662192702293396 0.004549440927803516
0.4963206946849823 -0.5633112192153931 -0.6982581615447998
0.19274230301380157 -0.025327350944280624 -0.10510917007923126
-0.14112159609794617 -0.021451599895954132 0.36800405383110046
-0.5371615290641785 0.8250411748886108 -0.5344294905662537
0.10130342841148376 0.4196893572807312 0.2901725471019745
-0.1586914211511612 0.14872726798057556 0.2365131676197052
0.2143784612417221 -0.0169985294342041 -0.12061072885990143
0.017881033942103386 -0.0922006294131279 -0.34461522102355957
-0.6297207474708557 -0.08721107989549637 -1.1815125942230225
0.06681054830551147 -0.033135343343019485 -0.31499147415161133
0.32660263776779175 -0.1750670224428177 -0.13493050634860992
-0.4182801842689514 -0.6848067045211792 -0.7449624538421631
-0.2442793846130371 0.49961331486701965 -0.4504196345806122
0.13824084401130676 -0.15001900494098663 -0.2679104804992676
0.25068122148513794 0.017051592469215393 -0.06954821199178696
1.2151273488998413 1.0859507322311401 0.6652190685272217
-0.19535517692565918 -0.9194535613059998 0.06433002650737762
0.31207239627838135 0.02357618696987629 0.030212489888072014
0.21235670149326324 -0.24207042157649994 -0.2367357313632965
-0.3667184114456177 -0.17321428656578064 -0.11951356381177902
0.14018705487251282 -0.0405907966196537 -0.36596694588661194
0.11758182942867279 -0.19853143393993378 -0.24100430309772491
0.08010278642177582 0.013090300373733044 -0.08271118998527527
-0.11397264897823334 0.26284196972846985 -0.8858034014701843
-0.27144476771354675 -0.29695552587509155 0.08112739771604538
0.0050245607271790504 0.025376012548804283 -0.12925469875335693
-0.12695753574371338 0.2604190707206726 -0.15044206380844116
0.07851221412420273 0.5190439224243164 0.19812442362308502
-0.36806046962738037 0.4980151951313019 0.2571561336517334
-0.12715095281600952 0.3388463258743286 -0.059379495680332184
0.2516727149486542 0.17280817031860352 -0.12567059695720673
0.4720029830932617 0.3082191050052643 0.04364156350493431
-0.07468739151954651 0.34186500310897827 0.18037331104278564
0.2298896163702011 0.22114309668540955 -0.07537807524204254
0.26437750458717346 0.010028778575360775 -0.05217951163649559
-0.5263586044311523 0.42304137349128723 -0.6184876561164856
-1.0919060707092285 -0.6428122520446777 -0.04584233835339546
-0.03187960758805275 -0.015413581393659115 -0.13062797486782074
-0.03941701352596283 0.195672869682312 -0.10029938817024231
0.41323190927505493 -0.7155471444129944 0.10746756196022034
-0.11787967383861542 0.2112089842557907 -0.9970775246620178
-0.00042389208101667464 0.0674329549074173 -0.19423730671405792
0.005470524542033672 -0.185892254114151 0.4178290069103241
-0.4908127188682556 0.07334659993648529 0.747617781162262
0.2596873342990875 -0.2812190651893616 0.3877655565738678
-0.014763737097382545 -0.16169266402721405 0.44866499304771423
-0.2885087728500366 0.16462287306785583 0.1330798864364624
-0.8950106501579285 -0.014983787201344967 0.9701020121574402
0.011257649399340153 -0.4236140549182892 -0.06860611587762833
-0.3244709074497223 0.07371089607477188 0.21340294182300568
0.5166534185409546 0.001509202062152326 0.11886066943407059
0.6196959614753723 -0.4421800673007965 -0.15875409543514252
0.6717013120651245 0.18137644231319427 -0.2593926191329956
0.5401304364204407 -0.02426791749894619 0.03295218199491501
0.16101115942001343 0.13094472885131836 0.04930765554308891
0.475149929523468 0.07327859848737717 -0.4290362596511841
0.015310033224523067 0.1915736198425293 -0.27152106165885925
0.1896612048149109 0.10965324938297272 -0.07441812008619308
0.29278406500816345 0.10411593317985535 0.09117207676172256
0.21629191935062408 0.6512735486030579 -0.20774012804031372
0.2856173813343048 0.008577689528465271 0.09230829030275345
0.295912504196167 0.15637223422527313 0.05865301936864853
0.21885918080806732 -0.11402495205402374 0.0847458615899086
0.13918767869472504 -0.3210240304470062 -0.10558701306581497
0.2734279930591583 0.10143572837114334 -0.7141273617744446
0.22202156484127045 -0.1110677719116211 -0.04546235501766205
-0.2551810145378113 0.2722914218902588 0.0021374428179115057
-0.6482399106025696 1.0438424348831177 -0.1368546336889267
-0.1086791604757309 -0.023132899776101112 0.04936998710036278
-0.2958412170410156 0.36366915702819824 -0.01717481203377247
0.06809074431657791 -0.12383601814508438 -0.45589351654052734
-0.41424137353897095 -0.5249828100204468 -0.22522851824760437
0.8636017441749573 0.39046499133110046 -0.7039896845817566
0.12123732268810272 -0.12370455265045166 -0.4596993029117584
-0.27263763546943665 -0.06020903214812279 0.07175950706005096
-0.11539178341627121 -0.2766163945198059 -0.16870348155498505
-0.5590124726295471 0.05182264745235443 -0.06877072155475616
-0.29271838068962097 -0.08414099365472794 0.03982105851173401
0.4691808819770813 -0.10738509893417358 -0.11508142948150635
0.8593632578849792 -1.3735368251800537 0.7753075361251831
0.12234961986541748 0.04003181681036949 -1.1374633312225342
0.4843441843986511 -0.26506730914115906 -0.12639197707176208
0.1329028308391571 0.23024047911167145 0.15556026995182037
-0.04416785016655922 -0.2931259572505951 0.2562009394168854
-0.521121621131897 -0.013235402293503284 -1.0618503093719482
0.02997407875955105 0.12294873595237732 0.0036862194538116455
0.01433685701340437 0.39539259672164917 -0.18396660685539246
0.05993508920073509 -1.6044529676437378 0.4215022325515747
-1.9979536533355713 0.06286583095788956 -1.4194763898849487
-0.2444511204957962 0.1257791668176651 -0.2710166573524475
-0.181834876537323 -0.10499146580696106 -0.17833201587200165
-0.5377758145332336 0.152542382478714 1.337254524230957
0.9776507019996643 -0.2811027765274048 0.29273974895477295
-0.04870093613862991 -0.09217458218336105 0.09230320155620575
-0.08304888010025024 -0.010648533701896667 0.019170386716723442
0.4870285093784332 0.02980429120361805 -0.13249923288822174
0.586149275302887 -0.36855170130729675 -0.6888629198074341
0.09466169029474258 -0.04440295696258545 -0.10471285879611969
0.24027499556541443 -0.12127699702978134 0.06314074248075485
0.2999938428401947 -0.22403019666671753 -0.2009323239326477
0.5616599321365356 0.622113823890686 0.13076746463775635
0.2921748757362366 -0.04004700109362602 0.04536057263612747
0.45244717597961426 -0.21273906528949738 0.11073268949985504
-0.8968362212181091 0.8061726093292236 0.9071399569511414
1.8016070127487183 1.78215754032135 0.6399808526039124
0.41788968443870544 0.1718929409980774 0.27584391832351685
-0.1527322232723236 -0.17096790671348572 -0.3734126389026642
0.2377280741930008 0.019271017983555794 -0.12091020494699478
-0.47274050116539 0.20770998299121857 -0.4252312183380127
-0.13633087277412415 -0.10007404536008835 -0.3417872190475464
-0.15647169947624207 -0.15841485559940338 0.146434023976326
0.4639105200767517 -0.04426903650164604 0.606132447719574
-0.13467593491077423 -0.937244176864624 -1.8189505338668823
-0.06848815828561783 -0.25960487127304077 -0.03350776061415672
-0.05156814679503441 0.008963177911937237 -0.25339847803115845
0.11231952905654907 -0.2328549474477768 -0.6300773024559021
-0.7694663405418396 -0.25572827458381653 -0.035253964364528656
-0.15124116837978363 -0.05371350422501564 -0.2776734530925751
-0.20715217292308807 -0.022576527670025826 0.0039904420264065266
0.5239498615264893 0.29680001735687256 -0.2648784816265106
-0.3758852481842041 0.21869131922721863 -0.17562507092952728
-0.12807457149028778 0.06558524817228317 -0.050847239792346954
0.04362637549638748 0.1747773140668869 -0.09481697529554367
-0.38310661911964417 -0.33641621470451355 -0.21305982768535614
0.06964518874883652 0.18755649030208588 -0.041544873267412186
0.004211525432765484 0.08413326740264893 -0.12262990325689316
0.27279260754585266 0.06676948070526123 0.3227529525756836
0.042835310101509094 -0.194100022315979 -1.7451140880584717
0.7055850028991699 0.26743072271347046 -0.539939284324646
0.32291197776794434 0.05081674084067345 -0.062000613659620285
-0.3300026059150696 -0.20417048037052155 -0.09868759661912918
0.08623464405536652 -0.23556168377399445 -0.034513697028160095
-0.767019510269165 -0.31349340081214905 -0.15003885328769684
-0.36007338762283325 -0.23218025267124176 -0.08873702585697174
0.0075440374203026295 -0.11892832815647125 0.2357158213853836
0.0055343168787658215 -0.257843941450119 0.34857138991355896
0.04981643334031105 -0.06156477704644203 0.49572664499282837
0.030965959653258324 -0.12683358788490295 0.25921928882598877
-0.13756266236305237 -0.11612885445356369 -0.10913342982530594
-0.4460751414299011 0.6876868605613708 -0.5440533757209778
0.41214194893836975 -0.8011583685874939 0.34009307622909546
-0.10504017025232315 -0.08158864080905914 -0.12319119274616241
-0.025294464081525803 -0.13136909902095795 0.2649332582950592
-0.5879706144332886 -0.06097617372870445 0.630275309085846
-0.11029305309057236 -0.12953922152519226 0.32398682832717896
-0.13941341638565063 -0.12155436724424362 0.3358459770679474
-0.026226719841361046 -0.15406887233257294 -0.28814512491226196
-0.161427840590477 0.5312293171882629 -1.0019161701202393
-0.6321240067481995 0.13711489737033844 -0.04609700292348862
-0.12912648916244507 -0.01621830463409424 -0.3523962199687958
-0.308501660823822 -0.11460840702056885 -0.512977123260498
-0.33421647548675537 -0.6245748996734619 -0.5856125950813293
0.31634417176246643 0.257637619972229 -0.1989646703004837
-0.22239424288272858 -0.13458263874053955 -0.48821908235549927
0.31977948546409607 0.139459490776062 -0.06589538604021072
0.19582311809062958 -0.3858070969581604 0.24017620086669922
0.22255314886569977 0.9709188938140869 -0.5711293816566467
0.28147855401039124 0.19475959241390228 -0.08180007338523865
0.10630787909030914 -0.26512280106544495 0.07295312732458115
-0.36911436915397644 -0.024114491418004036 0.6505934596061707
0.10120437294244766 0.6109709739685059 0.11432987451553345
0.04026703163981438 -0.13138997554779053 0.15596874058246613
-0.3003186285495758 0.062003444880247116 0.12153290212154388
-0.45993492007255554 0.8456201553344727 -0.5614398121833801
0.03442862257361412 -0.687951922416687 0.9004538655281067
-0.29296064376831055 0.07783351838588715 0.13277274370193481
-0.03740391880273819 0.4016267657279968 -0.07574976980686188
0.8303670883178711 0.09822606295347214 0.7405519485473633
-1.2421605587005615 0.024174289777874947 0.7933948636054993
-0.09221284091472626 0.3179683983325958 0.15852096676826477
0.03322272375226021 -0.07292042672634125 -0.34520071744918823
0.8039969205856323 -1.1036279201507568 -0.9554917812347412
0.06325113028287888 0.21748000383377075 -0.07431942224502563
0.14965246617794037 -0.16729091107845306 -0.4016759693622589
0.21619269251823425 -0.44183385372161865 -0.06709464639425278
0.7007805109024048 0.15868665277957916 -0.6369786262512207
0.8364014625549316 -1.0173648595809937 0.3885776698589325
0.3625381290912628 -0.43230539560317993 -0.07431305944919586
-0.07352356612682343 0.11361296474933624 -0.5185215473175049
-0.9171953797340393 -0.6986032724380493 -0.1757057160139084
1.2449440956115723 -0.0530414804816246 -0.11076661944389343
-0.010436085984110832 -0.023541469126939774 -0.4273572862148285
-0.11699319630861282 -0.1185721904039383 0.0842137560248375
-0.175162672996521 0.028244007378816605 -0.3440042734146118
0.12905074656009674 0.348492830991745 0.2534821331501007
-0.08512040227651596 -0.04521549120545387 0.04474793002009392
0.15527942776679993 0.30491235852241516 0.17071659862995148
0.2916221618652344 0.1357055902481079 -0.12035591900348663
-0.09927339106798172 0.3061436414718628 0.6048938035964966
0.1526917815208435 0.2784059941768646 0.1829446256160736
-0.14561781287193298 0.22305238246917725 0.035917676985263824
0.7653257250785828 0.1744612157344818 0.8726744651794434
-0.907935619354248 1.1828904151916504 0.6761775612831116
-0.11781559884548187 0.34394484758377075 0.2304932177066803
-0.05295790731906891 0.06453494727611542 0.07945413142442703
0.16565531492233276 -0.597764790058136 0.7493747472763062
0.627639889717102 1.102774977684021 -0.86631840467453
0.059070438146591187 0.11713852733373642 0.04596927389502525
-0.17173996567726135 0.05907682329416275 0.3838209807872772
0.053132154047489166 -0.8617153167724609 -0.4374917149543762
0.3558416962623596 0.6632771492004395 1.098236083984375
-0.08320276439189911 0.013655593618750572 0.35979995131492615
0.42717868089675903 -0.1498890519142151 0.3237096071243286
-0.3312529921531677 0.39660775661468506 0.7521601915359497
0.9536110162734985 -0.5420417189598083 -0.22837819159030914
0.3993711471557617 -0.12342222779989243 0.3228754699230194
-0.22098243236541748 0.14039111137390137 0.20404280722141266
-0.5022087097167969 -0.9563413858413696 -0.1157553419470787
1.34293794631958 -0.17711463570594788 -0.4928397238254547
-0.05072924122214317 -0.049804482609033585 0.07353930175304413
0.19645313918590546 -0.04611322283744812 0.08243952691555023
0.5752317905426025 0.3480827212333679 -0.2586002051830292
0.19203509390354156 -0.2797904312610626 -0.2357373982667923
0.2294691950082779 -0.0246222373098135 0.002298316452652216
-0.2411053478717804 -0.08864342421293259 0.13362431526184082
0.018753062933683395 -0.2125251740217209 0.3276490569114685
0.04065898060798645 -0.17967171967029572 0.4026273488998413
-0.17953138053417206 -0.11362374573945999 0.18609051406383514
-0.0887129157781601 0.06247973069548607 0.08228260278701782
-0.6774490475654602 -0.29388418793678284 1.0436383485794067
-0.24256493151187897 0.04858174920082092 0.35435131192207336
-0.16586337983608246 0.027178917080163956 0.21818989515304565
0.00984171312302351 0.46504515409469604 -0.03610145300626755
-0.6168138384819031 0.47342008352279663 1.1842620372772217
-0.6121984124183655 0.27279382944107056 1.4446762800216675
-0.167605459690094 0.4506194591522217 0.32671910524368286
-0.26970240473747253 -0.1915844827890396 -0.10163260251283646
0.43842431902885437 -0.15153875946998596 0.12257089465856552
-0.5512323379516602 -0.47630107402801514 -0.7549254298210144
-0.21594198048114777 -0.22840027511119843 -0.15634863078594208
-0.009007655084133148 0.004892764613032341 -0.13553695380687714
-0.913749635219574 0.011892309412360191 0.582601010799408
-0.6255936622619629 1.1112611293792725 0.19772134721279144
-0.2057405561208725 0.15461057424545288 -0.005161440931260586
0.06122732535004616 -0.045037560164928436 0.09712392836809158
-0.2831195592880249 -0.28126341104507446 0.45673444867134094
-1.2966604232788086 -0.3323732018470764 0.20455405116081238
-0.16994477808475494 -0.10557824373245239 0.14839044213294983
0.1623425930738449 0.07971905171871185 -0.042356543242931366
-0.12735119462013245 0.7603736519813538 -0.3318735957145691
-0.0358707495033741 0.12682880461215973 0.1421569138765335
0.10116651654243469 0.1762407273054123 -0.047643616795539856
0.16220706701278687 -0.5858545899391174 -0.16472677886486053
-0.6043456792831421 -0.31217125058174133 -0.5274569988250732
0.2787443995475769 -0.46877339482307434 0.8572984933853149
0.07152248919010162 -0.5378404259681702 -0.08025152236223221
0.09990059584379196 -0.4115482568740845 -0.03017382323741913
-0.1750001162290573 -0.07680094242095947 -0.008843626827001572
0.11632517725229263 -0.39714789390563965 -0.058810602873563766
0.06338295340538025 -0.3502829074859619 -0.03995167836546898
0.2768612802028656 -0.34560611844062805 0.1778024435043335
1.7731645107269287 1.3355869054794312 0.41738361120224
-0.6950193643569946 0.6866596937179565 0.36480697989463806
0.36954835057258606 0.02366144396364689 0.2425825595855713
-0.10283653438091278 -0.2177559733390808 -0.39294683933258057
0.6349115967750549 0.6737269759178162 -0.05621691048145294
0.9137755036354065 0.7005136013031006 0.7872171401977539
0.13379330933094025 0.01127722766250372 -0.17344775795936584
-0.28476470708847046 0.20169290900230408 -0.13974587619304657
0.25902000069618225 -0.03929373249411583 0.16592258214950562
-0.2346411645412445 -0.2266201227903366 0.8303244709968567
-0.21093611419200897 0.12013617157936096 0.02678266353905201
-0.01187481265515089 0.33365699648857117 -0.04094671458005905
-0.547524631023407 0.4482841193675995 0.2338198870420456
-0.013212906196713448 0.34619438648223877 -0.02763616293668747
-0.08337041735649109 0.35165563225746155 -0.004827828146517277
-0.0780249834060669 -0.10077644139528275 -0.595163106918335
1.234689712524414 -0.4252292513847351 0.47242701053619385
0.6470816135406494 -0.08465321362018585 0.7081413269042969
0.19863492250442505 -0.1500144600868225 -0.2970583736896515
-0.16393105685710907 -0.047935448586940765 0.2510949969291687
-0.22398775815963745 0.5133485794067383 0.8732739090919495
-0.9686564803123474 -0.27157390117645264 0.3720775842666626
-0.27839526534080505 0.00040092182462103665 0.3501463830471039
-0.062199559062719345 0.1277303546667099 -0.03553931787610054
0.4940095543861389 -0.2448650300502777 -0.5534642934799194
-0.7262561321258545 -0.3275255560874939 -0.12222622334957123
-0.08926355093717575 0.034504082053899765 -0.10133925825357437
-0.06176713481545448 0.20207132399082184 0.22244104743003845
0.19455191493034363 0.004719955381006002 -0.19398252665996552
0.40979525446891785 -0.6029542088508606 -0.5778276920318604
0.030139369890093803 0.10296168178319931 0.0715622529387474
-0.12706561386585236 -0.16465991735458374 0.13818524777889252
-0.12596295773983002 -0.35887449979782104 0.21168845891952515
-0.1312454491853714 0.7061606645584106 -0.27496132254600525
-0.12377027422189713 -0.08527447283267975 0.09456989169120789
0.2135438323020935 0.2549169659614563 -0.049332115799188614
-0.8523998856544495 0.19173960387706757 -0.8368273377418518
0.25117406249046326 0.2757502794265747 -0.47904476523399353
0.10966846346855164 0.25664186477661133 -0.20735444128513336
-0.0676622986793518 -0.1671864092350006 -0.09365200251340866
-0.46096423268318176 0.09142666310071945 -0.5529748797416687
0.21125371754169464 -0.5986182689666748 -0.41888561844825745
-0.0751669704914093 -0.1917549967765808 -0.20996835827827454
-0.28881168365478516 0.07096539437770844 0.25983288884162903
0.5028156638145447 0.14535439014434814 0.18634220957756042
0.16612687706947327 -0.3114858567714691 -0.7853299975395203
-0.12987050414085388 0.0412498377263546 0.1140451580286026
0.06621886789798737 0.19646361470222473 0.03184529393911362
1.6330193281173706 0.2491563856601715 -0.58770751953125
0.013837995938956738 -1.2567634582519531 0.9294142723083496
0.27401113510131836 -0.005337435286492109 0.0476047582924366
-0.07488754391670227 0.19560003280639648 -0.19032946228981018
0.18132933974266052 0.8776571154594421 -0.3218667209148407
0.6441043019294739 -0.48584163188934326 -0.6434721350669861
0.05892520025372505 0.20624776184558868 -0.25599581003189087
0.14162054657936096 0.005395103245973587 0.1518467217683792
1.6719499826431274 -0.06096731871366501 -0.45994114875793457
-0.7600992918014526 1.1041508913040161 -0.782715916633606
0.22318990528583527 0.14623267948627472 -0.057388268411159515
0.013383782468736172 0.5005208849906921 0.001304905628785491
-0.6390717625617981 1.838748574256897 -0.7861568331718445
-1.1708351373672485 1.941656231880188 1.3157879114151
-0.20928065478801727 0.8484372496604919 0.07337012141942978
-0.04390658065676689 0.1406540423631668 0.002951523754745722
-0.7315557599067688 0.3742741644382477 -0.6616986393928528
-0.4783659279346466 0.21997615694999695 -0.27052661776542664
-0.19130003452301025 0.18661516904830933 -0.12141727656126022
0.19831900298595428 -0.06136873736977577 0.02648657187819481
-1.2512186765670776 -0.006815706379711628 0.08799538761377335
0.7050029039382935 0.7332058548927307 1.0467705726623535
0.06938816606998444 0.0420273132622242 0.1536445915699005
-0.08832371979951859 -0.3568154573440552 0.052046604454517365
0.3630727231502533 0.03210907801985741 0.7813980579376221
0.25911638140678406 -0.13243751227855682 0.6193344593048096
0.015023046173155308 -0.27277958393096924 0.22128824889659882
0.14424622058868408 0.036149248480796814 0.24941635131835938
0.18809953331947327 -0.03452391177415848 0.7453193068504333
-0.16927504539489746 -0.19251705706119537 0.13371515274047852
0.11258213222026825 -0.02788436785340309 0.30736425518989563
0.09534613788127899 -0.09317152947187424 -0.1930866688489914
-0.07962805777788162 -0.3197770118713379 -0.07389386743307114
-0.5396496057510376 -0.4423229694366455 1.5092588663101196
0.005308506079018116 -0.17921532690525055 0.06432568281888962
-0.05271273851394653 0.04943777993321419 0.13475380837917328
-0.5430666208267212 0.27371448278427124 0.4035959243774414
0.022914640605449677 -0.09383248537778854 0.0683436468243599
-0.11504444479942322 0.06712743639945984 0.171733558177948
-0.34510868787765503 -0.0035507099237293005 -0.09358981996774673
0.3430067002773285 -0.18729838728904724 -0.5779386162757874
0.33485618233680725 -0.09552155435085297 -0.07206297665834427
-0.15915440022945404 -0.04689154028892517 -0.14376160502433777
0.150814950466156 -0.07693951576948166 -0.09146352857351303
0.08662839978933334 -0.6252260804176331 -0.15915130078792572
-0.30370423197746277 -1.7613164186477661 0.00878516398370266
0.08351355046033859 -0.4153055250644684 -0.08744300901889801
0.011060548014938831 -0.03663602098822594 0.00847555510699749
0.04459734633564949 1.0800763368606567 0.5897040367126465
1.3828853368759155 -0.2555689811706543 -0.30797743797302246
0.19507062435150146 0.08737887442111969 0.0389963760972023
0.3732743263244629 -0.2097267061471939 -0.023469511419534683
0.5517224073410034 0.4500027298927307 0.6081660985946655
0.685117781162262 -0.897599995136261 -0.006775598041713238
0.4200185239315033 -0.21557161211967468 0.0733240619301796
-0.12322285771369934 -0.2095651924610138 0.1358189433813095
-0.16357015073299408 0.08498607575893402 -0.33660218119621277
-0.8682222366333008 -0.7837860584259033 0.8995996713638306
-0.23771117627620697 -0.26106885075569153 0.18691521883010864
-0.04657181724905968 -0.12574508786201477 0.0332765206694603
0.3615971803665161 -1.3841145038604736 -0.4258404076099396
-0.09534033387899399 0.4940658509731293 0.2551012635231018
-0.0031542987562716007 -0.21951566636562347 0.006267420016229153
0.0031322683207690716 -0.11129819601774216 -0.1078571006655693
1.6137135028839111 -1.7008836269378662 -1.1552119255065918
1.4051010608673096 0.44762876629829407 -0.4681336581707001
0.3957301378250122 -0.25750380754470825 -0.3086279630661011
-0.004137787967920303 -0.17074042558670044 0.014702660031616688
-0.6128482222557068 -0.31219640374183655 0.02324427105486393
-0.2208249419927597 -0.36603230237960815 0.0268736369907856
-0.10946404933929443 -0.22067783772945404 0.022226950153708458
0.031239982694387436 -0.007015973795205355 0.06508783996105194
-0.31353074312210083 0.3279578983783722 -0.21870534121990204
0.2524702250957489 -0.2791036367416382 0.27283474802970886
0.007958227768540382 -0.0014514562208205462 0.05049049109220505
0.14005200564861298 0.19309239089488983 -0.025489160791039467
-0.08645198494195938 0.32392868399620056 -0.13541804254055023
0.1717403382062912 -0.06361223757266998 -0.05098866671323776
0.11529221385717392 0.16558483242988586 -0.029809975996613503
-0.053421832621097565 0.09268799424171448 -0.3982100784778595
0.4648841619491577 -0.23181886970996857 -0.5402675867080688
-0.4511754512786865 0.24349458515644073 -0.2903590202331543
-0.03599517419934273 0.06625446677207947 -0.4024163782596588
-0.1228107362985611 -0.14702780544757843 0.002981075318530202
0.011209932155907154 0.39166444540023804 -0.26243022084236145
-0.4558195173740387 -0.8820789456367493 0.7532296180725098
-0.14232327044010162 -0.15613186359405518 0.05826520547270775
-0.10249508172273636 -0.09560511261224747 -0.21514083445072174
-0.724819004535675 -0.28140267729759216 0.6673237681388855
-0.6875044703483582 -0.06338956207036972 0.20053589344024658
-0.25993385910987854 -0.11078919470310211 -0.024695847183465958
0.04665124788880348 -0.055998824536800385 0.1667419970035553
-0.3959832489490509 0.3514530062675476 -0.2196711301803589
0.2980899214744568 0.09482904523611069 -0.3627919852733612
0.023010578006505966 0.0001791611430235207 0.0421174094080925
-0.0221082866191864 -0.09287471324205399 0.04621328413486481
-0.6234224438667297 0.13239817321300507 -0.6845064759254456
0.6353123784065247 -0.2022465467453003 0.7465555667877197
-0.018143408000469208 -0.07223910838365555 0.038331374526023865
0.014201480895280838 -0.009590541012585163 -0.12697437405586243
-0.06032741814851761 -0.09700210392475128 0.6331246495246887
0.3652339577674866 0.3245287835597992 0.22384116053581238
0.04479559138417244 0.022902846336364746 0.00608329102396965
0.09753263741731644 -0.10928414016962051 -0.07571607083082199
1.3022156953811646 -0.0885993093252182 -0.5249760746955872
-0.39806586503982544 -0.9208443760871887 -0.6730289459228516
0.18572483956813812 -0.22872808575630188 -0.22059160470962524
-0.300495445728302 -0.1361817866563797 -0.04592277482151985
-0.3989395499229431 -0.6335058212280273 -0.41259661316871643
0.9357506632804871 -0.702107310295105 -0.17566756904125214
-0.1672142595052719 -0.2678796947002411 -0.10144804418087006
-0.336922824382782 -0.011426037177443504 0.08364962786436081
-0.2286979705095291 0.4629027843475342 0.28689444065093994
0.12325118482112885 -0.2470441609621048 0.012938744388520718
-0.2600422203540802 0.025217128917574883 0.0921870544552803
0.23955030739307404 -0.02790687046945095 -0.09553362429141998
-0.4342338740825653 0.34871435165405273 1.2727000713348389
0.077958844602108 0.6746653318405151 0.3171099126338959
0.1191827803850174 0.10001184791326523 0.142103910446167
0.3482106924057007 0.020363299176096916 0.22703972458839417
-0.06080036610364914 -0.4832582473754883 0.7618623375892639
0.48383378982543945 -0.008677325211465359 -0.18734419345855713
0.3243076503276825 -0.04662027582526207 0.2457249015569687
-0.07073340564966202 -0.04269079118967056 0.12311498820781708
0.22092899680137634 -0.5490054488182068 0.34434568881988525
-0.1335527002811432 -0.2733941376209259 -0.36333027482032776
-0.03866416960954666 -0.12884056568145752 0.08271359652280807
-0.021285641938447952 -0.05580577626824379 0.07653551548719406
0.763480007648468 0.7558597922325134 0.4142304062843323
-0.8223917484283447 -0.25520750880241394 -0.025032008066773415
0.002762069460004568 0.021016569808125496 0.10438515245914459
0.2570113241672516 -0.03660234436392784 -0.011861922219395638
0.29034191370010376 0.07652026414871216 1.0872523784637451
-0.26286208629608154 -0.9192231297492981 -0.1348949670791626
0.18851765990257263 -0.12746940553188324 0.10158737748861313
0.07167994976043701 -0.37289443612098694 -0.0496554933488369
-1.026265263557434 0.16085387766361237 -0.6769112944602966
-0.056679192930459976 -0.3390079438686371 0.05445009469985962
-0.08442306518554688 -0.2807512879371643 -0.12202518433332443
-0.0025691702030599117 -0.13592077791690826 -0.18027667701244354
0.2127527892589569 0.4020664393901825 -0.25177571177482605
0.3436077833175659 0.5138628482818604 -0.6101784110069275
0.07221938669681549 0.010935379192233086 -0.23409965634346008
-0.2596898078918457 -0.2057872861623764 0.03812175989151001
-0.19808126986026764 0.2312297224998474 -0.0386352501809597
0.3929402828216553 -0.4784989655017853 0.16866008937358856
-0.17199629545211792 -0.1822337955236435 0.056169573217630386
0.12096751481294632 -0.3533174693584442 -0.14070886373519897
-0.1197977289557457 0.008934012614190578 1.1494754552841187
-0.15003103017807007 -0.6999119520187378 -0.08951350301504135
0.046517208218574524 -0.36038875579833984 0.043434590101242065
-0.3820914626121521 -0.03526325151324272 -0.09322625398635864
0.29387927055358887 0.2951743006706238 -0.7279292345046997
-0.5977253913879395 -0.12026926130056381 0.6776708960533142
-0.3084399998188019 -0.004528920166194439 -0.07511792331933975
0.10122458636760712 -0.1292395144701004 0.17549408972263336
0.04027663916349411 0.2706168293952942 0.48415374755859375
0.4796702563762665 -0.4734872877597809 -0.09813675284385681
0.13484954833984375 -0.09989804029464722 0.19400495290756226
-0.05042695999145508 -0.2720760703086853 -0.32519295811653137
0.2839658856391907 0.46342334151268005 -1.4300742149353027
0.374431848526001 0.17193658649921417 -0.6017318367958069
0.05277122184634209 -0.11396840959787369 -0.509964644908905
0.0018539438024163246 -0.39556193351745605 0.07622204720973969
0.14774933457374573 -0.9423729777336121 -0.3732268810272217
-0.3249823749065399 -0.36301082372665405 -0.09906234592199326
-0.02391081117093563 -0.4519880712032318 -0.005117039196193218
0.10859569162130356 0.12710388004779816 0.3185524642467499
-0.05063280090689659 -0.18240314722061157 -0.05921072140336037
-0.328382283449173 0.114419125020504 0.3694709241390228
0.034832097589969635 0.08327807486057281 0.27761468291282654
-0.21511469781398773 -0.09550923109054565 0.07908637076616287
0.11072062700986862 0.6417174935340881 -0.2577432692050934
0.13257357478141785 -0.16554006934165955 0.8985990285873413
-0.13837452232837677 0.009189392440021038 0.13726480305194855
-0.19679372012615204 0.1104031652212143 -0.08169011026620865
0.08667901158332825 0.4848141074180603 -0.6324328780174255
0.04374109208583832 0.2209213674068451 0.2336585372686386
-0.13238291442394257 0.18108034133911133 -0.11822821199893951
-0.3957340717315674 -0.07505041360855103 -0.04747376963496208
-0.6507982611656189 0.24555225670337677 -0.3022330403327942
-0.44353869557380676 -0.40933799743652344 -0.2408524751663208
-0.42279767990112305 -0.09076912701129913 -0.10188456624746323
-0.03829507157206535 0.19256021082401276 0.07764064520597458
0.3475916087627411 0.007956708781421185 0.10103697329759598
0.0418546237051487 0.5204960107803345 -0.34435877203941345
0.024354983121156693 0.206388458609581 0.018361011520028114
0.3102072477340698 -0.009855004958808422 -0.05797819420695305
0.714851438999176 -0.9629741907119751 0.45941922068595886
0.9733128547668457 1.1983857154846191 0.27940770983695984
0.436982125043869 0.02227790653705597 0.07522455602884293
0.016956621780991554 -0.0996534526348114 -0.08762068301439285
0.6116676926612854 -0.015257385559380054 0.09137769788503647
1.5268839597702026 1.2628661394119263 -0.6100934743881226
0.32076889276504517 0.1023494303226471 -0.12953080236911774
-0.1517513245344162 0.18457341194152832 -0.5480583310127258
0.2667716443538666 -0.2184411585330963 0.4645867347717285
0.27816370129585266 -0.3492920696735382 0.871498703956604
-0.03893362730741501 0.06348662078380585 -0.20289674401283264
0.19088782370090485 0.13371747732162476 0.062008049339056015
0.5693019032478333 0.09982574731111526 0.2613680362701416
0.9399495124816895 -0.013901828788220882 0.24367882311344147
0.34198999404907227 0.1021958589553833 0.12819485366344452
0.26476261019706726 0.06534425914287567 -0.15187054872512817
-0.6948565244674683 0.8413296937942505 -0.5639302730560303
0.5662569999694824 0.12187357246875763 0.804363489151001
0.16364061832427979 0.17597372829914093 -0.06924179196357727
0.18942426145076752 -0.15287542343139648 -0.13876594603061676
-0.03838493674993515 -0.2404390126466751 0.1707715541124344
0.05535966902971268 -0.14081227779388428 0.4914683699607849
0.13856850564479828 -0.14807084202766418 -0.02595486119389534
-0.1544283777475357 -0.12190672755241394 -0.03320717439055443
-0.21977250277996063 0.6575348973274231 0.8907284140586853
-0.035898637026548386 0.26304760575294495 0.5300684571266174
-0.1755388230085373 0.0405145026743412 0.18630383908748627
0.048210255801677704 -0.25869354605674744 0.5872405767440796
0.5065778493881226 0.7928842306137085 0.4339546263217926
-0.7851759195327759 -0.2432289570569992 0.48635292053222656
-0.0064873541705310345 -0.1140505000948906 0.5589287281036377
-0.08731973171234131 0.00025184519472531974 -0.01265700813382864
0.28258347511291504 -0.04984920844435692 0.16636474430561066
-1.4266939163208008 -0.30231237411499023 0.06097036972641945
-0.19456729292869568 -0.04254153370857239 0.018560128286480904
-0.10450060665607452 0.1283630132675171 0.312187522649765
-0.05401826649904251 0.4181348383426666 -0.5187762379646301
-0.554253339767456 -0.6504871249198914 0.26176702976226807
-0.15795475244522095 0.061618588864803314 0.19049212336540222
0.06719808280467987 -0.05294394493103027 -0.31994470953941345
0.5590200424194336 -0.3281782269477844 -0.4913492500782013
0.16144660115242004 0.41715535521507263 -0.42252400517463684
0.151644766330719 -0.03071172907948494 -0.35909339785575867
0.029667284339666367 -0.34125325083732605 0.02200240269303322
1.4142645597457886 -0.07495395094156265 0.12198606878519058
-0.2028198093175888 -0.6810621619224548 0.2527630627155304
0.17752639949321747 -0.35067808628082275 0.06935009360313416
0.020198877900838852 -0.18194913864135742 -0.0997745469212532
-0.5573775172233582 -0.41600698232650757 -1.431483268737793
0.7534638047218323 0.9704620838165283 0.216285839676857
0.04048262909054756 -0.03406216576695442 -0.24181361496448517
0.14836110174655914 0.00985750649124384 0.021635575219988823
-0.1722341626882553 0.84298175573349 -0.6427380442619324
0.1393263339996338 -0.273040771484375 0.6116592288017273
0.10194262862205505 0.07868515700101852 0.019569864496588707
0.035139117389917374 -0.15437443554401398 0.05512591451406479
-0.34004056453704834 -0.2861343324184418 0.3338077962398529
0.28873685002326965 -0.08532528579235077 0.3158799707889557
0.013513132929801941 -0.16875794529914856 0.13286656141281128
-0.08231737464666367 -0.07833816856145859 -0.12094713747501373
-0.560906171798706 -0.27195310592651367 0.7516835331916809
0.7021530866622925 0.608364462852478 0.12270226329565048
-0.07475035637617111 -0.018656989559531212 0.009319405071437359
-0.287201464176178 0.07671783864498138 -0.15466994047164917
-0.23926813900470734 0.6186921000480652 0.43813854455947876
-0.24707746505737305 0.593700647354126 0.3851320147514343
-0.28588369488716125 0.20902054011821747 -0.017679069191217422
0.03226825222373009 -0.19878262281417847 0.23102016746997833
-0.3706308901309967 0.3735007047653198 1.079979419708252
-0.7415940165519714 -0.3889775574207306 0.06233269348740578
-0.14012588560581207 -0.15288665890693665 0.32947462797164917
-0.21052241325378418 -0.048793114721775055 0.19693472981452942
-0.41819626092910767 0.45847347378730774 0.35418763756752014
0.09124534577131271 -0.8751230835914612 -0.018555715680122375
-0.20986804366111755 -0.06912211328744888 0.2048831582069397
-0.055970560759305954 -0.03890921548008919 0.11233902722597122
0.7982272505760193 -0.5271030068397522 1.902434229850769
-0.04392412304878235 1.8165910243988037 -0.5827499628067017
0.045037273317575455 0.13418267667293549 0.27662229537963867
-0.3500792980194092 0.005556395277380943 0.14573141932487488
-0.8518331050872803 0.729552149772644 0.45270755887031555
0.12134728580713272 0.007547685410827398 0.7489109039306641
-0.36930009722709656 0.0993231013417244 0.2850252091884613
0.000653167488053441 0.34195661544799805 -0.2058095782995224
-0.15683668851852417 1.4429060220718384 0.6771239638328552
0.09296000003814697 -1.3603694438934326 -0.19172485172748566
-0.001630019280128181 0.2648273706436157 -0.07844023406505585
0.06043240800499916 -0.12152180820703506 -0.1976371705532074
-0.26156046986579895 -0.36842232942581177 -0.15313108265399933
0.2153574675321579 -0.09372729808092117 -0.02469504624605179
0.0630391538143158 -0.14014074206352234 -0.18823255598545074
-0.06421026587486267 -0.019018949940800667 -0.2527121603488922
-0.5679144859313965 0.6305478811264038 -0.6561490297317505
-0.38613253831863403 -0.5401734113693237 -0.5903024673461914
-0.17859382927417755 0.004382462240755558 -0.35996001958847046
0.05761517956852913 0.12549243867397308 0.125791996717453
0.056167591363191605 0.5273022651672363 -0.6869420409202576
-0.3424663245677948 0.4240141808986664 -0.2854633629322052
0.011616156436502934 0.21719132363796234 -0.019289884716272354
0.06430374085903168 -0.043605487793684006 0.01870427466928959
0.12532399594783783 -0.07746947556734085 -0.476063996553421
0.07389289140701294 0.27602115273475647 0.5603585839271545
0.0857420265674591 0.00516431825235486 0.040465015918016434
-0.12762615084648132 -0.10252846777439117 -0.12704381346702576
-1.2922377586364746 1.0952386856079102 0.22672139108181
-0.46719032526016235 0.4985804855823517 0.10033289343118668
-0.3205357789993286 0.1643710881471634 -0.04538866505026817
0.13102854788303375 -0.23285114765167236 -0.10523181408643723
0.38044944405555725 0.9356895685195923 -0.7806453108787537
-0.8956347703933716 0.8979963660240173 0.5728954672813416
0.040943488478660583 0.04799744114279747 -0.08095136284828186
0.05949162319302559 0.15992474555969238 -0.11097890138626099
-0.6693630814552307 -1.6091067790985107 1.201688528060913
1.0810075998306274 1.3578953742980957 -0.41872304677963257
0.09203499555587769 0.10744091123342514 0.017417676746845245
-0.06472064554691315 -0.031289421021938324 0.030842123553156853
1.5679852962493896 0.1047094315290451 0.8896737694740295
0.28428396582603455 -0.11116363108158112 0.05659692361950874
0.19322672486305237 -0.022233055904507637 0.15289875864982605
0.02172941155731678 0.4544895589351654 -0.2880306541919708
0.657485842704773 -1.1516835689544678 -1.2563871145248413
1.3412234783172607 0.6014121770858765 -0.23583975434303284
0.27936211228370667 0.2809479534626007 -0.39482685923576355
0.029700666666030884 0.07327423989772797 -0.2972240149974823
-0.1881778985261917 0.3676457703113556 -0.10111164301633835
-0.007432769052684307 0.3513965308666229 0.40048402547836304
0.0029929489828646183 0.14940358698368073 -0.19556282460689545
-0.052024222910404205 0.3413756787776947 -0.07151143997907639
0.31879812479019165 0.19600170850753784 0.5516576170921326
-0.010187209583818913 0.23138202726840973 0.08746574819087982
-0.010936492122709751 0.3085186183452606 0.019964616745710373
-0.023372016847133636 -0.23026013374328613 0.12189172208309174
-0.07101984322071075 -0.5638239979743958 -0.010542045347392559
0.043501075357198715 0.40796738862991333 0.05102750286459923
-0.030301060527563095 -0.19060471653938293 0.08609103411436081
-0.17038600146770477 -0.1376446783542633 -0.048957668244838715
-0.40421345829963684 0.24533803761005402 0.1839320808649063
-0.5717077255249023 -0.4472157061100006 0.04711131006479263
-0.2543027400970459 -0.11741763353347778 -0.02459648624062538
0.38940829038619995 0.42185303568840027 0.28603506088256836
-0.23632453382015228 -0.6967021226882935 0.2386031150817871
0.9694241881370544 1.3643747568130493 0.413643479347229
0.37283650040626526 0.4041174352169037 0.29446321725845337
-0.3273184895515442 0.002462823875248432 0.04535595700144768
-0.18895059823989868 0.07900610566139221 -0.009285565465688705
-0.5643448829650879 0.10701094567775726 -0.009865215048193932
-0.3402178883552551 0.021177370101213455 0.043004732578992844
-0.03842167556285858 0.06581167131662369 -0.09686001390218735
-0.4418319761753082 0.34648841619491577 -0.7549933195114136
0.1468292772769928 0.8561437726020813 0.23786713182926178
-0.06780106574296951 0.19508151710033417 -0.1338973194360733
0.30392616987228394 0.0036620364990085363 -0.08202742785215378
0.4369988441467285 0.16196776926517487 -0.3378736078739166
0.16782023012638092 -0.18265385925769806 -0.18892832100391388
0.29739609360694885 -0.006229767110198736 -0.12161606550216675
-0.036459553986787796 -0.15229880809783936 0.1238207146525383
-0.29555296897888184 0.1627383828163147 0.357170045375824
-0.4105217158794403 0.6267223954200745 0.3613460659980774
-0.11931534856557846 -0.013188999146223068 0.1978854238986969
-0.33943477272987366 0.09701737761497498 -0.038424301892519
0.5140107274055481 -1.190812587738037 -0.9634164571762085
0.05100731551647186 0.17699873447418213 -0.812433660030365
-0.1684303879737854 -0.05149177089333534 -0.2622606158256531
0.2574630677700043 0.24333639442920685 0.05932663753628731
-0.3155938982963562 -0.10690160095691681 -0.89361971616745
-0.07333599776029587 -0.04249415919184685 0.6085800528526306
0.14824648201465607 0.15540823340415955 0.003205393673852086
0.014421706087887287 0.14318211376667023 0.18054556846618652
0.1839149445295334 -1.5736521482467651 -0.0940038338303566
-0.08990423381328583 0.9798405766487122 0.37737974524497986
0.0050215027295053005 0.048454806208610535 0.17291942238807678
0.0008967142202891409 -0.027887169271707535 0.12086822092533112
0.37316468358039856 -0.026708664372563362 -0.2606413662433624
0.1902204304933548 -0.17200089991092682 1.030860424041748
0.08247825503349304 -0.04064452275633812 0.18898168206214905
-0.2686624228954315 0.24377396702766418 -0.10123740881681442
-0.10716062039136887 -1.943216323852539 -0.6030833721160889
-0.5871807932853699 0.7884929180145264 -0.5054743885993958
-0.29923778772354126 0.025241965427994728 -0.21820928156375885
0.21691273152828217 0.08608199656009674 -0.1813018023967743
0.5230737924575806 0.1506633311510086 0.07907882332801819
0.31665927171707153 -0.2852415442466736 0.7076570987701416
0.2739320993423462 0.047531608492136 -0.04533668980002403
0.2016218602657318 -0.09868166595697403 -0.1701124608516693
-0.4683782160282135 -0.5996737480163574 -0.9068766236305237
-0.22828298807144165 0.06710926443338394 0.4382494390010834
0.03804398700594902 -0.13254185020923615 -0.18913905322551727
0.2337413877248764 -0.33929532766342163 0.3013523519039154
-0.1248026192188263 -0.11931661516427994 1.1323883533477783
0.5314016342163086 -0.2785646915435791 1.0726869106292725
0.21181480586528778 -0.3070829510688782 0.488484650850296
-0.024521375074982643 -0.17268159985542297 0.13028310239315033
0.08729929476976395 -0.26002296805381775 0.1676570028066635
0.0015778145752847195 -0.1897672414779663 0.14159637689590454
-0.026802685111761093 -0.1592479646205902 0.1199018806219101
0.2517405152320862 0.3844684958457947 0.18272878229618073
0.6966645121574402 0.1659378707408905 0.9788853526115417
0.026499344035983086 0.06590356677770615 -0.1257367581129074
0.28661850094795227 0.30108562111854553 0.2647208869457245
-0.18844342231750488 -0.14316248893737793 0.05775356665253639
-0.15409524738788605 0.18273934721946716 -0.6122642159461975
0.3788168430328369 -0.6664301753044128 1.0693790912628174
-0.10571515560150146 -0.17896384000778198 0.14171704649925232
-0.17005187273025513 0.024411989375948906 -0.186534583568573
-0.3293953239917755 0.15041330456733704 -0.13158874213695526
-1.1539453268051147 0.031307753175497055 0.29472219944000244
-0.3390524089336395 0.033816445618867874 -0.09924348443746567
0.015845827758312225 -0.02740279771387577 0.20783977210521698
0.8182689547538757 -0.272599995136261 0.25552013516426086
0.7291590571403503 -0.521564245223999 -0.03494131565093994
0.24846574664115906 -0.13240750133991241 0.18163125216960907
-0.0821843072772026 0.10688983649015427 0.4788133203983307
-1.3267483711242676 0.42948612570762634 0.41121551394462585
0.2618403434753418 0.6317455172538757 0.29082879424095154
-0.1964544653892517 0.23114508390426636 0.45295295119285583
0.1459527611732483 -0.36348098516464233 -0.2232973724603653
0.19414497911930084 -0.4597913324832916 -0.3074609935283661
0.2354629784822464 -0.4066646993160248 -0.339999258518219
0.17105816304683685 -0.38474777340888977 -0.24952396750450134
-0.19300366938114166 -0.20467671751976013 -0.4334053099155426
-0.17843011021614075 -0.9869222640991211 0.06141401454806328
0.6609433889389038 0.6761661767959595 -0.38863155245780945
-0.08120130002498627 -0.21212488412857056 -0.3803420662879944
0.10774274915456772 -0.03973749279975891 0.39089688658714294
0.010370954871177673 0.23521554470062256 0.35450950264930725
0.6294015645980835 -0.433809369802475 0.5151574611663818
0.1741243451833725 -0.05453803762793541 0.4169721305370331
-0.28559502959251404 0.023142341524362564 -0.1827803999185562
-0.24041400849819183 0.7384990453720093 -0.4749838411808014
0.21542854607105255 -0.006244132295250893 0.45756563544273376
-0.2294142246246338 0.13582958281040192 -0.13400620222091675
-0.0895116925239563 -0.10471880435943604 -0.14810974895954132
-0.12612006068229675 -0.13292981684207916 -0.22371983528137207
0.049882516264915466 0.6806022524833679 -0.011719265952706337
-0.07894011586904526 -0.013791368342936039 -0.1385924071073532
0.03123748116195202 0.11661609262228012 -0.04813612625002861
0.11274192482233047 0.2505294680595398 0.13011179864406586
0.32021480798721313 -0.07219450920820236 -0.04241853207349777
0.07862401008605957 0.11606620997190475 -0.022396793588995934
-0.23700648546218872 -0.10074430704116821 -0.0505274161696434
-0.1326536238193512 -0.07961961627006531 -0.30516332387924194
-0.3047337234020233 -0.24040104448795319 -0.5095738768577576
-0.23323574662208557 -0.12039539963006973 -0.1239180788397789
-0.04682232812047005 0.011471173726022243 0.019299359992146492
0.5666443705558777 -0.6214758157730103 -0.07636166363954544
0.058337558060884476 0.220437690615654 -0.45799270272254944
0.06434986740350723 -0.03710513189435005 -0.04704423248767853
-0.2399931252002716 0.11391148716211319 0.03906678035855293
-0.5380599498748779 0.8869375586509705 1.530526876449585
0.97751784324646 0.3018616735935211 -0.5723033547401428
-0.12442077696323395 0.2493356168270111 0.16147561371326447
0.3846946358680725 -0.287601500749588 -0.08324455469846725
0.5335954427719116 -0.19072392582893372 -0.44370079040527344
0.8961784243583679 -0.14290966093540192 -1.2273026704788208
0.4597208499908447 -0.2713886499404907 -0.28476086258888245
0.3896622359752655 0.09037984162569046 -0.013834779150784016
0.363199919462204 -0.10104459524154663 0.1838659942150116
0.19555805623531342 -0.7621009945869446 0.7705848217010498
0.3572295308113098 -0.06832560151815414 0.134675994515419
0.014948610216379166 -0.24563197791576385 -0.23367156088352203
0.27065593004226685 0.125839501619339 -0.9682791829109192
-0.16848213970661163 -0.26983678340911865 -0.33189964294433594
0.02734399400651455 -0.21832041442394257 -0.3312491178512573
-0.15329398214817047 -0.20954391360282898 -0.15536534786224365
-0.7598710656166077 0.166493222117424 0.06693017482757568
-0.4789644777774811 -0.25419166684150696 -0.5670197010040283
-0.27311235666275024 -0.16135284304618835 -0.18384213745594025
-0.2621992230415344 -0.19045071303844452 0.07077760249376297
0.08432482182979584 -0.41627129912376404 0.7173535227775574
-0.2534921169281006 -0.08488886803388596 -0.3689883351325989
-0.23408204317092896 -0.2031821459531784 0.09142465144395828
0.062345683574676514 0.0820239782333374 -0.045504484325647354
-0.7879223227500916 -0.5088391304016113 0.3111235201358795
0.3694026470184326 -0.6473967432975769 -0.503277063369751
-0.009597099386155605 -0.09926576912403107 -0.057641949504613876
-0.24463148415088654 -0.11655975878238678 -0.11340191215276718
-0.9772395491600037 0.12220808118581772 0.9625486135482788
0.49989497661590576 -0.5221067667007446 -1.227637529373169
-0.24765999615192413 -0.1201944500207901 -0.09892189502716064
-0.29206380248069763 0.09298694878816605 -0.14192739129066467
-0.5265659093856812 -0.6763482689857483 0.26388490200042725
-0.24664458632469177 0.45743003487586975 0.15451548993587494
-0.3208811283111572 0.03171499818563461 -0.04689609631896019
0.08756930381059647 0.11735031753778458 0.0562688373029232
0.6597235202789307 -0.6857703924179077 0.29101359844207764
0.7480649948120117 -0.8445797562599182 1.3268810510635376
0.24195073544979095 -0.10085222870111465 0.2626596987247467
-0.22767005860805511 -0.31004422903060913 -0.29514917731285095
-0.151217982172966 -0.2964904010295868 -0.5228052735328674
0.030425596982240677 -0.8736145496368408 0.27020063996315
-0.18659871816635132 -0.38480183482170105 -0.2606950104236603
-0.047883860766887665 0.23713326454162598 0.24657848477363586
-0.4859124422073364 0.5046593546867371 0.41634804010391235
0.4939420521259308 -0.5343213677406311 -0.22217248380184174
-0.01860448718070984 0.14442946016788483 0.1983719766139984
0.20453035831451416 -0.35757505893707275 0.17415830492973328
-0.06592163443565369 -0.42156025767326355 -1.0415984392166138
1.1999232769012451 0.3785780072212219 0.24144050478935242
0.29974377155303955 -0.25879618525505066 0.024250395596027374
0.11310970783233643 0.08627721667289734 -0.16272470355033875
0.30448058247566223 0.26094570755958557 -0.1801806539297104
-0.08255597203969955 -0.10944095253944397 0.3124571740627289
0.11075504869222641 0.0747949406504631 -0.08620434254407883
0.004546415060758591 -0.2369662970304489 0.2374028116464615
-0.5708168745040894 -0.37564924359321594 -0.15100006759166718
0.38427498936653137 -0.19338861107826233 0.015425021760165691
0.0021322525572031736 -0.24579067528247833 0.17496980726718903
0.1696038395166397 -0.08786105364561081 -0.05288851261138916
-0.3709605038166046 0.4130498170852661 -0.2776740789413452
0.8532819151878357 -0.6359987258911133 -0.17554853856563568
0.193638876080513 -0.09928715974092484 -0.0848689079284668
0.10181505233049393 0.16757777333259583 -0.14236955344676971
-0.17814429104328156 -0.18405260145664215 -0.1042076051235199
0.24910184741020203 0.17300383746623993 -0.481307715177536
0.08558067679405212 0.13197794556617737 -0.17568470537662506
-0.041892606765031815 -0.4287014603614807 0.1088174358010292
0.5011840462684631 -1.1243884563446045 0.09585568308830261
0.39399126172065735 -0.03189030662178993 0.43913891911506653
0.08290178328752518 -0.47829145193099976 0.15802770853042603
0.003235505660995841 0.02820209227502346 -0.09141221642494202
-0.37707000970840454 1.2342404127120972 -1.0853383541107178
0.9354757070541382 -1.1801408529281616 0.6879018545150757
0.07511769235134125 0.03267420455813408 -0.12540487945079803
-0.07397661358118057 -0.38210415840148926 -0.024178681895136833
-0.47141793370246887 -0.27368974685668945 0.856326699256897
0.07139232009649277 0.5229823589324951 -0.3524750769138336
-0.10944166779518127 -0.22756488621234894 0.04618833214044571
-0.22741810977458954 0.10063404589891434 -0.2539463937282562
-0.23676826059818268 -0.45923739671707153 -0.2973794937133789
0.2972385287284851 0.23744606971740723 -0.13669802248477936
-0.14608807861804962 0.028989063575863838 -0.2635767459869385
-0.0935981348156929 -0.2598402500152588 -0.006384262349456549
-0.21306924521923065 -0.43470481038093567 -0.13497187197208405
0.14952275156974792 0.30597570538520813 0.0852493867278099
-0.07453206181526184 -0.2133587896823883 -0.004752395674586296
0.05729803070425987 0.1312284618616104 0.0656949058175087
0.05628723278641701 -0.037795428186655045 -0.023313840851187706
0.6293242573738098 0.29101261496543884 0.6924461722373962
0.12395224720239639 0.1271892786026001 0.1303928941488266
0.20425711572170258 -0.17640575766563416 0.13809844851493835
0.2613104581832886 0.38661763072013855 0.21655011177062988
0.2746524214744568 -0.14481905102729797 0.12128288298845291
0.22598735988140106 -0.09419040381908417 0.15558189153671265
0.07693926244974136 0.42722877860069275 -0.1408025473356247
-0.2342846691608429 0.90559321641922 -0.047472648322582245
-0.018176846206188202 0.15955300629138947 -0.49476903676986694
0.036167796701192856 0.45483213663101196 -0.1866406500339508
0.15239232778549194 -0.3166237771511078 0.16443122923374176
-0.2597386837005615 -0.417398065328598 0.7846152782440186
-0.25633248686790466 -0.24798054993152618 1.0701045989990234
0.06638307124376297 -0.3174411952495575 0.35977762937545776
-0.12060337513685226 -0.04081248119473457 0.10610618442296982
-0.15865613520145416 -0.4317567050457001 0.17445752024650574
-0.1823432445526123 0.3597557246685028 -0.3661789298057556
-0.13161073625087738 -0.04833295941352844 0.04759830981492996
0.3569488227367401 0.030511556193232536 0.031602222472429276
0.460601806640625 0.3526206314563751 -0.14215293526649475
0.04009675234556198 0.8297291398048401 0.30405130982398987
0.3245444595813751 0.16607046127319336 0.05884997174143791
0.5083574652671814 -0.27104324102401733 -0.2679302990436554
0.2704140245914459 0.2645450830459595 -0.4528628885746002
0.4819636046886444 0.226943239569664 0.014742208644747734
0.459884375333786 -0.11561427265405655 -0.25244277715682983
-0.138431578874588 0.06384410709142685 0.1422659158706665
0.07475008815526962 0.012856988236308098 0.008126038126647472
-0.06967475265264511 0.4135543704032898 0.3413359224796295
-0.09823917597532272 0.08777687698602676 0.15905578434467316
-0.09680429100990295 0.13945366442203522 -0.3175928294658661
0.4048173725605011 -0.5711219906806946 0.6675359606742859
-0.21011009812355042 0.5230080485343933 -0.01495774369686842
-0.055926550179719925 0.09420231729745865 -0.14030423760414124
-0.27587446570396423 -0.29846879839897156 0.09085189551115036
-0.9525108337402344 -0.16350969672203064 0.3304590582847595
1.8149702548980713 -0.9834506511688232 1.0239646434783936
-0.09773673862218857 -0.3664974868297577 0.24927376210689545
0.0316850021481514 -0.16500216722488403 0.12469786405563354
0.4477739632129669 0.12821899354457855 0.0201401524245739
-0.16644512116909027 -0.06461577117443085 0.1460714489221573
0.05468509718775749 -0.12133186310529709 0.10322567075490952
-0.2666292190551758 0.14130215346813202 -0.0444096215069294
-0.20046979188919067 -0.6192501187324524 0.028677666559815407
-0.16814787685871124 0.548310399055481 -0.005171355791389942
-0.24750886857509613 0.07076028734445572 -0.04775118827819824
-0.01431151945143938 -0.2711441218852997 0.009380187839269638
-0.1511477679014206 -0.37951838970184326 -0.024777483195066452
-0.156755730509758 -0.26281020045280457 0.020389670506119728
-0.021748460829257965 -0.27967768907546997 0.011972000822424889
0.3806186616420746 0.05876230075955391 0.2543718218803406
-0.07857704907655716 -0.6346988081932068 0.40166521072387695
-0.3743739724159241 0.5410553812980652 0.9274178743362427
0.2132875770330429 0.03595782071352005 0.35872921347618103
0.12510356307029724 -0.4031972587108612 -0.04232151061296463
0.1222989559173584 -0.49220573902130127 0.05321935564279556
-0.06826228648424149 -0.3336546719074249 -0.19874845445156097
0.0953858271241188 -0.39489543437957764 -0.04746539145708084
-0.4166281521320343 -0.22830741107463837 -0.3458625078201294
0.08438900113105774 -0.7552747130393982 -0.4059407413005829
0.04234758019447327 0.23021744191646576 -0.36721721291542053
-0.2812826335430145 -0.2367517650127411 -0.3414526879787445
0.11781047284603119 -0.11230549216270447 0.1087530329823494
-0.41474196314811707 -0.357627809047699 0.02846563793718815
-0.05183928832411766 -0.5281820893287659 0.10931147634983063
0.03371924161911011 -0.18570227921009064 0.10149029642343521
0.05399147793650627 -0.19027768075466156 0.4326523542404175
1.7378759384155273 -0.2629093527793884 0.19683939218521118
-0.5795616507530212 0.1248955950140953 0.5643361210823059
0.20958219468593597 -0.15366904437541962 0.40242719650268555
0.06922631710767746 -0.07109856605529785 0.04180729389190674
0.16101641952991486 0.05782655254006386 -0.0718444436788559
0.015837902203202248 -0.5084646344184875 0.10178060084581375
0.08482765406370163 -0.11618993431329727 0.04839314892888069
-0.0917082279920578 -0.22103045880794525 0.14684391021728516
0.3419119417667389 -1.3396645784378052 0.6110710501670837
0.33367934823036194 -0.11043607443571091 -0.34218630194664
0.02059944160282612 -0.3570801615715027 0.13939349353313446
0.1352691352367401 0.182076558470726 0.17261584103107452
0.6328294277191162 -0.5290605425834656 -0.6633120775222778
-0.5823497772216797 0.35665032267570496 0.3062209188938141
0.09139471501111984 0.11918620765209198 0.08145345747470856
0.1648351401090622 -0.045176781713962555 0.05981812998652458
-1.147764801979065 -0.4244939982891083 0.29530665278434753
-0.34601476788520813 -0.26660457253456116 0.7604749202728271
-0.06454827636480331 -0.14043276011943817 0.18773023784160614
-0.09415421634912491 0.15017788112163544 -0.16315600275993347
-0.13622547686100006 0.3927711248397827 1.6926873922348022
0.07652916014194489 -0.048853639513254166 -0.11384105682373047
-0.09058309346437454 0.1359870731830597 0.06984086334705353
0.05112522095441818 0.3500833511352539 0.0011786706745624542
0.15045404434204102 -0.3007733225822449 -0.8602691292762756
-0.3502703607082367 0.7853285074234009 0.48964419960975647
0.019367966800928116 0.32095828652381897 -0.05141041800379753
0.1736806333065033 -0.08253668248653412 0.08725450187921524
0.5563612580299377 0.013727230951189995 0.273641973733902
0.3477081060409546 0.0574636347591877 -0.29367026686668396
0.23165160417556763 -0.01967635564506054 0.03622705116868019
-0.2630949318408966 0.23900280892848969 -0.21118609607219696
0.9480571746826172 0.10536614060401917 -0.0584302693605423
0.6061450242996216 0.3243867754936218 -0.08125178515911102
0.014610985293984413 0.2389824092388153 -0.18066681921482086
-0.023983456194400787 0.3178737461566925 0.008975810371339321
-0.3159872889518738 -0.33780530095100403 1.0985101461410522
0.6002385020256042 -0.24938923120498657 0.041944801807403564
0.020080501213669777 0.14856134355068207 0.1682455837726593
-0.011767652817070484 0.23664513230323792 0.09879779070615768
-2.3298938274383545 -0.10851743817329407 -1.6063421964645386
-0.6774410009384155 0.1258935034275055 -0.3186405897140503
-0.4070160388946533 0.19102366268634796 -0.16287226974964142
0.30966028571128845 -0.0454152375459671 -0.1659262329339981
-0.6524874567985535 1.1969414949417114 1.6040335893630981
-0.13854946196079254 0.5550057888031006 0.5351632833480835
0.10638358443975449 0.22596272826194763 0.15443970263004303
0.16744577884674072 -0.02653440088033676 0.13882751762866974
0.6683332324028015 1.0358119010925293 1.0786495208740234
0.15856771171092987 -0.0023814113810658455 0.028704673051834106
0.24874134361743927 0.1379522979259491 0.23036441206932068
-0.08292987942695618 0.03737499564886093 0.30238914489746094
0.67506343126297 -1.023530125617981 0.9992354512214661
-0.37194347381591797 -0.3047429025173187 0.15082134306430817
-0.017766909673810005 -0.1550905555486679 0.3770281970500946
-0.04808563366532326 0.2516089081764221 -0.1465822160243988
0.652485728263855 0.0585438571870327 -0.05360187590122223
0.42875343561172485 0.9092291593551636 -0.8765061497688293
0.09076673537492752 0.29184550046920776 -0.2274809628725052
-0.015498936176300049 -0.2609625458717346 0.11584590375423431
-0.27414998412132263 -0.4269939064979553 -0.2568012773990631
0.8592895269393921 -0.8933838605880737 0.9846965670585632
0.06846120208501816 -0.3685477077960968 0.1773686408996582
0.04357891157269478 -0.0842045322060585 -0.1826544553041458
0.6797512769699097 0.38655054569244385 -0.34769248962402344
0.1224365085363388 0.174539253115654 -1.052936315536499
0.13909946382045746 0.01155813317745924 -0.3060818016529083
0.0592133067548275 0.15842300653457642 -0.38472774624824524
-0.6401363611221313 -0.0012953118421137333 -0.5473519563674927
0.022578934207558632 0.09201470017433167 -0.6017743945121765
-0.04666071757674217 0.1326468586921692 -0.43853452801704407
-0.059740494936704636 -0.09764665365219116 -0.3293589651584625
0.3946073055267334 0.0565599761903286 0.9722703695297241
0.009068734012544155 -0.08563248068094254 -0.16164807975292206
-0.001800346770323813 -0.07844553887844086 -0.14383448660373688
0.44428232312202454 -0.07240737974643707 0.22397810220718384
0.9400978684425354 -0.6993703842163086 1.1769113540649414
-0.06270395964384079 0.2262548953294754 1.2369638681411743
0.4368278682231903 -0.10465358942747116 0.4585658013820648
0.27837425470352173 -0.23574505746364594 -0.360052227973938
-0.12337060272693634 0.6207742094993591 0.5471867322921753
-0.3522188663482666 1.202988624572754 0.8937860727310181
0.14779072999954224 0.08090943098068237 -0.08607742935419083
0.3479364514350891 0.2783390283584595 0.13454075157642365
0.17931482195854187 0.3017638325691223 1.1536967754364014
0.6729564666748047 -0.8168150186538696 -0.05344182625412941
0.3580186367034912 0.13311150670051575 0.24167710542678833
-0.2536042034626007 -0.159373939037323 -0.09500541538000107
-0.5442624688148499 -0.3400934338569641 -0.281691312789917
0.16736574470996857 -0.7577434778213501 0.20719009637832642
-0.23419655859470367 -0.2574726939201355 -0.08181985467672348
0.040582504123449326 -0.12190523743629456 0.03453557565808296
-0.266110360622406 -0.07176124304533005 0.2477506399154663
0.3420751094818115 -0.06881941109895706 -0.5624740123748779
0.043484847992658615 -0.10725052654743195 -0.020985335111618042
0.23760880529880524 0.3124159872531891 -0.19489097595214844
-0.17044758796691895 -0.10462959855794907 0.0764831081032753
1.041502833366394 1.8895238637924194 0.4920749366283417
0.29248666763305664 0.44750845432281494 -0.09314721077680588
0.047124337404966354 -0.3778744339942932 -0.2050342857837677
0.5180366039276123 -0.831209659576416 -0.053025100380182266
-0.09966138750314713 -0.1768667846918106 -0.2491217851638794
0.09125779569149017 -0.41488805413246155 -0.20044128596782684
0.3926529586315155 0.32983288168907166 0.026166971772909164
-1.292407512664795 -0.05432713404297829 -0.059983473271131516
-0.13808421790599823 -0.4000755548477173 -0.21783247590065002
0.10404212772846222 0.18656079471111298 -0.025280745700001717
-0.0643727257847786 -0.043855782598257065 0.11476176977157593
0.3888344466686249 0.2784357964992523 -0.4395936131477356
-0.07315830141305923 -0.09664536267518997 -0.485180526971817
0.012922829948365688 -0.007009472232311964 -0.05514008551836014
0.3686103820800781 0.16882437467575073 -0.09559022635221481
0.042120132595300674 0.22620365023612976 -0.1279306709766388
0.8228341341018677 0.1901140958070755 0.18869268894195557
0.35578006505966187 0.16421395540237427 -0.08283498138189316
0.038069501519203186 -0.32498931884765625 -0.14384308457374573
-0.008297901600599289 0.09416784346103668 -1.1300510168075562
0.27091068029403687 0.5136669874191284 0.8934605121612549
0.06449177861213684 -0.14775584638118744 -0.12507666647434235
-0.03147329017519951 -0.0299238134175539 0.23415477573871613
0.018818223848938942 0.013789079152047634 0.23891349136829376
0.13561590015888214 0.017673274502158165 0.10274524241685867
-0.020546775311231613 -0.025958895683288574 0.2576032876968384
-0.14191727340221405 0.058503806591033936 -0.2000991702079773
0.08079890161752701 -0.011314393021166325 0.2889120578765869
0.01979370415210724 0.10869147628545761 1.2454949617385864
-0.12150000035762787 0.04049662873148918 0.018858907744288445
-0.030209625139832497 0.283988356590271 0.27989885210990906
0.23824253678321838 0.7414157390594482 -0.1053047776222229
0.09787756949663162 0.1428380161523819 0.5495883226394653
0.028941340744495392 0.3259619474411011 0.2623923122882843
0.08602654933929443 0.09631287306547165 0.011998132802546024
-0.41176638007164 0.8944376707077026 0.11424600332975388
0.8207433819770813 -0.9352228045463562 -0.1553371101617813
0.1145971342921257 0.06967207044363022 0.00734006566926837
-0.3002471923828125 0.05119883269071579 -0.19597794115543365
-0.20474638044834137 0.5413268208503723 1.383429765701294
-0.26932284235954285 0.05657505616545677 0.03720764070749283
-0.2763385772705078 0.12534894049167633 0.03669130057096481
-0.03732803091406822 0.0033289319835603237 0.03396308049559593
0.2204616516828537 -0.09784462302923203 0.07936577498912811
1.0903193950653076 -0.5603501796722412 -0.349478542804718
0.16842149198055267 -0.09789541363716125 -0.005941248498857021
-0.47188234329223633 -0.149506077170372 0.13485078513622284
-0.01879308745265007 -0.5889809727668762 -0.7407423257827759
-0.6929210424423218 0.9548342227935791 -0.6792802214622498
-0.4490939974784851 -0.0810069590806961 -0.09266884624958038
-0.09957697242498398 0.2683861553668976 -0.14986541867256165
-0.1889377385377884 0.24695099890232086 -0.35215574502944946
-0.24436990916728973 0.5526824593544006 -0.002038918901234865
-0.1257804036140442 0.29415997862815857 -0.16674166917800903
0.1904296725988388 -0.16754673421382904 -0.14500616490840912
0.1696474254131317 0.3872200548648834 -1.5631877183914185
-0.11730697751045227 0.2673014998435974 -0.8415188789367676
0.13988210260868073 -0.032826561480760574 -0.38389715552330017
0.0959978699684143 0.10598783940076828 0.22389169037342072
-0.24571813642978668 -1.1065346002578735 0.7678516507148743
0.22926773130893707 0.6953372955322266 -0.018818596377968788
0.06362918764352798 -0.0001587033038958907 0.26909732818603516
0.31997498869895935 -0.11931668221950531 0.22421647608280182
0.38926196098327637 -0.09727434813976288 0.5276938080787659
-0.1348489224910736 -0.08258670568466187 0.10972850769758224
0.27119219303131104 -0.11050478368997574 0.2510368824005127
0.30808934569358826 -0.08576158434152603 0.13986001908779144
-0.410437673330307 -0.9307388067245483 -0.11220762878656387
0.2720847725868225 -0.14445899426937103 0.06013356149196625
0.20293937623500824 -0.20212677121162415 0.1201346293091774
-0.27044519782066345 -0.14735910296440125 -0.18223775923252106
-0.30148881673812866 -0.6524115800857544 0.5345498919487
-0.44557711482048035 -0.5817291140556335 0.4959534704685211
-0.3003130257129669 -0.2836284935474396 0.0237549040466547
0.21429580450057983 0.11794047057628632 -0.19115884602069855
0.6122862100601196 -0.2045896202325821 -0.9260526299476624
-0.8319539427757263 -0.5755053162574768 -0.43343284726142883
0.13543838262557983 -0.017417345196008682 -0.3224935233592987
-0.11731134355068207 -0.28981634974479675 0.06510509550571442
-0.3764689266681671 0.48159703612327576 -0.22430235147476196
0.12451310455799103 -0.5067569017410278 0.20039595663547516
-0.1265602707862854 -0.19864074885845184 0.04770675301551819
0.10067703574895859 0.020385976880788803 0.3068445324897766
0.18913739919662476 0.31102991104125977 -0.012069374322891235
0.5416714549064636 -0.15270641446113586 1.0397382974624634
0.18574397265911102 0.036911215633153915 0.3591117858886719
-0.20374512672424316 0.11548347771167755 0.08788130432367325
-0.46093714237213135 0.08263874799013138 0.3443126380443573
-0.3052350878715515 0.1061873808503151 0.17015615105628967
-0.2444402128458023 0.12292814254760742 0.12118230760097504
-0.008754708804190159 -0.08099836856126785 0.09150178730487823
-1.3494075536727905 -0.017900263890624046 -1.0956672430038452
-0.5722909569740295 -1.0445054769515991 0.5502316951751709
-0.23082536458969116 -0.18190765380859375 -0.01140944566577673
0.12333507835865021 -0.2811923325061798 -0.22985149919986725
0.3299803137779236 -0.36767441034317017 0.18739965558052063
-0.46720778942108154 0.21193093061447144 -1.1061471700668335
0.07238880544900894 -0.23169682919979095 -0.31139156222343445
0.06290000677108765 -0.08766621351242065 0.28043249249458313
0.2170807123184204 -0.3860848844051361 0.6037848591804504
0.5206538438796997 -0.460258811712265 0.07215067744255066
0.17555108666419983 -0.1930219978094101 0.2874821722507477
0.007987912744283676 -0.04897855594754219 0.2585983872413635
0.03342623636126518 -0.12361933290958405 0.1413191705942154
-0.15895287692546844 0.0007252778741531074 0.2543843984603882
-0.022051533684134483 -0.04306648299098015 0.24203701317310333
0.13212677836418152 0.052314840257167816 -0.3204808235168457
0.9919723272323608 0.024367207661271095 -0.7402993440628052
-0.04696746915578842 -0.06497043371200562 0.04373007267713547
0.2140566110610962 0.0331106074154377 -0.319370836019516
-0.005203363951295614 -0.3338102400302887 -0.3861023187637329
0.18411439657211304 -0.406350314617157 -0.6301098465919495
-0.14497068524360657 0.16007773578166962 -0.07429129630327225
-0.012503516860306263 -0.29918140172958374 -0.3833819031715393
-0.10278309136629105 0.1962355226278305 0.17850276827812195
-0.8060801029205322 -1.4936749935150146 0.09171885251998901
-1.2706271409988403 -0.9179074764251709 -0.5920119881629944
-0.33725157380104065 -0.17555493116378784 0.091210275888443
-0.13553476333618164 0.08980879187583923 0.17491552233695984
0.006647355854511261 0.6852108836174011 0.03370439633727074
0.3103583753108978 0.07389192283153534 -0.20708347856998444
-0.048298902809619904 0.16002948582172394 0.09257140755653381
0.17802897095680237 -0.1447429358959198 0.0647704154253006
-0.3044152855873108 -0.5609509944915771 -0.45080211758613586
-0.07713644206523895 -1.2197680473327637 0.6998538970947266
0.07783634960651398 -0.3378528654575348 0.09245050698518753
0.08019428700208664 -0.12722910940647125 0.012829720973968506
0.8345655202865601 0.8135077953338623 -0.580460786819458
-0.9665164947509766 0.1940367966890335 0.37838318943977356
0.050894998013973236 0.04304242506623268 -0.008816556073725224
-0.07146421074867249 -0.2782692015171051 -0.09620263427495956
-0.05976016819477081 -1.324122428894043 -0.1943301409482956
0.3036606013774872 -0.04876723140478134 1.05228590965271
-0.010718939825892448 -0.3866293430328369 0.03985114395618439
0.009360582567751408 -0.18808366358280182 0.0068300035782158375
-0.03460516035556793 -0.441453218460083 -0.10238298773765564
0.1343161165714264 0.03129648044705391 0.2924366295337677
0.013895682990550995 -0.2044546753168106 0.025697311386466026
0.020733734592795372 -0.1627446562051773 -0.041070833802223206
-0.4430636763572693 0.47138944268226624 -0.4948152005672455
-0.5010689496994019 -0.4474828243255615 0.31477341055870056
-0.11941101402044296 -0.10709930956363678 -0.05765050649642944
-0.08189620822668076 0.21240799129009247 -0.06047339364886284
0.48280733823776245 1.0334458351135254 -0.9113494157791138
0.5357834100723267 0.3913109004497528 0.9862263202667236
0.07477127015590668 0.3464612066745758 -0.02011423371732235
-0.32614877820014954 -0.10664261877536774 -0.21867312490940094
-0.06878862529993057 -0.2707037329673767 -0.3362964987754822
-0.5415782928466797 0.02858135662972927 -0.9884227514266968
-0.32696279883384705 -0.10779879987239838 -0.34631842374801636
-0.16788633167743683 -0.0132184699177742 -0.015997551381587982
-0.20218420028686523 0.8518573045730591 -0.44431793689727783
-0.3835635483264923 0.2793836295604706 -0.06691119074821472
-0.20969466865062714 0.13077281415462494 -0.07447733730077744
-0.2316281795501709 -0.20357298851013184 0.0024199336767196655
-0.24415725469589233 -0.17470072209835052 0.12531226873397827
-0.08618339896202087 -0.20389731228351593 0.38592785596847534
-0.20349842309951782 -0.19214433431625366 0.08154068887233734
0.42597439885139465 0.07914256304502487 0.29663851857185364
1.04253089427948 -0.0860607773065567 -0.548401951789856
-0.5943536758422852 -0.16798797249794006 0.1031801775097847
0.3681110441684723 0.029388148337602615 0.1584251970052719
-0.10044734925031662 0.026307743042707443 -0.04310857132077217
-0.08459745347499847 0.7702871561050415 0.5315989255905151
-0.4349561929702759 0.9920942783355713 0.38161948323249817
-0.14949995279312134 0.2581412196159363 0.09330049157142639
0.0381280742585659 -0.2107597142457962 -0.3681620657444
-0.10596323013305664 -0.4613882005214691 -1.0131983757019043
0.3284635841846466 -0.3232739269733429 -0.12494512647390366
0.07002976536750793 -0.2791648209095001 -0.4190530478954315
-0.06015435978770256 -0.07420915365219116 0.13908086717128754
-0.0061951023526489735 -0.19164705276489258 0.4580835700035095
-0.03237177059054375 -0.07248696684837341 -0.3894302546977997
-0.03168212249875069 -0.08842607587575912 0.13133591413497925
0.13867439329624176 0.25295236706733704 -0.04281632602214813
-0.5619316697120667 1.0339983701705933 -0.37182778120040894
-0.42764711380004883 -0.21981795132160187 0.8268713355064392
-0.009696201421320438 0.30160143971443176 0.041187092661857605
-0.09830428659915924 -0.03604597598314285 0.40580442547798157
-1.482243299484253 -0.8608613014221191 0.6274990439414978
0.09235330671072006 -0.09957852959632874 0.5235896110534668
-0.238324835896492 -0.12586413323879242 0.46259963512420654
-0.31147152185440063 -0.16172470152378082 0.07818193733692169
0.357719749212265 0.11546780914068222 0.28558170795440674
-0.7549247741699219 0.30218175053596497 0.14718686044216156
-0.3007476031780243 -0.06472716480493546 0.11055421829223633
0.49900129437446594 0.14474692940711975 -0.08336009085178375
-0.11671231687068939 -1.4833400249481201 0.15801279246807098
0.06568723917007446 -0.20449119806289673 0.6708037257194519
0.35525691509246826 -0.11051543802022934 0.058590080589056015
-0.16613367199897766 0.004316176753491163 -0.018931591883301735
-0.49857255816459656 -0.05879400297999382 0.2717582881450653
-0.06768400222063065 0.784260094165802 -0.9350075125694275
-0.20228734612464905 0.1094963476061821 -0.10731340199708939
0.14433692395687103 0.12450128048658371 -0.167359858751297
0.2633301913738251 0.46313905715942383 0.6145182847976685
-0.37739089131355286 0.10262434184551239 -1.1860289573669434
0.07932214438915253 0.154352068901062 -0.21192216873168945
0.1639985889196396 -0.012243124656379223 -0.041632551699876785
-0.11298298090696335 0.5328599214553833 -0.30250340700149536
0.8180989027023315 0.01986749842762947 -0.19543620944023132
0.21118395030498505 0.07323089987039566 -0.08925044536590576
0.2849896252155304 0.04762214794754982 0.22925040125846863
0.23717431724071503 -0.13617126643657684 0.5738452672958374
0.6434696912765503 -0.3772287368774414 1.3339197635650635
0.3178922235965729 -0.023249691352248192 0.40526503324508667
-0.12005364149808884 -0.6043429970741272 -0.10917174071073532
-1.1019576787948608 -1.002651333808899 -0.17879098653793335
-0.12917418777942657 -1.168785572052002 -0.033881522715091705
-0.2540990710258484 -0.729397177696228 -0.0927022397518158
0.10088427364826202 -0.1255197376012802 0.023464949801564217
-0.26487261056900024 -0.28561970591545105 0.011937648057937622
0.2878863513469696 0.48951369524002075 0.7395657300949097
0.07503189146518707 -0.05585828423500061 0.12467556446790695
-0.2941659986972809 -0.018878139555454254 -0.15155281126499176
0.15895821154117584 0.35321012139320374 -0.8031249046325684
0.2344161719083786 0.09954911470413208 0.3143821656703949
-0.1732969582080841 0.04275573790073395 -0.15394830703735352
0.3150973320007324 -0.3536471128463745 -0.13260680437088013
-0.514729380607605 0.6304939389228821 -0.19831445813179016
-0.52656489610672 -0.045811206102371216 -0.6205599904060364
0.09722615778446198 -0.19160020351409912 -0.20676185190677643
-0.06259515881538391 0.13974805176258087 -0.17439794540405273
-1.100833535194397 -0.9857922196388245 -0.5683866143226624
-0.36343422532081604 -0.012212777510285378 0.18267394602298737
-0.23992779850959778 -0.031050244346261024 -0.18034662306308746
-0.21422657370567322 0.09808629751205444 -0.3262702524662018
0.003124995157122612 0.2071278989315033 0.016573641449213028
0.16928552091121674 0.4270476698875427 0.338277131319046
-0.13546109199523926 0.17948029935359955 -0.1592608243227005
0.02372441627085209 0.21817399561405182 -0.03935918211936951
0.2192697525024414 0.09411267936229706 0.22631555795669556
0.7411763668060303 -0.24152517318725586 0.9353044033050537
0.15852665901184082 0.11583086103200912 0.1273181438446045
-0.023227326571941376 0.018176613375544548 0.04903532564640045
-0.2205921858549118 -1.04155695438385 -0.2699643075466156
0.42424264550209045 -0.2397916615009308 1.0135570764541626
0.024501364678144455 -0.14300338923931122 0.12799829244613647
-0.01315455511212349 -0.10781677067279816 0.05594700202345848
0.22505638003349304 0.09221573173999786 0.40673118829727173
-0.6427635550498962 0.22501082718372345 0.06549952924251556
-0.05774223431944847 -0.02267099730670452 0.09503345191478729
-0.0880618616938591 -0.25857993960380554 -0.12142084538936615
-0.33511048555374146 -0.8635175228118896 -0.23045006394386292
-0.09918270260095596 -0.061346109956502914 0.11547926068305969
-0.12396124750375748 -0.32245516777038574 -0.10921579599380493
0.13706867396831512 0.10430864244699478 0.02355186641216278
0.2702976167201996 -0.2663756012916565 -0.4711664319038391
0.35389190912246704 0.469009667634964 -0.363922119140625
0.1853402554988861 0.11966020613908768 -0.09699524939060211
-0.03628559038043022 -0.013082437217235565 -0.2540344297885895
0.894233763217926 0.6788569092750549 -0.19572661817073822
-0.06730098277330399 -0.9401009678840637 0.16708579659461975
0.059052400290966034 -0.06093395873904228 -0.17407603561878204
-0.33740681409835815 0.05669310316443443 0.038835104554891586
0.056607503443956375 -0.07024960219860077 -0.005730549804866314
-0.9001781344413757 -0.06525048613548279 -0.0805894210934639
-0.3629128038883209 0.02763999067246914 0.013149887323379517
-0.004914192948490381 -0.25384780764579773 0.22367089986801147
-1.247146725654602 0.06182457134127617 -0.7546166181564331
1.5905240774154663 -0.08109669387340546 -0.27174410223960876
0.024772854521870613 -0.18488633632659912 0.03679226338863373
-0.24359114468097687 -0.2084812968969345 0.27396535873413086
-0.4161440432071686 -0.20142512023448944 0.06764598935842514
-0.006968122441321611 0.0758478119969368 0.08428359776735306
-0.2316451519727707 -0.15918919444084167 0.22617574036121368
-0.3219725787639618 -0.267792671918869 0.015328473411500454
-0.5515236854553223 -0.34463372826576233 0.1994609832763672
0.5807610750198364 1.2464772462844849 -0.6988852620124817
-0.2264128476381302 -0.08468011766672134 -0.05566588044166565
-0.07717812806367874 -0.12895610928535461 0.04744919016957283
0.021294737234711647 -0.18481910228729248 0.0760289654135704
-0.7898614406585693 0.5555688142776489 -0.9793633222579956
-0.1522524654865265 -0.03597092255949974 -0.06803856045007706
0.10989166796207428 -0.348009318113327 -0.04884301871061325
0.4551330804824829 -1.6466339826583862 -0.8199371695518494
0.0724933072924614 0.1961788386106491 0.28469252586364746
0.15721507370471954 -0.4553249180316925 -0.10065621882677078
-0.049962881952524185 -0.14343085885047913 -0.3052997887134552
0.13488246500492096 0.30704256892204285 -0.33026769757270813
0.31797513365745544 -0.7276798486709595 -0.17065280675888062
0.015737077221274376 -0.15509168803691864 -0.30571332573890686
0.13753420114517212 -0.1000082865357399 0.2175290435552597
-0.2979426383972168 0.6697044968605042 -0.4873882234096527
0.24134163558483124 0.112616166472435 0.4803248941898346
0.0890333354473114 0.047318872064352036 0.15039271116256714
0.08547843247652054 -0.03082546964287758 0.07228981703519821
0.6614201664924622 1.0101208686828613 -0.2672990560531616
0.32526129484176636 1.1198440790176392 1.0657511949539185
0.19376488029956818 0.2734423875808716 0.13992713391780853
-0.3300323486328125 -0.11040419340133667 -0.2894388735294342
-1.102392315864563 -0.04398796707391739 0.20965513586997986
0.25468710064888 -0.05025877431035042 -0.5400292873382568
-0.35912975668907166 -0.09187786281108856 -0.2521945536136627
-0.1985466629266739 0.21307437121868134 -0.12659305334091187
-1.4529812335968018 0.14654549956321716 0.15433862805366516
1.2218023538589478 0.5283743143081665 0.6083791851997375
-0.15492916107177734 0.2548907399177551 0.007481578271836042
0.17008888721466064 -0.0371384397149086 -0.33148548007011414
0.0673292726278305 0.823912501335144 -0.7327030301094055
0.08015551418066025 -0.09204084426164627 0.37897244095802307
0.13536086678504944 0.06620796769857407 -0.29136455059051514
0.14744612574577332 -0.0824156180024147 0.38362500071525574
0.2588467597961426 -0.25517183542251587 -0.47468510270118713
0.5292404294013977 0.20861175656318665 -0.4234282076358795
0.19812846183776855 -0.05660227686166763 0.18070745468139648
-0.07669421285390854 0.3493286371231079 -0.09733463823795319
-0.11793138086795807 0.10923022776842117 0.20668846368789673
-0.026857644319534302 0.6675221920013428 -0.609528124332428
-0.07084903120994568 0.38993775844573975 -0.15211091935634613
0.0805654227733612 0.08175056427717209 0.1960328221321106
0.9146592617034912 -0.5257650017738342 -0.6697341799736023
-0.22002120316028595 0.26741743087768555 0.6072448492050171
0.1925697773694992 0.002528577111661434 0.1441134363412857
-0.22165586054325104 0.002919198013842106 0.2953769862651825
0.7310063242912292 -0.456797331571579 -1.1178491115570068
0.42933884263038635 -0.38046780228614807 -0.04907921329140663
-0.0061564515344798565 -0.12433682382106781 0.08163078129291534
-0.09883102029561996 -0.2670959532260895 -0.07361597567796707
0.11970234662294388 0.3464670181274414 0.6954410672187805
0.07308034598827362 0.8750976920127869 1.5886614322662354
-0.06830617785453796 -0.05202305316925049 0.23318906128406525
0.04388711601495743 0.11114701628684998 -0.3336310088634491
-0.8303413987159729 -0.999134361743927 0.8223309516906738
0.43614184856414795 0.0621853768825531 0.4445880949497223
-0.02297583594918251 -0.03395557776093483 -0.11337310820817947
-0.09502039849758148 -0.1512887179851532 0.2146061807870865
-0.7741889953613281 0.22478850185871124 0.03146785870194435
0.20662210881710052 0.04084493964910507 0.12854604423046112
-0.148378387093544 -0.06788274645805359 0.17762795090675354
-0.06192944198846817 -0.18218453228473663 0.09933784604072571
-0.42904436588287354 -0.3819393515586853 -0.8180634379386902
0.11415952444076538 -0.14697128534317017 0.32135045528411865
-0.0727507546544075 -0.18905985355377197 0.019984522834420204
-0.22549092769622803 -0.21154722571372986 -0.10328368842601776
-0.19045980274677277 -0.0009459441644139588 -0.01104019396007061
0.4104227125644684 -1.0245068073272705 -1.0191818475723267
-0.16038677096366882 -0.28963419795036316 -0.18862305581569672
0.1416839212179184 0.010162394493818283 -0.38188764452934265
-0.2871066629886627 -1.0623281002044678 0.003995440434664488
-0.31645679473876953 0.574802815914154 -0.12356135994195938
0.0335717536509037 -0.04278293251991272 -0.30346155166625977
-0.11833800375461578 -0.14644785225391388 -0.08756139874458313
-0.11723791062831879 -0.26719918847084045 -0.07530277222394943
0.7365790009498596 0.5246995091438293 -1.1022599935531616
-0.004750942345708609 -0.06717021018266678 -0.21437957882881165
-0.13336583971977234 -0.20595839619636536 -0.19483046233654022
-0.0719195157289505 -0.10290274024009705 -0.35819998383522034
0.5391036868095398 0.003645477117970586 -1.050969123840332
-0.022095471620559692 -0.1602196842432022 -0.34710997343063354
0.026453334838151932 -0.2602953314781189 0.11726940423250198
-0.3087039291858673 -1.1410444974899292 1.4489458799362183
0.16354215145111084 -1.5059690475463867 -0.979340136051178
-0.02279563620686531 -0.5225602984428406 0.14428570866584778
-0.0025336132384836674 -0.3745860159397125 0.15680041909217834
0.20539678633213043 -0.5284143686294556 0.13264568150043488
0.20485329627990723 -0.5178486108779907 0.15746434032917023
0.04646940156817436 -0.4142252802848816 0.16375771164894104
0.28205570578575134 0.21082212030887604 -0.12770989537239075
0.6949147582054138 0.6369283199310303 0.7072897553443909
-0.8632667660713196 0.42653143405914307 -0.05577358603477478
0.1866818368434906 0.28506630659103394 -0.004035696852952242
-0.26167115569114685 -0.08517110347747803 -0.13832387328147888
-0.23813429474830627 0.20364443957805634 -0.1982962042093277
-0.17573092877864838 0.09112711995840073 -0.07340763509273529
-0.25860774517059326 -0.03471411392092705 -0.15540562570095062
-0.1374167799949646 -0.6066229939460754 0.1436276137828827
-1.3408628702163696 -0.6251330375671387 -0.5884038805961609
-0.8509345054626465 -1.2193681001663208 -0.022065559402108192
-0.39475467801094055 -0.688320517539978 0.02015720121562481
0.24489934742450714 -0.09614190459251404 0.14762862026691437
-0.2825344502925873 -0.3340379595756531 0.5952379703521729
-0.7311919331550598 -0.5469069480895996 0.5076887011528015
0.03992921859025955 -0.1814498007297516 0.25380560755729675
0.057737961411476135 0.1652136743068695 0.06725625693798065
-0.7396105527877808 -0.4219653904438019 1.442491054534912
-0.05342172831296921 -0.08008994162082672 -0.3014870285987854
-0.055184558033943176 0.04697602987289429 0.19072401523590088
-0.2638988196849823 -0.2780960500240326 0.15198533236980438
0.8961088061332703 0.6196869015693665 0.4580652117729187
-0.8548819422721863 -0.5928689241409302 0.4400700628757477
-0.18675823509693146 -0.18748007714748383 0.23072798550128937
0.19818243384361267 -0.3066585063934326 0.12984058260917664
0.395641952753067 -0.054994866251945496 -0.32766738533973694
0.5142879486083984 -0.49721840023994446 -1.2811418771743774
0.25433433055877686 -0.3134184777736664 -0.11980079114437103
0.3903643488883972 -0.14035344123840332 -0.2839094400405884
-0.2891519367694855 -0.05796605721116066 0.44887256622314453
0.037963103502988815 0.4580993950366974 -0.49450087547302246
0.24560320377349854 -0.049002859741449356 -0.20951247215270996
-0.12204423546791077 0.21183140575885773 0.22587189078330994
0.7246755361557007 -0.9579287767410278 1.146558165550232
0.6103522181510925 -0.005221061874181032 -1.8342773914337158
0.0854264497756958 0.02615359053015709 0.08228446543216705
0.11424343287944794 -0.32228872179985046 -0.09303291141986847
0.27911606431007385 -0.8364658951759338 -0.276830792427063
0.38230419158935547 -0.4270033538341522 0.10367919504642487
0.161385640501976 -0.3606603145599365 -0.10498584061861038
-0.14412088692188263 -0.0675746276974678 -0.22687940299510956
0.36711373925209045 -0.30133891105651855 -0.30433186888694763
-0.9201977849006653 0.3161180913448334 -0.0878165140748024
-0.1810324788093567 -0.048607196658849716 -0.21133814752101898
-0.21953700482845306 0.08257398009300232 0.1912522166967392
0.19165253639221191 0.03989921137690544 -0.46442848443984985
-0.7071197032928467 0.12265294790267944 1.05429208278656
-0.2080172598361969 0.07622244954109192 0.190803661942482
0.1409456431865692 -0.1743726134300232 0.06563211232423782
-0.10972198843955994 -0.2217428982257843 -0.1488495022058487
-0.10251617431640625 -0.11777620017528534 0.20547401905059814
0.06334064900875092 -0.16228936612606049 0.037631064653396606
-0.005380421876907349 0.12261568009853363 0.259026437997818
0.6211345791816711 -1.2129430770874023 1.0131443738937378
0.015449109487235546 0.4151185154914856 -0.26080408692359924
0.09872130304574966 -0.006118916440755129 0.29801878333091736
-0.07546261698007584 0.031007368117570877 -0.32081982493400574
-0.09391795098781586 0.5525296926498413 -0.48094838857650757
0.23199857771396637 -0.3046291768550873 -0.7065543532371521
-0.05099767819046974 0.06072542071342468 -0.4137241542339325
0.060517314821481705 -0.3171401619911194 0.15660402178764343
0.14503151178359985 -0.02937242016196251 0.2978138327598572
0.06387113034725189 -0.13902334868907928 -0.24407675862312317
0.060443464666604996 -0.24577438831329346 0.11777129769325256
0.3217303454875946 -0.29926687479019165 0.13920475542545319
0.015314163640141487 -0.6727924942970276 -0.356323778629303
-0.1961577832698822 -0.617801308631897 -0.05883533135056496
0.21484877169132233 -0.3956272006034851 0.05799785256385803
-0.06352163106203079 0.0746263861656189 0.08967632055282593
-0.013421776704490185 -0.7006921768188477 0.9119991660118103
-0.04432039335370064 0.20873628556728363 0.0031871285755187273
-0.05256355553865433 0.00604024576023221 0.16203434765338898
-0.07057800143957138 -0.24035076797008514 0.07148950546979904
-0.33007267117500305 -0.656639039516449 -0.23332419991493225
0.30711615085601807 -0.5653617978096008 -0.5099132061004639
-0.047961603850126266 -0.3609839379787445 -0.04930160194635391
0.1509217768907547 -0.41476547718048096 -0.015049722976982594
-0.057900745421648026 -0.15054751932621002 0.34911829233169556
-0.3211924433708191 0.24117796123027802 0.7669844031333923
0.06782333552837372 -0.2994150221347809 0.14469358325004578
0.18591198325157166 -0.21633197367191315 -0.05629565194249153
0.09302094578742981 -0.45579400658607483 -0.33247533440589905
0.022945402190089226 1.2204612493515015 -1.0310167074203491
0.15123291313648224 -0.08246728777885437 -0.22323553264141083
-0.22653423249721527 -0.48797595500946045 -0.2652682662010193
0.7305237054824829 -0.42134177684783936 -1.2920466661453247
0.6670817732810974 -0.5931280255317688 -1.1337132453918457
0.003160006133839488 -0.5010553598403931 -0.4954855740070343
-0.26763537526130676 0.16394393146038055 -0.1339213252067566
-0.2665540874004364 0.23800767958164215 0.802548885345459
-0.3075006604194641 0.5520195364952087 -0.40994638204574585
-0.25102025270462036 0.22559146583080292 -0.04073866456747055
0.13984237611293793 -0.24562306702136993 0.09563387185335159
-0.7216653227806091 -0.13955357670783997 -0.115906722843647
-0.6235783696174622 0.5272952914237976 0.3845246732234955
-0.07741519808769226 -0.12259174883365631 0.10831858962774277
-0.2369321584701538 -0.13915207982063293 0.31056728959083557
1.523902177810669 -0.4910462200641632 0.6796910166740417
-0.62204509973526 -1.8235828876495361 0.617289125919342
-0.04760058596730232 -0.40493687987327576 0.4002811908721924
-0.07417484372854233 0.018433760851621628 0.20424534380435944
0.2904346287250519 0.583841860294342 0.2808088958263397
-0.27681148052215576 0.11080686002969742 -0.06927607208490372
-0.05846918001770973 0.0901830643415451 0.173501655459404
0.12085351347923279 -0.1642954796552658 -0.0519111230969429
-0.6802132725715637 0.13306623697280884 0.7421642541885376
0.5329673886299133 -0.7056857943534851 -0.4772837162017822
0.052413199096918106 -0.17360909283161163 0.020708762109279633
0.3519704341888428 0.27696552872657776 0.19401079416275024
0.5125954747200012 0.21796584129333496 0.1771830916404724
0.30254265666007996 0.2198125571012497 0.36871740221977234
0.36326849460601807 0.2553969919681549 0.211643785238266
-0.060815874487161636 0.42787662148475647 0.09436202794313431
-0.7092272043228149 0.0588410310447216 -1.1229281425476074
0.7117295265197754 -0.7758081555366516 0.42595168948173523
-0.06308194994926453 0.22992610931396484 -0.011778989806771278
0.1392892748117447 -0.12057212740182877 0.09405649453401566
0.678331196308136 -0.9510303735733032 0.6381774544715881
-0.26338356733322144 -0.7615988254547119 -1.0831748247146606
0.13319037854671478 -0.32914698123931885 0.007176338694989681
-0.11311159282922745 -0.33036738634109497 0.05893774330615997
0.31211161613464355 1.2131528854370117 -0.49459731578826904
0.6190407276153564 -0.31461334228515625 0.7886916995048523
0.04085806757211685 -0.12401831150054932 0.0698801577091217
0.18869541585445404 0.016931138932704926 0.07780003547668457
0.5516180396080017 0.48075953125953674 -1.309169888496399
-0.33556902408599854 0.39546817541122437 0.45021557807922363
0.1668251007795334 0.12605313956737518 -0.06519916653633118
0.09398161619901657 0.18737533688545227 0.31528767943382263
-0.6316816210746765 0.0931069552898407 -0.5939223170280457
0.46419757604599 -0.3757687509059906 0.8004642724990845
0.04278393089771271 0.09628662467002869 0.23746934533119202
-0.1214459240436554 -0.4067314565181732 0.11606008559465408
-0.5907971262931824 0.09014550596475601 1.6027007102966309
0.4815748631954193 -0.7280765771865845 0.25599974393844604
-0.10747043043375015 -0.39288488030433655 0.32397305965423584
0.09903238713741302 0.2742035686969757 -0.029749227687716484
0.4880998432636261 -0.3547050952911377 -0.7056690454483032
-0.3907875120639801 0.45575377345085144 0.346983939409256
0.09019727259874344 0.2090589702129364 -0.09093106538057327
0.09980323165655136 0.20648035407066345 0.1423274725675583
0.5265485048294067 0.2495150864124298 0.6526834964752197
0.0746937170624733 0.2103804349899292 0.1582215130329132
0.1439094841480255 0.21408310532569885 0.1867905557155609
0.23326003551483154 0.02321871928870678 -0.20940901339054108
0.4112774729728699 0.04838877171278 -0.06454899907112122
0.02535182610154152 0.2833994925022125 -0.15153338015079498
0.22230026125907898 0.058969445526599884 -0.17076893150806427
-0.1939253807067871 0.08521226793527603 0.0783475711941719
0.8723512291908264 -0.26723968982696533 -0.18227191269397736
-0.3098301887512207 0.08990287780761719 0.11976461112499237
-0.07026282697916031 0.046587392687797546 0.0579475574195385
0.0053809089586138725 0.04244890809059143 -0.3323515057563782
0.040397219359874725 0.17915259301662445 -0.39254847168922424
0.0676143541932106 -0.08032042533159256 -0.3935263752937317
0.017094669863581657 0.047972697764635086 -0.34223583340644836
-0.03550279885530472 0.15526828169822693 -0.03256852552294731
0.1713017076253891 0.6241611242294312 0.9578770399093628
-0.5052034854888916 -0.895164430141449 -0.13452431559562683
-0.0629766434431076 0.1034451574087143 0.07559037953615189
-0.3295694887638092 0.3063949644565582 0.3097604513168335
-0.62209552526474 -0.15393076837062836 0.6908900737762451
-0.2958025336265564 -0.4045689105987549 -0.30939581990242004
-0.3651060163974762 0.14701354503631592 0.2868536412715912
0.21270449459552765 -0.03688456863164902 -0.35757535696029663
-0.05308340862393379 0.5182396769523621 0.4433210790157318
-0.11138438433408737 -0.686848521232605 -0.0014394483296200633
0.14986905455589294 -0.04916687309741974 -0.2022750973701477
0.007460887543857098 -0.3300292193889618 -0.15381506085395813
-0.03749486058950424 -0.3578106164932251 0.17393538355827332
-1.3166793584823608 -0.4013381898403168 0.48297572135925293
-0.20753814280033112 -0.35488012433052063 -0.003071956802159548
-0.2840186059474945 -0.240365132689476 0.3145968019962311
0.16240538656711578 0.6928768754005432 -0.6847516894340515
-0.15447641909122467 -0.24823658168315887 -0.2546651363372803
-0.1969396322965622 -0.09815876930952072 0.08508482575416565
0.17705389857292175 -0.025018269196152687 0.08117546141147614
-0.3131762444972992 0.07565087825059891 0.46679627895355225
-0.6073813438415527 -0.9953720569610596 -0.6269237399101257
0.022448096424341202 -0.1429312378168106 0.04707960784435272
-0.1583755761384964 -0.3860221803188324 0.07857416570186615
-1.0062098503112793 -0.40920621156692505 0.7120757699012756
-0.6926999092102051 -0.7472155690193176 -0.046007316559553146
-0.3465990126132965 -0.4379798471927643 0.13973499834537506
-0.13281098008155823 0.13487792015075684 0.1696106344461441
0.06681475043296814 0.29554176330566406 -0.615325927734375
-0.6416012048721313 -0.2745072841644287 0.0020384560339152813
-0.16665828227996826 0.11213036626577377 0.043473925441503525
-0.006237383466213942 -0.12131617218255997 -0.17282144725322723
-0.622076153755188 -0.07213178277015686 0.6295962333679199
-0.21433797478675842 0.667363166809082 -0.6502248048782349
-0.1251325011253357 -0.027984952554106712 -0.14962990581989288
0.2578686773777008 -0.10015059262514114 0.01428768690675497
-0.9319243431091309 -1.0683605670928955 -0.6360787153244019
-0.06411264836788177 0.2766376733779907 -0.055848512798547745
0.046153903007507324 -0.18470129370689392 -0.09245062619447708
0.0892021581530571 0.2756761312484741 0.41264522075653076
0.5879388451576233 0.35092592239379883 0.188738614320755
0.4578191936016083 0.3357696533203125 0.5987973809242249
0.21459762752056122 0.30212727189064026 0.38730448484420776
-0.15641477704048157 -0.06334499269723892 -0.1865604668855667
0.12632110714912415 0.20794017612934113 -0.16396084427833557
-0.12780341506004333 -0.27219143509864807 -0.2611791789531708
-0.1085570901632309 -0.044700562953948975 -0.18904244899749756
0.3816681504249573 -0.09673480689525604 0.056471165269613266
-0.11048713326454163 0.36539506912231445 -0.4359683096408844
1.1329615116119385 -1.0722922086715698 0.2097943276166916
0.4226936399936676 -0.16568665206432343 0.006264161318540573
0.15736432373523712 -0.08143503963947296 -0.2975619435310364
-0.4817126989364624 1.0665621757507324 1.0048904418945313
0.35327473282814026 -0.609526515007019 0.3811669647693634
0.09575919806957245 0.02494155801832676 -0.03565780445933342
0.16888387501239777 -0.25121554732322693 0.17916734516620636
0.2610648274421692 -0.01493156235665083 -0.1907082349061966
0.08626822382211685 0.036769311875104904 0.12215152382850647
0.17041510343551636 -0.17835520207881927 0.13170966506004333
0.0334346629679203 0.032836124300956726 -0.0831340104341507
-0.009526461362838745 -0.4445776045322418 -0.5979108214378357
-0.04000743106007576 0.43473076820373535 -0.39534318447113037
0.0015517673455178738 0.009568361565470695 -0.19782139360904694
-0.2814355492591858 -0.20045232772827148 0.16055871546268463
0.36003413796424866 -0.4512220323085785 0.30683425068855286
-0.6505482792854309 1.56979501247406 -0.42395684123039246
-0.2432796061038971 0.0011622738093137741 0.09017839282751083
0.0442819781601429 -0.05549522861838341 0.584755003452301
-0.11516169458627701 -0.025480957701802254 -0.004887668881565332
-0.06517473608255386 -0.09292450547218323 0.08880704641342163
0.016947558149695396 -0.05352599918842316 0.45992445945739746
-0.21235455572605133 -0.12653645873069763 0.11909881234169006
0.4578927755355835 1.435015320777893 -0.28449133038520813
-0.06567151099443436 0.3148714601993561 0.22391797602176666
-0.11552619934082031 0.11983523517847061 0.07044727355241776
-0.1337483674287796 0.022546546533703804 -0.06542883813381195
0.999146044254303 -0.9365274310112 0.9169109463691711
-1.5208886861801147 0.4231839179992676 0.4233192205429077
-0.1605210304260254 -0.04013488441705704 0.12945833802223206
-0.09916303306818008 0.09657653421163559 -0.3982359766960144
0.3971366286277771 0.19888262450695038 -0.537596583366394
-0.08932213485240936 0.2688794434070587 -0.8275337219238281
-0.03722330555319786 0.13112421333789825 -0.45215266942977905
0.4203912019729614 0.22670593857765198 0.15849080681800842
0.34567004442214966 0.4146284759044647 -1.1740188598632813
-0.6363800168037415 1.0376700162887573 0.3025840222835541
0.25419047474861145 0.3393147885799408 0.02441805601119995
-0.06871826946735382 -0.2300073653459549 -0.5322560667991638
1.372424840927124 -0.5989103317260742 0.17152421176433563
-0.26664721965789795 -0.08974515646696091 -0.23279134929180145
0.07581333070993423 -0.26285380125045776 -0.4199802875518799
-0.03368597477674484 -0.19260548055171967 0.30977657437324524
-0.18279089033603668 -0.39284104108810425 0.4551845192909241
0.4231761693954468 0.483646422624588 -0.17375512421131134
0.010137442499399185 -0.15753613412380219 0.2878907024860382
0.019828595221042633 0.07779427617788315 0.15841186046600342
-0.0331713892519474 0.7497450113296509 0.5860335826873779
0.014533326029777527 0.3558427691459656 0.07501688599586487
-0.001690936740487814 0.20855297148227692 0.1901039332151413
-0.5433933734893799 0.17399047315120697 0.26967066526412964
-1.5162501335144043 0.23198840022087097 0.7055069208145142
-0.41245537996292114 0.5603679418563843 -0.04122326150536537
-0.6795192956924438 0.21441197395324707 0.2823568284511566
0.04179482161998749 -0.22059603035449982 -0.021783173084259033
0.15954206883907318 -0.9684010148048401 0.042825717478990555
0.4516635537147522 0.08285616338253021 0.5379409790039063
0.11858973652124405 -0.27187836170196533 0.0635484904050827
-0.12224190682172775 -0.09953385591506958 -0.3766833543777466
-0.10825051367282867 0.10034800320863724 -0.5185243487358093
0.26038265228271484 -0.11076521873474121 -0.5961072444915771
-0.06700443476438522 -0.07371184229850769 -0.430131196975708
0.44243425130844116 -0.004625906236469746 -0.40432602167129517
-0.48702460527420044 -1.1701098680496216 0.4450666010379791
-0.04387075826525688 -0.6005939245223999 0.46860429644584656
0.25701484084129333 -0.26576539874076843 -0.17866986989974976
0.09603282809257507 -0.21971727907657623 0.023756366223096848
-0.5048874616622925 -0.18470464646816254 -0.15046828985214233
0.10174296796321869 -0.5303375720977783 0.5533839464187622
0.011893629096448421 -0.24494417011737823 0.06886995583772659
0.14325478672981262 -0.1973995715379715 0.20041964948177338
-0.7577865719795227 -0.6643653512001038 0.14596648514270782
0.733762264251709 -0.8092051148414612 0.6423918604850769
0.08835753053426743 -0.3364067077636719 0.26006564497947693
0.36285480856895447 -0.22196288406848907 -0.03972480073571205
-0.39474594593048096 -0.05989845469594002 -0.2036479115486145
-0.8635479807853699 0.21424679458141327 -0.2740395665168762
0.09504842013120651 -0.13813278079032898 -0.10790455341339111
0.3429849147796631 -0.10011409223079681 -0.21681922674179077
1.08136785030365 -0.3023408055305481 -0.6672492027282715
0.10831722617149353 -0.14830048382282257 -0.06402503699064255
0.3997918367385864 -0.13330264389514923 -0.2381284236907959
0.07548382133245468 -0.02780117653310299 0.23013991117477417
-0.13128994405269623 -0.5787804126739502 0.4491046965122223
0.698323130607605 0.691077709197998 0.1508035957813263
0.12813182175159454 -0.015063359402120113 0.2623360753059387
0.20777440071105957 -0.011273620650172234 0.13002634048461914
0.5508587956428528 -0.0020677014254033566 0.5740942358970642
0.3491174578666687 0.3060571849346161 -0.2668720781803131
0.2824972867965698 0.05051177740097046 0.1527259200811386
-0.07893221080303192 -0.17838154733181 0.09372163563966751
0.20286381244659424 0.8445909023284912 -0.25191187858581543
0.762701153755188 -0.5512124300003052 0.5787678360939026
0.07718207687139511 -0.08966801315546036 0.1198970377445221
0.07536180317401886 -0.07832816243171692 0.10354899615049362
-0.8432384133338928 -0.25202614068984985 -0.3964487314224243
-0.5595945715904236 0.1846267729997635 0.3224075436592102
-0.1351921260356903 -0.06632913649082184 0.06643103063106537
0.011288108304142952 -0.08504712581634521 0.22335904836654663
0.023726819083094597 -0.4087073504924774 0.3832360506057739
-0.02641667053103447 0.25021886825561523 0.04853638634085655
-0.01057470589876175 -0.062465157359838486 0.21008633077144623
-0.05433381721377373 0.18106386065483093 0.13255910575389862
0.05844049155712128 0.3548092842102051 0.6695985794067383
-0.02501014806330204 0.10062848776578903 -0.6377463340759277
-0.043924618512392044 0.17931610345840454 0.08457151055335999
-0.019516821950674057 0.20621183514595032 -0.18148420751094818
0.33865177631378174 0.014712167903780937 -0.11591853946447372
-0.3489416837692261 -0.07043904811143875 0.015115576796233654
-0.02421010285615921 0.13504482805728912 -0.15089558064937592
0.04086435213685036 0.0718400701880455 -0.1918867528438568
-0.17758455872535706 0.05878376588225365 0.09306833148002625
0.5241276025772095 0.038081053644418716 -0.7538132667541504
0.09368406236171722 0.06124046817421913 -0.2520888149738312
0.09915697574615479 -0.039703238755464554 0.08629968017339706
0.26249203085899353 -0.13693344593048096 0.06704284995794296
-0.035593729466199875 -0.4311635494232178 0.056890811771154404
0.12563402950763702 -0.08870407938957214 0.08235862851142883
-0.018995316699147224 0.0026331262197345495 -0.004765516612678766
0.17842957377433777 -0.5878002643585205 0.7976736426353455
-0.5991724729537964 -0.9167932271957397 0.7010803818702698
-0.058415498584508896 -0.19732964038848877 0.18700815737247467
0.08826519548892975 0.12447301298379898 0.07485020905733109
0.16223300993442535 -0.4313330352306366 -0.4559631645679474
-0.38769209384918213 -0.7804552316665649 0.34938374161720276
0.0274349395185709 -0.05233178660273552 0.06396699696779251
0.4014524519443512 -0.022442229092121124 0.1754346489906311
1.313232421875 -0.5812689661979675 -0.36752280592918396
0.05850650742650032 -0.23413103818893433 0.25635847449302673
0.483957439661026 -0.12686952948570251 0.09850215166807175
-0.020352212712168694 0.1105300635099411 -0.05803312361240387
0.07427645474672318 0.06539753824472427 -1.3622887134552002
-0.6420885920524597 -0.1826566755771637 0.11687043309211731
-0.08977492898702621 0.07649851590394974 -0.2158043533563614
0.33376404643058777 0.1250729113817215 0.1998843550682068
0.06545709073543549 -0.19826723635196686 -0.1407705396413803
0.863899290561676 -0.015117878094315529 -0.202104851603508
0.3637201189994812 0.06671858578920364 0.09395826607942581
0.05908096209168434 0.15017996728420258 0.1893083155155182
0.3720385730266571 0.8679620027542114 0.44645214080810547
-0.1662929207086563 -0.3737999498844147 0.0029602006543427706
0.07329784333705902 0.17139145731925964 0.2260713428258896
-0.2364608496427536 -0.1588420271873474 0.03564754128456116
-0.17619015276432037 -0.32984960079193115 0.1381252408027649
-0.924513578414917 -0.05650969594717026 -0.7880919575691223
-0.3217313885688782 -0.1742904633283615 -0.06736399978399277
0.037128571420907974 0.16750946640968323 -0.11655101925134659
0.2510316073894501 -0.5712758302688599 0.599384069442749
0.3635097146034241 1.0899930000305176 0.28520888090133667
0.09098473936319351 0.19307635724544525 0.03550516068935394
0.19723211228847504 0.10428223758935928 0.2603514492511749
0.48601025342941284 -0.05116969347000122 -0.0218153465539217
0.6485474109649658 -0.9783106446266174 0.1852608323097229
0.2873276472091675 -0.05447995662689209 0.2179189920425415
-0.06722244620323181 0.17489807307720184 0.03751862421631813
0.20225317776203156 0.2396828681230545 -0.13357020914554596
-0.48646190762519836 0.11943157762289047 -0.21577972173690796
-0.11143862456083298 0.17581412196159363 -0.034876830875873566
0.17425109446048737 -0.19390152394771576 0.16692058742046356
-0.14642761647701263 0.05385219678282738 0.9511895179748535
-0.1726136952638626 -0.23838873207569122 0.6632335782051086
0.09047193825244904 -0.14284712076187134 0.34170445799827576
0.07428332418203354 0.03388010710477829 0.5969675183296204
1.4548310041427612 -0.4109222888946533 0.7150999307632446
-0.6302736401557922 0.8073522448539734 0.7122044563293457
0.16576257348060608 0.08887085318565369 0.6286061406135559
-0.2220071256160736 -0.2566108703613281 0.05790676176548004
-1.0492273569107056 -0.7293031811714172 -0.20189978182315826
0.3155480623245239 -0.17484469711780548 -0.3113914132118225
-0.2738122344017029 -0.312212735414505 -0.01794491894543171
-0.15083716809749603 -0.10447476804256439 0.04500018432736397
0.6569911241531372 0.10581553727388382 -0.10259032249450684
-0.6009208559989929 -0.4990581274032593 0.050163235515356064
-0.08624420315027237 -0.11739944666624069 0.0413251630961895
-0.22968538105487823 0.16356982290744781 0.2643545866012573
-0.1925106793642044 0.1453314870595932 0.291454017162323
0.15763963758945465 0.9017463326454163 0.6733546853065491
-0.18048439919948578 0.2615937888622284 0.3173486888408661
0.1817106157541275 -0.12374349683523178 -0.2127259522676468
0.18666936457157135 -0.36398184299468994 -0.18269945681095123
0.3552001416683197 -0.6820148825645447 -0.1352943778038025
0.21673467755317688 -0.23674944043159485 -0.1955549120903015
0.08076519519090652 -0.16574464738368988 0.20942099392414093
0.004363718442618847 -0.0963234230875969 0.45832884311676025
0.4016270339488983 -0.02811329811811447 0.13089998066425323
0.1141161322593689 -0.13499701023101807 0.23576422035694122
0.16405732929706573 0.12101656198501587 -0.02250662073493004
0.8262433409690857 0.08266478776931763 -1.7269043922424316
-0.9715040922164917 -0.8661022782325745 0.22322364151477814
0.1149771511554718 -0.030747324228286743 -0.22445093095302582
0.38941362500190735 -0.03709113597869873 -0.05100984126329422
0.957787811756134 -0.2932601273059845 -0.3712536692619324
0.9560425877571106 -0.2914370596408844 -0.4978945553302765
0.5151441693305969 -0.10102204233407974 -0.15865649282932281
-0.08261600881814957 -0.17796523869037628 -0.059599053114652634
0.12366896867752075 -0.8397013545036316 0.6501233577728271
0.1132919117808342 -0.08427223563194275 0.023955389857292175
-0.03962498903274536 -0.2322668880224228 0.05330386757850647
0.25713983178138733 0.12814046442508698 -0.10123613476753235
-1.3881561756134033 0.9543541669845581 0.20478256046772003
0.7377932667732239 0.06051671504974365 -0.15523064136505127
0.09038970619440079 0.2428264021873474 -0.06457732617855072
0.06320569664239883 -0.30424466729164124 -0.3035995066165924
-0.02072828635573387 -0.4703647196292877 -0.23183411359786987
0.5563887357711792 -0.7114402055740356 -0.2234143614768982
0.09995459020137787 -0.36177295446395874 -0.2781149744987488
0.46493959426879883 -0.15344227850437164 -0.21222972869873047
0.670831561088562 0.21376147866249084 -0.5455815196037292
0.35164734721183777 0.20910272002220154 0.025170743465423584
0.4698210656642914 -0.059309326112270355 -0.21225979924201965
-0.018150731921195984 0.32257917523384094 -0.13661961257457733
-0.8753572106361389 0.6327166557312012 -0.7035931348800659
-0.12421014159917831 -0.6790301203727722 0.06345044076442719
-0.15132783353328705 0.24362067878246307 -0.16836465895175934
-0.23709163069725037 -0.10583746433258057 -0.19885209202766418
-0.21056532859802246 -0.1815931349992752 -0.5693246126174927
-1.3245775699615479 0.43983030319213867 -0.2796483635902405
-0.39124852418899536 -0.038702741265296936 -0.2544487714767456
-0.20381294190883636 0.42587363719940186 -0.2371090054512024
-0.7059299945831299 0.05055566504597664 0.5902408957481384
-0.6785616874694824 0.16170142590999603 0.617019534111023
-0.3419386148452759 0.3430272340774536 -0.004015905782580376
-0.015315701253712177 -0.14607390761375427 -0.15984322130680084
-0.25186988711357117 -0.9250662922859192 0.9674522280693054
-0.3844064772129059 -1.3397753238677979 1.224947452545166
-0.11904989182949066 -0.4278968870639801 0.16264191269874573
0.0248426403850317 -0.017157025635242462 -0.0826554074883461
-0.5463093519210815 0.19513297080993652 0.11168644577264786
-0.21283212304115295 -0.5860764980316162 -1.0264952182769775
-0.07618398219347 -0.07034541666507721 -0.18366213142871857
0.2116570919752121 -0.13068805634975433 0.020134110003709793
0.14084875583648682 -0.9322303533554077 -0.5599704384803772
0.20700302720069885 -0.583914577960968 -0.2927619516849518
0.21109020709991455 -0.2901788055896759 -0.0973275676369667
0.11427722126245499 0.19147376716136932 -0.2046307623386383
0.2540052533149719 0.47948482632637024 0.06313827633857727
0.1696392297744751 -0.3814724385738373 -0.28062188625335693
0.14191077649593353 0.14576776325702667 -0.17809118330478668
-0.1818147897720337 0.001316925510764122 -0.1469269096851349
0.07511798292398453 -0.8849584460258484 -0.058001644909381866
-0.7708749771118164 -0.07859962433576584 0.0006201097858138382
-0.23285770416259766 -0.13292227685451508 -0.11241769045591354
-0.018587404862046242 -0.02762162871658802 0.16161373257637024
0.867060661315918 -0.645342230796814 0.6034290194511414
0.3829171061515808 -0.18429973721504211 -0.43512478470802307
0.13586731255054474 -0.12083844095468521 0.13938909769058228
-0.05954138934612274 0.11715259402990341 0.12033569067716599
-0.6286655068397522 0.3177230954170227 0.13225850462913513
0.0334472693502903 0.13577236235141754 0.12643705308437347
-0.13231226801872253 0.13914315402507782 0.11842978000640869
0.6417322158813477 0.14420518279075623 -0.006774756126105785
1.1300803422927856 -0.3074251413345337 -0.1010512188076973
0.515476405620575 0.03947271406650543 -0.42939677834510803
0.6940327882766724 0.053794410079717636 -0.07410059124231339
-0.33608052134513855 -0.17067085206508636 -0.22142520546913147
-0.5251566171646118 -0.7477222681045532 -0.08469656854867935
-0.5406221151351929 -0.7323299050331116 -0.009795168414711952
-0.3796892464160919 -0.33563315868377686 -0.16909091174602509
0.1075824648141861 0.1985337883234024 -0.4636734127998352
0.13191461563110352 -0.08215732872486115 -1.1101597547531128
0.4279654920101166 -0.008658410981297493 -1.3182872533798218
0.14412713050842285 0.1336391270160675 -0.6655328273773193
0.2513379156589508 -0.019990084692835808 0.0869903564453125
-0.593203604221344 0.3923436999320984 0.08456175029277802
-0.8918558359146118 0.5435866117477417 0.08160413801670074
-0.018570374697446823 0.09220759570598602 0.08908630907535553
-0.10204114764928818 0.24868856370449066 0.2069120556116104
0.8376372456550598 -0.007798814680427313 -0.25074371695518494
-0.2767401933670044 -0.24758771061897278 0.32967469096183777
-0.017870116978883743 0.16121025383472443 0.15937700867652893
0.1187877357006073 0.09683065116405487 0.115962915122509
0.10422047227621078 -0.44876065850257874 -0.048970114439725876
0.9132535457611084 0.33226242661476135 -0.07162224501371384
0.21921101212501526 0.0510588139295578 0.07078666239976883
0.2633461058139801 -0.12015363574028015 -0.25909700989723206
0.17495779693126678 0.041540201753377914 -0.9340189695358276
-0.061516568064689636 0.4593215584754944 -0.11214884370565414
0.19773341715335846 -0.013286259025335312 -0.3256911039352417
-0.2329101264476776 -0.07695844024419785 -0.057666171342134476
-0.6569802165031433 0.6883618235588074 -0.6703947186470032
-0.5378970503807068 0.19869649410247803 0.3993892967700958
-0.3336634039878845 0.069578155875206 -0.08361595124006271
-0.14510568976402283 -0.019970281049609184 -0.01581207662820816
-0.11973307281732559 -0.017116885632276535 -0.8040060997009277
-0.4031975567340851 0.03501240164041519 1.1313705444335938
-0.20459823310375214 -0.018000341951847076 0.02641405537724495
-0.14168553054332733 -0.07176518440246582 0.039107706397771835
-0.17954742908477783 -0.2495679259300232 -0.09206448495388031
0.1323523223400116 0.2873302102088928 0.02072368562221527
-0.1220536082983017 -0.05680764466524124 0.01425722986459732
0.14802972972393036 0.1861688792705536 -0.23033078014850616
0.4302752614021301 -0.3312910497188568 0.17035309970378876
-0.018723594024777412 0.6835446357727051 -0.5356430411338806
0.17171524465084076 0.18431207537651062 -0.19942598044872284
0.04578201100230217 -0.09394858777523041 0.25328561663627625
0.45913833379745483 0.7330260872840881 0.5560703873634338
-1.405292272567749 -1.416390061378479 -0.45900362730026245
-0.06784092634916306 -0.14919312298297882 0.20935288071632385
0.09483713656663895 0.3369889557361603 -0.0842072069644928
-0.2359333485364914 -0.16495437920093536 -0.3915882408618927
0.08976933360099792 0.2392261028289795 -0.09273058921098709
0.04106365516781807 0.25161999464035034 -0.1243206188082695
0.4170379638671875 -0.06243624538183212 -0.3220660090446472
0.15060336887836456 0.2075655460357666 -0.6954594850540161
-0.250693142414093 -0.22620585560798645 0.7676786184310913
0.30508652329444885 -0.03974296897649765 -0.22236722707748413
0.0569893904030323 0.3201357126235962 -0.13665515184402466
0.05471315607428551 -0.16922202706336975 -0.43131572008132935
-0.4776178300380707 -0.24881909787654877 -1.3704427480697632
0.0004465028760023415 0.19027972221374512 -0.33097004890441895
-0.27510741353034973 0.07775890827178955 -0.4721531569957733
-0.3687697947025299 -0.366896390914917 -1.146422266960144
0.019479192793369293 -0.26379650831222534 0.06049369275569916
-0.25148504972457886 -0.03598174825310707 -0.4764336049556732
-0.15165317058563232 0.0538724847137928 -0.05148056522011757
0.6900582313537598 0.45936548709869385 -0.18596167862415314
0.12682178616523743 -0.00284264306537807 -0.15195344388484955
-0.009684011340141296 0.08994091302156448 -0.08773165941238403
0.1312912255525589 0.22730368375778198 -0.15173976123332977
-0.18028593063354492 -0.28677794337272644 -0.15229110419750214
0.19775371253490448 -0.3159099221229553 1.7325851917266846
0.08977251499891281 0.09444580972194672 0.1115608811378479
0.18628589808940887 -0.26927512884140015 -0.03698962181806564
1.2965431213378906 -0.7149091958999634 0.5379726886749268
0.687850296497345 -0.23901991546154022 -0.13685837388038635
0.38495609164237976 -0.3229718506336212 0.022413332015275955
0.25030577182769775 -0.16114991903305054 -0.07362332195043564
-0.5536988377571106 -0.5738088488578796 0.5395694971084595
-0.03313841298222542 0.0909968912601471 -0.06493227928876877
0.10040775686502457 -0.18713027238845825 0.012875048443675041
-0.1127273291349411 -0.06942567974328995 -0.03713364526629448
-0.1356389820575714 0.009923362173140049 -0.20716777443885803
-1.0409382581710815 -0.6893695592880249 -0.4455050826072693
-0.23483671247959137 -0.14505361020565033 -0.12500901520252228
-0.06932123005390167 0.14027707278728485 0.23848798871040344
0.14403952658176422 0.2021559625864029 0.8810363411903381
-0.9911070466041565 0.0740293338894844 0.46878334879875183
-0.1665656417608261 0.13784323632717133 0.358059823513031
0.007906140759587288 -0.02306225150823593 -0.05201530084013939
-0.08593001961708069 1.2942347526550293 0.6184672713279724
-0.12723955512046814 0.21216098964214325 -0.26288869976997375
-0.018134834244847298 0.20074033737182617 0.014416073448956013
-0.24285563826560974 0.34349554777145386 -0.008247614838182926
0.40837618708610535 1.069525122642517 -0.8829891085624695
-0.6667662262916565 0.1308504045009613 -0.16842012107372284
-0.2081923633813858 0.40094196796417236 -0.1481315642595291
0.10408766567707062 -0.09471528977155685 -0.06329255551099777
0.6713395118713379 -0.037869591265916824 0.026939336210489273
-0.36233511567115784 0.21487106382846832 -0.7259317636489868
0.13047806918621063 -0.05980820208787918 -0.12433651834726334
0.07176754623651505 -0.08525494486093521 -0.11372173577547073
0.8159379959106445 1.1218931674957275 -0.2684077024459839
0.7158253192901611 0.6783670783042908 -0.17473004758358002
0.2622886598110199 0.17776745557785034 -0.1444227397441864
-0.2147999256849289 0.06776690483093262 -0.087613545358181
0.8973209261894226 0.998657763004303 -0.17652788758277893
-0.47610175609588623 -1.1964638233184814 -0.30310577154159546
-0.08339211344718933 0.044919684529304504 -0.15361575782299042
0.18939608335494995 -0.12029407918453217 0.12345696240663528
-0.33140429854393005 -0.6623184084892273 0.6144189834594727
-0.34075960516929626 -0.011421550065279007 -0.21470144391059875
0.03877212107181549 -0.1575891226530075 0.14647211134433746
-0.12159734964370728 -0.25550225377082825 0.09401033818721771
-0.08532954007387161 0.32286494970321655 0.6794615983963013
0.10182833671569824 -0.04937548562884331 0.6349829435348511
-0.08225196599960327 -0.1543036550283432 0.24873697757720947
0.1800716370344162 0.17403583228588104 0.058894168585538864
0.32887765765190125 0.6522548794746399 0.17671184241771698
-0.14513525366783142 0.7210917472839355 0.015237481333315372
0.16047638654708862 0.3159859776496887 0.0733184665441513
0.09094113856554031 0.11948535591363907 -0.07848044484853745
0.40519335865974426 -1.6290092468261719 -1.0064339637756348
1.2206339836120605 -0.41924867033958435 -0.11591034382581711
0.2740927040576935 -0.16825108230113983 -0.22225716710090637
-0.1806258261203766 -0.28134384751319885 0.18371155858039856
-0.16822275519371033 -1.0230622291564941 -0.3740501403808594
-0.8285678029060364 0.04675862938165665 0.09313692152500153
-0.25288626551628113 -0.3191171884536743 0.08882827311754227
0.12967823445796967 -0.23915234208106995 0.18852148950099945
-0.6595643162727356 1.0021551847457886 0.21497449278831482
-0.6249215006828308 0.03573092073202133 -1.5699031352996826
-0.06734529137611389 -0.04604240134358406 -0.05191408470273018
-0.030077209696173668 -0.08101510256528854 -0.006755555048584938
0.4535272419452667 -0.2899504005908966 -0.12289360910654068
-0.0508129857480526 -0.8899455666542053 -1.0705171823501587
0.0213951226323843 -0.23436479270458221 -0.15338924527168274
-0.02602626569569111 -0.09585098922252655 0.026108019053936005
0.3809630572795868 -0.6213228702545166 -0.24576939642429352
0.7125926613807678 -0.7981998920440674 -0.3810284435749054
0.13496258854866028 -0.2567663788795471 -0.07816147804260254
-0.03470774367451668 0.051784686744213104 -0.16276948153972626
-0.019554520025849342 1.0201269388198853 -0.18274012207984924
-1.122257947921753 -1.1634753942489624 0.5045437216758728
-0.15128397941589355 0.022976817563176155 -0.06995383650064468
-0.26144447922706604 -0.14727386832237244 0.21015873551368713
0.33650657534599304 0.5138106346130371 0.5094488859176636
1.5240880250930786 1.2595748901367188 0.4522366225719452
0.0714304968714714 0.14974340796470642 0.2906448245048523
0.14810322225093842 -0.19711633026599884 -0.4446130096912384
0.4614981710910797 -1.0518187284469604 -0.2078707069158554
-0.9457207918167114 -0.01252051442861557 1.2223591804504395
0.03778272494673729 -0.27442294359207153 -0.19518782198429108
-0.14636079967021942 -0.10411600768566132 -0.14298316836357117
-0.6522759199142456 1.1711279153823853 -0.7753861546516418
-0.1252364069223404 0.25273919105529785 1.227888822555542
-0.22304806113243103 0.11681675165891647 -0.03516330569982529
0.21264664828777313 -0.07044491916894913 -0.10975868999958038
-0.3619857728481293 -0.4109501242637634 0.21784821152687073
1.2443275451660156 -1.0977458953857422 -0.13207344710826874
0.2606944739818573 -0.2544741928577423 -0.04852963984012604
0.37803855538368225 -0.10670921951532364 0.21947701275348663
0.09062543511390686 0.7759719491004944 -0.49917611479759216
0.2931537330150604 1.734897494316101 -0.6636018753051758
0.31946223974227905 0.2501668930053711 0.006053111981600523
-0.42884501814842224 -0.10266517847776413 -0.05247977003455162
-1.0213061571121216 0.25463226437568665 0.8995881080627441
-0.23914603888988495 -0.2994097173213959 -0.23320914804935455
-0.5021255612373352 -0.06424742937088013 0.05009924992918968
-0.11624043434858322 -0.01807524263858795 -0.21176289021968842
0.7553378343582153 -0.963215172290802 -0.4531806707382202
-0.466871440410614 0.45125246047973633 1.1926438808441162
-0.0502927340567112 -0.09133157134056091 -0.06485334038734436
-0.025078732520341873 -0.14556893706321716 0.17997783422470093
-0.9262602925300598 -0.518622875213623 -0.4593520164489746
0.19805245101451874 0.40609118342399597 0.1922207772731781
-0.12336075305938721 -0.1271025687456131 0.08801920711994171
0.06058327108621597 -0.10958606749773026 -0.00864165648818016
-0.3428649604320526 0.30845025181770325 -0.4222653806209564
-0.7926347255706787 0.4753500819206238 0.1176200732588768
-0.11505423486232758 0.02997816912829876 -0.043971531093120575
-0.21395018696784973 -0.14502769708633423 -0.13292382657527924
0.25963646173477173 0.2916315793991089 0.4353260397911072
-0.6009619832038879 -1.1657787561416626 0.8247796893119812
-0.20603100955486298 -0.20188087224960327 0.08325983583927155
0.25443825125694275 -0.024934444576501846 -0.20583774149417877
-0.29684504866600037 0.32892876863479614 -1.009374976158142
-0.26195114850997925 0.4862639009952545 0.29956045746803284
0.11652959883213043 0.08930148929357529 -0.2365826815366745
-0.3241312503814697 0.31595587730407715 0.05037026107311249
-0.3003043234348297 0.19165971875190735 -0.9721380472183228
0.6676803231239319 0.28044813871383667 -0.5615183115005493
-0.19678547978401184 0.29050955176353455 -0.14873068034648895
0.07976426929235458 0.08602533489465714 -0.17906594276428223
-0.1370793879032135 0.7850786447525024 0.12712708115577698
0.08444925397634506 0.9751642942428589 0.025810472667217255
0.07141702622175217 0.2852252721786499 -0.11235655844211578
-0.18223783373832703 0.20994752645492554 -0.09315543621778488
-0.5530787706375122 -0.6788183450698853 -0.24186483025550842
-1.005067229270935 1.0206764936447144 -0.8961135149002075
-0.35178279876708984 0.20866990089416504 -0.23191975057125092
0.0018278771312907338 -0.5464329719543457 0.30670323967933655
1.5240507125854492 -0.7838268280029297 0.7368728518486023
-0.5603500008583069 -0.5440828204154968 0.12296292185783386
0.12384293973445892 -0.5741270184516907 0.32701319456100464
-0.07737408578395844 -0.13179078698158264 0.13517124950885773
0.17026451230049133 0.7261527180671692 -0.2880639135837555
0.5708118677139282 1.2011544704437256 0.4329479932785034
0.03910689428448677 0.14672371745109558 0.11900225281715393
0.25057297945022583 -0.2374567985534668 -0.08733681589365005
-0.479985773563385 -0.05616315081715584 0.2643638551235199
-0.40768441557884216 -0.32301825284957886 0.7434335947036743
0.08399441838264465 -0.23199549317359924 0.07203392684459686
-0.0949716717004776 0.08709225058555603 0.007139062974601984
0.10465061664581299 0.8299736380577087 0.02408861741423607
-0.6913428902626038 0.0023347199894487858 0.5599851012229919
-0.1453225314617157 0.18239343166351318 0.09864333271980286
0.3163304924964905 0.04343728348612785 0.15689946711063385
-0.15351331233978271 -0.9073345065116882 -0.033075861632823944
0.37047338485717773 -1.5425827503204346 -0.027109956368803978
0.2683156430721283 -0.3239710330963135 0.10375577956438065
-0.08085613697767258 0.10166682302951813 0.13798250257968903
0.06483238935470581 0.0997045487165451 -0.14260564744472504
0.4713536202907562 0.4981876611709595 0.8137906193733215
0.010083642788231373 0.15642166137695313 0.19152216613292694
0.273319274187088 0.4803865849971771 -0.07911942154169083
-0.7192665338516235 1.213047742843628 -0.04974561184644699
0.049294959753751755 0.08311132341623306 0.48270171880722046
0.12877018749713898 0.5261252522468567 -0.0017055586213245988
0.08821679651737213 -0.028988854959607124 -0.14798761904239655
0.065598264336586 -0.05365752801299095 -0.1474127471446991
-0.2997995913028717 0.10121609270572662 -0.05365399271249771
0.028111504390835762 -0.0036196953151375055 -0.14233294129371643
-0.34918320178985596 -0.24307160079479218 0.2679513692855835
0.48536044359207153 0.42914122343063354 0.9760786890983582
-0.5032884478569031 -0.09858591109514236 0.37223201990127563
-0.2665606141090393 -0.12652701139450073 0.3886231482028961
-0.2476014792919159 0.3456113338470459 0.05778709053993225
-0.8828380107879639 -0.710630476474762 -1.0674481391906738
-0.790723443031311 0.2645839750766754 -0.024533020332455635
-0.41467830538749695 0.19333137571811676 -0.10674533993005753
0.1987350732088089 0.0029818115290254354 -0.23215866088867188
-0.7701948881149292 0.06838136166334152 0.29822584986686707
-0.16334855556488037 -0.28389203548431396 -0.5834288001060486
0.015228692442178726 -0.02229270711541176 -0.1968337595462799
0.5457013845443726 0.022730592638254166 0.25210434198379517
0.7518322467803955 0.512622058391571 0.2876376211643219
0.921174943447113 -0.4697374701499939 0.10571273416280746
0.5928148031234741 0.044292233884334564 0.2372913658618927
0.012177087366580963 0.2894209027290344 -0.012255472131073475
0.34837237000465393 0.6370454430580139 1.342755913734436
0.3671700954437256 0.08118776232004166 -0.06097313016653061
0.09300465881824493 0.2993145287036896 0.17339827120304108
-0.005073708947747946 -0.23618115484714508 -0.16350659728050232
-0.05829032137989998 -0.22302696108818054 -0.21362924575805664
0.06515870988368988 0.24232223629951477 -0.35380762815475464
-0.00039169657975435257 -0.14707916975021362 -0.19098858535289764
0.2523193657398224 -0.19595874845981598 0.19776403903961182
0.8255868554115295 0.14870969951152802 -0.8283983469009399
-0.09880377352237701 0.6290547251701355 0.3141443431377411
0.27695542573928833 -0.049671072512865067 0.08578435331583023
0.07587626576423645 -0.021207088604569435 -0.054209258407354355
0.6768636703491211 -0.2824038565158844 0.06658808141946793
0.6199778318405151 0.3053680956363678 -0.34467777609825134
0.24667306244373322 -0.020358998328447342 -0.08056081086397171
0.34484198689460754 0.45416274666786194 -0.11245692521333694
-0.14408959448337555 1.0492660999298096 0.3964041471481323
-0.26537802815437317 -0.044663507491350174 0.003140049520879984
0.1902856081724167 0.4547193646430969 -0.025387302041053772
-0.13290104269981384 -0.011008108966052532 0.16413435339927673
-0.672284722328186 0.2087770700454712 0.009338781237602234
-0.2689773738384247 -0.1166563481092453 0.3412427008152008
-0.19630244374275208 0.003333077998831868 0.1556098908185959
0.25252774357795715 0.025194890797138214 -0.10433319956064224
0.4458264708518982 -0.8893295526504517 -0.36565884947776794
0.9008557200431824 -0.004187458660453558 0.7777475714683533
0.3602823317050934 -0.09780263900756836 -0.030014602467417717
-0.06107170507311821 0.015948140993714333 -0.04228945076465607
-0.4035075306892395 0.8533366918563843 -0.24182139337062836
-0.2689726650714874 -0.13485434651374817 -0.006696227006614208
-0.12795822322368622 0.10338175296783447 -0.06752880662679672
-0.5360163450241089 -0.04682333022356033 0.23365387320518494
-0.8028780817985535 0.24572105705738068 -0.047935038805007935
0.058104004710912704 0.06967504322528839 0.7983160018920898
-0.49486881494522095 0.0009191380231641233 0.2677812874317169
-0.13882313668727875 0.180964857339859 -0.1655510514974594
-0.7239172458648682 1.042030692100525 0.6914539933204651
-1.2375187873840332 -0.411670982837677 -0.3735732436180115
-0.3618772327899933 0.21951943635940552 -0.09374931454658508
-0.14215479791164398 -0.035510264337062836 -0.29479438066482544
0.10840913653373718 -0.004123155027627945 -0.169973224401474
-0.09199555218219757 -0.011404436081647873 -0.5920376181602478
-0.08770254999399185 -0.03771403059363365 -0.316059947013855
-0.07634742558002472 0.12457702308893204 0.25105684995651245
-0.7505013346672058 0.4264179766178131 -0.5973443388938904
-0.21546877920627594 0.18718542158603668 -0.1515994668006897
-0.18641699850559235 0.1870257556438446 0.08859667927026749
0.08958076685667038 0.0635872557759285 -0.26439523696899414
-0.9275614619255066 0.1862701177597046 0.5175101161003113
0.33371424674987793 0.28862524032592773 -0.18167977035045624
-0.010863221250474453 0.11157725006341934 -0.16125719249248505
0.32471415400505066 -0.006489102263003588 -0.0010602917755022645
-0.9980570673942566 -1.0645240545272827 0.11178266257047653
-0.14098647236824036 -0.005732764024287462 -0.008886381983757019
0.08259864896535873 -0.12965506315231323 0.021674441173672676
0.2983071506023407 -0.43366673588752747 -0.01565435715019703
0.8478461503982544 -1.9142869710922241 0.05365410074591637
0.8787473440170288 -0.2829780578613281 0.1136426329612732
0.45355603098869324 -0.6408828496932983 0.00913536362349987
0.010391362942755222 -0.3393462300300598 -0.6008491516113281
0.35307765007019043 0.2980262339115143 -0.9070866703987122
0.5713260769844055 -0.8891229629516602 -0.4747644364833832
0.11978794634342194 -0.33639538288116455 -0.6088597178459167
-0.031213754788041115 -0.2759554982185364 -0.3415204584598541
-0.23516911268234253 -0.6600928902626038 -0.27319833636283875
0.42646071314811707 0.004464447032660246 -0.46276339888572693
0.006390674505382776 -0.2873864769935608 -0.34470975399017334
-0.22838425636291504 -0.3018069565296173 -0.425956130027771
-0.09227297455072403 -0.16821956634521484 -0.04031592607498169
0.7301841974258423 0.6672394871711731 1.113195776939392
-0.08183560520410538 -0.1556728184223175 -0.19059038162231445
-0.12267959117889404 0.02040773071348667 -0.1705210953950882
-1.2196787595748901 0.34331899881362915 1.614016056060791
-0.4935711920261383 0.015234426595270634 -0.2890232503414154
-0.31288430094718933 0.05106061324477196 0.056393738836050034
0.056373562663793564 0.03194018825888634 -0.442330926656723
-0.06823104619979858 0.01870894804596901 0.1388380378484726
1.27519953250885 0.18790759146213531 -1.3163124322891235
0.19353486597537994 0.05594942346215248 -0.48250433802604675
0.26095256209373474 0.28833651542663574 0.11228388547897339
0.5005696415901184 0.9292535781860352 -0.3946676254272461
0.3930646479129791 -0.015354415401816368 -0.042388077825307846
0.34400928020477295 0.3277266323566437 0.03446018695831299
0.024754315614700317 0.08308877795934677 0.12952706217765808
1.1528754234313965 0.43431660532951355 -0.6915834546089172
-0.7684866189956665 -0.44172534346580505 0.11803510040044785
0.07417836785316467 0.056782327592372894 0.018291888758540154
-0.031938336789608 -0.015310385264456272 -0.3018186688423157
-0.18697473406791687 -0.3144091069698334 -0.385783851146698
-0.20448902249336243 0.09712982922792435 -0.03490481153130531
-0.07455571740865707 -0.03694966807961464 -0.2797217071056366
-0.08636593818664551 -0.1876806765794754 -0.20622923970222473
-0.4066639840602875 -0.4641105532646179 0.5047755837440491
0.0281224362552166 -0.2195187658071518 -0.04629964753985405
-0.11877495795488358 -0.2214948832988739 -0.09363438189029694
0.1735449731349945 0.017028052359819412 0.03861837461590767
-0.5001454949378967 0.4338911473751068 -0.34129101037979126
0.0023790153209120035 -0.09180017560720444 0.8767004013061523
0.0743454173207283 0.04757785424590111 0.10294980555772781
0.6273750066757202 -0.3483736217021942 0.28819167613983154
0.024635428562760353 -0.7604058980941772 -0.009661216288805008
0.08973748236894608 0.8263876438140869 0.14251768589019775
0.47203588485717773 -0.24140223860740662 0.21608324348926544
-0.15528851747512817 0.023637665435671806 -0.297425776720047
-1.4425567388534546 -0.11674094945192337 -0.7978517413139343
0.3615798354148865 -0.9142547249794006 0.37353622913360596
-0.2803191840648651 -0.09874808043241501 -0.2619478702545166
0.02006455883383751 -0.22970540821552277 0.17091046273708344
-0.464481920003891 -0.07012438029050827 0.24271593987941742
-0.19847124814987183 0.04549781605601311 -0.34843888878822327
-0.07080480456352234 -0.17893457412719727 0.10194361954927444
0.22927190363407135 0.012994312681257725 -0.01248089037835598
0.04953354597091675 -0.045477647334337234 0.652168869972229
0.8510212302207947 -0.28748929500579834 -0.07769197970628738
0.2902553975582123 -0.03841521963477135 0.07237312942743301
-0.06538566946983337 0.25706276297569275 0.38302522897720337
-0.6633003950119019 0.261160671710968 -0.9711343050003052
-0.40604209899902344 0.273572713136673 -0.4811420142650604
-0.1919051855802536 0.24604888260364532 0.11743990331888199
-0.19806142151355743 -0.011756766587495804 0.017652707174420357
-0.4376063048839569 -0.0202030036598444 0.22040092945098877
-0.035565637052059174 0.09061352908611298 0.07048672437667847
-0.2155645787715912 0.0004954540054313838 0.07321544736623764
0.2725886106491089 -0.16981303691864014 0.018998412415385246
2.0717575550079346 0.722917914390564 -0.548100471496582
0.2271329015493393 -0.20108819007873535 0.034620631486177444
0.5030801296234131 -0.05499670282006264 -0.06582193076610565
-0.19724078476428986 -0.27674707770347595 0.023335622623562813
-0.8243352770805359 -0.002598140388727188 -0.02534944750368595
0.21326880156993866 0.04025137051939964 0.23921091854572296
-0.2284097969532013 -0.216001957654953 0.04539678618311882
-0.17813217639923096 -0.0342450849711895 -0.04853512719273567
-0.14394821226596832 0.06884438544511795 -0.022528178989887238
0.5697075128555298 0.7809149026870728 -0.17041879892349243
-0.07127030938863754 0.09746302664279938 -0.0561855249106884
0.22011834383010864 -0.19033250212669373 0.08227381855249405
0.41025510430336 0.16867010295391083 -0.21536006033420563
1.13690185546875 0.331760436296463 0.47871020436286926
0.3855336308479309 -0.07401013374328613 0.09087628126144409
0.004089819733053446 -0.19892393052577972 -0.2070322334766388
-0.3881503641605377 -0.10660648345947266 -0.1810840219259262
0.10644800961017609 -0.8872905969619751 -1.0290824174880981
-0.0287427119910717 -0.29721054434776306 -0.3215997815132141
0.2292531281709671 -0.26915332674980164 -0.06928186863660812
0.8158529996871948 0.038931649178266525 -0.1333467662334442
0.15700581669807434 -0.2794818878173828 -0.045185841619968414
0.3068385124206543 -0.22571690380573273 -0.06455767899751663
-0.026825565844774246 -0.026640022173523903 -0.08577613532543182
-0.9749172329902649 -1.4213695526123047 0.25925400853157043
0.3953879475593567 -0.15952329337596893 0.20757482945919037
-0.10599803179502487 -0.22722841799259186 0.0038089612498879433
-0.030729347839951515 -0.007424396462738514 -0.28577324748039246
-0.04473135620355606 -0.12912647426128387 -0.5305314660072327
-0.7718371748924255 0.24141041934490204 0.11879211664199829
-0.11884317547082901 0.013961353339254856 -0.2750173509120941
0.08538459241390228 -0.2779879570007324 -0.29896631836891174
0.2988060414791107 -0.3663737177848816 -0.0741574838757515
0.5175172686576843 0.5548160076141357 0.569537341594696
0.17142806947231293 -0.186605304479599 -0.1566167026758194
-0.1648436188697815 0.20266640186309814 -0.07661507278680801
-0.6023983955383301 1.240265130996704 -1.079171061515808
0.22705812752246857 0.45370227098464966 1.6599863767623901
-0.15423661470413208 0.3803762197494507 0.026861492544412613
-0.26522356271743774 0.05144765228033066 -0.04003714397549629
0.2643742263317108 -0.29098570346832275 -0.3815619647502899
-0.4289613366127014 0.4085162878036499 -0.20752471685409546
-0.22265015542507172 0.056562721729278564 -0.10799812525510788
0.0011212893296033144 -0.3154250681400299 -0.2910726070404053
-0.2622033953666687 -0.24664515256881714 -0.2108057737350464
0.47058531641960144 -0.17891928553581238 -0.43432584404945374
0.028394227847456932 -0.29971417784690857 -0.28840288519859314
-0.1072336807847023 0.015711404383182526 -0.22697725892066956
-0.3574831485748291 -0.2755362093448639 -0.7435945868492126
-0.16696986556053162 0.638719379901886 -0.8179784417152405
-0.14642474055290222 0.05220246687531471 -0.3735412657260895
0.11096420139074326 0.02975638210773468 0.21454471349716187
0.4778011739253998 -0.4344941973686218 0.8075726628303528
0.6188099980354309 -0.8630314469337463 0.3131569027900696
0.24918387830257416 -0.15164704620838165 0.31171944737434387
-0.1320955753326416 0.38239210844039917 -0.08520402759313583
-0.4757674038410187 0.02340409718453884 -0.39461296796798706
-0.14006046950817108 -0.2711152136325836 -1.2461302280426025
-0.1799403429031372 0.23522350192070007 -0.2841474115848541
0.04731454700231552 0.14147678017616272 0.19035165011882782
0.023352671414613724 0.36658310890197754 -1.233120083808899
1.6843312978744507 0.5950841903686523 -1.4582606554031372
0.26096025109291077 0.24234916269779205 -0.2457103431224823
-0.11917675286531448 0.3172357976436615 -0.3805816173553467
0.2042260318994522 0.4479105770587921 -0.6779668927192688
-0.07423646003007889 0.5187128782272339 -0.10658098757266998
-0.07146196067333221 0.34633275866508484 -0.37050914764404297
0.08313392102718353 0.02915453538298607 0.05025778338313103
0.27709200978279114 -0.0044753458350896835 0.24800615012645721
-0.7715100049972534 0.06064921244978905 -0.17134781181812286
-0.017526421695947647 0.020307963714003563 0.03672688081860542
-0.04276181384921074 0.055239178240299225 0.21122699975967407
-0.8476111888885498 -0.5574333071708679 0.1123732402920723
-0.046937279403209686 0.07161231338977814 0.18915098905563354
-0.16628965735435486 -0.03634560480713844 0.19129036366939545
0.21398039162158966 0.31580081582069397 -0.349932998418808
0.30694669485092163 -0.3871965706348419 -0.9405748248100281
-0.08556284010410309 0.4417811632156372 -0.13689222931861877
0.18560737371444702 0.23475079238414764 -0.4034108817577362
-0.07090719789266586 -0.27247023582458496 0.11974497884511948
-0.17038139700889587 -0.2594884932041168 0.049195535480976105
0.8384782671928406 -0.5230763554573059 0.08130714297294617
0.04696979001164436 -0.3021976351737976 0.09613935649394989
0.008339187130331993 -0.069172702729702 -0.18458573520183563
-0.1484391838312149 0.9083572030067444 -1.2054394483566284
-0.5694355964660645 0.7505219578742981 -0.9488183856010437
-0.0990934818983078 0.18085679411888123 -0.43668460845947266
0.10285899043083191 0.22518789768218994 -0.1513921618461609
0.40087252855300903 0.5353265404701233 -0.6310335993766785
-0.48634073138237 0.37642472982406616 0.8247697353363037
0.06901828944683075 0.2793581485748291 -0.09300734102725983
0.14473959803581238 0.10188302397727966 0.23883193731307983
-0.4566408693790436 -1.397733211517334 -0.15377847850322723
0.4908665716648102 0.3395612835884094 -0.07273945957422256
0.09804686158895493 -0.06948263198137283 0.14199523627758026
0.10905782133340836 0.22886811196804047 -0.10738195478916168
0.41638413071632385 0.20978958904743195 1.0967553853988647
-1.1505470275878906 0.3512394428253174 -0.16104070842266083
-0.005731845740228891 0.25990399718284607 0.05651705339550972
0.0037564572412520647 0.26166579127311707 -0.11297556757926941
-0.6229757070541382 0.7441840767860413 0.4666655957698822
0.06606857478618622 -0.71611487865448 0.7758614420890808
-0.07313855737447739 0.19288118183612823 0.08546959608793259
0.0016644616844132543 0.2490834891796112 0.052807100117206573
-0.43408364057540894 0.02026659995317459 0.2520157992839813
-0.22325895726680756 -0.15199971199035645 0.31069496273994446
-0.10363872349262238 0.14402703940868378 0.12335535883903503
-0.12037394195795059 -0.013001589104533195 -0.24650074541568756
-0.17840711772441864 0.23183900117874146 -0.9602371454238892
0.18708623945713043 0.5209992527961731 -0.15748831629753113
-0.08243461698293686 0.08979729562997818 -0.3488694429397583
-0.02075575664639473 0.008324562571942806 -0.00921546295285225
-0.4534330666065216 -0.2883322238922119 0.3710457980632782
0.5956053137779236 0.2738623321056366 0.6454588174819946
-0.005530493333935738 -0.0022307916078716516 0.12335997074842453
-0.5638903379440308 -0.045608218759298325 -0.043227363377809525
0.0044549331068992615 0.36290907859802246 -0.0801733061671257
0.5067070126533508 1.5342708826065063 -0.02749345824122429
-0.3493902087211609 0.20096413791179657 -0.04601181298494339
0.11816999316215515 -0.1974237561225891 -0.10836171358823776
-0.3661743998527527 -0.0047261035069823265 -0.04406306892633438
-1.1803756952285767 0.06034258008003235 0.2807450294494629
-0.13077174127101898 -0.14159131050109863 -0.06208993121981621
-0.30231449007987976 -0.052336495369672775 0.2571096420288086
-0.5737538933753967 -0.20652633905410767 0.13360239565372467
-0.23507088422775269 -0.20231176912784576 0.885318398475647
-0.32154157757759094 -0.09987284988164902 0.32376402616500854
-0.4278816282749176 0.2449159473180771 0.35442808270454407
-0.7055813074111938 1.1744959354400635 0.7713583111763
0.5398758053779602 0.8985406160354614 -0.2055114060640335
-0.3393080532550812 0.46052977442741394 0.33205464482307434
-0.08707552403211594 -0.06560765206813812 -0.06764905154705048
-1.33173668384552 0.22385844588279724 -1.0224696397781372
0.1949491947889328 -0.2797546684741974 0.2761394679546356
-0.19046767055988312 -0.06125707924365997 -0.1482813060283661
0.11248605698347092 -0.036368343979120255 -0.1275879144668579
-0.7016507983207703 0.14961732923984528 0.18749624490737915
0.21290092170238495 -0.5063672661781311 -0.9505475759506226
-0.0016276863170787692 -0.09045708924531937 -0.19016480445861816
-0.20382317900657654 -0.0754731073975563 0.047794271260499954
-0.8528711199760437 0.06546007841825485 -0.11908809840679169
-0.48451295495033264 0.9129216074943542 -0.019538195803761482
-0.31612300872802734 0.06607857346534729 0.027795100584626198
-0.15730978548526764 0.20264171063899994 0.2657778561115265
0.48308151960372925 0.02146966941654682 -0.04490060359239578
-0.7265686392784119 -0.07991766184568405 -0.22067828476428986
-0.14599791169166565 0.12538515031337738 0.16958115994930267
-0.32772907614707947 -0.32776087522506714 0.17094674706459045
0.1720052808523178 0.5309656858444214 0.2723521888256073
-0.8951126337051392 -0.2885291874408722 0.6386515498161316
-0.3324452042579651 -0.20637856423854828 0.24939607083797455
0.3211616277694702 -0.04246177896857262 0.260006308555603
-0.3988346755504608 0.3856760859489441 0.0183088481426239
0.3991488814353943 0.48274755477905273 0.6869775056838989
0.23433484137058258 0.08270402997732162 0.280240923166275
-0.17774954438209534 -0.07754583656787872 -0.3354911208152771
-0.831360936164856 -0.14787927269935608 -0.45194190740585327
0.19372674822807312 0.17914250493049622 -0.518254280090332
-0.2122563123703003 -0.05194338411092758 -0.36138051748275757
0.16777478158473969 0.09045881778001785 -0.06525533646345139
-0.49650758504867554 0.298262357711792 -1.0743873119354248
0.051962509751319885 0.12382207810878754 -0.008429022505879402
0.08325069397687912 0.09933556616306305 -0.18084153532981873
0.11553242802619934 0.22338129580020905 0.05987297371029854
0.39191555976867676 0.5046195387840271 0.14846250414848328
-0.14063458144664764 0.29078567028045654 0.34380143880844116
0.11467929929494858 0.2516365945339203 0.091606006026268
-0.21005910634994507 0.40519171953201294 0.3775142729282379
-0.5176767110824585 0.4506533741950989 0.5513182878494263
-0.4550700783729553 0.6526203751564026 -0.034264273941516876
-0.2884331941604614 0.44922569394111633 0.35205063223838806
0.02367120049893856 0.12762132287025452 0.11420847475528717
0.41236817836761475 -0.1617986261844635 0.10754639655351639
-0.807091236114502 0.4639988839626312 0.07683475315570831
-0.044644299894571304 0.1302729845046997 0.11591300368309021
-0.0885467678308487 -0.3582752048969269 0.4121614098548889
0.2256736159324646 -0.42086654901504517 0.5709600448608398
-0.2473600208759308 -0.21278436481952667 0.45705410838127136
-0.0760231539607048 -0.34341347217559814 0.4394451379776001
0.06145571544766426 0.08099563419818878 -0.11935460567474365
-0.37357884645462036 -0.6897194981575012 -1.508192539215088
1.100999116897583 -0.7277413606643677 0.4660135805606842
0.14092415571212769 -0.12131769955158234 -0.22957657277584076
-0.14752371609210968 -0.019055867567658424 0.030065355822443962
-0.5402852296829224 0.8444573283195496 -0.4329032301902771
-0.33854562044143677 -0.9768745303153992 -0.17419596016407013
-0.21515703201293945 -0.025857236236333847 -0.06395838409662247
-0.11631303280591965 -0.2212556004524231 -0.18128325045108795
-0.12812194228172302 -0.3195708096027374 -0.49779975414276123
-0.6283710598945618 0.37464049458503723 0.4032449722290039
-0.18290849030017853 -0.1690586656332016 -0.1611424833536148
-0.24152536690235138 0.357264906167984 -0.4216228425502777
-0.09431400150060654 0.613351583480835 0.6704017519950867
0.5803051590919495 -0.008656551130115986 -0.4602619707584381
-0.11772587150335312 0.3498140275478363 -0.29249802231788635
-0.20082485675811768 -0.11764628440141678 0.0030999991577118635
-1.580302119255066 0.7770648002624512 -0.3189548850059509
0.2581655979156494 -0.8154001235961914 0.027346426621079445
-0.3338184058666229 -0.09289305657148361 -0.04290378466248512
-0.055297818034887314 0.02704657055437565 0.013626834377646446
-0.2613077759742737 0.08310507237911224 0.6686602234840393
0.10933879762887955 0.7342513799667358 -0.04175897687673569
-0.07751081138849258 0.1291075050830841 0.08377672731876373
0.1628555953502655 0.3070785105228424 0.08872170746326447
0.5227062702178955 0.12701748311519623 -0.10897883027791977
0.13942204415798187 -0.8549776077270508 1.5040086507797241
0.21239382028579712 0.133336141705513 0.26753202080726624
-0.13057202100753784 -0.2038031369447708 -0.03018193133175373
-0.3833748400211334 0.0038226887118071318 -0.38924625515937805
0.3609917163848877 0.09617500007152557 0.8048743605613708
-0.10273011773824692 -0.1394527405500412 0.025155141949653625
-0.3363095819950104 0.27907809615135193 0.19610273838043213
-0.2566007375717163 0.5607594847679138 -1.053967833518982
-0.6079195737838745 0.7115057706832886 0.6678229570388794
-0.3469797372817993 0.36306747794151306 0.10406713932752609
0.15960122644901276 0.21014919877052307 -0.12709593772888184
-0.6380236744880676 -0.6327454447746277 0.12368640303611755
0.16492953896522522 0.3244941830635071 -0.26856380701065063
0.051469966769218445 0.11311730742454529 -0.11302835494279861
-0.2846531271934509 -0.17293581366539001 0.04935687780380249
0.1120057925581932 0.5956017374992371 0.5940554738044739
-1.0739104747772217 -0.08289577811956406 0.7571249008178711
-0.32914531230926514 -0.05457490682601929 0.18146848678588867
-0.23239880800247192 -0.34416183829307556 -0.04324957728385925
1.2485169172286987 -0.4162343144416809 1.030707597732544
-1.3692896366119385 0.21561112999916077 -0.44192272424697876
-0.1892077922821045 -0.28939470648765564 0.04075589403510094
-0.27238085865974426 -0.23986302316188812 -0.08575724065303802
0.1904786080121994 -0.39222973585128784 -0.26566454768180847
-0.4724780023097992 -0.012996615841984749 -0.7680211067199707
-0.2183152139186859 -0.23930135369300842 -0.19319549202919006
0.09456723183393478 -0.27496305108070374 -0.1258009821176529
0.23956084251403809 -0.321371465921402 0.006498225498944521
-0.6247709393501282 -0.10736794024705887 0.36370617151260376
0.01645372435450554 -0.24764150381088257 -0.03413299843668938
0.029771296307444572 0.055172983556985855 0.3205152153968811
-1.395402431488037 -0.8778805136680603 1.3810780048370361
0.26040202379226685 -1.1540098190307617 0.2379123568534851
-0.13450965285301208 -0.21964287757873535 0.4659269154071808
-0.06263229250907898 0.05137455463409424 0.07128335535526276
-0.29180899262428284 -0.6115285158157349 -1.2206313610076904
1.0740612745285034 -0.24311129748821259 0.305287629365921
0.06181042268872261 -0.0700664147734642 -0.07094120979309082
0.3924509286880493 0.1605226993560791 0.3002702295780182
-0.718090832233429 -0.13822446763515472 0.02632732316851616
1.702666997909546 -0.10052994638681412 -0.06094283610582352
0.4152853488922119 0.09152720868587494 0.2209363728761673
-0.14328652620315552 -0.07128145545721054 -0.41110673546791077
-0.04618006944656372 -0.04388268664479256 -0.35982251167297363
-0.5418267250061035 -0.369549036026001 -0.676297664642334
-0.1709611415863037 -0.11964891105890274 -0.4505174160003662
-0.09600552171468735 -0.22222204506397247 -0.0012346708681434393
0.9669085741043091 -0.3978983759880066 0.1487063318490982
-0.3220808804035187 -0.1897580772638321 -0.004287806339561939
0.0066658263094723225 -0.25097939372062683 0.028188416734337807
0.06088874116539955 -0.11461599171161652 0.16004039347171783
0.8223033547401428 0.19240811467170715 2.0159623622894287
0.1417752057313919 -0.10302277654409409 0.6923736929893494
0.16790135204792023 -0.06802919507026672 0.4324830174446106
-0.23667503893375397 0.2452007234096527 0.03257212042808533
0.37396562099456787 0.8624452352523804 -0.28169605135917664
0.217159241437912 0.6527119874954224 -0.06855960935354233
-0.0983487218618393 0.3655910789966583 -0.021043308079242706
0.12321138381958008 -0.43539053201675415 -0.18892157077789307
0.8188908696174622 0.2505876421928406 0.3224467635154724
1.3822859525680542 0.6986119747161865 -0.2248276025056839
0.36578407883644104 -0.1866634339094162 -0.11928848922252655
0.2377786785364151 0.12243234366178513 0.41136762499809265
0.951499879360199 1.009743094444275 0.7442088723182678
0.32899925112724304 0.04849441349506378 -0.7629149556159973
0.3379429876804352 0.227030411362648 0.312496155500412
0.13745643198490143 -0.19212977588176727 0.07278305292129517
-0.33979108929634094 -2.3962221145629883 1.126567006111145
-0.07715968787670135 -0.9120319485664368 0.47228917479515076
0.02436133846640587 -0.570000171661377 0.24801130592823029
0.6374325752258301 -0.0035356353037059307 -0.1991271674633026
1.064751386642456 0.1500590592622757 0.0759473592042923
0.7563754916191101 -0.09623108059167862 -0.7213037014007568
0.7140268683433533 0.009166054427623749 -0.22555337846279144
0.15853236615657806 -0.22785542905330658 -0.028011910617351532
-1.2193183898925781 1.2926188707351685 -0.3045513331890106
0.0817912295460701 0.24454940855503082 0.12394816428422928
-0.03952537849545479 0.014369484968483448 -0.042862072587013245
0.19383999705314636 0.23157870769500732 0.20354843139648438
-1.203425407409668 0.9534571766853333 0.01931668445467949
0.6202051043510437 -0.06095714867115021 -0.14456340670585632
0.08066032826900482 0.2818494141101837 0.12945938110351563
0.14918211102485657 0.09641188383102417 0.09115391969680786
-0.03256851062178612 0.3237583637237549 -0.0922730416059494
-0.8134135007858276 0.10749658197164536 0.6158941388130188
-0.008432815782725811 0.13164561986923218 0.14378531277179718
-0.11587120592594147 0.07881222665309906 -0.018331196159124374
-0.24967528879642487 -0.4764876961708069 0.6148816347122192
-0.4885393977165222 -0.71452397108078 0.40830451250076294
-0.16686303913593292 -0.09126564115285873 0.10123573243618011
0.09770438075065613 0.44030073285102844 -0.10194940865039825
-0.04887065663933754 0.450141042470932 0.2622066140174866
0.16319997608661652 0.459240198135376 -0.5021227598190308
0.0812097117304802 0.44624459743499756 -0.11484137922525406
-0.19301971793174744 0.07871084660291672 0.08020754158496857
0.7559911608695984 0.4023779034614563 -0.32227298617362976
-0.5025631189346313 0.39401355385780334 0.1372106820344925
-0.10895261913537979 0.15497702360153198 0.02429853193461895
-0.02186577580869198 0.17487458884716034 -0.2309538871049881
-0.32400161027908325 0.10750562697649002 -0.1488765925168991
-0.6116272807121277 0.12626053392887115 -0.12296488881111145
-0.12990552186965942 0.15929000079631805 -0.20396961271762848
-0.16659674048423767 -0.045579325407743454 0.1548755168914795
-0.65223228931427 0.8590059876441956 0.4582820534706116
-0.6925644278526306 0.710303008556366 0.509647786617279
-0.3034347891807556 0.16222350299358368 0.25112131237983704
0.4403086304664612 0.1867360919713974 0.3763561546802521
0.4295680820941925 0.7474009394645691 -0.5953311324119568
-0.013059847988188267 0.9561370611190796 0.5411040186882019
0.360784649848938 0.36904969811439514 0.27620264887809753
0.36693742871284485 -0.057634953409433365 0.07792489975690842
1.0952988862991333 0.2790510356426239 -0.0366118885576725
0.31938058137893677 -0.512630045413971 -0.3965257406234741
0.46697166562080383 -0.06496655195951462 -0.003949404694139957
-0.18155111372470856 -0.025368815287947655 -0.2766222059726715
0.14051011204719543 -0.7050780653953552 -0.11631974577903748
0.30514734983444214 0.661385715007782 0.49554893374443054
-0.08400850743055344 -0.02517305687069893 -0.15880125761032104
0.053762178868055344 0.13881900906562805 -0.07988592982292175
-0.9086071848869324 0.4148229658603668 -0.03367455303668976
-0.34868794679641724 0.20903123915195465 -0.30026906728744507
-0.1412280946969986 0.18195840716362 -0.10773389786481857
0.14792433381080627 0.019414301961660385 0.05485185608267784
-0.06279908120632172 -0.03183874115347862 0.42287033796310425
-1.0471117496490479 -0.3985915780067444 0.19884882867336273
-0.03870076313614845 -0.061709221452474594 0.12310677766799927
-0.31438571214675903 0.06951609253883362 -0.24481967091560364
-0.5178912878036499 0.0989832803606987 0.08773301541805267
0.26086682081222534 0.06677693128585815 -0.11597105115652084
-0.2682344615459442 0.057683464139699936 -0.18621045351028442
-0.3750462234020233 0.2688129246234894 -0.09200289845466614
0.003909359686076641 0.27401548624038696 -0.8872887492179871
-0.35025131702423096 0.24980539083480835 -0.2888798415660858
-0.32672932744026184 0.25990375876426697 -0.23959288001060486
-0.3831278681755066 -0.14205250144004822 0.4010944962501526
-0.21267467737197876 0.23067155480384827 0.5347912311553955
-0.21951556205749512 -0.281035453081131 0.7080127000808716
-0.3457658290863037 -0.12223085016012192 0.4665689468383789
0.23320437967777252 -0.03732128068804741 -0.03905795142054558
0.14356550574302673 -1.0032538175582886 0.19112564623355865
-0.557231605052948 0.25641438364982605 0.44143146276474
0.122622050344944 -0.13765406608581543 0.062083274126052856
0.32006722688674927 -0.3655967712402344 0.07040604203939438
0.9809461832046509 -0.7498769760131836 -0.04382946714758873
-0.8783688545227051 0.11471308022737503 1.6140379905700684
0.233749657869339 -0.3479214012622833 0.2619335651397705
0.27569660544395447 0.27081936597824097 -0.05644149333238602
0.40495410561561584 0.34119921922683716 0.1804206818342209
0.24822749197483063 0.02637350559234619 -0.09911077469587326
0.29756179451942444 0.24685506522655487 -0.028176674619317055
-0.17166964709758759 0.17539158463478088 0.1618417650461197
0.017702167853713036 0.9580425024032593 -0.4673731029033661
-0.16332827508449554 -1.6601667404174805 0.18137234449386597
-0.14967480301856995 0.06397909671068192 0.10494364798069
-0.05910199508070946 -0.09512656927108765 0.10794178396463394
0.05510059371590614 0.8953657746315002 -0.10673314332962036
-0.8554802536964417 0.5355007648468018 0.22564293444156647
-0.15122608840465546 0.12602894008159637 0.10685160756111145
-0.18747980892658234 -0.15089990198612213 0.146327942609787
-0.5519631505012512 0.5685042142868042 0.20076744258403778
-0.3212135434150696 -0.47157806158065796 0.04565804451704025
-0.2578980028629303 -0.09563653916120529 0.14355109632015228
0.0908873975276947 -0.2671607732772827 -0.16751687228679657
0.4838249683380127 -0.5037007331848145 0.21491269767284393
0.21609003841876984 -0.28425660729408264 0.5736187100410461
0.15235306322574615 -0.3240698277950287 -0.02711040899157524
0.06164681166410446 -0.38096883893013 0.07557117193937302
-0.18175649642944336 -0.37358954548835754 0.24960334599018097
-0.20989832282066345 -0.44831138849258423 0.1748838722705841
0.01186284702271223 -0.4002954959869385 0.09415332973003387
0.2094106525182724 -0.2192317098379135 0.43394407629966736
0.14010824263095856 -0.6162198185920715 0.02487862855195999
0.06625408679246902 -0.11420100927352905 0.17572687566280365
0.16457785665988922 -0.2711578607559204 0.3326207101345062
0.01940072327852249 -0.1933739334344864 -0.19918546080589294
-0.044622067362070084 -0.42952820658683777 -0.17836570739746094
-0.44710445404052734 -0.8201389312744141 -0.13640959560871124
-0.0503961555659771 -0.3205191195011139 -0.18059588968753815
0.05183657258749008 -0.16105981171131134 0.22202518582344055
0.5686542391777039 0.5525696873664856 0.49618762731552124
-0.9132381081581116 0.05349927395582199 -0.5231192708015442
0.015298138372600079 -0.03196625038981438 0.15432535111904144
0.0654405951499939 0.23175443708896637 0.19175070524215698
0.5743458867073059 0.3349008560180664 5.4069470934337005e-5
0.012942437082529068 -0.34258005023002625 0.245616614818573
0.1278521716594696 0.17327669262886047 0.182112917304039
-0.09060348570346832 0.02629401721060276 -0.15309780836105347
0.5903040766716003 -0.6048040986061096 -0.2731650173664093
-0.027556385844945908 0.3731672763824463 0.502052366733551
0.010290153324604034 0.0061968844383955 -0.08581569790840149
-0.042279332876205444 0.27788016200065613 0.2644343376159668
0.3649883568286896 -0.1638166308403015 0.7581053376197815
-0.46343210339546204 -0.16972936689853668 -0.10831068456172943
-0.047794364392757416 0.13988247513771057 0.2611040472984314
-0.43308359384536743 0.3302280604839325 0.06479554623365402
-0.6840450763702393 0.23625662922859192 0.188085675239563
-0.5431040525436401 0.3901737928390503 0.21575890481472015
-0.4727420210838318 0.32783904671669006 0.089344322681427
-0.278329461812973 0.29437780380249023 -0.28049567341804504
-0.3909870386123657 0.13783052563667297 1.2071399688720703
-2.2506096363067627 -0.9088345766067505 -0.5911332964897156
-0.5697059631347656 0.11701297014951706 -0.143816739320755
-0.03896642476320267 -0.2229398787021637 0.0845765769481659
0.5031262040138245 -0.2835906744003296 -0.5612737536430359
0.2733403444290161 -0.6468489170074463 0.39996111392974854
0.06804274022579193 -0.28070831298828125 0.04663201794028282
-0.23360414803028107 0.18849515914916992 -0.013639376498758793
-0.8860066533088684 -0.18678249418735504 0.33045336604118347
0.09978634864091873 0.6445629000663757 0.5630278587341309
-0.2626558244228363 0.1968325525522232 0.11288642138242722
0.09484779834747314 0.08230363577604294 0.01213478296995163
-0.33599144220352173 -0.08903879672288895 -0.17305567860603333
0.7269265055656433 0.004997922573238611 0.3795596659183502
0.1184733435511589 0.04030996933579445 0.028711041435599327
0.18140369653701782 -0.2079971879720688 0.40493014454841614
-0.9421132802963257 -0.4984314441680908 0.10929396003484726
-1.2029204368591309 0.309928834438324 0.4951190948486328
-0.17374202609062195 -0.16375674307346344 0.3768663704395294
-0.08347664773464203 0.30992719531059265 -0.26756319403648376
0.22088252007961273 -0.5318455100059509 1.0196428298950195
-0.05653471499681473 0.1138487160205841 0.19044148921966553
-0.04769299179315567 0.18615448474884033 -0.036914244294166565
0.21880044043064117 0.43411704897880554 0.2880629599094391
-0.6836292743682861 -0.20660944283008575 0.5453111529350281
-0.4146856367588043 0.7296232581138611 -0.43667683005332947
0.006874362472444773 0.37714412808418274 0.21832062304019928
-0.02848057448863983 -0.077512726187706 0.03790225088596344
-0.18607795238494873 0.45425012707710266 0.11283203214406967
0.7717874050140381 -0.5398918390274048 -0.6203783750534058
0.06307786703109741 -0.06825222820043564 -0.04569811373949051
0.44116297364234924 -0.06206413730978966 -0.029598575085401535
0.5132280588150024 -0.3654855191707611 -0.8798134326934814
-0.5006042122840881 0.33833494782447815 0.14436176419258118
0.31839174032211304 -0.047323115170001984 -0.1094820499420166
-0.10653083026409149 -0.1433509737253189 -0.023238487541675568
0.6426263451576233 -1.621764063835144 -0.6428433060646057
-0.06335605680942535 0.2658720314502716 1.1294714212417603
-0.014780420809984207 -0.2873619496822357 0.05781819298863411
0.07778488844633102 0.4169521927833557 0.1436743140220642
0.06371397525072098 -0.24911776185035706 1.3764523267745972
-0.26701897382736206 -0.012883460149168968 -0.45052817463874817
0.021521208807826042 0.27006328105926514 0.23064903914928436
0.23442493379116058 -0.215345099568367 0.202421635389328
0.02333224005997181 0.3068290948867798 -0.26022738218307495
0.10412166267633438 -0.049458328634500504 0.745849609375
0.17280808091163635 -0.12023766338825226 0.2089066505432129
0.17599618434906006 0.004475709982216358 0.15353813767433167
-0.5049391388893127 0.1900898665189743 0.1367119699716568
0.18463987112045288 -0.054365284740924835 0.22935783863067627
0.09593252092599869 0.026563474908471107 0.15897764265537262
-0.3386925756931305 -0.06950701773166656 0.34726855158805847
-0.2584790289402008 0.13281166553497314 -0.9329254627227783
-0.9329051971435547 -0.2915215492248535 -0.06187843531370163
-0.41437891125679016 -0.07255516946315765 0.12102695554494858
0.1637364625930786 0.019078107550740242 -0.05505644902586937
-0.6363011598587036 -0.010353953577578068 1.0285550355911255
0.5060873627662659 0.47081583738327026 -0.16390947997570038
0.09331026673316956 0.07505851984024048 0.08635412156581879
-0.4105907082557678 -0.16934742033481598 0.25774815678596497
0.338098406791687 0.5003525018692017 0.6696710586547852
-0.02678973227739334 0.5272634029388428 0.30250000953674316
-0.2557440996170044 0.01909085363149643 0.31994864344596863
0.21564029157161713 -0.05611465498805046 0.12539416551589966
-0.4411628246307373 -0.025972265750169754 0.23551777005195618
0.2662113904953003 -0.34718841314315796 -0.3570306599140167
0.13428255915641785 -0.08561473339796066 0.056080032140016556
-0.1210775151848793 0.02716255746781826 0.18787595629692078
0.997406005859375 -0.03457599878311157 -0.2895117402076721
0.1135823205113411 0.19893774390220642 0.17967788875102997
0.04342924803495407 0.041222427040338516 0.11495069414377213
-0.06060078740119934 0.05893929675221443 -0.2823873460292816
1.2867162227630615 -0.04326222464442253 -0.29966259002685547
-0.48691850900650024 0.1956043243408203 -0.5329698324203491
0.07375771552324295 0.0730348452925682 -0.29435282945632935
0.02720820903778076 -0.40397560596466064 0.10138407349586487
0.8596479296684265 0.16725364327430725 -0.34515395760536194
0.02580389566719532 -0.11644907295703888 -0.11407787352800369
0.12255489081144333 -0.29465019702911377 -0.005145607516169548
-0.20584969222545624 -0.038415178656578064 -0.06645594537258148
-0.11864791065454483 -0.3257488012313843 -0.19278448820114136
-0.13813650608062744 -0.38322240114212036 0.3588959276676178
-0.1760886162519455 -0.12450451403856277 -0.00868549570441246
0.280244916677475 0.1923154592514038 -0.43171247839927673
0.08343922346830368 0.32476621866226196 -0.16835767030715942
0.5443710088729858 -0.9982420206069946 0.5306292772293091
0.2866419851779938 0.062228601425886154 -0.27101656794548035
0.3444744050502777 -0.05227580666542053 0.023303469642996788
-0.5134772658348083 0.8593096733093262 -0.18040117621421814
0.1593206375837326 -0.4125556945800781 -0.20708049833774567
0.206893652677536 0.008236302994191647 -0.046667423099279404
-0.30738720297813416 0.14742426574230194 0.42333027720451355
0.03742402419447899 0.0762937143445015 0.7143158316612244
-0.9764598608016968 -0.5433741807937622 0.15873785316944122
-0.3508427143096924 0.045178722590208054 0.43320542573928833
-0.22724363207817078 0.02580408938229084 -0.030352797359228134
0.12757815420627594 -0.11620807647705078 0.23627296090126038
0.13949653506278992 0.5169856548309326 0.2660108208656311
-0.12872888147830963 0.07905898988246918 0.049025919288396835
-0.013818718492984772 0.027350926771759987 0.1434415727853775
0.2093466967344284 -1.204728364944458 -0.8043416142463684
-0.04670668765902519 0.8150997161865234 0.40882816910743713
0.019582275301218033 -0.053219642490148544 0.03987938165664673
0.03210338205099106 -0.11022798717021942 0.19369085133075714
0.1280202865600586 -0.19549283385276794 0.06368007510900497
-0.11884511262178421 -0.3978502154350281 0.2960178554058075
0.02217298559844494 -0.16279500722885132 0.2038803994655609
-0.16027864813804626 0.09519125521183014 0.16015765070915222
0.9381923675537109 0.7437491416931152 1.7257342338562012
-0.1166214644908905 -0.15782034397125244 0.2886625826358795
-0.01855306699872017 0.13118425011634827 0.38337042927742004
-0.02275794744491577 0.09279777109622955 0.06830401718616486
0.27502885460853577 -0.2207295000553131 -0.11369321495294571
0.38413071632385254 -0.2957964539527893 -0.209193617105484
0.05000301077961922 0.0065301149152219296 0.01460372656583786
0.07087116688489914 0.18703386187553406 0.16159702837467194
-0.3261750042438507 -0.24863696098327637 -0.04969019815325737
0.7146092653274536 0.036505326628685 0.12701180577278137
0.1071338802576065 0.10854616016149521 0.12954065203666687
-0.0641133114695549 0.04044997692108154 0.025716129690408707
-0.09900177270174026 0.19684652984142303 0.16286496818065643
-0.1689399927854538 -0.10034843534231186 -0.19774948060512543
-0.09154877811670303 0.0640789046883583 0.015201680362224579
-0.09459789842367172 -0.0674319937825203 0.045428063720464706
0.4455411434173584 -0.09531811624765396 -0.11753365397453308
-0.3751663267612457 -0.7726852893829346 0.3133348524570465
-0.0764460638165474 -0.18981027603149414 0.04659019038081169
-0.21976524591445923 -0.07300727814435959 0.11112263053655624
-0.4822465479373932 0.5412574410438538 -0.4938412606716156
-0.06586375087499619 0.14653097093105316 -0.2560345530509949
-0.23694118857383728 0.040291883051395416 -0.021260255947709084
0.3756047487258911 -0.12752124667167664 -0.07417937368154526
0.12285888195037842 -0.4105149209499359 -0.0824827179312706
-0.21445214748382568 0.13949285447597504 -0.276371568441391
0.2623163163661957 -0.12448906153440475 -0.11250340193510056
-0.17558553814888 0.3615715503692627 -0.0815105065703392
0.4384954869747162 0.1504862755537033 0.4925599694252014
-0.5098114013671875 0.8833289742469788 0.4565160870552063
-0.14197157323360443 0.4070819616317749 0.056523632258176804
-0.05914474278688431 -0.08726971596479416 -0.1811659336090088
-0.09724988788366318 -0.07165435701608658 -0.6152504086494446
0.017469540238380432 0.12614493072032928 -0.6512851119041443
-0.05475372448563576 -0.050992902368307114 -0.28667908906936646
-0.01970484107732773 0.5821628570556641 -0.396913081407547
-0.47454190254211426 -0.043258409947156906 -0.6594096422195435
-0.5151060819625854 -0.004601967521011829 -1.2121244668960571
-0.15553922951221466 0.4128940999507904 -0.5394594073295593
0.08110319823026657 0.26065823435783386 0.14381688833236694
-0.053835559636354446 0.1290660798549652 0.4460453987121582
-0.12170741707086563 0.12669843435287476 -0.12903206050395966
0.049853745847940445 0.21574720740318298 0.15779101848602295
0.1261543333530426 0.20098382234573364 0.19444860517978668
-0.06947402656078339 -0.2987513840198517 0.14214961230754852
-0.016568709164857864 0.5956122279167175 0.2897016704082489
0.0721183493733406 0.19215674698352814 0.20225971937179565
0.32339614629745483 0.05713267996907234 0.015354671515524387
0.5313851237297058 0.22844229638576508 -0.217487171292305
0.2629980146884918 -0.24833786487579346 0.026644853875041008
0.3322933316230774 0.04645521566271782 -0.01415542233735323
0.06764139235019684 -0.19908852875232697 -0.42093193531036377
0.6407420039176941 -0.8146360516548157 -0.4300224184989929
-0.21860279142856598 0.7338394522666931 -0.09265659749507904
0.13749635219573975 -0.16810525953769684 -0.37249425053596497
0.0773167833685875 -0.08135652542114258 0.3222603499889374
-0.7801499962806702 0.2875857651233673 -0.06321851164102554
-0.320188045501709 0.2988806664943695 0.10567639768123627
-0.0875936895608902 0.019379641860723495 0.23869334161281586
-0.2276030331850052 0.3113391101360321 0.3985356092453003
-0.36258992552757263 0.20498640835285187 0.6086464524269104
0.08968330174684525 -0.08372119814157486 -0.26123523712158203
-0.1945321410894394 0.24952895939350128 0.3268939256668091
-0.26632875204086304 -0.00994961243122816 0.024604151025414467
-1.5076451301574707 0.484706312417984 0.5617103576660156
0.7201657891273499 -0.458232581615448 -0.4287395775318146
-0.3003837466239929 -0.006208975333720446 0.027512066066265106
0.05486296862363815 0.1476094275712967 -0.1698111593723297
-0.43695002794265747 -0.5071701407432556 0.3862439692020416
-1.009451150894165 -1.423217535018921 0.4478895962238312
-0.14488206803798676 -0.14239612221717834 -0.033578287810087204
0.24232719838619232 -0.07725465297698975 -0.06577032059431076
0.5721805691719055 -0.31982874870300293 0.2415938526391983
0.5774609446525574 -0.5394600033760071 -0.7940670251846313
0.33604276180267334 -0.15364444255828857 -0.11326993256807327
-0.10352719575166702 -0.23526684939861298 0.33627748489379883
-0.12196134030818939 -0.0322607159614563 -0.6201131939888
1.2498207092285156 0.301504909992218 0.12112080305814743
0.08624021708965302 -0.13536691665649414 0.16971927881240845
-0.02928590402007103 -0.18268615007400513 0.152186319231987
0.3322662115097046 -0.13924141228199005 0.33505716919898987
-0.2629373371601105 0.2206837385892868 0.08380108326673508
-0.017825355753302574 -0.12584970891475677 0.19405019283294678
0.036617837846279144 -0.1807508021593094 -0.15561819076538086
0.09904757887125015 -0.051699042320251465 0.45361271500587463
-0.18195782601833344 0.7948799729347229 0.9834688901901245
0.014165293425321579 -0.06689918041229248 0.0649489015340805
0.11053285002708435 0.07399912923574448 -0.20865337550640106
-0.043245576322078705 0.004237556364387274 0.46818041801452637
-1.8881194591522217 1.0482618808746338 1.471605896949768
-0.164392352104187 0.202909454703331 0.08803138881921768
0.2414638102054596 -0.08945384621620178 0.025775380432605743
0.7630113959312439 0.10800615698099136 0.5457280874252319
-0.19717156887054443 -0.050604138523340225 0.1649927943944931
0.2599058449268341 -0.05703992024064064 0.11951809376478195
0.13701653480529785 -0.05757078900933266 -0.19164635241031647
0.49272099137306213 -0.24296721816062927 0.26813265681266785
-0.14806286990642548 0.25753334164619446 -0.733802855014801
0.1400277018547058 -0.04603163152933121 -0.2022663652896881
0.4378301799297333 -0.016718488186597824 -0.07118640094995499
-0.15309345722198486 -0.21202576160430908 -0.567009687423706
0.020058559253811836 0.5969744324684143 0.4502636194229126
0.31592053174972534 0.0419527143239975 -0.07252699136734009
-0.26545244455337524 0.23162397742271423 0.06840241700410843
0.12057752162218094 0.0376158207654953 -0.3911322355270386
-1.082898497581482 -0.8291839957237244 0.3445448875427246
-0.3226560950279236 0.07281266152858734 0.04211235046386719
0.10169421136379242 -0.05163758620619774 0.09720293432474136
-0.13764242827892303 0.38949427008628845 0.15537254512310028
0.10795167833566666 1.323851466178894 -0.5888106822967529
0.07960223406553268 0.20337772369384766 0.025085799396038055
-0.21288220584392548 0.09249795228242874 -0.09700404107570648
-0.33351242542266846 0.6145592331886292 -0.7034083604812622
-0.17597439885139465 -0.07623109221458435 0.10433356463909149
-0.22324785590171814 0.15236692130565643 -0.1767735481262207
0.11851204931735992 -0.06772672384977341 0.049334608018398285
1.1279661655426025 -0.6221120953559875 0.0109501788392663
-0.01883181743323803 0.3974631726741791 -0.8519445657730103
0.23451371490955353 -0.08054893463850021 -0.06289675831794739
0.07162407785654068 0.18523910641670227 -0.21955391764640808
-0.007254330441355705 0.030097654089331627 0.2886873781681061
0.7768296599388123 0.03557463735342026 -0.237434521317482
0.15283407270908356 0.14225777983665466 -0.15445224940776825
-0.1406174749135971 0.014371798373758793 -0.013815627433359623
-0.1450982242822647 -0.08974435180425644 -0.8483399748802185
0.5973621010780334 -0.05849006026983261 -0.4938417077064514
-0.06830205023288727 -0.016574369743466377 -0.16774410009384155
-0.024645401164889336 0.16025589406490326 0.12043139338493347
0.05202766880393028 -0.617002546787262 1.1493306159973145
-0.17274035513401031 -0.7047189474105835 1.1631404161453247
-0.05512961745262146 -0.04458765685558319 0.3737120032310486
-0.0788961723446846 0.0014017518842592835 0.12593340873718262
0.005912427324801683 -0.3339007496833801 -0.6466800570487976
-0.8421600461006165 -0.25061535835266113 0.4033750891685486
-0.17013251781463623 -0.07906116545200348 0.04161647707223892
0.12955300509929657 -0.09735334664583206 -0.15399746596813202
0.21021980047225952 0.04903174936771393 -0.08032170683145523
0.08885560184717178 -0.048527345061302185 -0.12564827501773834
0.1359671652317047 -0.08835014700889587 -0.14700306951999664
0.012736431322991848 -0.12349175661802292 0.09861166030168533
-0.3165850043296814 -0.02043345756828785 -1.0775940418243408
-0.3808949589729309 0.14040929079055786 -1.0704509019851685
-0.06921159476041794 -0.07388941943645477 -0.22364270687103271
-0.15809418261051178 -0.02242306061089039 -0.04092850536108017
-0.1435597836971283 -0.005825765896588564 -0.3371620774269104
1.313855528831482 -0.24409939348697662 -0.4091798961162567
0.029378218576312065 -0.05154450237751007 -0.11784341186285019
-0.3229970633983612 0.1514730453491211 -0.5297719836235046
-0.3459770083427429 -0.3324022889137268 -0.42323803901672363
-0.017415331676602364 0.04317823424935341 -1.0245561599731445
-0.28858673572540283 0.07491472363471985 -0.5915936231613159
-0.006686649285256863 -0.33851754665374756 -0.1731482744216919
0.11195073276758194 1.8610949516296387 0.03765378147363663
0.4839535355567932 -0.871010959148407 0.8160399198532104
0.07653020322322845 -0.12647268176078796 -0.02744494564831257
0.22046241164207458 0.06043887138366699 -0.17715521156787872
-0.7150922417640686 -1.5743420124053955 -0.6048446297645569
-0.22979645431041718 0.7641247510910034 -0.09488344192504883
0.02700108103454113 -0.08071976155042648 -0.22030405700206757
-0.31406235694885254 -0.16780583560466766 -0.18946513533592224
-0.3206698000431061 -0.19873051345348358 0.10107065737247467
0.13694187998771667 0.14420264959335327 -0.5227525234222412
-0.26750925183296204 -0.1314483880996704 -0.1956198364496231
0.039263710379600525 -0.18395395576953888 -0.2690833806991577
-0.6656721830368042 -1.1317239999771118 -0.11245200037956238
0.30007287859916687 -0.29756903648376465 -0.6127603054046631
-0.020091135054826736 -0.32886332273483276 -0.2966291308403015
-0.10670246183872223 -0.05291471630334854 0.10301624983549118
-0.4197295010089874 -0.09999436885118484 0.5568925738334656
-0.33232545852661133 -0.06592744588851929 0.4272032678127289
-0.15870577096939087 -0.07171466201543808 0.20255903899669647
-0.031047241762280464 0.19459469616413116 -0.19179753959178925
0.7240793704986572 0.5859519839286804 -0.03296588733792305
-0.10075412690639496 -0.3424628973007202 -0.7989866733551025
0.051549408584833145 0.1658938080072403 -0.24788863956928253
0.1826835721731186 -0.585864782333374 -0.13087356090545654
0.4840197265148163 -0.3362050950527191 -0.18286792933940887
0.18036572635173798 -0.6840173602104187 0.019160035997629166
0.21319159865379333 -0.5697941780090332 -0.12609732151031494
-0.0801985040307045 0.0754804015159607 -0.0159270241856575
0.2789464592933655 0.9238075017929077 0.9202183485031128
-0.30920282006263733 -0.4956124722957611 -0.4223949909210205
-0.07303494215011597 0.10462254285812378 0.06438039988279343
0.060766033828258514 -0.2686329185962677 -0.2361276000738144
-0.06703387945890427 -0.3293623924255371 -0.6053141951560974
-0.5466946363449097 0.13371530175209045 0.2848198711872101
-0.042806170880794525 -0.21054287254810333 -0.22324693202972412
0.20834288001060486 -0.054370224475860596 -0.3297770917415619
-0.06652418524026871 0.6041155457496643 0.1820661723613739
-0.0942099317908287 0.6779754757881165 0.3895142674446106
0.12687402963638306 0.12247800081968307 -0.15913330018520355
0.4488719403743744 -0.16684164106845856 -0.11440465599298477
-0.25341635942459106 -0.6757797598838806 -0.046890098601579666
0.19347801804542542 -0.13913856446743011 0.7603870630264282
0.32062390446662903 -0.22968070209026337 0.010020253248512745
-0.2945530116558075 0.011813421733677387 0.32790687680244446
-0.5158080458641052 0.3323168158531189 -0.8380119800567627
-0.31751343607902527 0.21337668597698212 -0.8089753985404968
-0.34620386362075806 0.0875493660569191 0.009728227742016315
0.00697175320237875 -0.09772104024887085 0.3114315867424011
0.8144065141677856 -0.0016057506436482072 0.31579136848449707
-0.545927882194519 0.7159912586212158 0.10739116370677948
0.047542426735162735 0.024044061079621315 0.27882933616638184
0.22049613296985626 0.05747354030609131 -0.12103091180324554
-0.23288790881633759 -0.5233455896377563 -1.1233985424041748
0.2994610071182251 -0.5981623530387878 1.2801891565322876
0.1707807034254074 -0.10869260132312775 -0.07351407408714294
0.11543215066194534 -0.018487032502889633 0.03622342273592949
0.06224235147237778 0.8115390539169312 0.239111065864563
0.6657205820083618 0.2803231179714203 0.11795344203710556
0.18310439586639404 0.1269003450870514 0.07840236276388168
0.21207107603549957 0.3008107542991638 0.047035060822963715
-0.9116078019142151 0.5026421546936035 -1.1673818826675415
0.2156086564064026 0.32352808117866516 -0.3647865355014801
0.06737737357616425 0.3286248743534088 -0.17809107899665833
0.06750358641147614 -0.03567169979214668 0.09359141439199448
0.5516183376312256 -1.2577483654022217 0.21775418519973755
-1.1161249876022339 1.0083355903625488 -0.5439246296882629
-0.02712073177099228 -0.057179249823093414 0.027392836287617683
0.14048941433429718 -0.13304907083511353 -0.1851613074541092
0.38095471262931824 -0.5088301301002502 0.35585108399391174
-0.13046590983867645 0.4490925073623657 -0.19737175107002258
0.1289961338043213 -0.12928557395935059 -0.11681529134511948
0.009780371561646461 0.15796031057834625 0.17586208879947662
-0.5596569776535034 -0.8640078902244568 0.2567148804664612
0.5704379081726074 -0.1966438591480255 -0.8218359351158142
0.014140634797513485 -0.028632095083594322 0.05666342377662659
-0.12129416316747665 0.11572522670030594 -0.29863104224205017
-0.6597738862037659 0.11300543695688248 0.08106528967618942
-0.26816385984420776 0.9110130667686462 -0.3751407861709595
-0.20480448007583618 0.2089899182319641 -0.2876799404621124
0.23884573578834534 0.08284542709589005 -0.20568592846393585
0.5929467082023621 0.08652406930923462 0.16056643426418304
1.3359324932098389 0.21903635561466217 1.199423909187317
0.4316038489341736 0.09425176680088043 0.019767263904213905
-0.11496355384588242 -0.37115278840065 -0.00801749899983406
-0.2675188481807709 -0.5657198429107666 -0.5997248888015747
-0.4709567129611969 -1.2130018472671509 0.5475208759307861
-0.18260449171066284 -0.5017874240875244 -0.0008316350867971778
-0.20758049190044403 0.4265683889389038 -0.03620794788002968
-1.1543469429016113 0.5550889372825623 -0.20014621317386627
-0.1454683542251587 0.7663258910179138 -0.4101022183895111
-0.31836551427841187 0.47946661710739136 -0.09444553405046463
-0.19517172873020172 0.2648206055164337 -0.15832245349884033
0.16648386418819427 -0.49996137619018555 -0.289359986782074
-0.6037392020225525 -0.7028942108154297 -1.30214262008667
-0.19264739751815796 0.04781586304306984 -0.3257421553134918
0.10551328957080841 0.008407337591052055 -0.018766140565276146
-0.17590190470218658 -0.28875696659088135 -0.08459708839654922
-0.0314113013446331 0.37635335326194763 0.34949567914009094
0.05375240743160248 -0.0017940583638846874 0.02596362866461277
0.09728866070508957 0.07760018110275269 0.2093418836593628
-0.001046991441398859 -0.8510825037956238 -0.34718844294548035
-0.010250072926282883 -0.33053886890411377 -0.3964979946613312
0.07637079060077667 -0.0949934720993042 0.03168360888957977
0.18714816868305206 -0.01632080413401127 0.018592895939946175
0.6743593215942383 0.2616598904132843 -1.009099006652832
0.02424461953341961 -0.7533020377159119 -0.3340824842453003
0.22395195066928864 -0.06862335652112961 -0.14710406959056854
0.5804144144058228 0.3793860077857971 0.15475371479988098
0.5458810329437256 0.4075271487236023 0.2681473195552826
0.5402173399925232 0.42722442746162415 0.41119539737701416
0.5567236542701721 0.3799331486225128 0.2332044541835785
0.2945999503135681 -0.39256203174591064 0.13229700922966003
-0.0337580144405365 -0.04287292808294296 0.047886546701192856
0.008148320950567722 0.25318053364753723 1.2118330001831055
0.2310705929994583 -0.2636774778366089 0.2547089457511902
0.12073565274477005 0.187561497092247 0.08399824798107147
0.266202449798584 0.1665407419204712 0.04914403706789017
-0.549856424331665 -0.5509939789772034 0.11840909719467163
0.05172870680689812 0.08438631147146225 0.073518767952919
-0.08200341463088989 -0.031162099912762642 0.23505038022994995
0.3519955575466156 0.08220501989126205 -0.41048309206962585
0.32873329520225525 0.040930744260549545 -0.3132774531841278
0.029334701597690582 0.012141234241425991 0.08773522824048996
-0.21479420363903046 0.17207618057727814 0.03715907409787178
-0.4518444538116455 -0.1061033308506012 -0.7807735800743103
-0.4340935945510864 -0.34547340869903564 -0.8782769441604614
-0.27725887298583984 0.063824363052845 -0.19815470278263092
-0.055842798203229904 -0.1621580868959427 -0.24043650925159454
-0.10130411386489868 -1.0193238258361816 0.7398173809051514
-0.36104464530944824 -0.3296234607696533 0.3371000587940216
-0.09448645263910294 -0.2977737486362457 -0.03607573360204697
-0.0687229186296463 0.06425707787275314 0.1717258244752884
-0.5214223861694336 -0.3408908545970917 -0.21750013530254364
-0.3234092891216278 -0.2676147520542145 0.0607524998486042
-0.17448535561561584 -0.043748077005147934 0.12095850706100464
-0.1405847668647766 -0.045190997421741486 -0.38636890053749084
-0.46012553572654724 0.14679843187332153 -0.1360558420419693
-0.7749133706092834 0.04405401647090912 0.3051276206970215
-0.25133001804351807 -0.018247243016958237 -0.2768257260322571
-0.004050275310873985 0.14951172471046448 -0.25357118248939514
-0.47790083289146423 0.3053240180015564 -0.5985600352287292
0.7564339637756348 0.1590021550655365 0.16092988848686218
0.04387909173965454 0.17331455647945404 -0.23590843379497528
-0.012164910323917866 -0.19233570992946625 -0.009092563763260841
-0.28964319825172424 0.3146873712539673 -0.08677264302968979
-0.156162291765213 0.08691327273845673 -0.17161352932453156
-0.06563950330018997 -0.08172556012868881 -0.04325435310602188
0.14947786927223206 0.0028172903694212437 -0.3374193012714386
-0.1481025367975235 1.9946095943450928 -0.006123643834143877
0.16244547069072723 0.0701901838183403 0.017204854637384415
0.10440035164356232 0.28394076228141785 -0.24558143317699432
-0.17982575297355652 -0.06274548918008804 0.032906778156757355
0.15285468101501465 -0.05439544841647148 -0.10322034358978271
-0.5852164626121521 -0.08004282414913177 0.6394224762916565
-0.19427572190761566 -0.07262524962425232 0.09477438777685165
0.13661998510360718 0.1072189137339592 0.204370379447937
1.0631235837936401 -0.4859709143638611 0.48101842403411865
0.7141090035438538 1.1141092777252197 -0.24681539833545685
0.31215354800224304 0.16717998683452606 0.2296876460313797
0.10772262513637543 0.011746073141694069 0.002525784308090806
1.0999177694320679 -0.8807604312896729 1.2884091138839722
1.1882498264312744 0.8763043880462646 -0.787811279296875
0.3725382685661316 0.0015587457455694675 0.07877203822135925
-0.06615318357944489 0.1975761204957962 0.027185574173927307
0.05468004569411278 0.1379319578409195 1.0434858798980713
1.1916497945785522 0.22771862149238586 -0.11654571443796158
0.1093091070652008 0.19687451422214508 0.13750231266021729
0.18171750009059906 0.3402860760688782 -0.07733620703220367
0.44321051239967346 -0.10660749673843384 -0.0074172113090753555
0.45051881670951843 0.029629496857523918 -0.23255552351474762
0.2217113971710205 0.2566201984882355 -0.1021268293261528
-0.12767517566680908 0.10354818403720856 -0.09647674113512039
0.14657796919345856 0.8050535321235657 0.2539979815483093
-0.13250043988227844 1.1831939220428467 -0.09425178915262222
-0.08406651765108109 0.3577328622341156 -0.05314420163631439
0.0527416355907917 -0.1421925574541092 0.09969183057546616
-0.28261977434158325 0.4682547450065613 0.20697827637195587
0.6601619720458984 -1.286136507987976 -0.30659207701683044
0.0824311375617981 -0.22631298005580902 0.06662962585687637
0.08241425454616547 0.19482998549938202 -0.3242671489715576
0.13105309009552002 -0.4813077747821808 -0.5007055997848511
0.03182452172040939 0.08419962972402573 -0.3223241865634918
0.08491643518209457 0.13050632178783417 -0.3442346453666687
0.10970894247293472 0.36994174122810364 0.2371552735567093
0.31741878390312195 0.08553533256053925 -0.1715078353881836
1.067458152770996 -0.0678214356303215 -0.12832079827785492
0.24618180096149445 0.2924533188343048 0.1367427110671997
0.05196233093738556 0.17072506248950958 0.0553252175450325
1.011711835861206 0.28135091066360474 0.23334600031375885
1.5117769241333008 0.8029998540878296 0.09503952413797379
0.3884209096431732 0.2740025818347931 0.08309432864189148
-0.06482162326574326 0.30229663848876953 -0.12344639748334885
-1.1144479513168335 0.10760238021612167 -0.271327942609787
-1.2385871410369873 0.720373272895813 -0.6875537037849426
-0.3640598952770233 0.34250468015670776 -0.21274186670780182
0.4428786337375641 -0.1307227462530136 -0.11739616096019745
0.2671935558319092 -0.28099149465560913 0.06657185405492783
0.4904728829860687 0.2120344340801239 0.15163467824459076
0.43076208233833313 -0.10296927392482758 -0.05128171667456627
0.09912113845348358 0.09944521635770798 0.07559193670749664
0.34051424264907837 -0.13267648220062256 -0.022223642095923424
-1.017051339149475 -0.07592976093292236 0.9632347226142883
-0.011222888715565205 0.03735005483031273 0.17752236127853394
0.027186447754502296 0.2520163059234619 0.21366074681282043
-0.8416140079498291 -0.38648316264152527 -0.12940609455108643
0.20959380269050598 0.521529495716095 0.6942480206489563
-0.05062787979841232 0.21095000207424164 0.23706988990306854
-0.1402999460697174 0.3368544280529022 -0.09149778634309769
-0.34306758642196655 -0.01985933631658554 -0.1525353342294693
-0.27588483691215515 0.4594184160232544 0.36907392740249634
-0.1800748109817505 0.3101804554462433 -0.03222106769680977
-0.15400288999080658 0.2083442062139511 0.07275807112455368
-0.6787691116333008 -0.05511559545993805 0.3437308073043823
0.25482961535453796 0.4310580790042877 -0.07992293685674667
-0.15430444478988647 0.23581412434577942 0.0954073816537857
-0.04846342280507088 0.21230654418468475 0.24238422513008118
-0.8248546123504639 0.22915413975715637 -0.061234649270772934
-1.634128212928772 -0.2782616913318634 -0.5778440237045288
-0.35889551043510437 0.14954523742198944 0.09946434199810028
0.05965081974864006 0.030001256614923477 0.434937447309494
-0.9632482528686523 0.6145469546318054 0.6341512203216553
-0.18777629733085632 -0.7404683232307434 -0.32667049765586853
-0.10851846635341644 -0.014561404474079609 0.3606582581996918
-0.09227587282657623 -0.11547518521547318 -0.008318140171468258
-0.3199768662452698 -0.3285185992717743 -0.36836138367652893
-0.4453587830066681 -0.14239847660064697 0.3307688534259796
-0.16715207695960999 -0.13427069783210754 -0.016881436109542847
-0.18142014741897583 -0.12952783703804016 0.1057303175330162
-0.30913618206977844 0.04163195192813873 0.4071462154388428
-0.06518392264842987 0.0197653416544199 0.24650044739246368
-0.18064124882221222 -0.07874652743339539 0.14265993237495422
-0.12342236191034317 -0.08805273473262787 0.43504393100738525
-0.26735037565231323 0.9089315533638 -0.0185383353382349
0.4476490318775177 -0.35452207922935486 -0.5635730624198914
-0.0652260109782219 0.006367236375808716 0.2418816089630127
-0.3253328204154968 -0.06684856116771698 -0.006950471084564924
-1.0831515789031982 -0.008575432933866978 0.2117956131696701
-0.19823849201202393 -0.6511957049369812 -0.28548577427864075
-0.394828736782074 -0.14484547078609467 -0.013070582412183285
0.28917285799980164 0.0804499164223671 0.2069130539894104
-0.17187128961086273 0.3621719777584076 -0.3250161409378052
-0.1609562486410141 0.33994942903518677 -0.2944062352180481
0.1563396155834198 0.14754529297351837 0.0626644492149353
0.22470489144325256 -0.11092763394117355 -0.1125834658741951
0.13741399347782135 -0.053698744624853134 0.2282518595457077
-1.1194090843200684 0.9812726378440857 0.8928332328796387
0.04373506084084511 0.04220818728208542 0.05200217664241791
-0.272308349609375 0.01969902589917183 0.15099172294139862
0.6781513094902039 0.7997517585754395 -0.3244020342826843
-0.0014610044891014695 -0.33581122756004333 0.48739156126976013
-0.09673367440700531 0.11154282838106155 0.14243009686470032
-0.16788049042224884 -0.17364518344402313 -0.3441471457481384
1.0893539190292358 0.8126587271690369 -0.058885667473077774
0.15625759959220886 0.04594578593969345 1.0301457643508911
0.048405565321445465 -0.019117718562483788 -0.13527420163154602
-0.13830894231796265 -0.1441330462694168 0.1729099601507187
0.6836685538291931 0.1796078383922577 -0.3517765402793884
0.9740901589393616 0.6399044394493103 -0.5163829326629639
0.11085449904203415 -0.008433118462562561 0.014092392288148403
-0.09549479186534882 -0.25509434938430786 -0.22765855491161346
-0.8128442168235779 -0.026874521747231483 -2.6307568550109863
0.054802894592285156 0.595058023929596 0.49033206701278687
-0.17354412376880646 -0.11571867018938065 -0.4450853168964386
-0.18309684097766876 0.29954665899276733 0.07343985140323639
-0.05800044909119606 0.16654717922210693 0.07983724772930145
-0.6969850063323975 0.39329230785369873 0.09250762313604355
-0.259746789932251 0.29683730006217957 0.08571935445070267
0.3543494939804077 -0.24316410720348358 0.11199022084474564
0.3659481704235077 0.10104256868362427 0.5258257985115051
-0.17020055651664734 0.21311131119728088 1.0278980731964111
0.29204389452934265 -0.13144247233867645 0.27802732586860657
0.27302905917167664 -0.26299723982810974 -0.20289252698421478
-0.4072493016719818 -0.6756734848022461 -0.4799814522266388
0.5138384699821472 -0.6360896229743958 -1.2846587896347046
0.22338749468326569 -0.35963383316993713 -0.3698878586292267
0.20570246875286102 0.353280633687973 0.038305770605802536
-1.1413036584854126 -0.27023980021476746 -0.06300514191389084
0.8808194398880005 0.570627748966217 0.3495941758155823
0.1383458524942398 0.28864043951034546 0.06662280857563019
-0.004865271504968405 0.07621309906244278 -0.07728037238121033
-0.01297493651509285 0.4554900527000427 0.5019485950469971
0.06693794578313828 -0.17056287825107574 -0.5728068947792053
0.0039498470723629 0.08659569919109344 -0.06708714365959167
0.33529922366142273 -0.2863686978816986 0.029256409034132957
-0.030975837260484695 -0.3392881453037262 -0.47645705938339233
0.3873501718044281 -0.20912931859493256 0.44449734687805176
0.32365521788597107 -0.3037380278110504 0.05478130280971527
-0.0029175379313528538 -0.13899949193000793 -0.024375250563025475
0.2379743754863739 0.9186325669288635 0.7457584142684937
0.33208543062210083 -1.5578433275222778 -0.6094404458999634
0.08787444978952408 -0.19031304121017456 -0.007662126328796148
0.07474350929260254 -0.07173249125480652 -0.14926865696907043
1.2490900754928589 -0.14314411580562592 -0.7208886742591858
0.5940588116645813 -0.3078978359699249 -0.06386052817106247
0.27330175042152405 -0.12407651543617249 -0.20651565492153168
0.052016325294971466 -0.07538516819477081 0.1453360766172409
0.639104425907135 -1.0101488828659058 0.3188854157924652
-0.10655072331428528 0.5908622145652771 0.8520510792732239
0.09477490931749344 -0.10169904679059982 0.2804064154624939
-0.44100815057754517 -0.029022350907325745 0.1355958729982376
-0.09290681034326553 -0.25655296444892883 0.15381494164466858
-0.003645043121650815 -0.4329252243041992 0.25852295756340027
-0.3320145308971405 -0.10899873822927475 0.1434679925441742
-0.0640009194612503 -0.05582734942436218 0.10694316774606705
-1.0509555339813232 0.6403473019599915 -0.5605494976043701
-1.0761312246322632 0.6503421664237976 -0.770982027053833
-0.3402940332889557 0.12696994841098785 -0.08507692813873291
-0.26422566175460815 0.08181475102901459 0.3221166729927063
0.08118455857038498 0.3915153741836548 0.809029757976532
-0.22781763970851898 0.7319499850273132 0.7551940083503723
-0.2177077978849411 0.2137908637523651 0.44682860374450684
-0.3449493944644928 0.3913556933403015 -0.015343301929533482
-0.21825909614562988 0.7054426670074463 0.09323690831661224
-0.2223580926656723 0.30560705065727234 -0.22515806555747986
-0.3007974624633789 0.4215272068977356 -0.030752265825867653
0.332149475812912 0.11942552030086517 -0.07200449705123901
0.10718923062086105 -0.8632819056510925 0.25038957595825195
-1.4031752347946167 -0.29772478342056274 -0.4096357822418213
0.08237721025943756 -0.07029742747545242 -0.07110308110713959
0.13164687156677246 -0.16150493919849396 -0.08530893176794052
0.7549116015434265 0.24743828177452087 0.10810957103967667
0.037653837352991104 0.1495618373155594 -0.12444957345724106
0.207705557346344 -0.06902944296598434 -0.06658745557069778
0.11602416634559631 -0.0490601547062397 -0.3346416652202606
0.33216801285743713 -0.4872187376022339 -0.36045393347740173
0.4111626148223877 0.261874258518219 -0.202096089720726
0.18196247518062592 -0.051804058253765106 -0.33457452058792114
-0.1622798889875412 0.09617611765861511 0.037504445761442184
1.3927301168441772 0.721857488155365 1.016864538192749
-0.8811653852462769 -0.45792078971862793 1.2209231853485107
-0.058329127728939056 0.10992544889450073 0.32408207654953003
-0.2245934158563614 0.07920119911432266 0.016849838197231293
-0.4058530032634735 0.06366639584302902 0.06882815062999725
0.7014753222465515 1.0356281995773315 -0.3175198435783386
-0.13203056156635284 0.21043358743190765 -0.03282148018479347
-0.17269854247570038 -0.4259445369243622 0.05201553925871849
-0.12958961725234985 -0.18424026668071747 0.24256959557533264
1.236915946006775 -0.2715509831905365 0.13736341893672943
0.019698651507496834 -0.36453306674957275 0.07780487090349197
0.2716044783592224 0.05127287656068802 0.05756136775016785
0.5488441586494446 0.40130430459976196 0.3021482825279236
-0.9239325523376465 -0.4011593461036682 0.09644540399312973
0.1886892169713974 0.05561017990112305 0.08227811008691788
0.012881733477115631 -0.011703425087034702 -0.19015993177890778
-1.0996454954147339 1.0604660511016846 0.9542056918144226
-0.03763813525438309 0.4476298987865448 0.5200000405311584
-0.15021412074565887 0.18918633460998535 0.09880247712135315
0.39135441184043884 0.10335319489240646 -0.12290966510772705
0.4847751259803772 -0.09450183808803558 0.13505107164382935
0.19348980486392975 -0.04717223718762398 -0.4584239721298218
0.4140065610408783 0.0602581687271595 -0.11261338740587234
-0.0713697150349617 -0.05882478505373001 0.04842502623796463
0.08041641861200333 0.005922880955040455 0.10048435628414154
0.5339547395706177 -0.12001951038837433 0.42876923084259033
0.020033756271004677 -0.04406971484422684 0.10990232229232788
0.19290678203105927 0.33861368894577026 -0.027858644723892212
-0.8954339027404785 0.7356187701225281 0.41235241293907166
0.6317808628082275 0.026450714096426964 -0.781420111656189
0.11792315542697906 0.3465127944946289 -0.06730912625789642
0.21684333682060242 0.029351932927966118 0.05634641647338867
1.1381583213806152 0.6681252717971802 0.7360871434211731
1.7097105979919434 0.1803799867630005 1.8155624866485596
0.5619856119155884 0.1449514925479889 0.3909844160079956
-0.017593586817383766 -0.28202393651008606 -0.2804906964302063
0.16562910377979279 -0.6748127341270447 -0.44600963592529297
-0.7298332452774048 0.905342161655426 0.2537931501865387
-0.08835920691490173 -0.1755499243736267 -0.2335355430841446
0.12854613363742828 -0.038732029497623444 0.03789030760526657
0.07339566200971603 -0.4221701920032501 -0.47903573513031006
0.8388698697090149 0.06443088501691818 0.02580060437321663
0.2012726217508316 -0.0706513300538063 -0.044344305992126465
-0.08793715387582779 0.1598486453294754 -0.08149584382772446
-0.2603580057621002 -0.7302935719490051 -0.14732477068901062
0.17506727576255798 0.4567113220691681 -0.3462863862514496
-0.05683911591768265 0.10803891718387604 -0.12543736398220062
-0.1225728914141655 0.2334323227405548 0.07035458087921143
0.03551693260669708 -0.12462802231311798 0.49260756373405457
0.4674583673477173 -0.11429081112146378 0.010679223574697971
-0.008413182571530342 0.12975308299064636 0.10706266760826111
0.08562741428613663 -0.16997715830802917 -0.14226201176643372
-1.4995224475860596 -0.43453988432884216 -0.27131304144859314
-0.30073490738868713 -0.335903137922287 1.082619071006775
-0.1472538411617279 -0.24957098066806793 -0.018302692100405693
-0.1932574361562729 -0.10263708978891373 -0.1668659746646881
0.7484965920448303 -0.1720236986875534 0.5891081690788269
0.30764245986938477 1.2973886728286743 -0.42573779821395874
-0.025986570864915848 0.06726016104221344 -0.10735215246677399
-0.22212502360343933 0.0403737872838974 0.012636960484087467
0.13406507670879364 -0.485233873128891 0.843652069568634
0.13210226595401764 -0.4851907789707184 0.8560484647750854
-0.13070562481880188 -0.08171159774065018 0.2078346312046051
0.11944478750228882 -0.06969493627548218 0.1250908523797989
-0.12920884788036346 0.36803749203681946 0.06417912989854813
0.27306124567985535 0.0636085644364357 -0.16320617496967316
0.10497172921895981 0.007013203576207161 0.07697439193725586
-0.09022213518619537 -0.14585700631141663 -0.1678607016801834
-0.66141676902771 -0.09807728976011276 0.019023645669221878
-0.05571471154689789 0.7354477643966675 1.3901549577713013
-0.14582423865795135 -0.03486674278974533 0.07814718782901764
0.15644679963588715 0.32260656356811523 -0.14986489713191986
0.20887674391269684 0.17649374902248383 -0.39539581537246704
0.536090612411499 -0.7354978919029236 -0.3958190083503723
0.21068108081817627 0.1649470031261444 -0.20850376784801483
-0.3550366163253784 -0.029959680512547493 -0.1312088519334793
0.17027173936367035 0.19905494153499603 0.2435058355331421
-0.531610369682312 0.09537415951490402 -0.07123774290084839
-0.2837424576282501 0.040023934096097946 -0.05507711321115494
0.013199127279222012 -0.07296857237815857 0.12863478064537048
-0.6221623420715332 -0.40603944659233093 0.7668259143829346
1.0843425989151 -0.03826621174812317 0.4592542350292206
0.04521697387099266 -0.12200286239385605 0.2618226408958435
0.13203531503677368 0.06977586448192596 0.00770991574972868
0.24879470467567444 0.2604491412639618 0.16929370164871216
-0.04346618428826332 0.2680957615375519 -0.028482897207140923
0.1323091685771942 0.1418377310037613 0.034137483686208725
0.06742244958877563 -0.06149190664291382 -0.07545596361160278
-0.24436506628990173 -0.2368038445711136 -0.1339591145515442
0.2129976898431778 -0.2267407327890396 -0.30471646785736084
0.0613585039973259 -0.10860544443130493 -0.13268513977527618
-0.0345391221344471 -0.26434168219566345 0.22745802998542786
-0.06408756226301193 0.4895201325416565 0.3558676540851593
-0.1885310560464859 -0.7137320637702942 -0.4307677149772644
-0.05403687432408333 -0.2216089814901352 0.16050556302070618
-0.18164142966270447 0.19696873426437378 -0.14346851408481598
-0.13183963298797607 -0.3452572822570801 -0.17421644926071167
-0.4158448576927185 0.35697007179260254 0.023578450083732605
-0.20109102129936218 0.149793803691864 -0.1338360458612442
0.26962950825691223 -0.3038688898086548 -0.15216556191444397
-0.6474812626838684 -0.5403041243553162 -0.20153610408306122
-0.14921268820762634 -0.3418148458003998 -0.4571174383163452
0.0837397426366806 -0.34886422753334045 -0.189558744430542
-0.03774035722017288 -0.05270606279373169 -0.08348733186721802
0.529795229434967 0.12877090275287628 0.5267860889434814
0.11022505909204483 0.20724079012870789 -0.0888923928141594
0.058045484125614166 -0.004710489418357611 -0.023997096344828606
-0.3706798553466797 -0.07846477627754211 0.1870785355567932
-0.7432590126991272 -0.43124574422836304 -0.98912513256073
-1.2782665491104126 -0.3302644193172455 1.0391502380371094
-0.5388345718383789 -0.16910146176815033 0.13994266092777252
-0.26506391167640686 -0.3413853049278259 -0.08399209380149841
0.36940616369247437 0.4386352300643921 -0.4512133300304413
-0.5568281412124634 -0.5961790680885315 0.8864844441413879
-0.23137266933918 -0.2794785499572754 -0.00844177883118391
-0.052434131503105164 -0.13778065145015717 0.07234178483486176
-0.032244931906461716 -0.4217734634876251 0.2266443967819214
0.1525232344865799 -0.08388115465641022 -0.8640989065170288
-0.032465893775224686 -0.16195149719715118 -0.02758624777197838
-0.019927721470594406 0.07507973909378052 0.20392009615898132
-0.23849475383758545 -0.12002941966056824 0.04839961603283882
-0.49799638986587524 0.026590310037136078 0.14674511551856995
-0.12204548716545105 0.03299027308821678 0.17272375524044037
0.2157144695520401 -0.026340877637267113 0.24014516174793243
-1.0471830368041992 -0.3058389723300934 -0.2783220708370209
-0.2821739614009857 -0.247854083776474 0.2656644880771637
-0.013890715315937996 -0.08834093809127808 0.17670480906963348
0.0024849260225892067 0.07670465111732483 -0.048438768833875656
-0.008077288046479225 1.195518970489502 -0.27011075615882874
-0.07369314134120941 -0.3271167576313019 -1.268065333366394
-0.02724219486117363 0.17648088932037354 -0.24959102272987366
-0.10954504460096359 0.008465848863124847 0.08825018256902695
-0.13369233906269073 -0.3097134530544281 -0.12421872466802597
-0.14798717200756073 0.8020597696304321 0.20330928266048431
-0.13264885544776917 0.07593110203742981 0.0631803423166275
0.025711780413985252 0.08811614662408829 0.22005973756313324
0.3135680854320526 -0.3974851667881012 0.3061068654060364
0.5221526622772217 0.11874726414680481 0.336703360080719
0.12140444666147232 0.03846436366438866 0.24230748414993286
-0.30614402890205383 0.07401443272829056 0.003131928388029337
-0.6679922342300415 -0.47410815954208374 1.2525060176849365
0.21675534546375275 -1.2624411582946777 -0.6994078755378723
-0.2694826126098633 -0.18375086784362793 0.06801753491163254
0.3189030587673187 -0.2493363916873932 0.09626713395118713
0.3344651758670807 -0.28480783104896545 0.04237602651119232
0.21437004208564758 -0.3155704736709595 0.34765323996543884
0.3056272566318512 -0.25140783190727234 0.11683852225542068
0.09830600023269653 0.16313451528549194 -0.037936020642519
2.0188608169555664 -0.17018914222717285 -0.9606525897979736
0.25046056509017944 -0.2877034544944763 -0.27902650833129883
0.37555840611457825 0.0561479888856411 -0.184164360165596
0.01195504143834114 0.2886607348918915 0.006274859420955181
0.40881332755088806 -0.7738978266716003 -0.48603641986846924
-0.0354451909661293 0.3124659061431885 0.004137994721531868
0.0541217140853405 0.1505710631608963 -0.049427758902311325
0.14955276250839233 0.1582224816083908 -0.21013318002223969
0.10933655500411987 0.2130514681339264 -1.0662343502044678
0.3987886607646942 0.07332206517457962 0.3000623881816864
0.17956705391407013 0.14400051534175873 -0.2354600429534912
-0.14138910174369812 -0.23816800117492676 0.03618725761771202
0.17133940756320953 -0.777656078338623 0.23630300164222717
-0.6063233613967896 0.9880725145339966 -0.3025556802749634
-0.15727822482585907 -0.14474788308143616 0.012315507046878338
-0.18678395450115204 -0.07183095812797546 -0.10724357515573502
0.3865968585014343 -1.3676214218139648 1.1028517484664917
-0.3044764995574951 -0.11970777064561844 0.4390046298503876
-0.11812195181846619 -0.24481706321239471 0.11532340943813324
0.2062443047761917 0.30117616057395935 -0.041707221418619156
-0.56642085313797 0.8417775630950928 -1.1754038333892822
-0.22162584960460663 -1.604848027229309 -0.7654590010643005
0.05106639862060547 0.10827599465847015 -0.27175506949424744
-0.01921885274350643 -0.4916374385356903 0.03414592519402504
0.21675589680671692 -0.2863198518753052 0.6491379737854004
-0.1790037751197815 0.18423913419246674 0.6020321846008301
-0.005343963857740164 -0.3835819363594055 0.19951707124710083
0.26463136076927185 0.26417410373687744 -0.12066462635993958
-0.0724303349852562 0.5668469667434692 -0.3476649522781372
-0.19122172892093658 0.33227869868278503 -0.65767502784729
0.15076209604740143 0.3058062195777893 -0.22912341356277466
0.07277630269527435 0.19911250472068787 0.18609930574893951
-0.2608928978443146 0.620472252368927 -0.7522453665733337
-0.13967476785182953 1.0723291635513306 -1.488004446029663
-0.020346749573946 0.3597155809402466 -0.17187948524951935
0.1822827011346817 -0.15127485990524292 0.03683360666036606
0.6091452240943909 0.9050347208976746 0.24712862074375153
-0.5304133296012878 -0.4895480275154114 0.3568996489048004
0.12675584852695465 -0.05438613146543503 0.11209287494421005
-0.03836334869265556 0.22281387448310852 0.17380814254283905
-0.053269464522600174 1.0822699069976807 -0.5293476581573486
0.46515873074531555 0.7288321256637573 -0.7398493885993958
0.019422467797994614 0.4052821099758148 -0.04130164533853531
0.11381596326828003 0.18218939006328583 -0.169179767370224
-0.30660879611968994 0.5401689410209656 0.8648605942726135
-0.5851716995239258 0.8786035776138306 -0.5545240044593811
-0.03764259070158005 0.31952738761901855 -0.08932271599769592
-0.06975807249546051 -0.40226516127586365 0.23409125208854675
0.2274998277425766 0.0642499104142189 -0.38125079870224
-0.4342169165611267 -0.6820828318595886 0.35021132230758667
-0.07753413170576096 -0.3670288026332855 0.157765194773674
0.05067874863743782 0.2325402796268463 0.1709425002336502
-0.2613198459148407 -0.7279387712478638 0.48621416091918945
-0.15670214593410492 -0.021770233288407326 0.5542628765106201
-0.022446690127253532 0.07300140708684921 0.2632136344909668
-0.05881677567958832 -0.18826702237129211 -0.14680497348308563
-0.09596073627471924 -0.16709266602993011 -0.15773150324821472
-0.5318021774291992 -1.153293251991272 0.018314339220523834
-0.13492581248283386 -0.29728251695632935 -0.12579385936260223
0.18373623490333557 0.12027058005332947 0.1047913208603859
-0.0815557911992073 0.846894383430481 0.033891063183546066
0.21496090292930603 0.33941376209259033 0.12865333259105682
0.1502690613269806 0.23242183029651642 0.1029067263007164
-0.020570622757077217 0.17232513427734375 0.061110347509384155
0.09478207677602768 0.39526620507240295 -0.440668523311615
-0.7832565307617188 0.223698228597641 -0.4613405168056488
-0.10013648867607117 0.20106403529644012 -0.07409998774528503
0.336953341960907 0.2563801109790802 -0.19684159755706787
0.530137300491333 -0.11738338321447372 -0.36599111557006836
0.00448051979765296 0.6236884593963623 1.934476375579834
0.3189374506473541 0.2618262767791748 0.05811572074890137
-0.06289356201887131 -0.035092245787382126 0.32898157835006714
-0.24299803376197815 -0.1351897418498993 0.6125478148460388
0.2843892574310303 -0.6961015462875366 -0.43530476093292236
-0.04594241827726364 -0.13790860772132874 0.2479500025510788
-0.0324823297560215 0.07646724581718445 -0.0062383743934333324
-0.9845568537712097 -0.35862377285957336 0.16326206922531128
0.46745455265045166 -0.24470187723636627 -0.8703699707984924
-0.10325849801301956 -0.021830949932336807 -0.10655312240123749
-0.39943990111351013 -0.018045466393232346 -0.07871837168931961
-0.6827029585838318 0.16646675765514374 0.4571692943572998
-1.1499688625335693 -0.8213708996772766 -0.1310337334871292
-0.5386775135993958 -0.11398538947105408 -0.009078704752027988
-0.11578049510717392 -0.06221790984272957 -0.1454756110906601
0.059536028653383255 0.2261134386062622 0.03649597615003586
-1.345441460609436 0.15810029208660126 1.441954255104065
-0.26039040088653564 0.00269032409414649 0.085352823138237
0.18335165083408356 -0.145928293466568 0.22333508729934692
0.26304879784584045 0.588445782661438 0.13394522666931152
-0.6025928854942322 -0.3253463804721832 0.3479240834712982
0.11661425232887268 -0.05904213339090347 0.2353448122739792
0.12531879544258118 -0.19304907321929932 -0.10935918241739273
0.28319665789604187 -0.32879915833473206 0.03327271714806557
0.2527560591697693 0.2250063568353653 0.4800039529800415
0.1562904268503189 -0.1559344083070755 -0.00020778068574145436
-0.06510952860116959 -0.282024085521698 -0.1454562097787857
0.14657682180404663 -0.13842040300369263 -0.5528578758239746
-0.5623789429664612 -0.1732284426689148 0.9561881422996521
-0.09950460493564606 -0.2519420385360718 -0.04853328317403793
-0.1706605702638626 -0.0035543653648346663 -0.22551842033863068
-0.059913527220487595 -0.40042755007743835 0.06872039288282394
-0.20273952186107635 0.14560317993164063 -0.07430125027894974
-0.16225236654281616 -0.040155548602342606 -0.159710094332695
-0.03400162607431412 -0.18266093730926514 0.2030092179775238
0.5687929391860962 0.186644047498703 -0.357855886220932
0.7130612730979919 -0.48372188210487366 -0.56520015001297
0.14932258427143097 -0.16983231902122498 0.020006069913506508
0.21203173696994781 -0.009863953106105328 -0.17067831754684448
-0.8811190128326416 0.15514132380485535 -0.7779857516288757
0.22980664670467377 -0.13831095397472382 1.775785207748413
0.06377822160720825 -0.041859641671180725 0.03361426666378975
-0.07502822577953339 -0.11772889643907547 0.05209432542324066
-0.6890185475349426 0.18997228145599365 -0.8326448202133179
-0.7564195990562439 0.42096471786499023 0.7389224767684937
-0.23517265915870667 0.002224826719611883 0.03346564248204231
-0.0348488911986351 0.10084318369626999 -0.3826398253440857
0.305489718914032 0.560161828994751 -0.37336546182632446
0.3502318859100342 0.9103012681007385 -0.06267775595188141
0.06357215344905853 0.28081533312797546 -0.33952921628952026
0.1451430767774582 0.39885565638542175 0.08253202587366104
0.8349918723106384 -0.36959558725357056 -0.07167287170886993
1.046787142753601 -0.4754233956336975 0.9751690626144409
0.3571510314941406 0.18363866209983826 0.1808885782957077
0.07996100187301636 0.11473268270492554 0.5948478579521179
-0.19536298513412476 0.335331529378891 1.0183216333389282
-0.028369514271616936 0.3227039575576782 0.0679488331079483
0.01755518652498722 0.1634581983089447 0.5775843262672424
0.28628575801849365 -0.20175541937351227 -0.06511776149272919
0.29096126556396484 -0.182454451918602 -0.028975466266274452
-0.22648251056671143 -0.6235156059265137 -1.9555457830429077
0.20887000858783722 -0.24274079501628876 -0.31689533591270447
0.4485093653202057 0.06762740015983582 -0.13065126538276672
1.0806976556777954 0.16576844453811646 0.2105577439069748
1.6217436790466309 0.24195660650730133 0.34210771322250366
0.6931635141372681 0.10931622236967087 -0.0036341578233987093
-0.13434027135372162 0.24193164706230164 0.05918041616678238
-0.29109516739845276 0.6751660108566284 0.35386550426483154
-0.5023230314254761 -0.5146146416664124 0.10673066228628159
-0.19743020832538605 0.1875285506248474 0.12080472707748413
-0.20359393954277039 0.23836752772331238 0.06161828711628914
-0.990740954875946 0.39149585366249084 -0.027804508805274963
0.34212687611579895 0.5824447274208069 0.06504502892494202
-0.23395422101020813 0.2946074604988098 0.0520438551902771
0.09130117297172546 -0.2929808795452118 0.0505138635635376
0.5025116205215454 -0.2538858652114868 -0.8698920607566833
0.08082503825426102 -0.4549799859523773 -0.04393937066197395
0.13676413893699646 -0.3040756583213806 -0.111840158700943
0.04523420333862305 0.0627816766500473 -0.34064242243766785
-0.06288851052522659 0.4332490861415863 -0.13719917833805084
-0.031412411481142044 -0.2787823975086212 -0.4314945638179779
0.028283828869462013 0.05602389946579933 -0.3248738646507263
0.38232675194740295 0.309230238199234 -0.18700997531414032
0.30290427803993225 0.38308992981910706 0.645968496799469
-0.12011267244815826 0.567609429359436 -0.40547463297843933
0.3110247850418091 0.3320385813713074 -0.11801182478666306
-0.060081422328948975 0.15591289103031158 -0.02295484021306038
0.40252119302749634 -0.4803085923194885 -0.7345084547996521
-0.8611101508140564 -0.18096420168876648 -0.11536385864019394
-0.11084090173244476 0.04083668813109398 -0.17456170916557312
0.20734399557113647 -0.09778785705566406 0.15754520893096924
-0.22962485253810883 0.3404497802257538 0.0868210643529892
0.25569799542427063 -1.4488532543182373 0.33835354447364807
0.15615291893482208 -0.21736465394496918 0.17505128681659698
0.12154003977775574 0.08427644520998001 0.17501993477344513
-0.7255528569221497 -1.0413265228271484 -0.33352768421173096
-0.6849601864814758 1.066740870475769 0.018115101382136345
-0.08705047518014908 0.04564056545495987 0.08005446195602417
0.17314264178276062 0.055179718881845474 0.0016655009239912033
-1.5361043214797974 0.08848264068365097 0.8409751653671265
0.15714384615421295 1.3971400260925293 0.5228043794631958
-0.058287136256694794 0.22983820736408234 0.17354422807693481
-0.07343681156635284 0.10576975345611572 -0.02071801759302616
0.9245219826698303 -0.0465686097741127 0.3029097318649292
-0.39227625727653503 0.8961541652679443 0.43119025230407715
0.028711583465337753 0.18143866956233978 0.07501329481601715
0.1087387278676033 -0.27927690744400024 0.24034002423286438
-0.12376031279563904 0.10172262787818909 -0.14407387375831604
0.7073093056678772 -0.783220648765564 -1.1225168704986572
0.15389347076416016 -0.2966374456882477 0.023429082706570625
0.2651618421077728 -0.344768762588501 0.47910580039024353
0.22269532084465027 -0.33463209867477417 1.1188830137252808
0.478093683719635 -0.43093445897102356 -0.1394091248512268
0.2912493646144867 -0.3655068278312683 0.48033222556114197
-0.05145169794559479 -0.01919395849108696 -0.07625363767147064
-0.08266980201005936 0.32113707065582275 -0.33213502168655396
-0.9936565160751343 0.04982401803135872 -0.6287602186203003
-0.1988251507282257 0.02402510680258274 -0.16362901031970978
-0.13648094236850739 0.054258085787296295 -0.03684929385781288
-0.60880047082901 -1.3641891479492188 0.07699602097272873
-0.7253055572509766 0.629722535610199 -1.3563897609710693
-0.2837607264518738 -0.03715874254703522 -0.18462778627872467
0.07246840000152588 -0.16164104640483856 -0.07228991389274597
-0.5414228439331055 -0.22025394439697266 -1.07162606716156
-0.05569178983569145 0.8863235116004944 0.7354044914245605
-0.037706125527620316 -0.04436507821083069 -0.10649120807647705
0.2299686223268509 0.007783642504364252 -0.11724574863910675
0.0479842834174633 -0.15261739492416382 0.25754478573799133
0.30888631939888 -0.146966353058815 0.37509885430336
0.21629944443702698 -0.020031917840242386 0.013067170046269894
0.7676923274993896 -0.005303649231791496 0.14194099605083466
0.41004619002342224 -0.0011762829963117838 -0.31058818101882935
-0.0395064540207386 -0.0186909269541502 -0.6979600787162781
0.6096246242523193 0.0037448126822710037 -0.04277824983000755
0.04650501906871796 -0.1386052817106247 0.1223098561167717
-0.7330948114395142 -0.3243466913700104 0.964592456817627
-0.10816690325737 -0.8106037378311157 0.3887476325035095
-0.08546112477779388 -0.25226473808288574 0.25042980909347534
0.03761515021324158 0.04904231056571007 0.2255396693944931
-0.7051801085472107 0.7593781352043152 -0.26735907793045044
0.955573320388794 0.002036071615293622 -0.2713257074356079
0.061041831970214844 0.1461964249610901 0.11060216277837753
-0.06807617843151093 -0.159073606133461 0.21100619435310364
0.8948301076889038 -1.3556331396102905 -0.6719877123832703
-1.6942176818847656 -0.8595630526542664 0.2895243465900421
-0.16346444189548492 -0.41120392084121704 0.0870484784245491
0.16970521211624146 -0.08317646384239197 0.1724073886871338
0.1354506015777588 -0.4329650402069092 0.17329703271389008
-0.12297727167606354 0.2428193837404251 0.46146249771118164
0.12156134098768234 -0.08389883488416672 0.22069454193115234
-0.11206205189228058 0.15915018320083618 0.04831131175160408
-0.1880284547805786 -0.5471174120903015 -0.33141642808914185
-0.029375912621617317 1.164381980895996 0.39436620473861694
-0.10683747380971909 0.19100579619407654 0.0453127846121788
0.2035960555076599 0.15208832919597626 -0.25577685236930847
0.25534021854400635 -0.24970440566539764 0.1418733298778534
0.15286973118782043 -1.1146515607833862 1.8647266626358032
0.20456141233444214 -0.08211840689182281 0.07901473343372345
0.12914498150348663 0.066126249730587 -0.09736032783985138
1.2085931301116943 -0.46984031796455383 0.2632848918437958
-0.5759221911430359 0.6211646199226379 -0.33293792605400085
0.16040831804275513 0.07572850584983826 -0.0725526288151741
0.011430562473833561 0.14697688817977905 -0.3498048186302185
0.6172366738319397 -1.7727577686309814 0.4345476031303406
-0.7738116383552551 -0.6836495399475098 -0.040572259575128555
0.00218411348760128 -0.2332117110490799 -0.19423191249370575
-0.018484536558389664 -0.14843009412288666 0.38145723938941956
0.8972794413566589 -0.21270446479320526 -0.6516844630241394
-0.7833290696144104 1.0090665817260742 0.6859205365180969
0.004345064517110586 0.0004835075233131647 0.2863672375679016
-0.0858176127076149 0.005748732015490532 -0.20974498987197876
0.5663124322891235 0.6331707835197449 -0.5071763396263123
-0.23425282537937164 0.6908250451087952 -1.5110820531845093
-0.02666338160634041 0.16178187727928162 -0.3998502194881439
-0.23007482290267944 -0.17727716267108917 -0.14028511941432953
0.5566405057907104 -0.8648516535758972 -1.3544121980667114
-0.46305927634239197 0.037680692970752716 0.2295043021440506
-0.17312689125537872 -0.2403682917356491 -0.22545789182186127
0.1751222312450409 0.20284157991409302 0.07471480965614319
-0.014880047179758549 0.611477255821228 -0.4310672879219055
-1.2429183721542358 -0.2746706008911133 0.7027738690376282
-0.04937465488910675 0.18487448990345 0.09532391279935837
-0.057382043451070786 -0.06399574875831604 0.08311441540718079
1.7537665367126465 0.220835343003273 0.21150238811969757
0.52616286277771 -0.9654509425163269 -1.2243448495864868
0.25867462158203125 -0.12905246019363403 -0.07626999914646149
-0.18728892505168915 -0.033951159566640854 0.20862510800361633
-0.16870689392089844 -0.16554179787635803 -1.0916204452514648
0.31221121549606323 1.0632688999176025 0.4069285988807678
-0.1207861676812172 0.10786882042884827 0.06336861103773117
0.2518697679042816 0.08017221838235855 0.07373277097940445
0.18439050018787384 0.30331531167030334 0.0465383417904377
0.14554068446159363 0.2976836562156677 0.015065288171172142
0.25017035007476807 0.11879506707191467 0.06106531620025635
0.010641781613230705 0.08310679346323013 -0.09556393325328827
0.2728417217731476 -0.7396329045295715 1.0180083513259888
-0.6002350449562073 -0.6264220476150513 0.9790546894073486
-0.03597969189286232 -0.1069137454032898 0.18528015911579132
0.17363089323043823 -0.2065664827823639 0.06248892471194267
-0.4202578663825989 0.7359718084335327 0.3360464572906494
-1.0794062614440918 -0.5667374134063721 -1.1114929914474487
-0.06033013015985489 -0.1361725926399231 -0.060139939188957214
0.3618791401386261 -0.25846055150032043 -0.11579727381467819
-0.6054435968399048 0.6904298067092896 -0.28466081619262695
0.22189372777938843 -0.494648277759552 -1.2341997623443604
0.21968196332454681 -0.16071617603302002 -0.2869485020637512
0.0023687519133090973 0.13296285271644592 -0.05647537484765053
-1.3354671001434326 1.003438115119934 0.967799186706543
-0.21200723946094513 -0.47352173924446106 -0.7732896208763123
-0.19205033779144287 0.16040974855422974 -0.018170790746808052
0.06172122061252594 -0.012079183012247086 -0.25034910440444946
0.6890085935592651 -0.9869198799133301 -0.15971989929676056
2.0034940242767334 0.6073586940765381 -0.8012222051620483
0.40865716338157654 -0.04732489958405495 -0.3140784204006195
-0.06557932496070862 -0.16793067753314972 -0.04039834439754486
0.22381334006786346 -1.5349427461624146 0.6841354966163635
-0.22664053738117218 1.0761839151382446 -0.9424926042556763
-0.040812261402606964 -0.19421042501926422 -0.0700000748038292
0.008734825998544693 0.10097189247608185 0.30232372879981995
-0.026483137160539627 0.7906009554862976 -0.0471256785094738
-0.446327805519104 0.04042774811387062 0.8638593554496765
-0.0764993205666542 0.1826193779706955 0.3305445909500122
-0.2835167646408081 -0.23730404675006866 0.1016777753829956
-1.2270678281784058 -0.2992725372314453 -1.0208849906921387
-0.5820216536521912 -0.8002703189849854 -0.7077897787094116
-0.43930187821388245 -0.3164638876914978 -0.14563041925430298
0.03778886795043945 -0.15794342756271362 0.07988877594470978
-0.818111777305603 0.6127592921257019 0.8294836282730103
0.556376576423645 0.326276570558548 -0.06855730712413788
-0.005842451471835375 0.002539818175137043 0.1551644206047058
0.1103929877281189 -0.0006007255869917572 -0.2374553680419922
0.5034659504890442 0.22333991527557373 0.14203615486621857
0.6268153190612793 -0.11520583182573318 0.010849177837371826
0.2521909177303314 0.012108786031603813 -0.15414026379585266
0.1646169126033783 0.22630134224891663 -0.10861773788928986
-0.08902046084403992 -0.8844162821769714 -0.7672283053398132
0.11518438905477524 -0.2516317069530487 0.0019203524570912123
0.1332147717475891 -0.008929983712732792 -0.18963722884655
0.15581804513931274 0.08064257353544235 -0.07764990627765656
1.075354814529419 -0.3925337493419647 0.6486616730690002
-0.007122027222067118 -0.10720284283161163 -0.07794001698493958
0.26422810554504395 -0.005609828978776932 0.02868516556918621
0.20838850736618042 0.0952400267124176 -0.09048182517290115
-0.13643194735050201 0.4598042666912079 -0.1262243539094925
-0.1460348218679428 0.47182291746139526 -0.2149762213230133
0.09448736906051636 0.21840249001979828 -0.10360295325517654
0.031146584078669548 0.07446609437465668 -0.1288348138332367
1.2057355642318726 0.016491085290908813 -0.6834043264389038
-0.673992395401001 -0.7887549996376038 -0.7906785607337952
0.07959511131048203 -0.04766887053847313 -0.2931625545024872
0.1940137892961502 -0.305061012506485 0.30879494547843933
-0.5035775899887085 0.8975684642791748 -0.6683043837547302
-0.8218963146209717 -0.12017446756362915 0.825078547000885
-0.02524007111787796 -0.10101441293954849 0.24050672352313995
-0.14453944563865662 0.10763945430517197 -0.15081092715263367
-0.1093485951423645 0.8656272888183594 -1.1848465204238892
1.4848381280899048 -0.3423406481742859 0.302633672952652
0.07095273584127426 0.14137108623981476 -0.22118309140205383
-0.11350435018539429 0.04009833559393883 -0.10043082386255264
-0.2078319936990738 -0.11758944392204285 -0.2843511998653412
0.25005272030830383 0.3826371729373932 -0.6185774803161621
-0.07522232830524445 0.04850558936595917 -0.20293565094470978
-0.1382509171962738 0.039828523993492126 -0.09484461694955826
-0.5985620021820068 -0.030740270391106606 -0.25805407762527466
-0.4265137016773224 -0.26495593786239624 -0.9674749374389648
-0.24127613008022308 -0.005436451639980078 -0.23148532211780548
0.19561702013015747 -0.1975446492433548 0.40960538387298584
0.12676653265953064 0.7454432249069214 1.1826035976409912
0.29200640320777893 0.04526068642735481 0.38355764746665955
0.20651830732822418 -0.018761388957500458 0.5222784280776978
-0.06554705649614334 -0.4569461941719055 0.12038781493902206
0.17842113971710205 -0.7996373772621155 0.8286575675010681
-0.21825802326202393 0.5645922422409058 0.19881829619407654
-0.05793127417564392 -0.35354316234588623 0.21701335906982422
-0.10834919661283493 -0.3447270393371582 -0.16331841051578522
-0.657446563243866 -0.5630648136138916 -0.7862222790718079
0.4738939106464386 -0.16575458645820618 0.46272188425064087
-0.07756801694631577 -0.3491903841495514 -0.16810624301433563
-0.09576895833015442 0.08489027619361877 -0.17096880078315735
0.03792765364050865 0.14381730556488037 -0.524329662322998
-0.41110384464263916 0.04369982331991196 -1.2330976724624634
-0.12131481617689133 0.10773248970508575 -0.38208791613578796
-0.22207506000995636 -0.135301411151886 -0.02267366088926792
-0.6181239485740662 0.7285519242286682 -0.004833873827010393
0.04471743851900101 0.5519362688064575 0.9663501381874084
-0.2234666496515274 0.07313640415668488 0.1055113896727562
-0.3873542547225952 0.04257841408252716 0.22284139692783356
0.08689884841442108 0.33137989044189453 -0.37163037061691284
-0.6950802803039551 0.7057087421417236 0.0946434959769249
-0.3507678806781769 0.2144395411014557 0.13052716851234436
-0.09777811914682388 -0.22506819665431976 0.3496546745300293
-0.44915512204170227 -0.2876342833042145 -0.13283850252628326
0.7228987812995911 -0.10283475369215012 0.5021312832832336
-0.03620754927396774 -0.21803727746009827 0.2987354099750519
-0.09052596986293793 0.26677900552749634 0.09625034779310226
0.23124244809150696 0.16616931557655334 0.8705763220787048
0.5224098563194275 -0.11135544627904892 -0.25573503971099854
0.04610600695014 0.20944969356060028 0.1612662523984909
-0.2832992970943451 0.3855569362640381 0.20801319181919098
0.31336072087287903 -1.8587470054626465 0.020821036770939827
0.31346291303634644 0.8021157383918762 -0.09696612507104874
-0.12491962313652039 0.14115463197231293 0.15042491257190704
0.10087162256240845 -0.0033120866864919662 -0.16502980887889862
0.8903239965438843 -0.1482953578233719 -0.5623173117637634
-0.8001094460487366 0.08524566143751144 -0.6363610625267029
0.06173514574766159 -0.034537386149168015 -0.2849377989768982
0.4041997492313385 -0.12536095082759857 0.33035513758659363
0.582908034324646 -0.3444921374320984 0.6185606122016907
-0.6230891346931458 -0.29524606466293335 -0.262701153755188
0.3018409013748169 -0.1832551658153534 0.30438631772994995
0.015114403329789639 -0.17501795291900635 0.10407872498035431
1.7205586433410645 -0.48268839716911316 0.6275773048400879
-0.2847975790500641 1.3899239301681519 0.6755759716033936
0.19453227519989014 -0.018438464030623436 0.25738027691841125
0.008661077357828617 -0.14043918251991272 -0.22891800105571747
0.8383938670158386 -0.1615617722272873 0.6404487490653992
0.031019270420074463 -0.012293832376599312 0.05270368605852127
0.12022104859352112 -0.1242019310593605 -0.08663737773895264
-0.17417943477630615 -0.0809425413608551 -0.1277364194393158
0.6883209943771362 -0.19734042882919312 -0.37974074482917786
1.5970786809921265 -0.6472010016441345 -0.6478348970413208
0.17550058662891388 -0.1631034016609192 -0.2230234593153
0.009220047853887081 -0.2778977155685425 -0.04713786765933037
0.9146046042442322 -1.0012964010238647 -0.524696409702301
-1.6873869895935059 1.0243712663650513 0.8582915663719177
-0.10574598610401154 -0.19474472105503082 0.008154942654073238
0.19335557520389557 -0.2208050936460495 0.0948287844657898
-0.48424533009529114 -0.7890410423278809 0.4989795386791229
0.8741405606269836 0.5792301893234253 -0.4181884527206421
0.2008524090051651 -0.18702684342861176 0.07299825549125671
0.4698810875415802 0.17432117462158203 -0.32877862453460693
-0.2613518238067627 -0.17832869291305542 -0.4608624577522278
0.14517736434936523 0.11881434917449951 -0.2543680965900421
0.3329024016857147 0.115839384496212 -0.3322046101093292
0.30885693430900574 0.034076325595378876 0.0612197108566761
-0.5184100866317749 -1.6052587032318115 -0.35214918851852417
0.4852260947227478 0.30237728357315063 0.011088194325566292
0.22472180426120758 -0.14365214109420776 0.0040145739912986755
0.18836529552936554 0.4192909896373749 -0.07884804159402847
0.4686460793018341 -0.896650493144989 1.6963882446289063
0.07379667460918427 -0.15264418721199036 -1.1388624906539917
0.19225367903709412 0.15810814499855042 0.04371825233101845
0.1788877695798874 0.2842133641242981 -0.5048211216926575
0.22576037049293518 0.31179842352867126 -0.5587552189826965
0.22192151844501495 -0.22293472290039063 0.3392108380794525
0.1865166574716568 0.2146420031785965 -0.376011461019516
-0.12073713541030884 0.07342489808797836 -0.1586759239435196
-0.06169189140200615 0.6949468851089478 -0.08310243487358093
-0.41816598176956177 -0.6605197191238403 -0.2950015068054199
-0.1463712900876999 0.08667901158332825 -0.1562548726797104
-0.08349328488111496 -0.004846399649977684 0.06202775985002518
-0.24842002987861633 -0.28200674057006836 -0.7947592735290527
1.1880152225494385 -0.3972020149230957 1.649788737297058
0.06821168959140778 -0.08645433187484741 0.17264260351657867
-0.017248110845685005 0.14946535229682922 0.28487297892570496
0.9764363169670105 -0.06638110429048538 -0.8018878102302551
0.41048097610473633 0.9553200602531433 0.3234962522983551
0.17389658093452454 0.22892725467681885 0.15313278138637543
0.010627521201968193 -0.07093778252601624 -0.08250191062688828
0.9870043992996216 1.0539833307266235 -0.768210768699646
-0.4317432940006256 0.1573624610900879 -0.8696374893188477
0.0699118971824646 0.12944133579730988 -0.27484723925590515
0.0007553190225735307 0.2238233983516693 0.26496344804763794
-0.5473622679710388 0.7186071276664734 0.42714694142341614
-0.034387897700071335 -0.02009407989680767 0.3725314736366272
-0.10576338320970535 0.2605828642845154 0.30721351504325867
0.3290312588214874 0.20413143932819366 0.006501682568341494
-0.3099331557750702 1.0506709814071655 0.6155017018318176
0.5036580562591553 1.5346533060073853 0.5143991112709045
0.2586280107498169 0.4817037582397461 0.16287162899971008
0.056860219687223434 -0.038570210337638855 -0.07110999524593353
0.3134961426258087 -0.1811554878950119 -0.26071611046791077
-0.9520414471626282 -0.4423365294933319 0.7829036116600037
-0.04330863431096077 -0.11486012488603592 -0.00039452247438021004
-0.20614127814769745 0.1860772669315338 0.2993740737438202
0.5749455094337463 -0.5297690033912659 -0.0637674480676651
0.7133422493934631 -0.016090353950858116 0.07467585802078247
0.022337835282087326 0.05873982608318329 0.22538788616657257
0.04493117332458496 -0.141453817486763 0.08821330219507217
0.2688977122306824 0.8589770197868347 -0.644549548625946
0.4812602400779724 0.7139608263969421 -0.43444713950157166
0.14503113925457 0.11296869814395905 -0.06540077179670334
0.13544651865959167 -0.3182722330093384 -0.06548982113599777
0.39233773946762085 -0.986709713935852 0.19673791527748108
0.5357813239097595 0.13158300518989563 -0.010090360417962074
0.2235477864742279 -0.3505617380142212 -0.03045644238591194
0.08529479056596756 -0.10242340713739395 0.2202032059431076
-0.19805197417736053 0.03222133219242096 -1.0481318235397339
0.1278047412633896 -0.0034747938625514507 -0.7828260064125061
0.04045109078288078 -0.07984717935323715 -0.09147042036056519
0.09723541885614395 0.015887511894106865 -0.16966085135936737
-2.260401964187622 0.8840346336364746 0.45234382152557373
-0.3152558505535126 0.04906401038169861 -0.021142540499567986
-0.2667047083377838 0.13243427872657776 -0.06593441218137741
-0.011631058529019356 -0.049432046711444855 -0.03789230063557625
-0.7507532238960266 1.2217589616775513 1.39620840549469
-0.5459620952606201 1.5894715785980225 -0.6511777639389038
-0.18857739865779877 0.3575184643268585 0.053513456135988235
-0.13276711106300354 -0.09306491911411285 0.2432442307472229
0.3042413890361786 0.4621710777282715 0.2480444759130478
-0.41740211844444275 -0.1777031272649765 0.7804219126701355
-0.11587509512901306 -0.03672075271606445 0.31154119968414307
-0.06870802491903305 -0.1090952679514885 0.15255767107009888
0.26532700657844543 -0.01333385705947876 0.5804048776626587
0.21462391316890717 -0.11834902316331863 0.3895055949687958
0.008104627951979637 -0.08709008246660233 0.22382789850234985
0.1055067926645279 -0.22550642490386963 0.17597468197345734
0.22023454308509827 0.2515745162963867 0.389617919921875
0.069936603307724 -0.19008375704288483 -0.7072560787200928
0.1102161556482315 -0.1643529087305069 0.08732298761606216
0.1069866418838501 -0.18522804975509644 0.20304518938064575
0.06368529051542282 -0.15311530232429504 -0.10563687235116959
-0.025713715702295303 -0.2038116753101349 0.38354310393333435
0.07149861752986908 -0.20172251760959625 0.16652125120162964
0.09462635964155197 -0.16288502514362335 -0.1896100640296936
-0.4538075625896454 0.38868746161460876 -0.20864027738571167
0.5187171697616577 -0.9819584488868713 0.30641862750053406
0.06220663711428642 -0.18293792009353638 -0.119828000664711
0.2133018523454666 -0.1461641490459442 -0.03424648195505142
0.4467269480228424 -0.07562187314033508 -0.6306467056274414
0.8736650943756104 -0.16381920874118805 0.3614490032196045
0.3547985553741455 -0.1099652424454689 -0.06271794438362122
0.08679497987031937 0.12509652972221375 -0.05398969352245331
0.062427207827568054 0.045322176069021225 -0.06000635027885437
0.07962967455387115 0.282743364572525 0.04060780256986618
0.07345865666866302 0.13956457376480103 -0.04232965037226677
-0.15114820003509521 0.03923112154006958 0.2569170594215393
-0.7150500416755676 1.293241262435913 -0.30811357498168945
-0.09365760535001755 0.2230769842863083 0.4297664761543274
-0.21336179971694946 0.22683434188365936 0.2092663198709488
0.2491067796945572 0.10110728442668915 -0.1415199488401413
-0.5829794406890869 -0.6969814300537109 -0.043533846735954285
-0.6835741400718689 0.46301862597465515 -1.2056595087051392
-0.0030724587850272655 0.0539822019636631 -0.2848295271396637
0.0744488388299942 -0.06782831996679306 0.22132885456085205
0.249140664935112 0.15046662092208862 0.25605639815330505
0.2463393658399582 -0.10110946744680405 0.08490128815174103
0.11515651643276215 -0.04658941924571991 0.21036627888679504
-0.0004883549408987164 0.10653620958328247 0.017752328887581825
-0.03993590921163559 0.5447607040405273 0.6575329303741455
0.18515455722808838 0.17069049179553986 0.5832623839378357
0.027183743193745613 0.17384564876556396 0.16107498109340668
0.5221937298774719 -0.09448515623807907 0.08644671738147736
0.30318859219551086 -0.07921400666236877 -0.1480683833360672
-0.5736285448074341 -0.01121190469712019 -0.5556381940841675
0.3515181839466095 -0.07267475873231888 -0.02642877586185932
0.01736026629805565 -0.2942594885826111 -0.038648128509521484
0.42134952545166016 -0.29156672954559326 0.6777381300926208
-0.4430486261844635 0.2478913515806198 0.010615301318466663
0.015169117599725723 -0.22848287224769592 0.05768545717000961
-0.12327416241168976 0.17134501039981842 0.10481178760528564
0.578102707862854 -0.12573593854904175 0.2532428801059723
0.7560946941375732 0.03769691661000252 -0.8535449504852295
0.08408699929714203 0.12445219606161118 -0.007684569340199232
-0.10252317786216736 -0.17820750176906586 0.09474792331457138
0.19364570081233978 -0.5412430167198181 -0.10397547483444214
0.30478397011756897 0.05946464464068413 0.1725967526435852
0.0010759548749774694 -0.20675839483737946 0.07723622769117355
0.1760551482439041 -0.33207860589027405 -0.06278640031814575
-0.6680207252502441 -0.05938173085451126 -0.49964383244514465
0.20294834673404694 -0.08286294341087341 0.5605649352073669
0.048932064324617386 -0.27192747592926025 -0.033138521015644073
-0.024222031235694885 -0.16527073085308075 0.09861942380666733
0.28327685594558716 0.5143993496894836 0.019187599420547485
0.006267893128097057 -0.4067844748497009 0.40220776200294495
0.02017083764076233 -0.11037901043891907 0.11337495595216751
0.33864977955818176 -0.4250808656215668 -0.1062091663479805
-0.7156981825828552 0.788707971572876 -1.4001697301864624
0.20631170272827148 0.26179540157318115 0.2009124755859375
0.19208216667175293 -0.16792890429496765 -0.24459782242774963
0.21484456956386566 0.07329070568084717 0.243451789021492
0.04820462688803673 -0.5223074555397034 -0.45808419585227966
-0.47244903445243835 -0.24310298264026642 0.38938450813293457
0.110956110060215 -0.018508540466427803 0.18357324600219727
0.03287564963102341 -0.03494921699166298 -0.32278627157211304
0.41526588797569275 -0.15427878499031067 -0.4849933683872223
0.589937150478363 -0.1535787135362625 -0.2367984652519226
0.14443032443523407 -0.05020691081881523 -0.32281213998794556
-0.01886514388024807 0.0795992836356163 -0.3645264208316803
-0.16658486425876617 -0.5072122812271118 -0.3080233633518219
-0.012349279597401619 0.11348477751016617 -0.38357681035995483
-0.023619811981916428 -0.0013344273902475834 -0.3542529344558716
0.030476592481136322 0.008193268440663815 0.0662754476070404
-0.250840425491333 0.531311571598053 0.12714217603206635
-0.1770324856042862 -0.2816771864891052 -0.18587861955165863
-0.04031466320157051 0.03911793231964111 0.03967222198843956
-0.012938156723976135 0.13148236274719238 0.09983324259519577
0.5653597116470337 0.02801216021180153 0.3278394639492035
-0.6385796070098877 0.09701854735612869 0.2385658621788025
-0.012214978225529194 0.10239468514919281 0.13386379182338715
0.13656370341777802 0.12165874242782593 -0.16424715518951416
0.31648683547973633 0.18925495445728302 -0.25428101420402527
0.5744525194168091 -0.0626227930188179 0.5948291420936584
0.2241334319114685 0.10252372920513153 -0.074490487575531
0.08291906118392944 0.04997383430600166 0.2719956934452057
-0.29532548785209656 0.35550910234451294 0.056074608117341995
-0.2679787576198578 -0.23188738524913788 0.24524854123592377
-0.01839940994977951 0.0451972559094429 0.2380869835615158
0.17493610084056854 0.014462035149335861 0.1629776954650879
-0.15957793593406677 -0.6569264531135559 -0.3390466868877411
0.6484948992729187 -0.0017440866213291883 -0.28055277466773987
0.18692170083522797 -0.049765970557928085 0.054816339164972305
0.03029155358672142 0.009887324646115303 0.24947331845760345
1.1400150060653687 -1.0599331855773926 0.9906772375106812
1.059005618095398 -0.08026084303855896 0.6636034846305847
0.31800591945648193 -0.15928427875041962 0.4078083634376526
0.22253909707069397 0.10431204736232758 -0.1527121663093567
0.5955650806427002 0.27564892172813416 -0.7462013959884644
0.6245284676551819 0.6218804717063904 0.27303794026374817
0.32277244329452515 0.1841469258069992 -0.17634600400924683
-0.12637561559677124 0.20403285324573517 0.04478083923459053
0.4426034390926361 -0.36018815636634827 -0.3285738527774811
-0.32867392897605896 0.28255730867385864 0.15926925837993622
-0.08873847872018814 0.13300834596157074 0.013173346407711506
0.12542468309402466 -0.005225177388638258 -0.12066040933132172
-0.26295778155326843 0.3342894911766052 -0.21267198026180267
0.4114244282245636 0.07447100430727005 -0.6609427332878113
0.12141821533441544 0.04175916686654091 -0.22289623320102692
-0.06295736134052277 -0.15196874737739563 -0.058138538151979446
0.659574568271637 -0.127320796251297 -0.03798078000545502
0.12553486227989197 0.43199166655540466 0.5356073379516602
0.05675951763987541 -0.06707620620727539 0.01731727458536625
-0.22388623654842377 0.017288414761424065 0.11527635902166367
1.126632571220398 -0.052870750427246094 0.5675227642059326
0.36899682879447937 0.03067360445857048 -0.44672250747680664
0.01880824938416481 -0.0050313957035541534 0.10686296969652176
0.35682740807533264 -0.16301965713500977 -0.09437314420938492
-0.1673261672258377 -0.4166916608810425 -0.7914884686470032
-0.19674687087535858 -0.8487939238548279 -0.8220167756080627
0.22695109248161316 -0.2764684557914734 -0.25562137365341187
-0.1713140904903412 0.24052922427654266 -0.026188090443611145
-0.1557432860136032 0.3069665729999542 0.1614036113023758
-0.07677637040615082 0.17279645800590515 0.026442352682352066
-0.14623646438121796 0.24456466734409332 0.006459436845034361
0.016883406788110733 -0.1990351527929306 0.24358461797237396
-0.524152934551239 0.4557093679904938 -0.3532352149486542
-0.40246880054473877 0.1903904527425766 0.07559384405612946
-0.10610505938529968 -0.05425092205405235 0.142303928732872
-0.008241264149546623 0.10071737319231033 0.12948976457118988
-0.566704273223877 -0.7555627822875977 0.0988156720995903
0.37775328755378723 -0.7269182205200195 0.18275724351406097
-0.02212473936378956 -0.12986135482788086 0.1497340351343155
0.06078052520751953 0.03258178383111954 0.0808362364768982
0.3041357398033142 -0.014816975221037865 -0.6041305661201477
0.17403751611709595 0.5642567276954651 0.3500518500804901
0.10179699212312698 0.08812762796878815 0.030800845474004745
0.10037925094366074 0.16267631947994232 0.10479626804590225
0.4151037335395813 0.19219307601451874 0.004196356050670147
-0.18338528275489807 0.10563987493515015 0.2149706780910492
0.11862649023532867 0.14133617281913757 0.11041894555091858
-0.204580619931221 0.14321361482143402 -0.04544994607567787
0.17349499464035034 0.5564698576927185 0.24691180884838104
0.14376001060009003 1.2540165185928345 -0.4621835947036743
-0.07798564434051514 0.36250850558280945 -0.07810112833976746
0.18135753273963928 -0.06375019997358322 -0.00627460703253746
0.39960241317749023 -0.10914674401283264 -0.07257495820522308
0.1362958401441574 0.17631742358207703 0.011460003443062305
0.2035994529724121 -0.04368121922016144 -0.007698745466768742
-0.12067887932062149 -0.060918550938367844 0.1884976625442505
0.1609765887260437 -0.6129608154296875 -0.4366439878940582
0.6929435729980469 0.4112403094768524 0.5001616477966309
0.031191721558570862 -0.07452540099620819 0.1463199108839035
-0.1581435650587082 0.43580809235572815 0.011820008978247643
-0.3746534585952759 0.03470764681696892 1.1139174699783325
0.44879281520843506 0.8453730344772339 -0.21319860219955444
-0.09819740056991577 0.4314357340335846 0.1329856961965561
0.36692026257514954 -0.16886208951473236 0.05010124668478966
1.0212191343307495 0.26834356784820557 1.0252289772033691
0.14195266366004944 -1.2498605251312256 0.053699273616075516
0.4360595941543579 -0.24764375388622284 0.16908390820026398
0.11791443824768066 -0.13126206398010254 -0.021012067794799805
-0.10452985018491745 -0.3187642991542816 0.7067883610725403
1.3135199546813965 0.10987788438796997 -0.3694327175617218
0.2422255426645279 -0.11988242715597153 0.032188668847084045
0.3744136393070221 -0.11513403058052063 -0.2164900302886963
0.47320064902305603 0.07419858127832413 -0.06740516424179077
0.8188872337341309 -0.04776563495397568 0.8519654273986816
0.44988763332366943 -0.08016658574342728 -0.03830833360552788
-0.28208017349243164 0.10638777166604996 0.4138214886188507
1.2388781309127808 -0.9015282392501831 -0.03606873378157616
1.2368767261505127 0.6513721942901611 0.5330774784088135
0.1302190124988556 0.04680698737502098 0.3746693432331085
0.11188749969005585 0.20967485010623932 -0.14422020316123962
0.5837677121162415 0.5404149293899536 0.48245561122894287
0.19013112783432007 -0.6414837837219238 0.004626123234629631
0.177839457988739 0.14439274370670319 -0.04507361352443695
0.030843248590826988 0.26876258850097656 -0.10753163695335388
0.17285796999931335 0.5087469220161438 -0.8471238017082214
-0.5657938122749329 -0.48075202107429504 -0.5765390992164612
-0.02763398177921772 0.19270509481430054 -0.2716867923736572
-0.1938537359237671 -0.13131146132946014 -0.30080223083496094
-0.5465995073318481 -0.001393259852193296 -0.22339028120040894
0.6131432056427002 -0.3159816563129425 -0.3120218813419342
-0.13914720714092255 -0.1356823593378067 -0.2974011301994324
-0.37328508496284485 -0.2990819811820984 0.13849665224552155
-0.4966364800930023 -0.10662958770990372 0.2482224553823471
-0.6526153087615967 1.4157496690750122 -0.23744270205497742
-0.42001476883888245 -0.06908261030912399 0.11064767837524414
-0.12206587195396423 -0.11430428177118301 0.36884215474128723
0.6532504558563232 0.7652509212493896 0.493396133184433
-0.02366567775607109 -0.06166037544608116 0.28907209634780884
0.019055018201470375 0.01271020993590355 0.375726580619812
-0.02324870601296425 -0.04367971047759056 -0.3302280306816101
0.09064613282680511 0.06008114293217659 0.14268256723880768
0.8169612288475037 -0.41267719864845276 -0.9721462726593018
0.10564490407705307 -0.08980970829725266 -0.3633703589439392
0.07749202847480774 -0.0679507926106453 0.043171290308237076
0.306659072637558 -0.0876660943031311 0.5492631793022156
0.24700771272182465 -0.07518868893384933 0.529396116733551
0.1489691436290741 -0.0667685717344284 0.1964355856180191
-0.18094909191131592 -0.14716006815433502 -0.08244510740041733
-1.5559064149856567 -0.42556580901145935 -0.007644494995474815
-0.032984405755996704 0.605519711971283 -1.132680058479309
-0.3238604664802551 -0.07083433121442795 -0.2131720930337906
0.10115497559309006 -0.05773794651031494 -0.0021221227943897247
0.3208649754524231 -0.4899258017539978 -0.7411336898803711
-0.26429861783981323 0.15260426700115204 0.1017899438738823
0.08906061202287674 -0.08744079619646072 -0.10720167309045792
-0.19908592104911804 0.5889642238616943 -0.26695922017097473
0.1807844191789627 0.5262585878372192 -0.0709642842411995
-0.4259691536426544 0.8651586174964905 0.028900615870952606
-0.17023389041423798 0.6183409690856934 -0.20968219637870789
-0.0884215235710144 0.10452181845903397 -0.11470501124858856
0.2229856550693512 0.32716819643974304 -0.501165509223938
-0.22974883019924164 -0.42855900526046753 -0.15334975719451904
-0.06541811674833298 0.05897868424654007 -0.1683860570192337
-0.5640695095062256 -0.015998350456357002 0.11920734494924545
-0.9687151908874512 -0.1327034831047058 0.6221477389335632
0.6434328556060791 -0.35420018434524536 0.7086707353591919
-0.45857715606689453 -0.08056771755218506 0.26572132110595703
-0.6174002885818481 0.016806604340672493 -0.36613646149635315
-0.8425601124763489 -1.4200384616851807 0.23374398052692413
-0.2198227196931839 0.6121997237205505 -0.8368735909461975
-0.5866356492042542 -0.08653474599123001 -0.3576294183731079
-0.26241427659988403 0.07089435309171677 0.06118904426693916
-0.17519132792949677 -0.42095404863357544 -1.0410759449005127
0.8021812438964844 -0.7702199816703796 -0.3573981523513794
-0.10231642425060272 -0.09795854240655899 -0.12254101783037186
-0.02686033584177494 -0.032324280589818954 0.17781318724155426
0.20623451471328735 -0.23571597039699554 -0.5669276118278503
-0.07982462644577026 -0.21934527158737183 0.03549405187368393
0.0037325439043343067 -0.09188709408044815 0.032439857721328735
0.061198703944683075 -0.08405165374279022 -0.22181934118270874
-0.5427249073982239 -0.6134988069534302 -0.3045298755168915
0.14411629736423492 -0.06752856820821762 -0.3254973292350769
-0.004044676199555397 -0.15634581446647644 -0.2628706395626068
-0.10049088299274445 -0.24601596593856812 -0.25123050808906555
-0.7272013425827026 -0.7155822515487671 -0.45040163397789
0.1866866946220398 0.3041623830795288 0.8143007755279541
-0.14901158213615417 -0.243617981672287 -0.14658060669898987
0.20673148334026337 0.03935050964355469 0.1169404461979866
0.11323438584804535 -0.008839517831802368 0.22664903104305267
-0.36125776171684265 0.2679597735404968 -0.5117791295051575
0.13682299852371216 0.055046841502189636 0.051457975059747696
0.5882883071899414 0.4262133538722992 -0.3699319660663605
0.7633842825889587 -0.1167309358716011 0.6149574518203735
0.401815801858902 0.5490739941596985 -0.7680513262748718
0.582901656627655 0.3800709843635559 -0.2987975776195526
-0.16675794124603271 0.3533758819103241 -0.034059543162584305
-0.1338990032672882 0.710368275642395 -0.0011999438283964992
0.21717986464500427 -0.20840898156166077 -0.09101484715938568
-0.10433357208967209 0.330014169216156 -0.03266872838139534
-0.020100273191928864 0.11036553978919983 0.08002909272909164
-0.3565107583999634 0.05453908443450928 -0.1667349934577942
-0.26990336179733276 -0.1351717710494995 0.7397230267524719
-0.09072331339120865 0.08805397152900696 0.12139653414487839
0.11455845832824707 -0.10429036617279053 0.20202584564685822
0.15569838881492615 -0.1596565842628479 0.17833341658115387
-0.8850802183151245 0.7549358010292053 -0.7798516750335693
-0.01712389476597309 -0.008896675892174244 0.07771655172109604
-0.030580762773752213 0.24377413094043732 -0.2397289276123047
-0.04908587038516998 0.30593276023864746 -0.0948863998055458
-0.7886360287666321 -0.1863531470298767 0.5028549432754517
-0.11997716873884201 0.18949583172798157 -0.13737142086029053
0.18769226968288422 0.09944996982812881 0.20570342242717743
0.18602313101291656 -0.07880319654941559 0.629941999912262
0.4937666356563568 0.2591342329978943 0.24554355442523956
0.23951193690299988 0.10523734241724014 0.2568320333957672
-0.3956795036792755 -0.0006842910079285502 -0.12917949259281158
-0.5116470456123352 -0.28777962923049927 0.3281695544719696
-0.2748621702194214 0.3092205226421356 -0.5749294757843018
-0.3982631266117096 -0.001522377715446055 -0.13207483291625977
-0.12053854763507843 0.05856775492429733 0.031412433832883835
-0.564598560333252 -0.019417183473706245 0.7793501019477844
0.18104079365730286 -0.01748485676944256 -0.10416433960199356
-0.1546926498413086 0.04140060767531395 0.11904926598072052
0.18022418022155762 -0.014653979800641537 0.41780826449394226
0.15858662128448486 0.2279234081506729 0.31557995080947876
0.17712052166461945 -0.15004105865955353 0.35828182101249695
0.1627250611782074 0.002638895995914936 0.3911947011947632
0.09411955624818802 -0.41783013939857483 -0.06795657426118851
0.3537524938583374 -0.4360755383968353 -0.1748511791229248
0.5044094920158386 -0.4174455404281616 -0.21630489826202393
0.19297893345355988 -0.41043123602867126 -0.1091141402721405
0.09591642767190933 -0.10108973830938339 -0.08258615434169769
0.20987851917743683 -0.4302862584590912 -0.08723916858434677
0.5639318227767944 0.24961631000041962 0.028880488127470016
0.16673465073108673 -0.10970261693000793 -0.06488261371850967
-0.2927820682525635 -0.12572512030601501 -0.27679455280303955
-0.4990243911743164 -0.533381998538971 0.22592595219612122
-0.5186187028884888 0.07907115668058395 0.15161697566509247
-0.33780550956726074 -0.14967431128025055 -0.17093966901302338
-0.10343322902917862 0.08964724838733673 -0.06616536527872086
-0.19403117895126343 0.11697348952293396 -0.2203676849603653
-1.0372463464736938 0.39127010107040405 0.04183638095855713
-0.24246713519096375 0.12692506611347198 -0.08376166224479675
0.23394736647605896 -0.16106362640857697 -0.2924923896789551
-0.16431204974651337 0.037979260087013245 0.34959977865219116
0.6976469159126282 -1.4819467067718506 0.36893367767333984
0.26111915707588196 -0.2895771861076355 -0.1262694150209427
0.11892957985401154 0.08497566729784012 0.16220654547214508
0.00848635844886303 0.44968143105506897 -0.39752423763275146
-0.09247312694787979 -0.4055381417274475 -0.2659265995025635
0.058982718735933304 0.06526287645101547 0.02734559215605259
-0.034115247428417206 0.5508260726928711 -0.06962593644857407
-0.307774156332016 0.41822531819343567 0.16934478282928467
0.40657544136047363 0.03421624377369881 -0.48428040742874146
-0.01006589736789465 0.4577641487121582 -0.11036857217550278
0.2839939296245575 -0.15803781151771545 -0.23284772038459778
0.16477540135383606 0.13037672638893127 -0.07181882858276367
1.6409530639648438 1.1256482601165771 -0.11434663087129593
0.4646605849266052 0.05484306439757347 -0.18824434280395508
-0.03843802586197853 0.004279710818082094 0.1400158405303955
0.2278643399477005 0.003278399584814906 0.25634729862213135
0.6341572999954224 -0.18413092195987701 0.9487600922584534
0.07617374509572983 -0.015138912945985794 0.2648635804653168
-0.3170626163482666 -0.18734534084796906 0.10627682507038116
-0.5921487808227539 -0.13139259815216064 0.42486557364463806
1.3797543048858643 0.18081723153591156 -0.15542705357074738
-0.1112394779920578 -0.11250986158847809 0.10529344528913498
0.022634442895650864 0.08434616029262543 0.09385555237531662
-0.41689616441726685 -0.2510501444339752 -0.19292449951171875
-0.10975921899080276 -0.059871021658182144 0.020339705049991608
-0.07454489916563034 0.0022408084478229284 0.038005731999874115
-0.06900711357593536 -0.3117702603340149 -0.011527583003044128
0.16213420033454895 -0.48451897501945496 -0.40794891119003296
0.2460276484489441 -1.4368839263916016 -0.706757128238678
0.020299818366765976 -0.5045402646064758 -0.15682822465896606
-0.2026703953742981 0.09037010371685028 -0.04684419557452202
0.09619305282831192 0.9208411574363708 -0.01898549310863018
-0.7664880156517029 -0.08897393941879272 0.6028410196304321
-0.2259257286787033 0.18156611919403076 0.04722920060157776
0.050519295036792755 0.12920527160167694 0.253665030002594
-0.22374792397022247 -0.15114253759384155 0.6868042349815369
0.10159415751695633 0.3938397765159607 0.11634375900030136
0.01707296445965767 0.12574176490306854 0.29522138833999634
0.2030806839466095 -0.1610959768295288 0.4298288822174072
0.3368369936943054 -0.6104140877723694 0.3733452260494232
-0.1200839951634407 -0.20418405532836914 0.4598560333251953
0.1797422170639038 -0.22102399170398712 0.4278241693973541
-0.3227415680885315 0.31510406732559204 -0.13831540942192078
-0.009446250274777412 -0.22179047763347626 -0.1862925887107849
-0.28565117716789246 0.6245940923690796 -0.567764163017273
-0.2697775363922119 0.2911977171897888 -0.20287728309631348
-0.05665675178170204 -0.14965419471263885 0.07678882777690887
0.474261075258255 0.47805169224739075 0.16049101948738098
0.01914099045097828 0.9041981101036072 0.18888556957244873
0.05207298323512077 0.10480817407369614 0.09194120019674301
-0.08598426729440689 -0.11770790070295334 0.27664098143577576
0.46893665194511414 -0.4335768520832062 0.7168133854866028
0.598818302154541 -2.05051326751709 0.43684038519859314
0.0818696841597557 -0.4069073498249054 0.36379674077033997
0.18890434503555298 -0.2231905609369278 0.20500527322292328
-0.551452100276947 0.7550252079963684 0.8576640486717224
-0.22233811020851135 -0.757505476474762 -1.2209149599075317
0.047103218734264374 -0.14803169667720795 0.11795324087142944
0.22984665632247925 0.19674237072467804 -0.02960459142923355
1.1675658226013184 -0.7282507419586182 -0.510780394077301
-0.47361046075820923 0.6621780395507813 0.22835969924926758
0.2445610761642456 0.14130914211273193 -0.05362939462065697
0.22090457379817963 -0.08652167022228241 0.13799987733364105
-0.9080600738525391 0.17334431409835815 -0.13644881546497345
0.9739696383476257 -0.4498588442802429 -0.8856462240219116
0.16672198474407196 -0.09585431963205338 -0.03943997994065285
-0.21737682819366455 -0.05408785119652748 0.28890347480773926
-0.08365237712860107 -0.6537419557571411 -0.2631169855594635
-0.09423589706420898 -0.3644854724407196 0.923947274684906
-0.19131287932395935 -0.1714482307434082 0.29490965604782104
-0.2795616686344147 0.03505564481019974 0.11221572011709213
-0.5770205855369568 0.3386289179325104 0.5521324276924133
0.26803040504455566 0.5788867473602295 0.17080019414424896
-0.24349108338356018 0.16011163592338562 0.20427271723747253
0.11614326387643814 0.17341825366020203 -0.19850455224514008
-0.7355726957321167 -0.5460047721862793 -0.45047688484191895
1.5867371559143066 1.1454689502716064 1.626439094543457
0.1978611946105957 0.20625555515289307 0.0333760641515255
0.35455799102783203 0.0774647518992424 -0.30797889828681946
0.2817024886608124 -0.066238634288311 0.4230511486530304
-0.2654239237308502 0.06716681271791458 -0.5825268626213074
0.25786450505256653 0.08260203152894974 -0.24154017865657806
-0.32928112149238586 -0.18821564316749573 -0.32155248522758484
-0.2538527846336365 0.2161765694618225 -0.038982897996902466
0.37093913555145264 0.3922758400440216 0.12471901625394821
-0.21193785965442657 -0.05650777369737625 -0.21972891688346863
-0.29441970586776733 0.28608113527297974 0.21253100037574768
-0.3544551134109497 0.3112703561782837 0.7537392973899841
-0.2563881278038025 -0.07439727336168289 0.7839205861091614
-0.3046371042728424 0.24501152336597443 0.3497188687324524
-0.11265021562576294 0.21138407289981842 -0.25176453590393066
1.1500961780548096 -0.6191362738609314 -0.05604284256696701
-0.45308059453964233 0.6009865403175354 0.06873901933431625
-0.026836106553673744 0.1710001528263092 -0.17645224928855896
0.020513378083705902 0.2624938189983368 0.43660181760787964
-0.03321002796292305 0.253947377204895 0.524286150932312
1.2546535730361938 0.7326516509056091 0.3384958505630493
0.16500429809093475 0.31070786714553833 0.43039214611053467
-0.18295219540596008 0.13354775309562683 0.4854520261287689
0.7662531733512878 0.8078567385673523 0.29668664932250977
0.7579445242881775 0.8619440197944641 -0.8739244937896729
0.0689549669623375 0.3225246071815491 0.2747591733932495
0.15193800628185272 0.22564895451068878 0.08598364889621735
-0.21669146418571472 -0.052545249462127686 -0.3163158595561981
0.044865723699331284 0.5088514685630798 0.8286408185958862
0.08344180136919022 0.2291957139968872 0.1410408616065979
-0.2578560411930084 0.15981093049049377 -0.2281351089477539
0.013322540558874607 0.039085861295461655 0.1878013163805008
-0.2700854539871216 0.21730640530586243 -0.23061275482177734
-0.22407685220241547 0.14305315911769867 -0.18613213300704956
0.14044518768787384 -0.10119523108005524 -0.17929665744304657
-1.198897123336792 0.077395498752594 -0.07361917197704315
-0.9586191177368164 -0.6725800037384033 0.06742603331804276
-0.16504241526126862 -0.1401120126247406 -0.14095735549926758
-0.027514660730957985 -0.28429490327835083 0.23511762917041779
0.8463472723960876 0.9506531953811646 0.07981220632791519
0.3893749415874481 -0.3319372832775116 0.17418229579925537
0.14680016040802002 -0.12236418575048447 0.2025315761566162
-0.4105326533317566 0.33149728178977966 -0.08577053248882294
0.7492070198059082 -0.9223257899284363 1.1855010986328125
-0.29738083481788635 -0.13820022344589233 0.30912548303604126
-0.23630453646183014 0.12172437459230423 0.12545189261436462
-0.03251698240637779 -0.17206346988677979 0.05973198264837265
-0.5291457772254944 -0.21918101608753204 0.45498788356781006
-0.36644741892814636 0.17109271883964539 0.8724697232246399
-0.15107174217700958 -0.1253715306520462 0.2190287560224533
-0.14733725786209106 0.3672444522380829 0.16293035447597504
0.5382679104804993 0.44716429710388184 0.412356436252594
-0.2465592324733734 0.4696473777294159 0.6996570229530334
-0.07611051201820374 0.3990081250667572 0.26493316888809204
-0.029306335374712944 0.056838151067495346 0.20953309535980225
1.020553708076477 -0.3917688727378845 -0.7718042135238647
-0.39811354875564575 0.44540542364120483 0.2488888055086136
0.05452236160635948 0.05552224442362785 0.07995422929525375
0.4554331302642822 -0.05522797256708145 0.17045988142490387
0.7574747800827026 -0.1221366822719574 -0.18096856772899628
-0.074098140001297 0.03527817502617836 -0.1133110448718071
0.4340706169605255 -0.03992535546422005 0.07276403158903122
-0.06969621777534485 0.041570715606212616 0.036738455295562744
-0.008152119815349579 1.2032357454299927 -0.022155558690428734
-0.2673080265522003 -0.168066143989563 0.16437982022762299
-0.11783204972743988 0.17979951202869415 0.027741266414523125
-0.004574559163302183 -0.16589203476905823 -0.3277243971824646
-0.18232938647270203 -0.09943509101867676 -0.12756721675395966
0.17802314460277557 -0.16343063116073608 -0.2640446424484253
0.008361185900866985 -0.14901919662952423 -0.31118977069854736
0.03783910721540451 -0.22793863713741302 -0.18358735740184784
1.0803425312042236 -0.42038461565971375 0.590700626373291
-0.550837516784668 -0.28611546754837036 -0.9782501459121704
0.0874742716550827 -0.2644011378288269 -0.17395919561386108
0.21732880175113678 0.31776177883148193 -0.23800338804721832
0.21731339395046234 0.35524308681488037 -0.7045505046844482
-0.1564607322216034 1.1104968786239624 0.3511182367801666
0.16310860216617584 0.4301813542842865 -0.22688555717468262
-0.08139066398143768 0.04247753694653511 -0.030438922345638275
-0.1236908882856369 -0.5626699924468994 0.022675713524222374
-0.829574704170227 0.1642528772354126 -0.07843317091464996
-0.17540808022022247 -0.019275348633527756 -0.035627707839012146
-0.6266052722930908 -0.13921453058719635 -0.11471386253833771
0.5929071307182312 -0.3573128283023834 0.308349072933197
-0.45602935552597046 0.04887523129582405 -1.3659369945526123
-0.4403192102909088 -0.1604703962802887 -0.21708425879478455
0.038867171853780746 -0.1544073522090912 -0.031575728207826614
0.6753546595573425 -0.38040128350257874 -0.2550221085548401
-0.016144441440701485 -0.1376839429140091 -0.46600955724716187
0.12064053118228912 -0.18619327247142792 -0.1070987805724144
0.07185255736112595 0.011710291728377342 0.05027714744210243
0.8463321924209595 0.540301501750946 0.32343119382858276
0.159841850399971 -0.2766667902469635 -0.08178608119487762
0.1954609602689743 0.05108284950256348 0.07600310444831848
-0.10168038308620453 -0.3706827461719513 0.2982480823993683
-0.311671644449234 -0.4059382677078247 0.26997092366218567
0.0002974100934807211 -0.3905980885028839 0.4764060974121094
-0.14168937504291534 -0.37046581506729126 0.31650686264038086
0.2086641937494278 -0.06736224889755249 -0.04022736847400665
-0.048046939074993134 -0.19743672013282776 0.03464118391275406
0.02631434053182602 -0.28622788190841675 -0.3659164011478424
0.15767574310302734 -0.11813681572675705 -0.06763220578432083
0.31613782048225403 -0.14276981353759766 -0.12219127267599106
0.4539223909378052 -0.3338024318218231 1.1114534139633179
0.32828131318092346 -0.614704430103302 -0.4083843529224396
0.3287414610385895 -0.22543585300445557 -0.0012561132898554206
-0.01580728590488434 0.2846451997756958 -0.06281165033578873
0.1812061369419098 -0.0030801529064774513 0.14975221455097198
0.351761132478714 -0.04029643163084984 -0.2650189995765686
0.05027773231267929 0.18268585205078125 -0.060219038277864456
-0.25047245621681213 0.11147577315568924 0.07283186912536621
-0.5238701105117798 -0.4371991455554962 -0.22628311812877655
0.9607453346252441 -0.018663937225937843 2.1449074745178223
-0.14797134697437286 0.021854151040315628 0.3024212718009949
-0.09301202744245529 -0.0877172201871872 -0.019261445850133896
-0.2751520872116089 -0.07679590582847595 -0.02079559676349163
-0.17322921752929688 -0.08426998555660248 -0.03292028233408928
-0.19137710332870483 -0.06281203031539917 -0.028462760150432587
-0.28779369592666626 -0.18191038072109222 -0.0029902111273258924
0.4101473391056061 -0.5370276570320129 0.041501279920339584
-0.3845255970954895 -0.08561502397060394 -0.24115031957626343
-0.20567286014556885 -0.2335299700498581 -0.032424140721559525
-0.29648783802986145 0.18662913143634796 -0.46148252487182617
0.5871850848197937 -0.14694519340991974 -0.8966468572616577
1.5042458772659302 -0.47585952281951904 -1.335331916809082
0.06278863549232483 0.06868793070316315 -0.6297537088394165
0.374105840921402 0.2628816068172455 0.08418498188257217
0.14924892783164978 0.1567898690700531 0.025156782940030098
0.26669037342071533 0.4567049443721771 0.6181802153587341
0.3217131495475769 0.2727862596511841 0.16921371221542358
0.13367119431495667 0.08579417318105698 0.3290906250476837
0.2683825194835663 0.4262823760509491 -0.11735647916793823
0.14379267394542694 0.6296147704124451 -0.16079124808311462
0.15241768956184387 0.197594553232193 0.1950491964817047
-0.15647901594638824 0.061587169766426086 -0.12594366073608398
0.18087676167488098 -0.9995461106300354 -0.6994734406471252
-0.7790409326553345 -0.08639487624168396 -0.48223909735679626
-0.20061860978603363 -0.11198578029870987 -0.24460382759571075
-0.02926475554704666 -0.08307728916406631 -0.06241873279213905
-1.3607617616653442 0.9939067959785461 0.5339792370796204
-0.3606567084789276 -0.6396746635437012 -1.5118393898010254
-0.24251480400562286 -0.01863635517656803 -0.1936507374048233
-0.24928320944309235 0.08740443736314774 0.1749485582113266
0.8902521133422852 -0.7018295526504517 0.09685412049293518
-0.8982550501823425 0.33314549922943115 0.035227689892053604
-0.19819825887680054 0.027719680219888687 0.14681266248226166
-0.1504419893026352 0.20980964601039886 -0.3313702642917633
-0.6812505125999451 1.104600429534912 -1.4221314191818237
-0.756273090839386 0.4952091872692108 1.006025791168213
-0.317593514919281 0.3525539040565491 -0.283693790435791
-0.03858698159456253 -0.14261102676391602 0.08887822180986404
0.17475877702236176 -0.2742689251899719 0.026902876794338226
-0.6025375127792358 0.21301278471946716 -0.3964303433895111
-0.08183667063713074 -0.14490531384944916 0.012433025054633617
0.053414735943078995 -0.0146692069247365 0.11021722108125687
0.034745004028081894 0.24773547053337097 -0.13620613515377045
-0.1955796629190445 -0.18096107244491577 0.1717432141304016
0.025997718796133995 -0.008209915831685066 0.08209415525197983
0.1168595552444458 -0.05295064300298691 -0.19644677639007568
0.046817343682050705 -0.3233077824115753 -0.30405038595199585
0.22280442714691162 -0.2286316454410553 -0.3982674479484558
0.13511109352111816 -0.12973764538764954 -0.23988230526447296
0.009029077365994453 -0.12590281665325165 -0.0853443592786789
-0.02956847846508026 0.3087441027164459 0.2805413007736206
0.15881267189979553 -1.3363310098648071 -0.14327619969844818
0.025494609028100967 -0.23213912546634674 -0.04733991250395775
0.23746183514595032 -0.18329927325248718 -0.26013651490211487
0.3674279749393463 -0.1843235194683075 -0.3928838074207306
-0.09578561782836914 -0.22721697390079498 0.029571199789643288
0.20420518517494202 -0.19518016278743744 -0.2271682173013687
0.28298887610435486 -0.10855884104967117 0.09608978033065796
0.35109055042266846 0.43768247961997986 -0.3041108250617981
0.025450721383094788 -0.15531495213508606 -0.7358921766281128
0.2725277841091156 -0.04195933789014816 -0.06787514686584473
0.007182280067354441 -0.06559672206640244 0.25163447856903076
-0.3947918713092804 0.06398246437311172 -0.4147648811340332
0.494020938873291 0.8951235413551331 0.4586166441440582
0.024611957371234894 0.07579318434000015 0.19122862815856934
0.18166561424732208 -0.013593715615570545 -0.1458069086074829
0.31664732098579407 -0.15192055702209473 0.18783532083034515
0.04348301887512207 0.457875519990921 -0.27362126111984253
0.19483080506324768 0.039578285068273544 -0.11700703948736191
0.1592797487974167 -0.06486465781927109 0.11731734871864319
-0.1512913703918457 -0.428867369890213 0.4807121455669403
0.2751207947731018 -0.04346177726984024 0.14941315352916718
0.1560843288898468 -0.12891238927841187 0.1845703125
0.2363901138305664 -0.13990725576877594 0.04572182148694992
-0.062295764684677124 0.8910064101219177 0.20963159203529358
0.9399588704109192 0.9807502627372742 0.006210497114807367
0.2798350155353546 0.13486582040786743 0.06088549271225929
-0.10560902208089828 0.030235975980758667 0.13382506370544434
0.7428957223892212 0.5457821488380432 -0.18794888257980347
0.313164621591568 0.45427843928337097 0.22468265891075134
0.061809904873371124 0.15272583067417145 0.11156102269887924
0.030711187049746513 0.029936403036117554 0.07151176035404205
0.04289272800087929 0.2000817060470581 0.42945003509521484
0.10571636259555817 0.2177562713623047 -0.33964067697525024
0.0517745241522789 0.07807165384292603 0.060671787708997726
-0.08225466310977936 -0.10355615615844727 0.041067976504564285
-0.9655714631080627 -0.8615407943725586 0.6265735030174255
0.3832380175590515 0.5433988571166992 -0.6550135016441345
-0.12911444902420044 -0.12364018708467484 0.018989067524671555
0.03609418869018555 0.3296009302139282 -0.15595759451389313
-0.061200886964797974 -0.11845983564853668 0.28694990277290344
-0.38118913769721985 0.2717203199863434 -0.12349525839090347
-0.04469672963023186 0.24423696100711823 -0.1053064838051796
-0.22732728719711304 0.12334872037172318 -0.30092811584472656
0.3406406342983246 0.3297306299209595 0.2801892161369324
-0.07088223844766617 0.2029397189617157 -0.012784017249941826
-0.12189796566963196 0.17723073065280914 -0.18107901513576508
0.036716919392347336 0.07294749468564987 0.00789574719965458
-0.27015945315361023 0.031876031309366226 -1.1580455303192139
-0.481496661901474 0.0043819560669362545 -1.7997492551803589
-0.03378857299685478 0.04777586832642555 -0.3540658950805664
-0.2651127874851227 0.30719733238220215 -0.10858307033777237
0.6512352228164673 1.6600712537765503 -0.03084222786128521
0.3431391417980194 -0.33785200119018555 -0.20635399222373962
-0.06788761913776398 0.4202266335487366 -0.11263782531023026
-0.11330300569534302 0.3366333246231079 0.19742730259895325
0.057747382670640945 0.5796303153038025 0.17442506551742554
-0.08768504112958908 0.37656664848327637 0.1920485496520996
-0.07914916425943375 0.3758370280265808 0.19027559459209442
-0.14044317603111267 0.5115229487419128 -0.11957946419715881
-0.6993343830108643 -1.085928201675415 -0.8198422193527222
-0.3736383616924286 1.6564027070999146 -1.4148951768875122
-0.2385711669921875 0.4386533200740814 -0.38083142042160034
-0.00842190720140934 0.20075412094593048 0.019638454541563988
0.09995025396347046 -0.39595985412597656 -0.0779772400856018
-7.595989154651761e-5 -0.0656777173280716 -0.38453763723373413
0.003661370137706399 0.08340627700090408 -0.03447318449616432
-0.11720023304224014 -0.08335832506418228 0.3285049796104431
-0.47507116198539734 -0.21536743640899658 0.28453773260116577
-0.4746999740600586 0.7505191564559937 -0.12119795382022858
-0.22744154930114746 -0.00404195673763752 0.2856850326061249
-0.3212797939777374 0.007723178248852491 -0.013891534879803658
0.5403790473937988 -1.6508709192276 0.1231585368514061
1.086375117301941 -0.39787283539772034 0.16774769127368927
-0.01824716106057167 -0.2783050537109375 0.030779197812080383
-0.4458175599575043 -0.031668465584516525 -0.13645905256271362
0.09987667202949524 -1.155798077583313 -0.8787505030632019
-0.08310636132955551 -0.6014195084571838 0.5017075538635254
-0.3266487419605255 -0.2527562081813812 -0.14594833552837372
-0.4281689524650574 0.22422334551811218 0.32038018107414246
-0.4193230867385864 1.0329679250717163 -0.5137955546379089
-1.6635254621505737 -0.08208690583705902 0.2698490619659424
-0.5955328345298767 0.2947664260864258 0.20643460750579834
-0.09225602447986603 -0.05369700491428375 -0.058660294860601425
0.18159212172031403 -0.5140952467918396 -0.3265330493450165
-0.18320515751838684 -0.007118152920156717 0.453174352645874
-0.06782486289739609 -0.11854826658964157 -0.01924552582204342
-0.20769040286540985 0.05115998163819313 0.02669491618871689
-0.33787208795547485 0.21162950992584229 -0.7316669821739197
-0.6890733242034912 0.22225424647331238 -1.132187843322754
-0.27448752522468567 0.09833669662475586 -0.2185860276222229
-0.002218741923570633 -0.14470891654491425 0.17980895936489105
0.010058398358523846 1.142830729484558 -0.7215911746025085
0.12785421311855316 -0.4961727261543274 1.1755709648132324
0.01458210963755846 -0.032725125551223755 0.19624289870262146
-0.021529871970415115 -0.4114854037761688 0.07216054201126099
-0.5784967541694641 -0.4054345190525055 0.7807331681251526
0.6804497838020325 -0.9338455200195313 0.12322574108839035
-0.005617112852632999 -0.49711698293685913 0.20159819722175598
-0.1189456582069397 -0.01249655894935131 -0.09353054314851761
-0.15741460025310516 0.9391561150550842 0.20019832253456116
-0.26162925362586975 -0.05594257265329361 0.11941563338041306
-0.1467646062374115 0.08867251873016357 -0.027700528502464294
-0.11215128749608994 -0.05071375519037247 -0.4842340052127838
0.7991774678230286 -0.3672175109386444 -0.6844679713249207
-0.5604385733604431 -1.0753551721572876 -0.35370922088623047
-0.06883954256772995 -0.24503573775291443 -0.5162891149520874
0.05856689065694809 -0.17588602006435394 -0.09570114314556122
-0.13452884554862976 -0.7268636226654053 0.43370115756988525
0.0459609255194664 0.40318313241004944 -0.5812779068946838
0.022270357236266136 -0.1624424010515213 -0.0786980614066124
0.08940872550010681 0.024724049493670464 -0.02644718438386917
-0.0273003950715065 -0.04070055112242699 0.21107172966003418
-0.1475270390510559 0.06654182821512222 -0.18614964187145233
0.041451938450336456 0.058114808052778244 -0.008038463070988655
-0.04789804294705391 -0.1435026377439499 0.1300971657037735
-0.17385397851467133 -0.2460455596446991 0.3738212585449219
0.07302344590425491 -0.3066599369049072 -0.08162739127874374
-0.042194999754428864 -0.18542371690273285 0.13558320701122284
-0.18738792836666107 0.13530485332012177 0.12398561090230942
-0.4667324721813202 0.9757634401321411 -0.25512200593948364
-1.3043735027313232 -0.2091192603111267 0.31025010347366333
-0.38323262333869934 0.2059275507926941 0.11357587575912476
0.14689329266548157 -0.3868977725505829 0.16861967742443085
0.025577137246727943 -0.8944901823997498 -0.6846708059310913
0.1315479576587677 -0.433173269033432 0.15512719750404358
0.12579181790351868 -0.4663824439048767 0.04578227177262306
-0.16313408315181732 0.04560287296772003 0.08651375025510788
0.21517843008041382 -0.1557178795337677 -0.2052387297153473
-0.17891032993793488 0.3884541988372803 0.044696249067783356
-0.0991496667265892 0.05414900556206703 0.03943914547562599
0.20164042711257935 0.2620994746685028 0.18190208077430725
0.4307907223701477 0.020508386194705963 0.4516189396381378
0.4901738464832306 0.32414618134498596 -0.11666542291641235
0.26081109046936035 0.23384752869606018 0.16524174809455872
0.1423742026090622 -0.12468935549259186 -0.09952587634325027
-0.28960898518562317 -0.7678017020225525 -0.2763662040233612
0.7965020537376404 0.8989499807357788 -0.18569833040237427
0.16603818535804749 -0.07393629103899002 -0.12205927819013596
-0.2484043538570404 0.034639086574316025 0.07679328322410583
-0.697861909866333 -1.037980079650879 -1.1992969512939453
-0.21066845953464508 -0.0804588571190834 0.29116541147232056
-0.30359458923339844 -0.11336091160774231 -0.06287748366594315
-0.0010594858322292566 -0.023915713652968407 -0.05524016171693802
0.02467622421681881 0.14460155367851257 0.1856120377779007
-0.13548073172569275 -0.5515118837356567 -0.854655921459198
-0.005263551604002714 -0.061705172061920166 -0.11453874409198761
-0.10150638967752457 0.038670532405376434 0.10081928223371506
-0.8499355912208557 -0.020054977387189865 -0.10997479408979416
0.3720756769180298 0.2291727215051651 0.5001890063285828
-0.14216957986354828 0.07100550830364227 0.13498668372631073
0.1266597956418991 0.2522220313549042 -0.13818667829036713
0.2645787000656128 -0.5543647408485413 0.012454986572265625
-0.0733729675412178 0.5857953429222107 0.6392369866371155
0.10854852944612503 0.19023261964321136 -0.01584070734679699
-0.054864902049303055 -0.2391059249639511 0.003971526864916086
1.359656810760498 -0.7699498534202576 -0.863457977771759
-1.5106853246688843 -0.07371552288532257 0.17794759571552277
-0.07819423824548721 -0.28659743070602417 -0.08003652840852737
0.01593782566487789 -0.2343209832906723 -0.24142511188983917
-0.21900179982185364 -0.9440057873725891 -0.2503926157951355
-0.3889843225479126 0.1484638899564743 0.0348961316049099
-0.07359831780195236 -0.2421460598707199 -0.23408840596675873
-0.029263406991958618 0.2087123990058899 0.002810256788507104
0.6235547661781311 -0.1728791445493698 -0.8015345931053162
0.07594369351863861 0.19573497772216797 -0.06394797563552856
0.07810217887163162 0.15582363307476044 -0.12126171588897705
0.044520482420921326 -0.2504177987575531 0.032202742993831635
-0.08691360801458359 -0.0782337412238121 0.10744155198335648
-0.15539801120758057 -0.7175225019454956 0.4317043125629425
-0.01380546297878027 -0.28441083431243896 0.09042461961507797
0.16835393011569977 -0.011644778773188591 0.15120431780815125
-0.09002413600683212 -0.45661991834640503 -0.1755843162536621
0.33601614832878113 -0.07835480570793152 0.13104812800884247
0.15083347260951996 -0.07925063371658325 0.11156240850687027
-0.058506567031145096 0.13096565008163452 -0.029934706166386604
0.09102946519851685 -0.24595996737480164 0.3206804692745209
0.448529988527298 -0.8335039019584656 0.3101373016834259
0.02955406904220581 -0.06869728863239288 0.06719856709241867
-0.04621095210313797 0.06900500506162643 -0.020047621801495552
-0.3482709228992462 0.5484214425086975 0.24134202301502228
0.19525861740112305 -0.03917939215898514 -0.41026538610458374
-0.054077595472335815 0.14357051253318787 -0.0415620356798172
-0.28829455375671387 0.31564024090766907 -0.007336207665503025
-0.17947332561016083 0.48725593090057373 -0.08295737951993942
0.5397543907165527 0.7424829006195068 0.4236661195755005
-0.1682325303554535 0.39577215909957886 0.0410422645509243
-0.005167274735867977 -0.18659110367298126 0.22124533355236053
-0.7584973573684692 0.5442516207695007 0.06526533514261246
0.0018316992791369557 -0.2877567708492279 1.2659196853637695
-0.09515062719583511 -0.07916715741157532 0.3398037850856781
0.282522052526474 0.20185227692127228 -0.08907604962587357
0.20633390545845032 1.2531133890151978 -0.14085403084754944
1.3222979307174683 0.25767451524734497 -0.7524887919425964
0.4036387503147125 0.3672298491001129 -0.20148006081581116
-0.08265884965658188 0.10115896910429001 -0.028586657717823982
0.21093977987766266 0.009771461598575115 -0.8001594543457031
0.5841543674468994 0.28662627935409546 -1.2694989442825317
0.03763076663017273 0.11513926088809967 -0.2976997196674347
0.32834312319755554 0.004869389813393354 -0.22351877391338348
0.004551889840513468 0.3899129629135132 -0.6590209603309631
0.35061171650886536 -0.9817975163459778 0.2515812814235687
0.28911155462265015 -0.057879891246557236 -0.2186218500137329
0.4048617482185364 -0.18891111016273499 -0.032868385314941406
0.07915783673524857 -1.0395900011062622 0.6609903573989868
0.10515415668487549 -0.5240563154220581 0.005997219122946262
0.3120887875556946 -0.35291266441345215 0.06620937585830688
-0.09927162528038025 0.11020657420158386 -0.006339633837342262
-0.39602571725845337 -0.8859744668006897 -0.24967080354690552
-0.5804253816604614 -0.21844813227653503 -0.05245603993535042
-0.20205353200435638 -0.07287704199552536 -0.04860007390379906
0.02551419660449028 0.2559407651424408 -0.030364377424120903
1.1313118934631348 0.6938616633415222 1.4657012224197388
0.0567658506333828 -0.12544550001621246 -0.026818158105015755
0.2139512002468109 0.24598897993564606 0.18298567831516266
0.38625282049179077 0.023179607465863228 0.19964009523391724
-0.009876027703285217 0.14764121174812317 0.508200466632843
-0.37000641226768494 -2.009174108505249 -0.7484923601150513
0.2235986441373825 -0.2370845377445221 0.1438383013010025
-0.4503844678401947 -0.15947844088077545 -0.08648187667131424
-0.4398494064807892 -0.13575449585914612 -0.35953596234321594
0.0015378136886283755 -0.08485125005245209 -0.652283251285553
-0.3890310525894165 -0.1543683409690857 -0.1905897557735443
-0.23797759413719177 0.005230869632214308 0.3695462942123413
0.5289605855941772 -0.07502056658267975 -0.5498348474502563
-0.38388997316360474 1.2342873811721802 0.2899087369441986
-0.14830245077610016 0.15078704059123993 0.2343152016401291
-0.08689385652542114 -0.16285620629787445 0.08803156018257141
0.056174006313085556 -0.2617340683937073 0.3192707300186157
1.6289410591125488 -0.7286258339881897 -0.6533052921295166
0.16181091964244843 -0.22810029983520508 0.03871338441967964
0.1088208258152008 0.09142575412988663 0.21644791960716248
-0.21875563263893127 -0.17873132228851318 -0.6284075975418091
9.85693623078987e-5 -0.037071775645017624 -0.18374913930892944
0.0505235493183136 0.04798544570803642 0.04132239148020744
0.0506661981344223 0.26982414722442627 0.12335526198148727
0.34320032596588135 1.0834680795669556 0.24646350741386414
-0.29055115580558777 -0.11616405099630356 0.8769028186798096
0.034663233906030655 0.327198326587677 0.24065236747264862
-0.013589419424533844 -0.12967921793460846 0.009509682655334473
0.290588915348053 0.28413882851600647 -0.6659449934959412
-0.05328020080924034 -0.13601432740688324 0.22822386026382446
0.015211069956421852 -0.07461754232645035 -0.05223318189382553
0.40978917479515076 -0.06790734827518463 -0.37560874223709106
0.31968003511428833 0.10949356853961945 -1.1474279165267944
-0.20161652565002441 -0.2933588922023773 -0.22914354503154755
0.31673020124435425 -0.06797054409980774 -0.4570932388305664
0.029462521895766258 -0.22063075006008148 -0.4382797181606293
0.17183326184749603 -0.3696135878562927 -0.3258594274520874
-0.2041771113872528 -0.08954903483390808 -0.7787447571754456
0.009848956018686295 -0.220290407538414 -0.4762583374977112
-0.35780730843544006 -0.3935456871986389 0.3569028377532959
-0.7243950963020325 0.010884914547204971 0.9352251887321472
-0.7064802050590515 -0.6629921793937683 -0.7921779155731201
-0.4448029398918152 -0.37937232851982117 0.30281877517700195
-0.163712278008461 0.08570250868797302 -0.12739801406860352
-0.7826723456382751 -1.0838652849197388 0.4249333143234253
0.381902277469635 -0.33475807309150696 -0.864900529384613
-0.1714380532503128 -0.1182459369301796 -0.1403397023677826
-0.12427471578121185 0.05610242858529091 -0.10753073543310165
-0.7752024531364441 -0.3409944176673889 -0.7835984826087952
-0.8901510238647461 -0.012119567021727562 -0.48585420846939087
-0.3172508776187897 0.007339451927691698 -0.24752597510814667
-0.0018375603249296546 0.10559825599193573 -0.5828895568847656
-0.6766199469566345 -0.35885316133499146 -0.9568250179290771
-0.2656627595424652 0.9620840549468994 -1.415381669998169
-0.12886689603328705 0.16109851002693176 -0.7416353225708008
0.0018043391173705459 -0.16538196802139282 -0.30381035804748535
0.6003859043121338 0.547271728515625 -0.24789144098758698
0.28651708364486694 -0.3176393210887909 0.7388892769813538
0.11846333742141724 -0.08943267911672592 -0.1550370156764984
-0.10600082576274872 0.3464912176132202 0.3676384687423706
-0.7570331692695618 0.17790544033050537 -0.017010880634188652
-0.13038821518421173 -0.015779467299580574 0.4156803488731384
-0.21208606660366058 0.26754114031791687 0.3183717727661133
-0.1035240888595581 -0.010490531101822853 0.11423157155513763
-0.1351553052663803 -0.005337962880730629 0.06401640176773071
-1.275396704673767 -0.7724278569221497 -0.981181800365448
-0.26640790700912476 -0.11410656571388245 -0.044961679726839066
-0.15829357504844666 0.2293362021446228 0.12315934151411057
-0.33180102705955505 -0.2571312189102173 -0.6034254431724548
0.02295444719493389 0.6289278864860535 0.5255761742591858
-0.14862443506717682 0.18378517031669617 0.034346017986536026
-0.08265344798564911 0.30311933159828186 -0.09753402322530746
0.5905302166938782 0.06995657086372375 -0.04474308714270592
-1.715192437171936 0.28707045316696167 -0.4233364760875702
-0.20400550961494446 0.2719287574291229 -0.14742229878902435
0.39803752303123474 0.3668196499347687 0.09898708760738373
0.3323712646961212 0.22340162098407745 0.41626685857772827
0.3171832263469696 0.6176643371582031 -0.5491676330566406
0.3668925166130066 0.36131036281585693 0.07513199746608734
0.03780722618103027 0.13340654969215393 0.15880274772644043
0.2078743875026703 0.16141799092292786 -0.25888320803642273
0.08626342564821243 0.3466334044933319 0.518792986869812
0.049443040043115616 0.18652942776679993 0.16982854902744293
-0.3174518942832947 -0.22219112515449524 0.1343967616558075
1.2142564058303833 -0.0842398852109909 0.000645340362098068
-0.3164234459400177 -0.24753627181053162 0.20090600848197937
-0.129394069314003 -0.19192469120025635 0.1203865259885788
-0.05868721753358841 -0.024030087515711784 0.25882646441459656
-1.929955005645752 -2.3051962852478027 -0.84433913230896
0.7580565810203552 -1.032270908355713 -1.1003309488296509
-0.17769652605056763 -0.4539491832256317 -0.07120699435472488
-0.19560424983501434 0.43491148948669434 -0.06915785372257233
-0.12560884654521942 0.3268416225910187 0.03471895679831505
-0.5717583298683167 -0.3266025185585022 0.40483230352401733
-0.24527758359909058 0.3190205991268158 0.006678970996290445
0.17543838918209076 -0.13403066992759705 -0.16165895760059357
-0.8145782947540283 -0.4505544602870941 0.17732110619544983
0.11604958027601242 -0.1812649518251419 -0.11174403131008148
0.027653831988573074 -0.16207711398601532 -0.1240650862455368
0.366150826215744 -0.27141931653022766 -0.005300085060298443
0.3708045482635498 -0.21642553806304932 0.26489266753196716
0.11248002201318741 -0.06857680529356003 -1.1338694095611572
0.33861297369003296 -0.24906504154205322 -0.09419333189725876
-0.1114208921790123 0.0567459762096405 0.12525345385074615
-0.2604743242263794 0.07505958527326584 0.3675307035446167
1.2108581066131592 -0.08560337871313095 -0.2115372270345688
0.02375202625989914 0.03670863062143326 0.11124714463949203
-0.2154180407524109 -0.056248150765895844 -0.16025595366954803
-0.22995054721832275 0.06050829216837883 -0.18698813021183014
0.2288140058517456 0.21698269248008728 0.10003872960805893
-0.15338152647018433 -0.001361011527478695 -0.12238838523626328
-0.09043360501527786 -0.04110799357295036 0.2203531563282013
0.029147513210773468 -0.35246527194976807 -0.5088589787483215
-0.38279154896736145 0.714659571647644 -0.2976996600627899
-0.10438687354326248 0.023926137015223503 0.06809454411268234
0.056142255663871765 0.0042494190856814384 -0.018504727631807327
-0.4509388208389282 -0.08228234946727753 0.6071299314498901
-0.15544359385967255 -0.08356303721666336 0.5378808975219727
-0.032451845705509186 -0.005397404544055462 0.13488657772541046
-0.23465785384178162 -0.08059926331043243 -0.1360313892364502
-0.32600077986717224 -0.2276657223701477 -0.4111829102039337
-0.08703307807445526 0.2472372055053711 0.2714519202709198
-0.20971350371837616 -0.051379770040512085 -0.09978169202804565
-0.17286743223667145 0.05239240452647209 -0.2877311408519745
1.798457145690918 0.9896125793457031 0.4722369909286499
0.3345094919204712 0.3341551125049591 -0.031252212822437286
0.16419172286987305 0.23153837025165558 -0.1476866900920868
-0.11536411195993423 -0.03371528163552284 -0.1108526885509491
-0.027076782658696175 -0.05984601378440857 -0.20225025713443756
-0.2912420928478241 -0.36683541536331177 0.09274875372648239
-0.12475364655256271 -0.07946816086769104 -0.1044536903500557
0.05677396431565285 0.148512065410614 -0.43879473209381104
-0.09463682025671005 0.32596924901008606 -0.5503562092781067
-0.11912252753973007 -0.21936200559139252 -0.3772096335887909
0.014705377630889416 0.11494513601064682 -0.4444989562034607
-0.172568678855896 0.09841511398553848 -0.20847059786319733
0.7184095978736877 0.3628140091896057 -1.0794403553009033
-0.4374230206012726 -0.3372359871864319 0.49947190284729004
-0.07777693122625351 0.0843304991722107 -0.24998372793197632
-0.2018202692270279 0.4538353979587555 0.45302852988243103
0.16491101682186127 -0.43572622537612915 0.852775514125824
-0.10969139635562897 0.6936396360397339 0.24476546049118042
-0.1447952389717102 0.39245277643203735 0.4856366515159607
0.017893511801958084 -0.08737615495920181 -0.12663984298706055
0.5421175360679626 0.8546221852302551 -0.1573328971862793
-0.001214794465340674 0.1563044935464859 0.5728088021278381
0.07579091191291809 0.06937099993228912 -0.03733295574784279
-0.2729509770870209 0.03422722965478897 -0.09379589557647705
-0.02430247701704502 -0.35584354400634766 0.5927988886833191
-1.1147105693817139 0.12175252288579941 0.019032161682844162
-0.35229307413101196 -0.01028035581111908 0.01674431376159191
-0.03113284707069397 0.1107506975531578 0.022306116297841072
-0.25065863132476807 -0.08183511346578598 0.358808696269989
0.13616110384464264 0.1009884923696518 -0.15803909301757813
-0.04790838435292244 0.07140107452869415 0.034054916352033615
-0.2475261092185974 0.20144090056419373 0.06711287796497345
0.44983676075935364 0.18849755823612213 1.195541262626648
-0.6339403390884399 0.41908156871795654 -0.38402584195137024
-0.2043614238500595 0.22586631774902344 0.14963243901729584
0.05377250164747238 -0.2476089596748352 -0.02166621759533882
0.2120727151632309 -0.09184350818395615 -0.47274574637413025
0.6864500641822815 0.715914249420166 -1.2628624439239502
0.16099920868873596 -0.09951332956552505 -0.24702657759189606
0.19877710938453674 -0.10705437511205673 -0.11629252135753632
0.059679798781871796 -0.0998874232172966 0.23940005898475647
-0.22515252232551575 0.33907607197761536 0.18396086990833282
0.11939744651317596 -0.030185295268893242 -0.01001326646655798
-0.09719986468553543 0.12180685997009277 -0.013227429240942001
-0.024741673842072487 0.3464784026145935 0.08357793092727661
0.4373219609260559 0.6475834846496582 -0.03467138856649399
-0.030042042955756187 0.19972360134124756 0.0010356655111536384
-0.4230436682701111 0.18571260571479797 0.4479721784591675
0.5581232905387878 0.08437438309192657 -0.9189918637275696
-0.5244079828262329 -0.28658831119537354 0.14978648722171783
-0.30139923095703125 0.1151943951845169 0.2100621908903122
-0.20469285547733307 0.0751899853348732 -0.08493611961603165
-0.2230498492717743 0.05089063197374344 0.0330183207988739
-0.8831209540367126 -0.9709653854370117 0.08650169521570206
-0.28283077478408813 -0.05035087466239929 -0.05237753316760063
-0.22756239771842957 -0.16223382949829102 0.08267159014940262
-0.3218451738357544 -0.31185564398765564 -0.6540399193763733
0.03249165415763855 -0.10295961797237396 0.36067861318588257
-0.2087145298719406 -0.17015594244003296 0.02160327136516571
0.40863940119743347 -0.16801083087921143 0.02252393402159214
-0.2087615430355072 -0.7706460356712341 -0.7687112092971802
0.24943192303180695 0.3480079472064972 0.07799665629863739
0.3072386085987091 -0.18565380573272705 -0.09031244367361069
0.21732904016971588 -0.11667138338088989 -0.183781236410141
0.2694495916366577 -0.15624688565731049 0.17119213938713074
-0.2059125006198883 -0.27280086278915405 -0.3683010935783386
0.15244820713996887 -0.1284817010164261 -0.16206598281860352
-0.041994668543338776 0.05897047370672226 -0.09354689717292786
0.4518161416053772 -0.06834851205348969 0.14025211334228516
0.35016754269599915 -0.8467968702316284 -0.5669986605644226
0.080384761095047 -0.0681581050157547 -0.12912002205848694
0.03293275460600853 0.24729357659816742 -0.366065114736557
0.5853682160377502 -0.17861567437648773 -0.8818643093109131
-0.15552057325839996 -0.26654672622680664 -1.3445990085601807
0.08855175971984863 0.10932809114456177 -0.5933902859687805
0.0018876173999160528 0.12221891433000565 -0.013265494257211685
0.4852510690689087 -0.9030981659889221 -0.177803635597229
-1.0034486055374146 -0.35979190468788147 0.5627525448799133
-0.07282747328281403 -0.07244957238435745 0.041826941072940826
-0.2513328492641449 -0.12128560245037079 -0.04094113036990166
0.23129557073116302 -0.8127031922340393 0.548250675201416
-0.22407440841197968 0.04213273525238037 0.054402127861976624
-0.1674327403306961 -0.18295736610889435 0.050944242626428604
-0.16735614836215973 0.3575361967086792 -0.509386420249939
-0.925865650177002 0.03097381629049778 -0.39026084542274475
0.9439176917076111 -0.13452036678791046 -1.8306159973144531
-0.12154334038496017 0.24047771096229553 -0.6683720350265503
0.1873391717672348 0.05541691556572914 0.09044186025857925
0.16726823151111603 -0.934032142162323 -0.5207628011703491
-0.15702059864997864 0.10979309678077698 -0.3617668151855469
0.14612814784049988 -0.08227918297052383 -0.04611552506685257
0.10454541444778442 0.40331557393074036 0.15532398223876953
0.640566349029541 1.5273973941802979 -0.14097943902015686
1.3830628395080566 -0.044616084545850754 0.6706897020339966
0.34228309988975525 0.49627256393432617 0.1685670167207718
-0.22246958315372467 -0.4434908926486969 0.2910049855709076
-0.4490276277065277 -0.4534365236759186 0.4573223292827606
0.025463921949267387 -0.6621937155723572 0.09105198085308075
-0.22263272106647491 -0.48734670877456665 0.2839769721031189
0.3719857335090637 0.12229691445827484 0.058516573160886765
0.067633718252182 -0.6005248427391052 -0.9701698422431946
0.30844366550445557 -0.4220764935016632 -0.4981698989868164
0.31886592507362366 -0.06410789489746094 -0.15887197852134705
-0.17681995034217834 -0.011108909733593464 -0.07036245614290237
-1.3137292861938477 -0.37909409403800964 -0.6265908479690552
-0.2192351073026657 -0.06432544440031052 -0.364258736371994
-0.337063193321228 -0.06592527776956558 -0.1852962076663971
-0.2348562479019165 -0.2714438736438751 -0.3454335629940033
-0.25555264949798584 -0.16228140890598297 0.1085888221859932
0.26356232166290283 -0.6255776286125183 -0.43496692180633545
-0.18044520914554596 -0.3016035556793213 -0.30152446031570435
0.2777263820171356 -0.04729072377085686 -0.21618136763572693
1.2069027423858643 -0.6735210418701172 -0.66314697265625
0.1863061934709549 -1.3016642332077026 -0.04223698005080223
0.3993777334690094 -0.2954057455062866 -0.24108996987342834
0.1702500283718109 -0.0934661403298378 -0.38074547052383423
-0.08419977873563766 -1.0708601474761963 0.6492185592651367
0.41394734382629395 -0.08964822441339493 -0.25089138746261597
0.1671089082956314 -0.228005051612854 -0.21868351101875305
-0.04258543998003006 0.5815290212631226 0.08030492812395096
-0.2735617160797119 -0.8591009974479675 0.26678693294525146
-0.38140618801116943 -0.2435712367296219 0.24902167916297913
-0.11687642335891724 0.2908266484737396 0.1302378922700882
-0.09916835278272629 0.024990549311041832 0.17119650542736053
0.36414775252342224 -0.5975092053413391 -0.09933791309595108
-0.1334587186574936 0.18312904238700867 0.764174222946167
-0.046994440257549286 -0.0301087386906147 0.19642484188079834
-0.03549225628376007 -0.16053995490074158 0.4398241341114044
-0.312665730714798 0.0638667494058609 0.012065987102687359
0.5949146747589111 0.2405826896429062 0.713010311126709
0.015521838329732418 -0.09423802047967911 0.4435771703720093
-0.30389848351478577 -0.37014636397361755 -0.02895643562078476
-0.5148780941963196 -0.4752364456653595 0.02307700179517269
-0.5984616875648499 -0.25418809056282043 -0.20232738554477692
-0.3849627673625946 -0.3633893132209778 -0.05225216597318649
-0.13526012003421783 -0.11977805942296982 -0.011860459111630917
-0.24130789935588837 0.19008487462997437 -0.22455653548240662
-0.4313906133174896 -0.17627131938934326 0.26241859793663025
-0.20911219716072083 -0.08617686480283737 -0.010926850140094757
-0.2701573073863983 0.0683327317237854 0.19927074015140533
0.0860537588596344 0.7790297269821167 -0.9369457364082336
-0.4394463300704956 -0.056196875870227814 0.45934057235717773
-0.23553983867168427 0.1647847443819046 0.07784555852413177
-0.2105322629213333 0.40230411291122437 0.07992895692586899
-0.24521765112876892 0.5409077405929565 0.08487863838672638
-0.14930479228496552 0.476886123418808 0.08358363807201385
-0.20439352095127106 0.4199828505516052 0.08059583604335785
0.03477100655436516 -0.32532545924186707 0.20501284301280975
-0.41714611649513245 -0.4492785930633545 1.1587809324264526
-0.5059530138969421 0.7117262482643127 0.08713429421186447
-0.08554984629154205 -0.20640242099761963 0.32071149349212646
0.19302482903003693 0.04843584820628166 0.007569272071123123
0.046371083706617355 0.26150283217430115 -0.2316780686378479
0.4968319833278656 -0.7290836572647095 0.3583168387413025
0.20713533461093903 -0.017881659790873528 0.02394969016313553
0.13755780458450317 0.008139624260365963 0.07683707028627396
1.0745937824249268 0.30052146315574646 0.4470711946487427
-0.8030813932418823 -0.6013012528419495 -0.2029692828655243
0.1538863331079483 -0.03356955945491791 0.090019091963768
-0.2929621636867523 0.03366123139858246 0.11677195876836777
-0.4490562379360199 -0.008340908214449883 -0.28729793429374695
-0.37347108125686646 0.3004641830921173 0.18379947543144226
-0.3222569227218628 0.04858667403459549 0.06657597422599792
0.008523902855813503 0.04312187060713768 -0.08029438555240631
-0.2968871593475342 0.7150862216949463 0.3608863353729248
-0.5221274495124817 -1.3332363367080688 -0.010482356883585453
-0.10224150866270065 -0.07063889503479004 -0.021535098552703857
-0.16970746219158173 0.06531453132629395 -0.06227373331785202
-0.3438619077205658 0.5789319276809692 -0.330333948135376
0.0067566027864813805 -0.36600401997566223 0.2336733192205429
-0.1801559031009674 0.077809639275074 -0.0640372484922409
-0.05866185203194618 -0.25288334488868713 0.27046236395835876
1.8923313617706299 0.5297476649284363 0.2592845857143402
-0.6685680747032166 -0.3572509288787842 0.17437490820884705
0.12704001367092133 -0.14720416069030762 0.25403526425361633
-0.2761542797088623 -0.0629315972328186 0.047749411314725876
0.4215738773345947 0.04899952560663223 -0.30390578508377075
-0.49665936827659607 -0.33402660489082336 0.519237220287323
-0.2289181351661682 -0.09627723693847656 0.06250382959842682
-0.01847330667078495 -0.02866181544959545 0.0595954991877079
0.5872180461883545 0.027971887961030006 0.983905017375946
0.52037513256073 -0.6977756023406982 -0.6772598028182983
0.15082916617393494 -0.10286745429039001 0.0821419358253479
-0.05351203307509422 -0.2520468533039093 -0.03660205379128456
-0.12138812988996506 0.5918315649032593 -0.895477294921875
-0.8661040663719177 -1.4483667612075806 -0.02256069891154766
-0.17478850483894348 -0.3049284517765045 -0.1430971771478653
0.3264886736869812 -0.011892578564584255 -0.3464696407318115
-0.5672820210456848 -0.6629343032836914 -0.45401260256767273
0.5236886143684387 0.02309182472527027 0.09112768620252609
0.240338996052742 -0.10554627329111099 -0.309103399515152
0.08934476971626282 -1.7515081708552316e-5 -0.09193427860736847
-0.5422672629356384 0.6458046436309814 0.1669895052909851
0.3243677616119385 -0.31162768602371216 0.5796945095062256
0.04754011705517769 0.041292961686849594 0.031185243278741837
-0.33583393692970276 -0.18837855756282806 0.012916688807308674
-0.5960533618927002 -0.2955579161643982 -0.3056383728981018
-0.07559742033481598 -0.4622805118560791 0.01003237348049879
-0.3364284336566925 -0.2410040646791458 -0.03964892774820328
-0.10072213411331177 -0.04276115819811821 0.3547188639640808
-0.17637845873832703 0.0007545559201389551 0.3026491105556488
-0.02622275799512863 0.023798856884241104 0.4008624851703644
-0.07813742756843567 -0.0347716361284256 0.3528424799442291
-0.04005056247115135 -0.023513473570346832 -0.008809234946966171
0.6306337118148804 -0.26967036724090576 -0.2957737147808075
0.35225412249565125 -0.15701992809772491 -0.015543727204203606
0.09662044793367386 -0.06992224603891373 -0.038835491985082626
-0.2938465476036072 0.0044687362387776375 -0.09578434377908707
-0.2022196501493454 -0.0856839269399643 0.018933283165097237
-0.9186749458312988 -0.24817603826522827 0.26896294951438904
-0.3799269199371338 -0.04908310994505882 -0.006113136187195778
0.4860709309577942 -0.02434840425848961 0.001472140778787434
-1.2170230150222778 -0.3358144760131836 0.07542933523654938
-0.2868023216724396 0.2515428364276886 0.8199113011360168
0.15916314721107483 -0.019820190966129303 0.13503989577293396
-0.04955090582370758 0.12591508030891418 -0.06421148777008057
-0.4001544415950775 0.2957313358783722 0.46291589736938477
0.045868176966905594 0.8618231415748596 -0.8742600083351135
-0.08689845353364944 0.2445155531167984 -0.08847261220216751
-0.10864810645580292 0.150184765458107 -0.2913301885128021
-0.7213720083236694 -0.5907564163208008 -0.0992300733923912
1.4495503902435303 1.194465160369873 0.6170638203620911
0.01610112562775612 0.19975793361663818 -0.1583043932914734
0.05176365748047829 0.3038161098957062 -0.10063635557889938
0.06607475876808167 0.6695569157600403 -1.5669035911560059
-0.5063738226890564 -0.3754359781742096 -0.628612220287323
-0.019890278577804565 0.27250370383262634 -0.3556923270225525
0.23665280640125275 -0.329119473695755 0.015089466236531734
-0.5186684727668762 -0.17299841344356537 0.9158297181129456
-0.08822591602802277 0.5519003868103027 -0.6722977161407471
0.07416285574436188 -0.19242443144321442 0.025821182876825333
0.022745076566934586 -0.18551355600357056 -0.03618988022208214
-0.02529902197420597 -0.8237216472625732 -0.2932969331741333
0.5299204587936401 -0.12486527115106583 -0.7666797637939453
0.0737355425953865 -0.25093209743499756 -0.14801310002803802
0.17984795570373535 0.011007211171090603 -0.059732187539339066
0.6465381979942322 0.36291512846946716 0.25773629546165466
-0.07260823994874954 0.4393080472946167 0.3716220259666443
0.20868946611881256 0.1343419849872589 0.033429551869630814
0.1954282820224762 -0.1695299595594406 0.005993574392050505
-0.22375045716762543 -0.310636430978775 -0.6486508846282959
-0.35700464248657227 -0.6539101004600525 0.1943259835243225
0.044172242283821106 -0.25984928011894226 -0.04823645204305649
0.18006007373332977 0.050973523408174515 0.15998205542564392
-0.4485344886779785 0.28871020674705505 -0.6145360469818115
0.5298113226890564 -0.016852837055921555 0.26795369386672974
0.14087364077568054 0.06921893358230591 0.07781647890806198
0.16021274030208588 -0.04800047352910042 -0.23634791374206543
0.18745732307434082 0.32271692156791687 -0.5874667763710022
0.62020343542099 -0.15347519516944885 -0.1056082546710968
0.23127681016921997 -0.024828914552927017 -0.2766922116279602
-0.124822698533535 0.02983122132718563 -0.24629954993724823
-1.234867811203003 0.1403987556695938 0.11357894539833069
0.7898249626159668 -0.5306543111801147 -0.07071534544229507
-0.16639111936092377 -0.02812030538916588 -0.16992934048175812
0.3570125997066498 0.11681433767080307 0.05110912770032883
0.24883678555488586 0.7465091943740845 0.3984987735748291
-0.5242801308631897 0.056921109557151794 -0.35064181685447693
0.23270931839942932 0.17761348187923431 0.05063489079475403
0.11207667738199234 0.16404438018798828 0.1522231101989746
0.058813516050577164 0.27120548486709595 0.1111781969666481
0.14399848878383636 0.1772821992635727 0.2855145335197449
0.09351146221160889 0.18374232947826385 0.15955081582069397
-0.42244163155555725 0.09371829777956009 -0.019705239683389664
-0.13554826378822327 0.16550327837467194 -0.38811373710632324
-0.24334368109703064 0.4030728042125702 1.1186599731445313
-0.3838440179824829 0.1447015255689621 0.06881357729434967
-0.004181745462119579 0.09265221655368805 0.048426102846860886
0.5177770853042603 1.2142595052719116 0.4311961829662323
-0.3720533549785614 -0.8660187721252441 -0.4372897148132324
0.01826140284538269 0.12255822867155075 0.044152792543172836
0.10644516348838806 0.3039296865463257 0.05315476655960083
-0.552852988243103 -0.28715190291404724 0.4038425087928772
-1.6161166429519653 0.9858601689338684 0.14657962322235107
-0.19573761522769928 0.3189297020435333 0.11697603762149811
-0.419164776802063 -0.13700935244560242 0.11974407732486725
0.0020859637297689915 -0.5425224900245667 0.1893739104270935
-0.03345809131860733 -0.3052413761615753 -0.11198636144399643
-0.2875814437866211 -0.2226167470216751 0.09608165919780731
0.21831904351711273 0.31210264563560486 -0.13554352521896362
-0.21898624300956726 -0.5993794202804565 -0.4032994508743286
0.021692106500267982 -0.020426496863365173 0.029004517942667007
0.12436674535274506 0.1360044628381729 -0.15049420297145844
0.09259099513292313 0.02940613031387329 -0.2449358105659485
0.6704379916191101 -0.1322096586227417 1.2852846384048462
-0.25954487919807434 -0.676374077796936 -0.602388322353363
0.10189235210418701 -0.08147010207176208 -0.10265475511550903
-0.00404454255476594 -0.14491568505764008 -0.14045928418636322
0.9439934492111206 -0.9247415661811829 -0.10494986921548843
-1.1105395555496216 0.06724390387535095 0.8710673451423645
-0.022272825241088867 -0.22199587523937225 0.00527354096993804
-0.1494627743959427 0.09846421331167221 -0.05419348180294037
-0.2920980453491211 0.3613894581794739 -0.009409530088305473
-0.3664836585521698 0.2964693307876587 0.16399241983890533
-0.1888214647769928 0.140837162733078 -0.027676593512296677
-0.10689092427492142 0.023665443062782288 0.1867228001356125
-0.6929786801338196 0.7855332493782043 0.8274878263473511
0.6208388805389404 -0.5894198417663574 0.08964582532644272
-0.08692561835050583 0.03064173460006714 0.25218042731285095
-0.48474329710006714 0.06283560395240784 -0.10613829642534256
0.5647740364074707 -0.3447829484939575 -0.16826839745044708
-1.2637596130371094 0.48911207914352417 -1.7444860935211182
-0.4466843903064728 0.08283375203609467 -0.3416394889354706
-0.05074208602309227 -0.22312630712985992 0.126352459192276
-0.04930761456489563 -0.6438108086585999 0.14842522144317627
-0.17914579808712006 0.08794037252664566 0.24009180068969727
-0.054614391177892685 -0.20865043997764587 0.14864613115787506
0.10524511337280273 -0.17751246690750122 -0.13780349493026733
-0.9194555282592773 1.4357775449752808 -0.06564665585756302
0.5555367469787598 -0.0475996732711792 0.21586640179157257
0.01613425277173519 0.07275821268558502 -0.07510485500097275
0.10584384948015213 0.041539646685123444 -0.1272461712360382
0.5576404929161072 -0.035914286971092224 0.5884464979171753
0.27073541283607483 0.11569726467132568 0.44887232780456543
0.19440419971942902 0.03545226901769638 0.02274310775101185
-0.2237548977136612 0.162311851978302 -0.3045027554035187
-0.38843679428100586 0.19147101044654846 -0.3652157783508301
0.19764821231365204 0.2712491750717163 -0.6371203064918518
-0.180999293923378 0.17755571007728577 -0.3553521931171417
0.009160059504210949 -0.29095908999443054 -0.23681522905826569
-0.2336645871400833 -0.34419769048690796 -0.2628663182258606
0.35008716583251953 -0.5917540788650513 -0.4031555950641632
0.027784982696175575 -0.3257695138454437 -0.2716885805130005
-0.1286240518093109 -0.08010867983102798 -0.1050400584936142
-0.7174397706985474 -0.07436086982488632 0.5780982375144958
-1.4994628429412842 1.4873929023742676 -1.9286319017410278
-0.3654947280883789 0.13234443962574005 -0.25297847390174866
0.04193466901779175 0.25881510972976685 0.25008153915405273
0.1724989414215088 0.3686119019985199 -0.02342205122113228
0.0785251259803772 0.010661417618393898 0.41707339882850647
0.08473203331232071 0.2584761381149292 0.2209177017211914
-0.28684744238853455 0.2117505669593811 0.10992895066738129
0.12745626270771027 0.4070625603199005 -0.17833919823169708
-0.6908255219459534 -0.401053249835968 -0.05632535368204117
-0.28860917687416077 0.1553376168012619 0.054778799414634705
-0.162074476480484 -0.0713544711470604 0.08648242801427841
-0.7250221371650696 -0.9761682152748108 0.6185250878334045
-0.38373011350631714 0.5238189101219177 0.07968062162399292
-0.2650083005428314 -0.13111941516399384 0.15349549055099487
0.1665489226579666 -0.04419140890240669 -0.04923638701438904
0.634035050868988 -0.14937634766101837 0.16804899275302887
0.04911062866449356 -0.12852175533771515 0.27014997601509094
0.2124081701040268 -0.07339058816432953 0.01844124123454094
0.0759783610701561 -0.08722527325153351 -0.2329522669315338
-0.189406156539917 -0.16734565794467926 -0.20775361359119415
-0.5318201780319214 0.5852081775665283 -0.019464265555143356
-0.050373245030641556 -0.012584483250975609 -0.1969706416130066
-0.04823344573378563 0.07704281061887741 -0.11424870789051056
0.6379906535148621 -0.8020358681678772 -0.23174946010112762
-0.1088927835226059 0.54658442735672 -0.13989204168319702
0.03178900107741356 0.013266315683722496 -0.13542123138904572
0.1960158348083496 -0.03597759082913399 -0.07140408456325531
-0.2903437614440918 0.38678643107414246 -0.6893134117126465
-0.02473507449030876 0.5631470680236816 -0.3395290970802307
0.11338570713996887 0.11131738871335983 -0.19387592375278473
0.27248889207839966 0.10285940766334534 -0.049845196306705475
0.29791560769081116 -0.027443770319223404 0.16820499300956726
0.25572478771209717 0.34165701270103455 0.028529323637485504
0.3077490031719208 0.1117342859506607 -0.0042252386920154095
0.20230206847190857 0.22408051788806915 -0.18771716952323914
-0.40130701661109924 -0.15309394896030426 -0.4276297390460968
0.27256104350090027 -0.09061801433563232 -0.23439322412014008
0.15069076418876648 0.13857759535312653 -0.1914530247449875
-0.06173015385866165 -0.13982586562633514 -0.009663227014243603
-0.025760207325220108 0.5077698230743408 -0.4926399290561676
-0.2542443871498108 -0.11846128106117249 -0.38018056750297546
-0.07985422015190125 -0.0763312429189682 -0.11459174752235413
-0.15742135047912598 -0.02519301138818264 0.16688047349452972
-0.15919765830039978 -0.03590448200702667 0.4681633412837982
-0.4175418019294739 -0.16152982413768768 0.08169084787368774
-0.1970447599887848 -0.05045720562338829 0.2029193788766861
0.2300502359867096 0.11970748007297516 -0.01607375033199787
-0.08719735592603683 1.0101648569107056 0.5556325912475586
-0.059448711574077606 0.4911184012889862 0.5121498703956604
0.15786127746105194 0.29207557439804077 0.11912109702825546
-0.05927681177854538 0.08829322457313538 -0.1938626915216446
-0.799583375453949 0.08222442120313644 -0.6522612571716309
0.13597944378852844 -0.21910695731639862 0.1599721908569336
-0.13028985261917114 0.0503181591629982 -0.20472565293312073
-0.26140740513801575 -0.1753918081521988 0.11311132460832596
1.346091628074646 -1.126338243484497 -0.07176168262958527
-1.3520570993423462 0.553250253200531 0.5061570405960083
-0.18186773359775543 -0.2219872772693634 0.13571922481060028
-0.13237552344799042 -0.20419074594974518 0.25135982036590576
0.135531947016716 -0.6662583351135254 0.5257195830345154
0.22264966368675232 0.3500252366065979 -0.5885786414146423
-0.046926356852054596 -0.1782970428466797 0.18785010278224945
0.019009655341506004 -0.12954212725162506 0.10986686497926712
0.41080063581466675 -0.8467443585395813 0.023952055722475052
0.4171958565711975 -0.5763341784477234 0.828728973865509
0.13462907075881958 -0.2887561619281769 0.19297939538955688
0.02198972925543785 0.0618729405105114 0.2210446298122406
0.024516498669981956 0.49417412281036377 1.40403413772583
-0.08383865654468536 0.3447173535823822 0.48815974593162537
0.012242546305060387 0.16138482093811035 0.401500403881073
0.10840851813554764 0.29411205649375916 -0.06191132217645645
0.341532438993454 0.10688599944114685 0.5856942534446716
0.2125556468963623 0.9712629914283752 -0.1536615788936615
0.1401674449443817 0.3595699965953827 0.023510657250881195
0.051847245544195175 0.24790318310260773 -0.0714135691523552
0.16891852021217346 0.2898658215999603 0.4847947061061859
0.23185940086841583 0.39700230956077576 1.2250548601150513
0.09686567634344101 0.2636045217514038 0.1992163509130478
-0.11458421498537064 0.004764745011925697 0.021089421585202217
-0.4656008780002594 -0.13590528070926666 -0.2129639983177185
-0.0413106232881546 0.48877203464508057 -0.029840221628546715
-0.1734645515680313 0.03640216216444969 0.012971370480954647
-0.14434894919395447 -0.16260534524917603 -0.3675726056098938
-0.213229700922966 -0.30615636706352234 -0.3550546169281006
0.2771317958831787 -0.3465254604816437 0.7408722043037415
-0.08545751869678497 -0.20588524639606476 -0.2381337732076645
-0.5530330538749695 -0.09423106908798218 0.08722976595163345
-0.6479319930076599 0.22958996891975403 -0.593217134475708
-0.5959256887435913 0.0028025093488395214 -0.08340112119913101
-0.578626811504364 -0.028755933046340942 -0.04723481833934784
0.12105107307434082 0.1480562388896942 -0.04999174177646637
0.13531863689422607 0.9277586340904236 0.21681657433509827
-0.4284783601760864 -0.5194428563117981 0.423324316740036
0.05538789927959442 0.15652260184288025 0.044177860021591187
0.22754086554050446 0.19176213443279266 -0.024191394448280334
-0.10442925244569778 0.4171532690525055 -0.48466956615448
0.3662727475166321 -0.6645998358726501 0.20622874796390533
0.19197192788124084 0.09572015702724457 -0.046457450836896896
-0.22319813072681427 0.05074780061841011 -0.012887009419500828
0.011009089648723602 -0.1877705305814743 0.29309675097465515
-0.36484673619270325 0.24467337131500244 -0.2045462429523468
-0.2062452882528305 0.0386066660284996 0.0038019781932234764
-0.18375712633132935 -0.30426207184791565 0.20117157697677612
-0.18742717802524567 -0.3657790422439575 0.19009411334991455
0.014801399782299995 -0.4934122860431671 0.3405923843383789
-0.17622636258602142 -0.30919381976127625 0.19499114155769348
0.041350506246089935 -0.10844092816114426 -0.053784191608428955
0.5715210437774658 0.5365581512451172 0.6340170502662659
-0.14754965901374817 -0.32254862785339355 -0.28105297684669495
0.09640391170978546 -0.06384947896003723 0.002859117928892374
-0.15178373456001282 -0.08944974094629288 0.13790486752986908
-0.4585353434085846 1.340407371520996 0.6448906660079956
-0.763263463973999 -0.7073039412498474 0.00623933644965291
-0.2684277892112732 0.006478125229477882 0.18894635140895844
0.04703754931688309 -0.15836642682552338 0.14998896420001984
-0.4838965833187103 -0.21884378790855408 -0.16621752083301544
0.19729869067668915 -0.1553933173418045 0.48981964588165283
-0.0077682421542704105 -0.17149625718593597 0.13893014192581177
-0.1295936405658722 -0.26677095890045166 -0.16695648431777954
-0.46743735671043396 -0.006470124237239361 -0.38556140661239624
0.3606817424297333 -0.6835960149765015 -0.6415737867355347
-0.11859606206417084 -0.2764871418476105 -0.26060619950294495
-0.10111606121063232 0.09185688942670822 0.24101142585277557
-0.820449709892273 -0.8370713591575623 -0.25532659888267517
0.4883749783039093 -0.6378867626190186 1.2176592350006104
-0.11173304915428162 -0.12208575755357742 0.29653578996658325
0.3747161030769348 0.07842013239860535 0.03700552135705948
0.5960512757301331 -0.653230607509613 0.03745327889919281
0.1637062132358551 -0.30889275670051575 -0.3879936635494232
0.36956772208213806 -0.07809208333492279 -0.015141576528549194
0.12373757362365723 0.22048638761043549 -0.06270121783018112
0.5655208230018616 -0.09898115694522858 0.1337577998638153
-0.39761391282081604 0.43377354741096497 0.17001722753047943
0.0934673324227333 0.20873580873012543 -0.01608097180724144
-0.03309227526187897 0.025246314704418182 -0.2974781095981598
1.2155483961105347 -0.2645520567893982 -0.4601689577102661
-0.9770963191986084 0.3293607532978058 0.04724002256989479
-0.00793475192040205 0.02847317047417164 -0.27481022477149963
0.08444201201200485 -0.2567838430404663 0.11365637928247452
0.2743670642375946 -0.35610881447792053 0.9444618821144104
-0.6115554571151733 0.5409579873085022 0.7128216028213501
0.006143045146018267 -0.14196161925792694 0.3061247169971466
0.13307705521583557 0.2739580273628235 0.0331227146089077
-0.215509831905365 -1.6833257675170898 0.11231400817632675
0.5583082437515259 -0.3316248059272766 -0.9421949982643127
0.15628398954868317 -0.09307406842708588 -0.08109188079833984
-0.02388698421418667 -0.0599634051322937 -0.3875069320201874
0.009336804039776325 0.7498598694801331 -1.1067219972610474
0.6500120759010315 -0.9338427186012268 -0.2890699803829193
0.07331109791994095 -0.09928115457296371 -0.4772186875343323
-0.2559455335140228 0.15079282224178314 0.024432934820652008
-0.42732611298561096 0.9719809889793396 0.26248377561569214
0.30342283844947815 0.46205073595046997 -0.5184458494186401
-0.21546001732349396 0.3031245172023773 -0.02260374277830124
-0.13898007571697235 0.2150651067495346 0.15034015476703644
-0.03975294530391693 0.5518538355827332 1.3606709241867065
-0.10726705193519592 0.14544230699539185 0.06310718506574631
-0.12231350690126419 0.25607171654701233 0.2934233248233795
0.17024275660514832 0.15915098786354065 0.11853241175413132
-0.8223862051963806 0.49036821722984314 -0.23851248621940613
-0.22696608304977417 0.562261700630188 -0.1458999216556549
-0.012620809487998486 0.24019481241703033 0.050986338406801224
0.4538143575191498 0.061145707964897156 0.1867416501045227
0.7821435928344727 0.7047648429870605 -0.0899539589881897
-0.5436146855354309 -0.32325857877731323 0.5785074234008789
0.37041616439819336 0.08744644373655319 0.19399312138557434
0.05746036767959595 -0.10787937045097351 -0.12019805610179901
0.14595946669578552 -0.03129296749830246 -0.09731835871934891
-0.07614417374134064 -0.30572909116744995 -0.17416922748088837
0.04514826089143753 -0.12731251120567322 -0.1312723457813263
-0.24442103505134583 -0.3177173137664795 0.31457599997520447
0.42078059911727905 -0.012644161470234394 -0.5603420734405518
-0.2610832452774048 0.49770933389663696 0.6224237680435181
-0.14834094047546387 -0.18793387711048126 0.226869136095047
-0.04529251530766487 -0.031191298738121986 -0.24322229623794556
-1.1661852598190308 1.2038410902023315 -0.6715880036354065
-0.47802743315696716 0.40500161051750183 1.3412259817123413
-0.2377932220697403 0.19488322734832764 -0.08553273975849152
-0.28769880533218384 -0.0016215239884331822 0.07193445414304733
0.6371693015098572 0.584415853023529 -0.6133021712303162
-0.356305867433548 -0.09911882132291794 1.100192904472351
-0.16984359920024872 0.0715477392077446 0.11337316036224365
0.10746266692876816 0.0897303894162178 -0.22091996669769287
0.499479204416275 -0.45939257740974426 -0.4425065219402313
-0.694903552532196 -0.41464826464653015 0.2554779052734375
0.07535935193300247 -0.0759274810552597 -0.1808348447084427
0.22467678785324097 0.14719946682453156 0.2012811303138733
-0.8250017762184143 -1.0035533905029297 -0.5840410590171814
0.1287686973810196 -0.1561470627784729 0.029702767729759216
0.07737911492586136 -0.06532937288284302 0.07242631167173386
0.11701202392578125 0.19625957310199738 0.0024425459560006857
0.7392405271530151 0.057958051562309265 -0.4584027826786041
0.5516624450683594 0.11403883248567581 -0.2893175184726715
0.2577171325683594 0.16452139616012573 -0.09055774658918381
-0.38691508769989014 0.1332908570766449 -0.4060422480106354
0.5122153759002686 -0.2507409155368805 -0.6101153492927551
-0.56966632604599 -1.0411934852600098 -0.25256675481796265
-0.28545039892196655 -0.07015394419431686 -0.41647854447364807
0.15489016473293304 0.35228267312049866 -0.061215590685606
-0.7661104798316956 -0.8613891005516052 -0.19415058195590973
-1.021549105644226 -1.030288815498352 -0.2502235472202301
-0.11327286064624786 0.038905754685401917 -0.09710657596588135
-0.0193887110799551 -0.10809453576803207 -0.218659445643425
0.5928221940994263 0.015557508915662766 1.002634048461914
0.1639074981212616 -0.5938814282417297 0.22554945945739746
0.09024450182914734 -0.14804530143737793 -0.024745268747210503
0.2519368827342987 -0.06548351794481277 -0.45264625549316406
-0.209241583943367 -0.19906777143478394 0.43282052874565125
0.11252400279045105 -0.3534686863422394 -0.6023722887039185
0.18048445880413055 -0.10574423521757126 -0.3801873028278351
0.15873607993125916 -0.04547307640314102 0.0017078445525839925
0.9344841241836548 -0.5876896977424622 -0.6015856862068176
0.7238826155662537 -0.2631290555000305 -0.43337586522102356
0.33301451802253723 -0.1389688402414322 -0.13215245306491852
-0.07890741527080536 0.07919587194919586 0.4332299828529358
0.6594870686531067 0.35273277759552 -0.21972745656967163
-0.13379201292991638 -0.9406598210334778 0.23810479044914246
0.012815606780350208 -0.01568499393761158 0.34016767144203186
-0.028644923120737076 -0.07860933244228363 -0.05046575143933296
0.5362938642501831 -1.4562228918075562 0.3547310531139374
-1.5775926113128662 0.31772881746292114 -0.7067137360572815
-0.15417394042015076 -0.20255188643932343 -0.07481738179922104
0.15896578133106232 -0.04697977751493454 0.43403753638267517
1.4491196870803833 -0.06886453181505203 0.036455146968364716
-0.27902722358703613 0.5267565846443176 0.5199236273765564
0.27468374371528625 0.010038425214588642 0.39164677262306213
-0.3174036741256714 -0.02345624938607216 0.23859065771102905
0.23037739098072052 -0.3170400559902191 0.1289253532886505
0.5022141337394714 -0.4941466152667999 0.2754639983177185
-0.14653854072093964 -0.11825375258922577 0.21040533483028412
-0.20084048807621002 0.19160225987434387 0.14235585927963257
-0.35894402861595154 0.13778024911880493 0.542936384677887
0.5888418555259705 0.7659690380096436 -0.9176247715950012
-0.11064409464597702 0.25856584310531616 0.04358603432774544
-0.012925363145768642 -0.14564785361289978 0.22722437977790833
0.012646948918700218 0.1649021953344345 -0.9124839305877686
-0.0035599900875240564 0.42360061407089233 0.5980665683746338
-0.022384827956557274 -0.0168839693069458 0.11033018678426743
0.07067625224590302 0.17238108813762665 0.3453138768672943
-0.1291453093290329 0.0725722536444664 0.5906755924224854
-0.4248838722705841 0.11266418546438217 -0.45372819900512695
-0.036773644387722015 0.14681869745254517 0.28174078464508057
-0.09514428675174713 -0.10853398591279984 -0.02000034973025322
0.3140251338481903 0.44413599371910095 -0.10547894239425659
-0.27182286977767944 -0.45872581005096436 -0.0013555365148931742
-0.07758250832557678 -0.09127059578895569 -0.027217119932174683
-0.03843740001320839 -0.18168237805366516 0.08619983494281769
0.49494245648384094 0.01806187815964222 0.4491786062717438
-0.08787094801664352 -0.9191327691078186 0.07697707414627075
0.0230474341660738 -0.2858450412750244 0.12389245629310608
0.2723723351955414 0.3251073360443115 -0.232258602976799
0.5506332516670227 0.4799858629703522 -0.8278199434280396
-0.326813668012619 -0.08885188400745392 -0.12638504803180695
0.23925742506980896 0.33005133271217346 -0.29667481780052185
-0.33823391795158386 0.1779797077178955 0.04359356686472893
-0.31238532066345215 0.24105040729045868 0.1584969013929367
-0.6358091831207275 0.32539698481559753 -0.05473463982343674
-0.3970184624195099 0.22414684295654297 0.03748082369565964
0.15676617622375488 0.2550784945487976 -0.1539275199174881
0.07826018333435059 0.43997710943222046 0.18111328780651093
0.7259635329246521 0.2913772761821747 -0.5380045175552368
0.2175736129283905 0.2840825319290161 -0.16921848058700562
0.42864397168159485 -0.011519119143486023 0.04993610456585884
0.6763977408409119 0.1855155974626541 -0.9734756946563721
0.33458709716796875 -0.10496487468481064 0.4996073544025421
0.45187103748321533 0.0030922763980925083 -0.029201045632362366
-0.10964326560497284 -0.023335104808211327 0.2491011917591095
-0.18532605469226837 0.7216809988021851 0.3619179427623749
0.21664085984230042 0.6505987644195557 0.45117437839508057
-0.06857649236917496 0.18090976774692535 0.2909487783908844
0.20996476709842682 0.04371621832251549 0.10522188991308212
0.2643894851207733 0.6911563277244568 1.2148687839508057
-0.5897841453552246 -0.4611210525035858 0.4175770580768585
0.12495898455381393 0.0741162821650505 0.3022349178791046
0.025834396481513977 0.1380006968975067 -0.08630909025669098
-0.7498056292533875 0.393665611743927 0.6477879285812378
-0.1397172510623932 0.16376139223575592 0.2539720833301544
-0.10873086750507355 0.15805697441101074 0.054906755685806274
0.08411796391010284 0.1419188529253006 -0.11836934089660645
-0.6587020754814148 0.3386182188987732 -0.0837559774518013
-0.3563501238822937 0.44830864667892456 -1.089691162109375
-0.05516904592514038 0.20452114939689636 -0.23925477266311646
0.4032908082008362 -0.2200080007314682 -0.04084012284874916
0.3607402741909027 -0.2644791603088379 -0.22289973497390747
0.1481473743915558 -0.2018904834985733 0.051460493355989456
0.3877924084663391 -0.21843603253364563 -0.06199722737073898
-0.04087686166167259 -0.23822914063930511 0.13727492094039917
-0.5522773861885071 0.10957296937704086 0.32620587944984436
1.128345251083374 -0.8858823180198669 -0.8593360781669617
0.0346900150179863 -0.2831674814224243 0.014980757609009743
0.1642761528491974 0.2431337684392929 -0.04543628171086311
0.5728381872177124 0.12953825294971466 0.03611457720398903
-0.24297720193862915 0.8055559396743774 0.17004375159740448
0.1700378954410553 0.27823013067245483 0.015623766928911209
0.004073639865964651 0.07923461496829987 0.3371315598487854
-0.09520789235830307 -0.10940094292163849 0.2840111553668976
-0.020118076354265213 -0.03951239958405495 0.4143140912055969
-0.03974192589521408 0.002397570526227355 0.3373781442642212
0.10683482140302658 -0.05491971597075462 -0.14543263614177704
-0.6722172498703003 -0.1233961284160614 -0.4324202537536621
0.08666953444480896 0.6552672386169434 0.03763516619801521
-0.01926274783909321 0.0327618382871151 -0.15571673214435577
0.167313814163208 0.03172341734170914 -0.115212082862854
-0.001568855019286275 0.43322253227233887 0.2242211401462555
-0.14295992255210876 -0.13184349238872528 -0.14111575484275818
0.11182568222284317 0.0502738319337368 -0.08976186066865921
-0.10721765458583832 0.10358253121376038 -0.10582800954580307
-0.49618372321128845 0.3018142580986023 0.779951810836792
0.31167086958885193 0.7710571885108948 0.5543315410614014
-0.08385822176933289 0.21547433733940125 0.0935831069946289
0.2628908157348633 -0.08925504237413406 -0.04969889670610428
-0.2053409367799759 0.025811173021793365 -0.3004631996154785
0.24351239204406738 0.21433906257152557 -0.11073606461286545
0.20906829833984375 -0.04626888781785965 -0.08880695700645447
-0.014717880636453629 0.17722119390964508 0.07291222363710403
-0.25258898735046387 -1.1183887720108032 -0.8005940318107605
-0.6716063022613525 0.5155072212219238 0.43708765506744385
-0.13377916812896729 0.04731461778283119 0.004091102629899979
-0.2160375714302063 -0.014778896234929562 0.1381494253873825
-1.1308845281600952 -0.7365784049034119 -0.5927227139472961
0.49648770689964294 0.08011361211538315 -0.2202398031949997
-0.2388656586408615 -0.10246844589710236 0.014075931161642075
0.07555177807807922 0.08440056443214417 -0.208231583237648
-0.13515375554561615 -0.14968857169151306 -0.13142159581184387
0.24212999641895294 0.4487276077270508 0.056797776371240616
0.07852759957313538 0.10689128190279007 -0.15816494822502136
0.1932508647441864 0.0845537930727005 0.3625262379646301
1.2148487567901611 -0.2662045359611511 0.2568279802799225
0.04510451853275299 0.17290355265140533 0.36670351028442383
0.3277345895767212 0.02843758836388588 0.35996225476264954
-0.20848314464092255 -0.27097180485725403 0.07049039751291275
-0.45784321427345276 0.10406769812107086 0.5907369256019592
-0.2361295372247696 -0.2299453616142273 0.12748992443084717
-0.2320709526538849 -0.24249199032783508 0.12600810825824738
-0.23359315097332 -0.15355469286441803 0.22399337589740753
-1.198984146118164 -0.022292733192443848 -0.7698801755905151
-0.19683010876178741 -1.165040373802185 -0.025541899725794792
-0.3573835790157318 -0.2950376272201538 0.06667904555797577
0.19525445997714996 -0.39741992950439453 0.055829260498285294
0.31425875425338745 0.07264428585767746 0.26207435131073
0.334354430437088 0.15318438410758972 0.2802501618862152
0.24213807284832 -0.2647837698459625 0.10984472185373306
-0.046093106269836426 -0.11349126696586609 -0.2334040403366089
0.8601231575012207 -0.40341630578041077 -0.9127426743507385
0.4868262708187103 -0.575357973575592 -0.5981111526489258
0.1265508383512497 -0.22456376254558563 -0.3624967932701111
0.28264105319976807 0.010963568463921547 -0.18697935342788696
0.006650793831795454 -0.043593037873506546 -0.21610301733016968
1.0666382312774658 0.20905210077762604 -0.7661998867988586
0.36211255192756653 0.041452132165431976 -0.28454551100730896
0.23827986419200897 -0.2040758579969406 0.13725733757019043
0.8095442056655884 -0.4968414306640625 0.10866570472717285
-0.027031537145376205 -0.9607558250427246 0.46249985694885254
0.27803242206573486 -0.3402380645275116 0.18636217713356018
-0.4959709048271179 0.18006034195423126 -0.11050420254468918
-0.8779403567314148 -0.03907892480492592 -0.6676027774810791
-0.7040956020355225 0.14902424812316895 -0.5747315883636475
-0.5536801218986511 0.1578558087348938 -0.23278959095478058
-0.09826745837926865 0.1546531319618225 0.11853157728910446
0.5943060517311096 0.21928167343139648 -0.8130401968955994
-0.5642017722129822 -1.0860366821289063 0.09315133839845657
-0.0773143544793129 0.004671794828027487 -0.010605723597109318
0.08672388643026352 -0.2041003555059433 -0.4241306483745575
1.3504468202590942 -0.34030526876449585 -0.8151723146438599
-1.177984595298767 0.23291952908039093 -0.7992228865623474
0.09780558943748474 -0.16466884315013885 -0.5556461215019226
0.0907975435256958 0.07651142030954361 0.6460744738578796
0.26582351326942444 0.051496922969818115 -0.6016300916671753
0.13834217190742493 -0.059206292033195496 0.19878347218036652
0.10843056440353394 0.060710735619068146 0.4039490222930908
0.05612458661198616 -0.03434503450989723 -0.09358532726764679
-0.2711271643638611 -0.14331014454364777 -0.014998058788478374
-0.22669139504432678 0.006477391347289085 0.4629945755004883
-0.021089814603328705 -0.031082093715667725 -0.009752053767442703
-0.19890309870243073 0.08273933082818985 0.24355566501617432
-0.42754223942756653 0.6679167151451111 1.6869463920593262
-0.6196837425231934 -0.08707126975059509 0.723360002040863
-0.2764100432395935 0.15954889357089996 0.5052834153175354
0.27140945196151733 -0.26706236600875854 -0.02291605807840824
-0.057087380439043045 0.10645489394664764 0.5255222916603088
0.943874180316925 -0.8723303079605103 -0.22462129592895508
0.3199155926704407 -0.29228395223617554 0.042884450405836105
-0.1152309775352478 0.036950692534446716 -0.00691340072080493
1.0966182947158813 0.29450732469558716 0.934412956237793
-0.4119633436203003 -0.08502539247274399 -0.42700108885765076
0.0102553591132164 0.04333987832069397 0.05864712595939636
-0.16115909814834595 -0.04276113212108612 0.0649825781583786
-0.23707102239131927 -0.19761574268341064 1.4570462703704834
0.20461605489253998 -0.035493578761816025 -0.4062083959579468
-0.11740802973508835 -0.07567399740219116 0.17505916953086853
0.21468767523765564 0.18979647755622864 -0.3713769316673279
0.59629887342453 0.43264663219451904 0.4084694981575012
-0.8112961649894714 1.6019262075424194 0.6719957590103149
0.11069599539041519 0.40997523069381714 -0.13018181920051575
-0.3716784715652466 -0.4625164270401001 0.017198845744132996
0.4831686317920685 0.8121110200881958 -0.1519334614276886
-0.0007764656911604106 -1.3922929763793945 1.0519407987594604
-0.23242133855819702 -0.37173721194267273 0.1371288150548935
-0.012126023881137371 -0.25677841901779175 0.39112064242362976
0.6142893433570862 0.33832117915153503 0.8792523741722107
0.26205548644065857 0.5075705051422119 -0.04052896797657013
0.10392605513334274 -0.09737838059663773 0.3778698146343231
0.040127918124198914 0.15812015533447266 -0.2237822264432907
-0.044201478362083435 0.11496635526418686 -0.028313912451267242
0.25808414816856384 0.1774354726076126 -0.6486319303512573
0.06571997702121735 0.15424486994743347 -0.27597638964653015
-0.06831544637680054 -0.0010992621537297964 0.01960705779492855
0.3849695026874542 0.20496085286140442 -0.08927260339260101
-0.4605273902416229 0.2760852575302124 0.4383971691131592
-0.05637316778302193 0.06181992590427399 0.028887704014778137
-0.03396632894873619 -0.102230004966259 -0.395473837852478
0.08339493721723557 0.028844835236668587 -0.15080708265304565
0.10217256844043732 -0.37324440479278564 -0.45591360330581665
-0.009325824677944183 -0.12117964029312134 -0.370430588722229
-0.16847649216651917 0.13259415328502655 -0.004545640200376511
0.1844092458486557 -0.010667892172932625 -0.4785066843032837
-0.7926774024963379 0.348671555519104 0.9062439203262329
-0.21554243564605713 0.14274878799915314 0.06875422596931458
-0.17564204335212708 0.30846548080444336 -0.12432201206684113
-1.173424482345581 0.3127838969230652 -0.7207515239715576
0.3039845824241638 -0.07666776329278946 1.062988519668579
-0.247458353638649 0.258120059967041 -0.03746786713600159
0.010504347272217274 -0.1741497963666916 -0.03252405300736427
0.09351913630962372 0.6733900904655457 0.1359693557024002
0.2775938808917999 -0.37667593359947205 0.3176247179508209
0.06333218514919281 -0.09287101030349731 0.04131706431508064
-0.06312038749456406 -0.1806899607181549 -0.1542462855577469
0.7518487572669983 0.24962261319160461 -0.3301651179790497
0.21425789594650269 -0.09164262562990189 0.9973220825195313
0.07759151607751846 -0.11672881990671158 -0.0056343842297792435
0.12066198140382767 -0.2022227793931961 -0.26867300271987915
0.3382916748523712 0.2761877477169037 0.5649528503417969
0.9121024012565613 -1.116219401359558 0.18246939778327942
0.2622312009334564 -0.2605353593826294 -0.09802178293466568
-0.20181511342525482 0.04582373797893524 -0.1276026964187622
-0.4286116659641266 1.4104911088943481 1.3031858205795288
-0.24484221637248993 -0.057735152542591095 -0.1908532679080963
-0.2339238077402115 0.19079260528087616 0.04309026896953583
0.15818347036838531 -0.11951128393411636 0.3330557346343994
-0.39018675684928894 -0.9078846573829651 0.4672485291957855
0.9525834321975708 0.4421367049217224 0.3429856598377228
0.2041926234960556 -0.14733916521072388 0.35357075929641724
0.0390409380197525 -0.016825351864099503 -0.17039452493190765
-0.4133874475955963 -0.2368001937866211 0.6978382468223572
0.8504352569580078 -0.05201181396842003 -0.18426188826560974
0.08471235632896423 -0.05744923651218414 -0.048396531492471695
-0.048557035624980927 -0.2778644561767578 -0.11050290614366531
-0.13918077945709229 -0.419994980096817 -0.12002017349004745
0.19665789604187012 0.1840297132730484 -0.1876121610403061
-0.022543080151081085 -0.24326778948307037 -0.11277621239423752
0.10487999767065048 -0.025778688490390778 0.14262863993644714
-0.8328356742858887 0.09550372511148453 0.3554913401603699
1.3200228214263916 -0.5252978205680847 0.6865335702896118
0.1539706289768219 -0.06594754755496979 0.24973754584789276
-0.17320942878723145 0.007941646501421928 0.17201797664165497
-0.25597724318504333 0.2380540817975998 -0.8729565143585205
0.4530036151409149 0.15269340574741364 0.654750645160675
-0.09238003939390182 0.05696742981672287 0.09236142784357071
-0.14165158569812775 -0.036185409873723984 -0.16362601518630981
-1.0917038917541504 -0.4031769633293152 -0.40614092350006104
0.49628058075904846 -0.16501140594482422 -0.10239629447460175
-0.1733171045780182 -0.1036948412656784 -0.18143491446971893
0.10760734975337982 -0.2580699026584625 0.0414394848048687
-0.04394235461950302 1.0965297222137451 -0.5314863920211792
0.24073956906795502 -0.16851024329662323 0.7205981612205505
0.10082012414932251 -0.056730590760707855 0.04886939749121666
-0.26710832118988037 0.12728136777877808 -0.07854220271110535
0.26033440232276917 -0.18559695780277252 0.27332034707069397
-0.03609669581055641 0.45107218623161316 -0.866947591304779
-0.1671169102191925 0.1331113874912262 -0.13401761651039124
-0.13386569917201996 0.026691487058997154 -0.08292003720998764
-0.6816797852516174 -0.23191624879837036 -0.40585097670555115
-0.10679838061332703 0.1008882075548172 0.08572062849998474
-0.19740982353687286 -0.0016376381972804666 -0.11744841188192368
0.05146080628037453 -0.2780678868293762 -0.22635623812675476
0.17155934870243073 -0.17393645644187927 -0.47014597058296204
0.19129805266857147 -0.6729992628097534 -0.19324694573879242
0.0844159796833992 -0.317303329706192 -0.2687300443649292
-0.24538186192512512 0.021321989595890045 0.049781497567892075
-0.6254479885101318 -0.052932702004909515 0.693885326385498
0.2322363704442978 -0.1726076602935791 -0.9121926426887512
-0.23525004088878632 -0.014077974483370781 -0.002193257911130786
0.25409996509552 0.17401239275932312 -0.13392886519432068
-0.1762305498123169 0.8759874105453491 1.1664519309997559
-0.2829897105693817 -0.005660560447722673 -0.0462784506380558
0.13368752598762512 0.25123441219329834 0.05805378034710884
0.10868131369352341 0.08994751423597336 -0.06168580800294876
0.458364874124527 -0.08102715015411377 0.31197497248649597
-0.4807879626750946 0.3567262887954712 -0.40089207887649536
0.08366211503744125 0.10532407462596893 -0.06579045951366425
-0.07109794020652771 0.031187450513243675 -0.10069752484560013
1.5097521543502808 0.11908753216266632 0.8040698170661926
0.5056667923927307 0.4373376667499542 0.1909467726945877
0.20206883549690247 0.08135413378477097 0.05551943928003311
0.04431917145848274 -0.1751072108745575 0.32801076769828796
-0.34498775005340576 -0.09368458390235901 0.8199886083602905
0.40380311012268066 -0.4007893204689026 0.7735939025878906
0.039577778428792953 -0.19724610447883606 0.43920958042144775
0.023724230006337166 0.2464560866355896 -0.038600508123636246
-0.40847188234329224 0.12950442731380463 -0.32911303639411926
-0.4121357798576355 0.556649386882782 0.24807727336883545
-0.1096644327044487 0.28335148096084595 -0.05224907770752907
-0.026196449995040894 -0.003898853436112404 -0.34609168767929077
0.15145209431648254 0.05772819742560387 -0.104256771504879
-0.03644895553588867 -0.14380761981010437 -0.44227802753448486
-0.016430752351880074 -0.012600963935256004 -0.331527978181839
0.013523107394576073 0.22367003560066223 -0.016855191439390182
0.09434084594249725 0.5404787063598633 -0.9315342307090759
0.41739553213119507 0.5620139837265015 -0.25146743655204773
0.07540389895439148 0.31654801964759827 -0.1770464926958084
-0.00044279792928136885 0.02442314475774765 0.23310153186321259
0.12748275697231293 0.17013855278491974 0.2087377905845642
0.07629985362291336 1.8538278341293335 -0.11684691160917282
0.023930445313453674 0.28662440180778503 0.18317078053951263
-0.004891853779554367 0.06101863458752632 0.149400994181633
-0.26247796416282654 0.586959958076477 -1.015118956565857
-0.33515849709510803 -1.3112874031066895 0.011851722374558449
-0.08593849092721939 -0.050854120403528214 -0.02946409024298191
-0.1813189834356308 -0.13784033060073853 -0.19057482481002808
0.5014420747756958 -0.3023688495159149 0.04395377263426781
-0.6946071982383728 -0.2844292223453522 0.6072030067443848
-0.16493964195251465 -0.17728370428085327 -0.04802238196134567
-0.0881844088435173 0.2291150689125061 0.06208008900284767
-0.2003580927848816 -0.4181845486164093 0.18100759387016296
-0.5657765865325928 -0.3544875979423523 0.09754296392202377
-0.17045699059963226 0.07190103083848953 0.09067019820213318
-0.07010815292596817 -0.04738133028149605 0.31757718324661255
-0.53672856092453 -0.4135337471961975 -0.7361671924591064
-0.3567446768283844 -0.04095475375652313 0.41223785281181335
-0.16881239414215088 -0.09274204820394516 0.18816617131233215
0.030123630538582802 -0.021335404366254807 -0.07122758775949478
0.7310020923614502 -1.4502615928649902 0.2194667011499405
-0.8529098033905029 -0.2695907652378082 -1.4165414571762085
0.018011944368481636 -0.23734287917613983 -0.22953201830387115
-0.21998903155326843 -0.0005072298226878047 0.31975847482681274
-0.2180165797472 -0.039174001663923264 0.2066877782344818
0.3035678565502167 -0.10866651684045792 -0.39031311869621277
-0.15317046642303467 -0.011204658076167107 0.2126331478357315
0.08657006919384003 0.10456390678882599 -0.08651624619960785
-0.25275933742523193 0.8604114651679993 -0.2905637323856354
-0.5133851766586304 -1.0044277906417847 -0.4413405954837799
-0.035691872239112854 0.05674494057893753 -0.1609402745962143
-0.03701426088809967 -0.19647137820720673 -0.15883654356002808
0.012219979427754879 -0.47186705470085144 -0.05895024165511131
0.2996729016304016 0.6625097990036011 1.168959140777588
0.009669614024460316 -0.1195375919342041 0.045760348439216614
0.20970700681209564 0.09875750541687012 0.35073691606521606
-0.005273225251585245 -0.7201659083366394 1.1164065599441528
-0.4065011143684387 -0.5026264190673828 0.591477632522583
0.10765902698040009 -0.0853923037648201 0.4684546887874603
0.004462351556867361 0.03440506011247635 -0.26344940066337585
0.11094003170728683 -0.05990147963166237 -0.10641776025295258
-0.008043027482926846 0.05106902867555618 0.37568509578704834
0.017922580242156982 0.017304260283708572 -0.14772872626781464
-0.2482537180185318 -0.007844360545277596 0.0821862667798996
-0.09543420374393463 -0.17823365330696106 -0.7440260648727417
1.5118085145950317 1.5655548572540283 -0.6429928541183472
-0.0013804512564092875 0.1711963564157486 -0.10432567447423935
-0.08227554708719254 -0.045563723891973495 0.10534421354532242
0.04946896806359291 0.5192484259605408 -0.06324981153011322
-0.07397767156362534 0.7662107348442078 0.1990261971950531
-0.06532347202301025 0.15037314593791962 0.10094408690929413
0.17238621413707733 -0.022028133273124695 0.07542753219604492
-0.038684047758579254 -0.7284435033798218 -0.2309539020061493
-0.22906194627285004 0.24258828163146973 0.5005006790161133
0.09095229208469391 -0.08248297870159149 0.08905185759067535
-0.24850930273532867 0.2087608277797699 -0.07281950116157532
-0.11482743918895721 0.19487588107585907 0.014911657199263573
0.13794314861297607 0.07792545109987259 0.22017234563827515
-0.1827634572982788 0.1841529756784439 -0.017007295042276382
-0.2461201697587967 0.020623160526156425 0.009465661831200123
0.04905051365494728 -0.658153235912323 -0.5306604504585266
-0.04587048664689064 0.2708750367164612 0.760098934173584
-0.1873251348733902 -0.03333323448896408 0.04080452397465706
-0.20385943353176117 0.2645812928676605 -0.19969448447227478
-0.19776174426078796 0.12019651383161545 0.31997931003570557
-0.36818528175354004 0.49163323640823364 -0.976876437664032
-0.20645049214363098 0.275534063577652 -0.237589493393898
-0.0831277072429657 0.20048947632312775 0.03049667552113533
-0.06741613894701004 0.15307369828224182 0.08134803920984268
-0.2224147617816925 -0.00999445840716362 0.29341524839401245
-0.10713200271129608 0.1711990237236023 0.06906729936599731
0.1827825903892517 0.023088598623871803 -0.13079975545406342
0.02331187017261982 -0.32674524188041687 0.24172215163707733
0.3479945957660675 0.2682842016220093 -0.4707852602005005
0.18459810316562653 0.012889115139842033 -0.12018783390522003
-0.1544419527053833 0.2918752431869507 0.12412216514348984
-0.24089054763317108 -0.12408987432718277 0.1761816143989563
0.07270525395870209 0.8345750570297241 0.46992403268814087
-0.12977491319179535 0.31769970059394836 0.18629734218120575
-0.05888713523745537 -0.16889949142932892 -0.2655196189880371
-0.7398771643638611 -1.0265706777572632 -1.7158663272857666
-0.8705835342407227 -1.1376384496688843 -1.9190424680709839
-0.26017048954963684 -0.4071623682975769 -0.6515980362892151
-0.11019784957170486 0.06590503454208374 0.020151719450950623
0.36473333835601807 0.3211139440536499 0.44626933336257935
0.22706948220729828 0.7269555330276489 0.07264269143342972
0.02437986247241497 0.19970129430294037 0.1189584955573082
0.01665916107594967 0.12335983663797379 -0.15272948145866394
0.25075483322143555 -0.0017730799736455083 -0.6306493282318115
0.03666016459465027 0.14201301336288452 0.020279759541153908
0.05988398194313049 0.12110468745231628 -0.1947692185640335
-0.09132590144872665 -0.0892699658870697 0.047377679497003555
-0.34792566299438477 -0.9458650350570679 -0.278192937374115
0.38514623045921326 0.39545702934265137 0.12166666984558105
-0.04672443866729736 -0.13407953083515167 0.004558822605758905
-0.3716508746147156 0.2105499655008316 -0.183116152882576
-0.5815746188163757 -0.007146133109927177 -0.9891260266304016
0.7455699443817139 0.8346531987190247 0.45786020159721375
-0.2605012357234955 0.24393858015537262 -0.22067341208457947
-0.33525702357292175 0.02298147790133953 0.020940132439136505
-0.2751459777355194 0.03332173079252243 -0.06770098209381104
0.03315736725926399 0.1576528251171112 -0.49735867977142334
-0.29093611240386963 0.04293612018227577 -0.05017108470201492
0.0986938327550888 -0.32603728771209717 0.1621747761964798
0.192843496799469 -0.10854487866163254 0.5466352701187134
0.13134165108203888 -0.938459038734436 0.22342132031917572
0.10028591006994247 -0.3749898374080658 0.21375887095928192
-0.6448885202407837 0.21763499081134796 0.23750075697898865
-1.0017558336257935 0.15150897204875946 -1.0868721008300781
-0.434881329536438 -1.0433348417282104 0.5351657867431641
-0.6657091975212097 0.050796784460544586 0.10667821019887924
0.0425226129591465 0.13345089554786682 0.07903048396110535
0.10411132872104645 0.06889862567186356 0.07609383761882782
0.8504361510276794 0.18419486284255981 -0.4508582353591919
0.14763785898685455 0.12640847265720367 0.014501799829304218
0.12778951227664948 -0.04241441190242767 -0.3610035479068756
-1.2586109638214111 0.3353043794631958 -0.5873789191246033
0.258687824010849 -0.08180394023656845 -0.23583444952964783
-0.06740444898605347 0.005846360698342323 -0.3863067924976349
-0.3566073775291443 0.22990335524082184 -0.11353831738233566
-0.4321475923061371 -0.29705047607421875 0.19882580637931824
-0.7821047306060791 -0.2865593135356903 0.3724965751171112
-0.4464561939239502 0.06719675660133362 -0.00043002801248803735
0.11262048780918121 0.2607678771018982 0.03645746409893036
-0.31932973861694336 0.6128672361373901 0.385225385427475
-0.06125989928841591 0.4349221885204315 0.7200959920883179
0.03546825796365738 0.33217981457710266 0.16992007195949554
-0.1509031057357788 -0.056747257709503174 -0.19834378361701965
0.6618708372116089 1.67271089553833 -0.7196444272994995
-1.693050742149353 0.17753659188747406 0.2391783595085144
-0.25714853405952454 0.2137674242258072 -0.206336110830307
0.062374912202358246 -0.11232107132673264 -0.08966397494077682
0.29505419731140137 -0.24756087362766266 -0.42890191078186035
0.10647783428430557 0.19831305742263794 0.2160036712884903
0.07880038768053055 -0.0926540419459343 -0.10937636345624924
0.08010755479335785 0.13719108700752258 -0.02912227436900139
-0.550848126411438 0.47164157032966614 -1.1496933698654175
-0.08380294591188431 -0.4749351739883423 0.11322423070669174
-0.020834460854530334 0.10154500603675842 -0.16784237325191498
0.20026491582393646 0.22239743173122406 0.05416911095380783
-0.007261820137500763 0.08534929901361465 0.1246066465973854
-0.07898266613483429 0.10903136432170868 0.09730780869722366
0.13770972192287445 0.1917341947555542 0.06624353677034378
-0.044168807566165924 0.19254228472709656 0.10530611872673035
-0.005185631103813648 0.11799629777669907 0.11399234086275101
0.3569808006286621 -0.10599381476640701 0.4300786256790161
0.011879390105605125 0.14462344348430634 0.1375233381986618
-0.28299665451049805 -0.14419816434383392 -0.12584750354290009
-1.1915042400360107 1.242468237876892 0.48530539870262146
-0.04016127064824104 0.923995316028595 0.23780404031276703
-0.36829066276550293 0.1777734011411667 0.01569821499288082
0.15838302671909332 -0.20656874775886536 0.24829775094985962
0.15014420449733734 -0.21185804903507233 0.2396802008152008
1.0558240413665771 -0.20946824550628662 0.03697982057929039
0.31658366322517395 -0.2058851420879364 0.22375403344631195
0.2036970853805542 -0.058457840234041214 0.15095573663711548
-0.9692370295524597 -0.8695220351219177 -0.03287145867943764
0.21789829432964325 0.014455036260187626 0.17388004064559937
0.06064273789525032 -0.15362612903118134 0.12080148607492447
0.07724057883024216 0.11205318570137024 0.013751263730227947
0.37750062346458435 0.6905097961425781 -0.7058642506599426
-0.37138205766677856 0.7093102931976318 0.25582024455070496
0.055815909057855606 0.2630438208580017 -0.04968240112066269
-0.0934746190905571 -0.027531616389751434 -0.3272114396095276
1.3966528177261353 -0.8334530591964722 -0.021935762837529182
0.304960161447525 -0.4706566333770752 -0.24931994080543518
0.15871545672416687 -0.1957293450832367 -0.26396074891090393
0.06520572304725647 0.27876016497612 -0.025924846529960632
-0.08300913125276566 -0.12031295150518417 0.7920608520507813
0.012140365317463875 0.22226783633232117 0.21478363871574402
0.0579177662730217 0.19434474408626556 0.12264285981655121
0.0026365250814706087 -0.04204349219799042 0.1339942216873169
-0.29745396971702576 -0.8528496623039246 1.212442398071289
-0.00968747679144144 -0.14363577961921692 0.31200578808784485
-0.028495056554675102 -0.14655853807926178 0.2830011248588562
-0.20697778463363647 0.046653058379888535 -0.036308404058218
-0.4395783245563507 0.36857953667640686 -0.2906515300273895
-0.4461420476436615 0.8507388234138489 -0.5587241053581238
-0.2627390921115875 0.17919470369815826 -0.14846068620681763
0.2625366747379303 -0.14293614029884338 -0.11984888464212418
0.4730142056941986 -0.6268778443336487 -1.057562232017517
0.13058802485466003 0.16716448962688446 0.3647136986255646
0.2636694610118866 -0.1634707748889923 -0.17881275713443756
0.26238593459129333 -0.2569144368171692 0.002953962190076709
0.6148151755332947 -0.1836220622062683 -0.021735599264502525
-0.32586392760276794 -0.3840239644050598 -0.0035035391338169575
0.2120334953069687 -0.2678583562374115 0.007674985099583864
-0.28335151076316833 0.14185629785060883 -0.24707743525505066
0.20346052944660187 0.2651304304599762 -0.304850310087204
-0.3862626552581787 0.1465892791748047 -0.5844415426254272
-0.22343681752681732 0.16646508872509003 -0.29137155413627625
0.3589286804199219 -0.2103373408317566 -0.38105279207229614
-0.2177499532699585 1.6696990728378296 0.9685618877410889
0.7313260436058044 0.19769741594791412 -0.30282577872276306
0.35293248295783997 0.10422085225582123 -0.2049567848443985
-0.03156823292374611 0.32403698563575745 -0.1165885180234909
-0.1444694697856903 -0.029279587790369987 -1.5483384132385254
-1.0408660173416138 1.834636926651001 0.5397039651870728
-0.17936517298221588 0.4907432496547699 -0.23373186588287354
-0.4001939594745636 -0.020554831251502037 -0.144196555018425
-0.7176788449287415 -0.21855567395687103 -0.07350853085517883
0.14832744002342224 1.103302240371704 0.13420042395591736
-0.37788665294647217 0.0818709135055542 -0.0935065895318985
0.19668789207935333 0.053476471453905106 -0.04335475340485573
-0.3923231065273285 -0.16922928392887115 0.9038625955581665
0.3427797257900238 -0.06710606068372726 -0.4048753082752228
0.14930935204029083 0.009429467841982841 0.03367314860224724
-0.2138916701078415 -0.17174573242664337 -0.07284145802259445
0.1283957064151764 -0.09269838035106659 0.2737908363342285
0.004442969337105751 0.018732663244009018 0.04384775832295418
-0.1502610146999359 -0.13689827919006348 -0.013593346811830997
-0.1594681739807129 0.08100505918264389 -0.03885389864444733
0.7567446231842041 0.9813480973243713 0.1593996286392212
1.093437671661377 1.2043596506118774 -0.3475637435913086
0.1286136656999588 0.35666167736053467 -0.06364940851926804
0.00881478376686573 0.25896361470222473 -0.1048785001039505
-0.17964093387126923 0.18033964931964874 -0.0037966815289109945
-0.03199378773570061 -0.8710466027259827 -0.8997299075126648
-0.01431282702833414 0.07555942237377167 -0.2162725180387497
0.039702970534563065 -0.10612916201353073 -0.15429559350013733
-0.4707127511501312 -0.3608279228210449 0.296699583530426
-0.5448374152183533 -0.39161691069602966 0.376758873462677
-0.11597985774278641 -0.19523049890995026 -0.029459938406944275
0.21637076139450073 -0.24920135736465454 0.03612220287322998
-0.02047020196914673 -0.3414022922515869 -0.04646008089184761
0.002312510507181287 -0.4804004728794098 0.17264026403427124
0.16109614074230194 -0.2987421751022339 0.03442158177495003
0.20166608691215515 -0.021386664360761642 0.005821102298796177
-0.2618911862373352 -0.29046961665153503 -0.17486412823200226
0.5297677516937256 -0.2587954103946686 0.05443529784679413
0.17700479924678802 -0.07426851987838745 -0.016237584874033928
-0.11232594400644302 0.0971989557147026 -0.258690744638443
0.3651854395866394 0.8235061764717102 -0.5088808536529541
0.16271711885929108 0.20656649768352509 0.6291950941085815
-0.012779586017131805 0.1999070793390274 -0.17890828847885132
-0.09167810529470444 -0.008401821367442608 0.043084681034088135
-0.19406668841838837 0.544585645198822 0.5102030038833618
-0.29946258664131165 -0.2634862959384918 0.09996290504932404
-0.13550063967704773 0.03200002387166023 0.12425067275762558
0.09259357303380966 0.1263660490512848 0.09413088113069534
-0.9301334023475647 -0.13107465207576752 -0.7125968933105469
-0.9865428805351257 0.2469954788684845 -0.5817654728889465
-0.20790226757526398 0.12349184602499008 -0.10478752851486206
-0.009575671516358852 0.1462554931640625 0.16575174033641815
0.22119130194187164 -0.031386274844408035 0.06058698520064354
-0.07947684824466705 0.004843423143029213 0.3564753234386444
0.010366914793848991 0.09147027134895325 0.1653996706008911
0.08553361892700195 -0.11862364411354065 -0.07397302985191345
-0.06652535498142242 -0.081100232899189 -0.0995427742600441
-0.07916658371686935 -0.35109490156173706 0.21082036197185516
0.03995289281010628 -0.14600174129009247 -0.04962857440114021
-0.10090792924165726 0.13363155722618103 -0.1557929664850235
-0.26561111211776733 0.4291645884513855 -0.22497545182704926
0.012349037453532219 -0.11083568632602692 -0.08064866811037064
-0.11346589773893356 0.14002226293087006 -0.15855596959590912
-0.007204011082649231 -0.011326477862894535 -0.19580566883087158
-0.08932405710220337 -0.9692587852478027 0.6266871094703674
-0.012754750438034534 0.8748522996902466 -0.6740689277648926
-0.011789629235863686 -0.03622210770845413 -0.14008863270282745
-0.0012086303904652596 0.14229586720466614 0.11974605917930603
-1.357017993927002 -1.222102403640747 1.1151546239852905
0.09129324555397034 0.18299362063407898 -0.2958005368709564
-0.1761990487575531 -0.032859042286872864 0.18717867136001587
-0.08385331928730011 0.22106455266475677 -0.2871442139148712
-0.3242466151714325 0.2660673260688782 -0.19385981559753418
0.04566336050629616 0.12418301403522491 -0.5285201668739319
-0.10054732859134674 0.21993198990821838 -0.30712875723838806
-0.12728510797023773 0.1175987496972084 -0.02298646792769432
-0.5714804530143738 0.12227444350719452 0.27277007699012756
-0.5736451148986816 0.0016535434406250715 0.2286134660243988
-0.24189825356006622 0.09840904176235199 0.06504151225090027
0.08891695737838745 0.22456876933574677 0.11001419275999069
-0.12663310766220093 0.39733636379241943 -0.13124774396419525
-0.09100806713104248 0.26706451177597046 0.4726048409938812
0.04658472165465355 0.2681769132614136 0.1404600590467453
0.18553976714611053 0.2984696328639984 0.030991218984127045
0.8546468019485474 0.4247364401817322 0.4303356409072876
-0.09055837988853455 -0.21346904337406158 0.06539355218410492
0.2244657278060913 0.24210970103740692 0.08510728180408478
0.29734450578689575 -0.059794582426548004 0.10670851171016693
0.26946109533309937 -0.2367546260356903 0.040172431617975235
0.12061140686273575 0.1136820986866951 0.0021013019140809774
0.266887903213501 -0.06802941113710403 0.09794307500123978
0.06193699315190315 -0.1136627197265625 -0.16231921315193176
0.06490430235862732 0.011070827953517437 -0.21995456516742706
0.08421294391155243 -0.5713076591491699 0.06074362248182297
0.07118517905473709 -0.14520251750946045 -0.1457713395357132
-0.3914910554885864 -0.37937015295028687 0.14742890000343323
0.05717378854751587 -0.5272539258003235 -0.31037864089012146
-0.5701722502708435 -0.232661172747612 0.20070508122444153
-0.3688785433769226 -0.37164220213890076 0.09577922523021698
-0.12094604969024658 0.17312152683734894 0.10270044952630997
-0.06671743094921112 0.18961365520954132 0.15084047615528107
0.7506804466247559 0.182228222489357 0.10992415994405746
-0.016960730776190758 0.1744467169046402 0.11571259051561356
0.13948781788349152 0.20044101774692535 -0.25146153569221497
0.32124215364456177 0.2837575674057007 -0.0729174017906189
0.07783182710409164 0.4269340932369232 -0.10295051336288452
0.15015250444412231 0.22579042613506317 -0.20147882401943207
0.06570520997047424 0.022348742932081223 0.042703285813331604
-0.5230374932289124 0.4655236303806305 -0.09187047928571701
0.9466745853424072 0.2941475510597229 -0.4146944582462311
0.10713226348161697 0.11817151308059692 -0.0366835780441761
-0.022624775767326355 0.18976202607154846 -0.2132689356803894
0.17199741303920746 -0.026105569675564766 -0.46961602568626404
1.2138437032699585 -1.0177218914031982 -1.502143383026123
0.17684096097946167 0.0012933876132592559 -0.40721938014030457
-0.005311940796673298 -0.011348835192620754 0.1616804003715515
0.6214555501937866 0.06473780423402786 0.06399949640035629
0.7542238831520081 1.099228858947754 -0.6082109212875366
0.16917216777801514 0.1371356099843979 0.03924752026796341
-0.05572330579161644 -0.2865610718727112 0.1664247214794159
-0.6214776635169983 -0.6236319541931152 0.36789703369140625
0.06608489155769348 0.07853177934885025 0.03827601298689842
-0.12346425652503967 -0.28524842858314514 0.17842291295528412
-0.03691974654793739 -0.017074650153517723 -0.17591892182826996
-0.11494368314743042 0.3560935854911804 -0.2155625969171524
-0.12616091966629028 -0.300280898809433 0.20127137005329132
-0.04305892437696457 -0.010892708785831928 -0.14223366975784302
0.21346840262413025 0.401079922914505 -0.1657426506280899
0.17869015038013458 0.13556963205337524 -0.10587825626134872
0.2666742503643036 0.3154851794242859 -0.1638135015964508
0.23349568247795105 0.37037771940231323 -0.1485341340303421
0.1251593977212906 -0.027215799316763878 0.12125921249389648
-0.9134448170661926 1.2749065160751343 -0.007286598905920982
-0.1991572082042694 0.09196040034294128 0.6238188743591309
-0.04961736500263214 0.15086233615875244 0.17458948493003845
0.015975911170244217 -0.02454109489917755 0.21821801364421844
0.26076093316078186 -0.2848801612854004 0.5254614353179932
-0.1612745225429535 -0.37391573190689087 0.23672032356262207
0.027984533458948135 -0.11870118975639343 0.26536646485328674
-0.10609276592731476 -0.04747854545712471 -0.022867264226078987
0.031065847724676132 -0.59459388256073 0.2836639881134033
-0.11555725336074829 0.0511479452252388 -0.23209615051746368
-0.10165037959814072 -0.11096668988466263 0.001707951887510717
-0.01143584307283163 0.060612741857767105 0.033940330147743225
0.16462896764278412 0.21529348194599152 0.2882184386253357
0.9056274890899658 -0.026782575994729996 0.08612723648548126
0.1470293551683426 0.05946560949087143 0.08119581639766693
0.2662768065929413 -0.1752462536096573 -0.23209479451179504
0.7441009283065796 0.34356826543807983 -0.11663246154785156
-0.2773700952529907 0.1251453459262848 -0.08525058627128601
0.24389149248600006 -0.06962630897760391 -0.2008417695760727
-0.29617083072662354 -0.45187661051750183 -0.1969163566827774
-0.15794087946414948 -0.43088677525520325 -0.7585615515708923
-0.7368485331535339 -0.36647936701774597 0.3560914397239685
-0.3448096513748169 -0.4495685398578644 -0.1983308047056198
0.06996617466211319 -0.2071508914232254 0.2026110589504242
0.8243865966796875 1.1616240739822388 -0.5905448794364929
-0.6480586528778076 -0.4141334891319275 1.410388708114624
0.07656493037939072 -0.045262325555086136 0.2607545554637909
-0.23335109651088715 -0.24959222972393036 -0.2125176340341568
-0.7383694648742676 0.08526179939508438 -0.11995483934879303
0.0910288542509079 -0.2167169451713562 -0.2688943147659302
-0.2538697123527527 -0.206348717212677 -0.20499341189861298
0.038119129836559296 -0.16096828877925873 0.27607712149620056
-0.28111347556114197 -0.3649402856826782 0.9219561219215393
0.28008905053138733 0.6119219064712524 -1.6365396976470947
0.03070027194917202 -0.08603401482105255 0.12807951867580414
0.24623891711235046 -0.03220919892191887 0.12597419321537018
0.7017297744750977 0.41513389348983765 0.9221912622451782
0.7417604327201843 -0.6109955310821533 0.5834123492240906
0.3555854260921478 -0.05566500499844551 0.27996826171875
0.1581050455570221 0.0464346669614315 -0.3866633176803589
-0.056443288922309875 -0.4573538899421692 0.7815478444099426
1.0340105295181274 0.27312490344047546 -0.5614138841629028
0.23159314692020416 -0.00260515371337533 -0.24496828019618988
0.3523660898208618 0.1765514761209488 0.11553221195936203
0.3369489908218384 0.29967889189720154 0.19741731882095337
0.35265013575553894 -0.33611607551574707 0.5836201906204224
0.346605509519577 0.10531147569417953 0.1828913390636444
0.17226406931877136 0.12852291762828827 -0.08445046097040176
0.3017314672470093 0.1529528945684433 0.13970457017421722
-0.054413821548223495 -0.9124569296836853 -1.2547786235809326
0.1551283746957779 -0.013832262717187405 -0.22071731090545654
0.09545791894197464 0.09476925432682037 -0.17466093599796295
-0.05217324569821358 -0.615397036075592 -1.3299710750579834
0.023966196924448013 -0.2189045250415802 -0.4846417009830475
0.06851771473884583 -0.048544954508543015 -0.3638586401939392
-0.2790042757987976 0.08810683339834213 -0.016933105885982513
-1.4702155590057373 -0.2906745374202728 -0.3808607757091522
-0.31426453590393066 0.36151787638664246 -0.8056765794754028
-0.44389623403549194 0.0804581269621849 -0.17102256417274475
0.3261120021343231 -0.11569874733686447 0.03233863785862923
0.9032469391822815 0.4092513918876648 0.12712642550468445
-0.12919457256793976 -0.35634011030197144 0.12815740704536438
0.31421124935150146 -0.08535140752792358 0.04357094690203667
0.12007398158311844 -0.15799902379512787 0.17610637843608856
-0.16572614014148712 -0.14381448924541473 0.07346365600824356
0.3014535903930664 -0.36537984013557434 0.20711857080459595
0.09474021941423416 -0.19022789597511292 0.1718267798423767
-0.21411924064159393 -0.0866631418466568 0.6746827960014343
0.4605746865272522 0.223171204328537 1.5735527276992798
-0.9766295552253723 -0.08852805942296982 -0.6141917109489441
-0.22102946043014526 -0.053521741181612015 0.6271294355392456
0.24902966618537903 -0.03866135701537132 -0.014090144075453281
0.28036442399024963 0.37869155406951904 -0.49896231293678284
0.5479207038879395 -0.15422861278057098 0.07309240102767944
0.29530853033065796 0.009981117211282253 -0.0849822610616684
-0.3108406960964203 0.012039140798151493 -0.03492359444499016
-0.37017491459846497 -0.3870476186275482 0.01016257330775261
0.12841148674488068 0.021499155089259148 -0.0313490591943264
-0.2694776952266693 -0.03302412107586861 -0.027239864692091942
0.012457117438316345 0.00408520270138979 0.0007937978953123093
0.02742633782327175 0.801662802696228 -0.18005529046058655
0.14636088907718658 -0.6152830123901367 0.25600600242614746
0.03781874477863312 0.046561893075704575 0.011712427251040936
0.17911668121814728 0.1480417251586914 0.3229711949825287
0.5425732731819153 0.4214673340320587 -0.3880392014980316
0.4499700367450714 0.34216853976249695 -0.08612238615751266
0.2556857764720917 0.21756203472614288 0.1832314431667328
-0.15488027036190033 -0.20689721405506134 0.23440098762512207
-0.3056305944919586 0.43867236375808716 0.258417546749115
-0.25060391426086426 -1.063153624534607 -0.13014023005962372
-0.1962459832429886 -0.22729364037513733 0.19473543763160706
-0.03165854886174202 -0.13367144763469696 0.14439749717712402
0.48427823185920715 -0.46178606152534485 -0.17099104821681976
0.00646387180313468 -0.7559030652046204 -0.4378099739551544
0.05480131506919861 -0.27028998732566833 0.01003133412450552
0.051912546157836914 0.0025721758138388395 0.04574691504240036
0.10193406045436859 -0.7520348429679871 0.5304005742073059
0.7698922157287598 0.045668669044971466 -0.026767095550894737
0.1733836531639099 -0.09406726807355881 0.1029372438788414
0.203321173787117 -0.06555372476577759 -0.3293147385120392
0.583296000957489 -0.471974641084671 -0.5685195922851563
0.08839144557714462 -0.615364134311676 0.06087435036897659
0.246693417429924 -0.18955403566360474 -0.30603519082069397
0.18020862340927124 0.13214081525802612 0.09969399869441986
1.2549471855163574 0.15028907358646393 -0.39494869112968445
-0.7010626792907715 -0.3471164107322693 0.3654578626155853
0.22034351527690887 0.07812505960464478 0.08486142009496689
0.1390187293291092 0.10127725452184677 -0.30390048027038574
0.7246356010437012 0.42824432253837585 -0.6434470415115356
-0.9630947113037109 -0.5355498194694519 0.6794210076332092
0.07517611235380173 0.060082852840423584 -0.22573648393154144
0.03165045008063316 -0.21444077789783478 -0.06787748634815216
0.32810357213020325 -0.876716673374176 -0.04777754098176956
0.22075435519218445 0.09260696172714233 -0.21113182604312897
0.0897144004702568 -0.27524107694625854 -0.08663314580917358
-0.09806094318628311 0.0008896684739738703 0.0742659941315651
0.23801079392433167 -0.5110200047492981 0.2888336181640625
-0.6198816895484924 0.0349980965256691 -0.6160452365875244
-0.12235485017299652 -0.0734727755188942 0.029391570016741753
0.1089504212141037 -0.01022752933204174 -0.4092307388782501
0.4031277894973755 -0.27119553089141846 0.15780730545520782
-0.21292775869369507 0.23758170008659363 -0.917089581489563
0.11103377491235733 -0.011471111327409744 -0.39709600806236267
-0.13710395991802216 -0.1003342941403389 0.24951548874378204
-0.5343102812767029 -0.1843651831150055 0.34839344024658203
-0.02897701971232891 1.035046100616455 -0.12624579668045044
-0.17576254904270172 0.03188927844166756 0.20756742358207703
-0.24009928107261658 -0.2917172908782959 -0.02594791352748871
-0.022657841444015503 -0.5013424158096313 0.26037344336509705
-0.1630251258611679 -0.2813052535057068 -0.19549529254436493
-0.20776894688606262 -0.3104182779788971 -0.0010821911273524165
-0.07901793718338013 0.3388773500919342 -0.05073227733373642
0.10313405096530914 0.30881208181381226 -0.06965910643339157
0.0049656894989311695 -0.37994205951690674 0.13919584453105927
-0.043697550892829895 0.26299038529396057 -0.04330159351229668
0.14899785816669464 -0.014812136068940163 -0.2627180814743042
1.7788605690002441 0.3518058657646179 -0.31957700848579407
-0.3206340968608856 0.31138545274734497 1.3793572187423706
0.2921175956726074 0.07939183712005615 -0.054245367646217346
0.15801727771759033 -0.17308099567890167 -0.43013420701026917
0.7250393033027649 0.6791684031486511 1.1294527053833008
-0.22754034399986267 0.02823953703045845 -0.8447086215019226
0.17960482835769653 -0.019957996904850006 -0.28046372532844543
0.30850082635879517 -0.09460467100143433 0.0056269168853759766
-0.4630369544029236 -0.6601201891899109 0.31932416558265686
0.4422411620616913 -0.7276850938796997 0.6846436262130737
0.21379445493221283 -0.2646813988685608 0.12777748703956604
-0.2472226619720459 -0.03313446789979935 0.11281566321849823
0.0007535765180364251 0.6851842999458313 -0.8053545951843262
0.15695369243621826 0.5040897130966187 -0.6682168841362
-0.1642148792743683 0.10808898508548737 -0.10202889144420624
0.08132428675889969 -0.2022920697927475 -0.12616916000843048
0.3668905198574066 1.1518975496292114 -0.4306521713733673
-0.061933644115924835 0.0956929549574852 0.2599591612815857
0.08976893872022629 0.02782444655895233 -0.11548785120248795
0.12199381738901138 -0.2718735337257385 -0.05647922307252884
0.586141049861908 1.0719122886657715 -0.5312413573265076
-0.448885977268219 1.2573530673980713 0.690133273601532
0.0987023189663887 0.09910760819911957 -0.007638052571564913
-0.1819637417793274 -0.06920787692070007 -0.14957742393016815
-0.2571636140346527 -0.008599398657679558 -0.5991188287734985
0.4013505280017853 0.45945626497268677 0.015872595831751823
-0.11516332626342773 0.006344917695969343 -0.20274679362773895
0.04173802211880684 0.29234370589256287 -0.06338508427143097
-0.5278245806694031 1.091399073600769 -0.38575902581214905
0.4974329173564911 -0.354115754365921 0.6986429691314697
0.029119068756699562 0.33564603328704834 -0.008488375693559647
-0.47780272364616394 -0.26173752546310425 0.32490137219429016
-0.36700206995010376 -0.30546829104423523 0.363565593957901
-0.1190345287322998 -0.3537406921386719 0.567916214466095
-0.41820386052131653 -0.28490400314331055 0.35854753851890564
0.2151803970336914 0.20601831376552582 0.18620739877223969
0.6792951822280884 0.7389461398124695 0.6283109784126282
-0.09103947132825851 -0.14295905828475952 -0.07001937925815582
0.24782605469226837 0.26014405488967896 0.23277035355567932
0.042751722037792206 -0.08693482726812363 0.24013182520866394
-0.9450898766517639 -0.45565250515937805 0.7655531764030457
-0.013525404036045074 0.7605117559432983 -0.007253469433635473
-0.08159303665161133 -0.029150839895009995 0.24235916137695313
-0.03608299419283867 0.18836593627929688 0.1104128360748291
-0.2811012864112854 0.6932618021965027 -0.00032101734541356564
-1.451364278793335 -0.266357421875 0.2438058853149414
-0.2541305422782898 0.20090645551681519 0.10659794509410858
0.026530908420681953 0.09088237583637238 -0.011458038352429867
0.40153393149375916 0.5009709596633911 -0.7888995409011841
1.5498378276824951 -0.9251313805580139 0.3848063051700592
0.2638626992702484 0.010380185209214687 -0.07210583239793777
-0.018601080402731895 -0.26663684844970703 0.2245175540447235
0.24242757260799408 0.6134798526763916 1.5372228622436523
-0.45619678497314453 1.0745341777801514 -0.17119842767715454
-0.03481217101216316 0.011994809843599796 0.3479306995868683
0.17072995007038116 -0.12510798871517181 -3.313166962470859e-5
0.3614725172519684 0.0010466076200827956 -0.2598276436328888
0.08193053305149078 -0.868952751159668 0.1411249041557312
0.18638357520103455 -0.2019001692533493 -0.01054833922535181
0.1907263547182083 0.2285359799861908 0.288316547870636
0.5208014249801636 -0.19827847182750702 0.07029568403959274
0.4713134765625 0.08598941564559937 -0.5835433602333069
0.28359338641166687 0.15328797698020935 0.14261411130428314
-0.08502808213233948 0.1172599345445633 -0.15117982029914856
0.16355212032794952 -1.0993398427963257 0.07407315820455551
0.3392859995365143 1.3450287580490112 -0.057346127927303314
0.010999870486557484 0.11896076798439026 -0.10893753916025162
-0.028634214773774147 -0.16558673977851868 -0.06022757291793823
-0.14216411113739014 0.39344534277915955 -0.23634502291679382
0.19007879495620728 -0.07627356797456741 0.47518062591552734
-0.00828633550554514 -0.08384855091571808 -0.014527804218232632
0.1701880842447281 -0.0830070897936821 0.8253065943717957
-0.6487302780151367 -1.0631178617477417 0.6187123656272888
0.16019141674041748 -0.6628281474113464 1.0371605157852173
0.07852859795093536 -0.2768537402153015 0.8372465372085571
0.2780127227306366 -0.00263170781545341 0.3848150074481964
0.9771333336830139 -0.3329230844974518 0.1560899019241333
0.2305658459663391 0.7548990249633789 0.7877120971679688
0.3522292375564575 0.06547936052083969 0.4319874942302704
-0.03359979763627052 -0.24777093529701233 0.1248372346162796
0.04959792643785477 -0.5134897828102112 0.4993826746940613
0.7019681930541992 0.7983065843582153 -0.946015477180481
0.07798705995082855 -0.14326059818267822 0.0340333990752697
0.16282068192958832 -0.0063966806046664715 0.05470965430140495
-0.503052830696106 0.5085771083831787 0.5668936967849731
0.71818608045578 -0.8906199932098389 0.13468033075332642
0.13044649362564087 -0.033904265612363815 0.13998989760875702
-0.04008729010820389 0.12157302349805832 -0.22470644116401672
-0.30393704771995544 -1.0048497915267944 0.280700147151947
0.7813875079154968 0.5803527235984802 -1.0060032606124878
0.009298325516283512 0.055876392871141434 -0.26152071356773376
-0.21724390983581543 -0.06921279430389404 0.42608654499053955
-0.512004017829895 -0.8462527990341187 -0.0048515996895730495
0.7161760926246643 -0.10909371078014374 0.0819060280919075
-0.13503381609916687 -0.21071428060531616 0.32357412576675415
-0.020066246390342712 -0.152948260307312 -0.04257126525044441
0.19200390577316284 -0.45532533526420593 -0.11118820309638977
0.12405990064144135 -0.041169434785842896 0.38979747891426086
0.021930012851953506 -0.17544803023338318 0.014875028282403946
0.17808930575847626 -0.07723879814147949 -0.10998420417308807
-0.18555550277233124 0.4633157253265381 -0.7021828293800354
0.2578570544719696 -0.4768902063369751 -0.9229820966720581
0.14849436283111572 -0.038121774792671204 -0.2730024755001068
-0.04166385903954506 0.08613144606351852 0.28983965516090393
0.5219964981079102 -0.01007041148841381 -0.2320825755596161
0.35987403988838196 0.5642289519309998 0.7466670274734497
0.07983675599098206 0.14400476217269897 0.2956925332546234
0.19257685542106628 -0.05851317569613457 0.23080718517303467
-0.2963021695613861 0.5938127636909485 -0.3661649525165558
0.2330811619758606 -0.034130629152059555 0.35754650831222534
0.13765022158622742 0.02174633927643299 0.17607520520687103
0.1948956847190857 -0.0654790997505188 0.1332794427871704
-1.2023098468780518 0.3524681627750397 0.8999942541122437
-0.6872034668922424 -0.22798465192317963 -0.9010628461837769
-0.10559386759996414 -0.03550107032060623 0.10453975945711136
0.05837089568376541 0.00597706064581871 -0.18328478932380676
0.7415732741355896 0.8810193538665771 -0.24641743302345276
-0.04419204592704773 -0.04085695371031761 -0.31702569127082825
0.12871624529361725 0.12292586266994476 -0.2158001810312271
0.0623231902718544 0.07803293317556381 -0.29023414850234985
0.023900281637907028 -0.16868941485881805 -0.04053586348891258
0.006412882823497057 0.42174842953681946 -0.44387269020080566
0.0541243739426136 0.09152213484048843 -0.27850255370140076
-0.2358691394329071 0.09567447006702423 -0.2207193225622177
-0.7267245054244995 -0.9088417291641235 0.010134139098227024
-0.3084617555141449 0.15354742109775543 -0.3622438609600067
-0.3264200985431671 -0.05463109537959099 -0.2002890706062317
-0.04106011614203453 -0.12797412276268005 -0.01147107407450676
-1.3408818244934082 0.6927626132965088 -0.3202855885028839
-0.44373050332069397 -0.42639923095703125 0.6581113934516907
-0.2607595920562744 -0.05725684389472008 0.04956477880477905
-0.01138355489820242 0.16126345098018646 0.019003525376319885
0.3279540538787842 -0.18549944460391998 0.305527925491333
-0.018735401332378387 0.24354194104671478 -0.0469571128487587
0.01353888213634491 0.12737545371055603 0.0397137850522995
0.15219460427761078 0.1241336539387703 0.13086076080799103
-0.1900591254234314 0.4954841136932373 -0.34758803248405457
0.6188644170761108 -0.22195130586624146 0.4098277986049652
0.1721622198820114 0.12927091121673584 0.11153387278318405
0.026773184537887573 0.11377665400505066 0.3042021691799164
0.3562062978744507 -0.27699655294418335 0.21060186624526978
-0.09451069682836533 0.12658819556236267 0.9552294611930847
0.055314112454652786 0.07226089388132095 0.3737739622592926
-0.049549803137779236 0.3723404109477997 0.26813146471977234
-0.1769341230392456 1.2502951622009277 0.228937566280365
-0.11200320720672607 -1.2553296089172363 -0.4143359065055847
-0.07844257354736328 0.2877559959888458 0.18109913170337677
0.18269899487495422 0.01890837959945202 0.06915570050477982
0.1288215070962906 0.5289729237556458 -0.44109830260276794
0.2873907685279846 0.1547108292579651 -0.9105409383773804
0.1759098768234253 0.10584821552038193 -0.14426900446414948
-0.06405474990606308 -0.060302428901195526 -0.21130439639091492
-0.048358093947172165 -0.08108480274677277 -0.2005521059036255
-1.1126651763916016 0.5294917225837708 -0.6534325480461121
-0.17861071228981018 -0.004586922004818916 -0.260283887386322
0.09102323651313782 -0.10488177090883255 -0.06037617474794388
0.041995685547590256 0.035937558859586716 -0.017210081219673157
-0.2845343351364136 0.42757734656333923 0.12652704119682312
0.050000790506601334 -0.016717579215765 -0.04460040479898453
0.06065523251891136 0.5576256513595581 0.2648964524269104
-0.4058191180229187 0.13949520885944366 0.05751347914338112
-0.11442424356937408 0.2477036416530609 0.4248685836791992
-0.012217148207128048 0.4636935293674469 0.25920841097831726
0.3480827808380127 0.16740946471691132 0.19816942512989044
0.12934808433055878 0.7224826812744141 -0.38586491346359253
0.23733891546726227 -1.2298091650009155 0.4973297715187073
0.2923191487789154 0.05671027675271034 0.16009162366390228
0.0056492239236831665 -0.2561812996864319 -0.041051656007766724
-1.2684895992279053 -0.2508902847766876 -0.7486951351165771
-0.033957306295633316 -0.09503333270549774 -0.06549956649541855
-0.1557125300168991 -0.2427426129579544 -0.12722431123256683
-0.18030329048633575 0.052275318652391434 -0.06520889699459076
-0.6782413125038147 -0.07456395775079727 -0.24826204776763916
-0.06579218804836273 0.48094964027404785 0.670902669429779
-0.23567229509353638 0.10171806812286377 -0.0006569119868800044
0.16162621974945068 0.17232848703861237 0.16691316664218903
0.140699565410614 0.10693788528442383 -0.15318909287452698
0.15961775183677673 0.16453585028648376 0.066487155854702
0.15060213208198547 0.14820176362991333 0.09597097337245941
-0.1986311674118042 0.24909304082393646 -0.012030334211885929
0.5555132627487183 -0.24948637187480927 0.017068490386009216
-0.3697018027305603 -0.47129958868026733 -0.30814453959465027
-0.10497672855854034 0.10364346951246262 -0.04935747757554054
0.2712593078613281 0.04375515133142471 -0.21258917450904846
-0.36794668436050415 0.26603856682777405 0.2329728603363037
0.28841447830200195 0.1450812667608261 -0.4773058295249939
0.18926317989826202 0.08628030121326447 -0.2022697478532791
-0.1984308511018753 -0.0011290109250694513 -0.06308142840862274
0.0023855201434344053 0.1637541502714157 -0.47402670979499817
-0.5318352580070496 -0.15180423855781555 0.596906840801239
-0.20676051080226898 0.005944327916949987 -0.040757425129413605
-0.38266080617904663 0.06890669465065002 0.03560720756649971
-0.6320682764053345 0.28141990303993225 0.738316535949707
0.08472276479005814 -0.14943480491638184 0.2554084062576294
-0.3537199795246124 0.06891296058893204 0.15596553683280945
0.014845840632915497 -0.22383151948451996 -0.018106596544384956
0.567559003829956 -0.6472508311271667 -0.03898267447948456
0.38940757513046265 -0.821976363658905 -1.4392741918563843
0.13857239484786987 -0.3526085317134857 -0.22130273282527924
0.1218191608786583 -0.06222454085946083 -0.16869588196277618
-0.25052812695503235 -1.2873108386993408 0.15883176028728485
-0.6161754727363586 -0.060499317944049835 0.5559715032577515
-0.018245898187160492 -0.19364146888256073 -0.035724204033613205
0.05987316370010376 -0.3227769434452057 0.06621702015399933
0.5188306570053101 -0.9694855213165283 0.2258429229259491
-0.9556754231452942 -2.081223487854004 -0.8111135363578796
-0.004469271283596754 -0.6560843586921692 -0.03541248291730881
-0.15021350979804993 -0.17975646257400513 0.32593628764152527
0.15837699174880981 0.29277893900871277 0.1297551989555359
-0.9076256155967712 -0.19483843445777893 0.5904769897460938
-0.19114218652248383 -0.12213894724845886 0.33556029200553894
-0.18490083515644073 -0.025296354666352272 0.1669120043516159
0.00531025743111968 -0.13084621727466583 0.30179575085639954
-1.0323125123977661 0.346645325422287 -0.6378799080848694
-0.25245434045791626 0.015204795636236668 0.11173819750547409
-0.029005981981754303 -0.09259650111198425 -0.1840188354253769
0.1743864119052887 -0.4721870720386505 0.4373393654823303
0.7639163136482239 -0.48489218950271606 0.00680758710950613
0.08894136548042297 -0.18787436187267303 -0.06536553800106049
0.09501393139362335 0.06237414851784706 -0.027977755293250084
0.30993491411209106 0.4247642755508423 0.4627324044704437
0.1301412582397461 -0.3239222466945648 -0.36190319061279297
0.12824316322803497 0.05694602057337761 -0.0029085222631692886
0.161826491355896 0.07268694788217545 0.2790535092353821
-1.5427114963531494 -0.21371711790561676 -0.5107026100158691
0.8844813108444214 1.3094736337661743 -1.4382870197296143
0.016368219628930092 0.1947079747915268 -0.049308616667985916
0.25891435146331787 -0.016058964654803276 -0.22273868322372437
-0.4598402976989746 0.785683810710907 0.07487248629331589
-0.25438499450683594 -0.99224853515625 0.12704484164714813
0.09788595885038376 -0.039594657719135284 -0.14642591774463654
-0.16312362253665924 0.1281554102897644 -0.1408437043428421
0.2505595088005066 0.6184748411178589 0.4263920783996582
-0.07284939289093018 -0.2470269799232483 -0.0008893709164112806
-0.0918702706694603 0.1435336470603943 -0.03826786205172539
0.24348807334899902 0.12031550705432892 -0.040312521159648895
0.44475308060646057 -0.4981214106082916 -0.48394525051116943
-0.37561020255088806 0.593531608581543 -0.45567911863327026
0.176557257771492 0.10275186598300934 -0.16196216642856598
0.10569146275520325 0.052170418202877045 0.24700386822223663
-1.1530617475509644 -0.6805145144462585 0.06257224828004837
0.5204969644546509 -1.8824782371520996 -0.02883511409163475
0.0021817025262862444 -0.2979772090911865 0.18814754486083984
-0.16841955482959747 -0.17383815348148346 0.1262720227241516
-0.7077010273933411 1.7589547634124756 0.1049606204032898
-0.44118422269821167 0.048701729625463486 0.7614151835441589
-0.2592601776123047 0.11164701730012894 0.20290182530879974
-0.1619206815958023 -0.3386160433292389 0.3925190567970276
1.2054728269577026 0.14883431792259216 -0.037025947123765945
0.17252330482006073 0.01682005263864994 -0.0826033279299736
0.07869579643011093 -0.23405557870864868 0.2635962963104248
0.1489941030740738 -0.07346319407224655 -0.17535574734210968
0.0112270787358284 0.4146687388420105 -0.28323715925216675
-0.7104550004005432 -0.9888769388198853 0.4685874879360199
0.005902622360736132 -0.13810020685195923 -0.0882745012640953
0.22749023139476776 -0.2639179229736328 0.3176994323730469
0.18444572389125824 1.2547696828842163 -0.8780477643013
-1.458166480064392 -0.5900567173957825 1.0899549722671509
-0.016201388090848923 -0.11854540556669235 0.24869516491889954
0.2913482189178467 0.08155987411737442 -0.013268064707517624
-0.852519690990448 -0.7761034369468689 -1.172675371170044
0.682834804058075 0.43211081624031067 0.380532443523407
0.17980237305164337 0.0008768268744461238 -0.11800108850002289
-0.15448318421840668 -0.04796266928315163 -0.36353999376296997
-0.28828904032707214 1.058072566986084 -1.1630836725234985
-1.2745416164398193 0.4658989906311035 -0.16682931780815125
-0.3277226686477661 0.14777307212352753 -0.4634877145290375
0.12388137727975845 0.0835685208439827 -0.06883556395769119
-0.3957342207431793 0.1126769483089447 -0.2801368534564972
0.3127056360244751 0.7006608843803406 0.7093983888626099
0.07343393564224243 0.1538878083229065 0.0034733572974801064
0.14921848475933075 -0.2846936583518982 -0.21236900985240936
0.08573443442583084 -0.22515317797660828 -0.3763301372528076
0.27616551518440247 -0.9662119150161743 1.0607985258102417
0.16756989061832428 -0.38650649785995483 -0.05960796773433685
-0.0932379886507988 -0.19691282510757446 0.12498580664396286
0.060609251260757446 -0.05743570253252983 -0.20991487801074982
-0.22686758637428284 -0.38169872760772705 0.362658828496933
-0.09155432134866714 -0.20153719186782837 0.12236449122428894
-0.05759817361831665 0.009550174698233604 -0.07382620126008987
0.17710311710834503 -0.08374428004026413 -0.053781576454639435
-0.1726558655500412 0.32666778564453125 0.5772700309753418
-0.021353263407945633 0.04645117372274399 0.02020876854658127
-0.07829022407531738 -0.020577924326062202 -0.07342278957366943
-1.061031699180603 0.32937708497047424 -0.600947916507721
0.9642447233200073 -0.3704407811164856 0.46819445490837097
-0.06911680847406387 -0.020841090008616447 -0.07236278057098389
-0.29062697291374207 0.19595268368721008 -0.16108153760433197
-0.9607518315315247 0.45278286933898926 0.0021159553434699774
-0.26299190521240234 0.16494667530059814 -0.1845494955778122
-0.3673919141292572 0.22279685735702515 -0.13518887758255005
-0.016817744821310043 -0.19577589631080627 -0.0555473156273365
0.021089471876621246 -0.06285305321216583 -0.48357337713241577
-0.1928526759147644 1.1015883684158325 0.07367804646492004
-0.05263074114918709 -0.014364423230290413 -0.08942847698926926
-0.10144256055355072 -0.06229013204574585 -0.014393369667232037
0.7205983996391296 0.2894883453845978 -0.14163146913051605
-0.61909019947052 1.371861457824707 0.6295140385627747
-0.06064685806632042 0.16230817139148712 0.045664675533771515
0.22662454843521118 -0.314827561378479 0.2127784639596939
-0.07935121655464172 -0.6299594044685364 0.591167688369751
-0.194388285279274 0.7215572595596313 -0.8027648329734802
0.1123499721288681 -0.21317936480045319 0.10536207258701324
0.021033089607954025 0.11139320582151413 0.0013759313151240349
-0.6214110851287842 0.12716637551784515 0.05386105179786682
0.3003978431224823 0.23878103494644165 -0.5471162796020508
-0.029496796429157257 0.14391764998435974 -0.0363343209028244
-0.11330761760473251 -0.006987793371081352 0.3001914918422699
0.02638237178325653 -1.1920374631881714 0.6846686601638794
0.06761718541383743 -0.017681801691651344 -0.9594419598579407
-0.09150845557451248 -0.18714869022369385 0.18410517275333405
0.22685424983501434 0.37164151668548584 0.11689203977584839
0.035265661776065826 -0.5153500437736511 -0.5825738906860352
-0.528130054473877 0.47647416591644287 -0.09537483006715775
0.11477441340684891 0.28347745537757874 -0.00291600008495152
-0.03883715346455574 0.007458793930709362 -0.09151668101549149
-0.4998045563697815 -0.8880005478858948 0.16112874448299408
-0.0904960185289383 -0.6315601468086243 -0.3731565475463867
-0.10020703822374344 -0.18694046139717102 -0.09450257569551468
-0.23285061120986938 0.2740669846534729 -0.18971514701843262
-0.2802947163581848 -0.0431940034031868 -0.7721356749534607
-0.09031539410352707 -0.17161208391189575 0.03818861395120621
-0.2132282257080078 0.17747762799263 -0.23709778487682343
0.026125501841306686 0.10208451747894287 0.0984431803226471
0.28982603549957275 -0.19723466038703918 -0.8853995203971863
0.45733892917633057 1.271956443786621 0.21056069433689117
0.13251279294490814 0.2113533914089203 -0.024317052215337753
0.21153098344802856 0.08226528763771057 -0.20907121896743774
0.7880256772041321 0.5796459913253784 -0.31466156244277954
0.2121020406484604 0.0789702981710434 -0.3299032747745514
0.29105323553085327 0.1335836499929428 -0.23779520392417908
-0.13189683854579926 -0.25808897614479065 -0.2393862009048462
0.8431649804115295 0.5320193767547607 0.0815931111574173
0.7721077799797058 0.2799096703529358 0.21981129050254822
0.1410842090845108 -0.09224124252796173 -0.12912200391292572
0.13350936770439148 -0.01634310930967331 0.13546481728553772
0.07632770389318466 -0.20095814764499664 0.19760558009147644
0.24485893547534943 -0.23143194615840912 -0.11656440794467926
0.13816122710704803 -0.06974034011363983 0.10426945984363556
0.30307698249816895 -0.05178717523813248 -0.09160315245389938
0.27973827719688416 -0.9835786819458008 -0.4677833616733551
0.1973721981048584 -0.24429669976234436 -0.45311370491981506
0.28434839844703674 -0.19932414591312408 -0.19564269483089447
0.21408627927303314 -0.1398461014032364 0.05712147429585457
0.658507227897644 0.43519946932792664 0.7856218218803406
0.028153790161013603 -0.05010146275162697 1.0032143592834473
0.24648377299308777 -0.0765274167060852 0.2795630693435669
0.16783303022384644 0.06262265890836716 -0.03224138915538788
-0.301543653011322 -0.5969016551971436 -0.3350166380405426
-0.23075616359710693 -1.428393840789795 -0.5764742493629456
0.039082132279872894 -0.20048579573631287 -0.13522876799106598
0.13686853647232056 -0.2649209797382355 0.07533718645572662
0.2681208848953247 -0.396980345249176 -0.026344839483499527
0.5332493185997009 -0.3463834226131439 -0.0850280225276947
0.18440675735473633 -0.30010876059532166 0.058337870985269547
-0.15969951450824738 0.29425710439682007 -0.09775660187005997
1.1550253629684448 -0.653965175151825 0.3246400058269501
-0.03653915971517563 0.2474111020565033 0.3962499499320984
0.020347697660326958 0.1545083373785019 0.04865308105945587
0.09462397545576096 0.13174167275428772 -0.022498318925499916
0.9536043405532837 -0.8278787732124329 0.16652750968933105
-0.15886059403419495 0.49161672592163086 -0.016063222661614418
0.18043917417526245 0.044079121202230453 0.0059150028973817825
0.22761517763137817 0.13533689081668854 -0.2442762553691864
-0.46668651700019836 0.7476069331169128 -0.24430812895298004
0.07931990921497345 -0.12899336218833923 0.25940972566604614
0.13109460473060608 0.16900832951068878 -0.18278834223747253
-0.4383392930030823 -0.06714245676994324 0.03867654874920845
-0.6684769988059998 -0.44515499472618103 0.7495009303092957
-0.8291065096855164 1.0342501401901245 -0.27320289611816406
-0.5386443734169006 0.036599356681108475 0.07346116006374359
-0.024845441803336143 -0.4560827612876892 0.1629740297794342
-0.7597159743309021 -0.6260361075401306 0.06770166009664536
0.13458672165870667 -0.6830775737762451 -0.5174767374992371
-0.10466042160987854 -0.4925842881202698 0.058860860764980316
0.06553758680820465 0.025108104571700096 0.19544701278209686
-0.30183833837509155 -0.8880212903022766 0.16108696162700653
-0.17260245978832245 -0.39243918657302856 -0.7755588293075562
-0.014827586710453033 -0.16466134786605835 0.0705142691731453
0.0042375968769192696 0.1382247805595398 -0.3339347839355469
0.364480584859848 -0.5126484632492065 -0.11207512766122818
-0.2658590078353882 0.45125073194503784 -0.7972100973129272
0.015122459270060062 0.09315584599971771 -0.3788638710975647
0.11811091750860214 -0.14913681149482727 0.13032984733581543
0.1324838548898697 -0.5446350574493408 1.3930515050888062
-0.7420047521591187 0.2383279949426651 0.1170043870806694
-0.001539643038995564 -0.15605811774730682 0.2985312044620514
-0.17746101319789886 0.02747657336294651 -0.05835706368088722
0.5106102824211121 0.25358161330223083 1.6510764360427856
-0.4985584318637848 0.9102829098701477 -0.20832090079784393
-0.11480745673179626 0.18511655926704407 0.16190993785858154
-0.16630733013153076 -0.011103053577244282 0.2383769005537033
0.5491057634353638 -0.22723068296909332 -0.49866729974746704
-0.38280561566352844 0.32452714443206787 0.3893265724182129
-0.09085110574960709 -0.003112116828560829 0.1299230307340622
0.026944473385810852 -0.3170013427734375 -0.06619478017091751
-0.053502168506383896 -0.2650989890098572 0.17403970658779144
-0.32034868001937866 -0.04912353307008743 -0.2375371754169464
-0.026397833600640297 -0.2737872004508972 -0.0706939846277237
-0.17361502349376678 0.15854232013225555 -0.34363996982574463
1.0546714067459106 0.3581657111644745 -0.44056934118270874
-0.7077460885047913 -0.008906757459044456 -0.0019134052563458681
-0.07977272570133209 0.1528971791267395 -0.31118425726890564
-0.129612997174263 -0.022420281544327736 -0.017212912440299988
0.06729894131422043 -0.5259794592857361 -0.3558250069618225
-0.728334903717041 -0.15345899760723114 0.19214358925819397
-0.19034263491630554 -0.11053918302059174 -0.012345708906650543
0.03869650512933731 0.3049616813659668 -0.11256773769855499
-0.7650249004364014 -0.110328808426857 0.3923587203025818
-0.24844522774219513 0.1579546481370926 0.08246610313653946
-0.12201300263404846 0.20448416471481323 0.0029886532574892044
-0.006822551134973764 -0.02546064369380474 -0.012381690554320812
-0.2501901686191559 0.15834128856658936 -0.042360853403806686
0.018397141247987747 0.08248990774154663 -0.5504550933837891
-0.028806358575820923 0.016053859144449234 -0.09676744788885117
-0.34141287207603455 -0.3278190791606903 0.19303715229034424
-0.22865919768810272 -0.06927535682916641 0.11329800635576248
-0.2715774178504944 -0.4767019748687744 -0.03717377409338951
-0.3368334174156189 -0.3076922595500946 0.13934844732284546
-0.06700320541858673 0.2228347361087799 -0.09961844980716705
1.0292962789535522 -0.26005515456199646 0.29220396280288696
-0.2062898576259613 -0.5434079170227051 -0.09872347861528397
0.05917047709226608 0.05532950535416603 -0.04504845663905144
-0.11324043571949005 0.2881283164024353 -0.2235700637102127
0.47065362334251404 1.025709867477417 0.7472480535507202
-0.2928714156150818 -0.011945396661758423 -0.39634644985198975
-0.06394784152507782 0.32950806617736816 -0.11193491518497467
0.04903712123632431 0.44507119059562683 0.2605767846107483
0.35035791993141174 0.0911644697189331 0.2614428997039795
0.145366370677948 1.2346500158309937 0.4008491635322571
0.09347622841596603 0.49797186255455017 0.2820967137813568
0.13450932502746582 0.1324777603149414 0.05721700191497803
0.8028641939163208 -0.1360650360584259 0.9585390686988831
0.20612972974777222 0.126678466796875 0.14481033384799957
0.2286182940006256 0.09466446936130524 0.1689290851354599
-0.16533641517162323 0.1263963133096695 -0.1224120631814003
-0.06899618357419968 -0.021537166088819504 -0.3398393392562866
-0.12074696272611618 0.17446759343147278 -0.14731217920780182
-0.14259132742881775 0.10878848284482956 -0.1718742996454239
0.021786319091916084 -0.02944754622876644 0.19598563015460968
0.3134569525718689 0.740583598613739 -0.48380547761917114
-0.29240360856056213 -0.532667875289917 0.5100789666175842
0.013393095694482327 0.004875051323324442 0.1274658441543579
-0.3739006221294403 0.08946149051189423 0.04760993272066116
-0.5262077450752258 -0.07640077918767929 0.13374947011470795
0.5552276372909546 0.7297881841659546 1.5066968202590942
-0.270303875207901 0.14482088387012482 0.2701619863510132
0.17365670204162598 -0.1186876967549324 0.11611355096101761
0.3714291751384735 0.09697000682353973 0.19854453206062317
0.1604519933462143 -0.20905724167823792 0.04433649033308029
0.2025175392627716 -0.12042786180973053 0.11613120138645172
0.31181398034095764 0.08910725265741348 0.3046019673347473
0.5223302245140076 -0.005226037465035915 0.47963571548461914
-1.310986876487732 -0.04217070713639259 -1.1797964572906494
0.11675386875867844 0.0470917671918869 0.12078388035297394
0.10869293659925461 -0.13391728699207306 -0.020500395447015762
0.5726451873779297 0.8236917853355408 0.353921115398407
0.010492737405002117 -0.8524174094200134 0.7864986658096313
0.1685008406639099 -0.0984116643667221 0.14560900628566742
0.1729183942079544 0.36974450945854187 -0.09703883528709412
0.13022294640541077 -0.1760946661233902 0.31980225443840027
0.1950959861278534 -1.4169727563858032 -0.7075667977333069
0.1766566038131714 0.07034996896982193 -0.11923016607761383
0.3132484555244446 0.2160283774137497 0.08494683355093002
1.040196418762207 -0.42637351155281067 -0.20468559861183167
-0.03976830467581749 0.870094895362854 0.055751390755176544
0.34299221634864807 0.24492058157920837 0.05074383690953255
0.13336554169654846 0.08021869510412216 -0.35593050718307495
-0.3336153030395508 0.24736544489860535 0.02950906753540039
0.5414962768554688 -0.035262368619441986 -0.6531616449356079
0.13705074787139893 0.08482713252305984 -0.34785446524620056
0.02692900225520134 -0.2834708094596863 0.07077333331108093
-0.07751044631004333 0.2171613723039627 -0.5685829520225525
0.7244921922683716 0.09117816388607025 -0.10584785044193268
0.10190508514642715 -0.16023652255535126 -0.029072528705000877
0.05463854596018791 -0.043535150587558746 -0.056819137185811996
0.8252437710762024 -0.10105500370264053 0.1990220844745636
-0.3156091272830963 0.1329984813928604 0.032930608838796616
0.1090526133775711 -0.02761249803006649 -0.013545244932174683
0.5360234975814819 -0.09622669219970703 -0.22028332948684692
0.1550959199666977 -0.28689292073249817 -0.20233725011348724
0.9679041504859924 -0.6705932021141052 -0.2595004737377167
0.5471766591072083 -0.19474880397319794 -0.2193823754787445
-0.171234130859375 0.42601701617240906 0.25106722116470337
0.24201197922229767 0.3813188374042511 -0.8578044176101685
0.09138885885477066 0.30936679244041443 0.9268563389778137
-0.07608431577682495 0.39727625250816345 0.17260685563087463
0.0435725562274456 0.0604155957698822 -0.18164968490600586
-0.3663490414619446 0.716180145740509 0.172350212931633
0.7784329056739807 0.6671292185783386 -0.550390899181366
0.08460337668657303 0.20675967633724213 -0.18198077380657196
0.5311485528945923 -0.5848218202590942 0.08971470594406128
0.7940642237663269 0.4222218990325928 0.6868332028388977
0.7305581569671631 -0.4411691129207611 0.1255047619342804
0.5985481142997742 -0.4288003742694855 0.19286024570465088
-0.1948557049036026 0.22217120230197906 0.22262682020664215
0.2720239460468292 -0.07670214772224426 0.5563019514083862
-0.20850682258605957 -0.30658450722694397 -0.07956930994987488
-0.12495708465576172 0.09970532357692719 0.22318224608898163
0.3385445177555084 0.48055171966552734 0.0678260549902916
-0.2438611537218094 0.14190447330474854 0.226746067404747
-0.2985341250896454 0.23191937804222107 0.002670226851478219
0.2054332047700882 0.4176184833049774 0.07614082098007202
-0.11199545860290527 -0.12894433736801147 -0.1505093276500702
0.07206343859434128 -0.2358950823545456 0.021121030673384666
-0.2451014369726181 0.24250176548957825 -0.02300545945763588
-0.09558208286762238 -0.10949556529521942 -0.12615250051021576
-0.09013524651527405 0.3444971442222595 0.08266166597604752
-0.07543550431728363 -0.5032491683959961 -0.9702711701393127
-1.1809314489364624 1.0785411596298218 -0.36155667901039124
-0.24633093178272247 0.32172679901123047 -0.1199745163321495
0.07164853066205978 0.13904926180839539 0.019500458613038063
0.913638174533844 -0.18056465685367584 -0.045672450214624405
-0.3187287449836731 0.3023684620857239 0.07062948495149612
0.1341458261013031 0.13071098923683167 0.022653739899396896
-0.11052615940570831 -0.02178484946489334 -0.03324180841445923
0.1006612777709961 0.1969132274389267 -0.09702595323324203
-0.4905073344707489 0.013486242853105068 -0.15135131776332855
-0.11844436824321747 0.011110160499811172 -0.06634365022182465
-0.1337834596633911 0.0018823487916961312 0.29849764704704285
-0.6288905143737793 -0.46479958295822144 -0.29166457056999207
0.2890003025531769 0.038162946701049805 -0.04475221410393715
-0.13987024128437042 -0.06059263274073601 0.17230483889579773
-0.03237462043762207 -0.2699388265609741 -0.09110509604215622
-0.09453011304140091 -2.0052852630615234 0.2619016766548157
0.21046343445777893 -1.312551736831665 0.31972646713256836
-0.019956227391958237 -0.6277468800544739 0.004355384036898613
-0.031536273658275604 0.048716116696596146 -0.4127379357814789
0.006881752051413059 0.6469818949699402 -0.7234399318695068
-0.593853235244751 0.010981526225805283 -0.1916327327489853
-0.0992317646741867 0.12634244561195374 -0.41023945808410645
-0.2641521692276001 -0.13665319979190826 -0.3136024475097656
0.6663469672203064 -1.1947858333587646 0.8502745032310486
0.21315036714076996 -0.6276388168334961 0.046251263469457626
-0.0941566526889801 -0.3273489475250244 -0.11524004489183426
0.18068000674247742 0.017470885068178177 0.017460854724049568
0.8209319114685059 0.4764646887779236 -0.31943970918655396
-2.1244571208953857 -0.6043880581855774 0.6771531105041504
-0.07473374158143997 -0.021220603957772255 0.05099407210946083
0.06847142428159714 -0.04139954596757889 0.04523370787501335
0.053342677652835846 -0.10475470125675201 -0.5283403396606445
-0.34433168172836304 0.38242173194885254 0.4124998152256012
0.015527126379311085 -0.01890110783278942 0.006550210062414408
0.04513290151953697 -0.012199065648019314 0.07011260837316513
0.6344385743141174 0.8877032399177551 -0.18374188244342804
-0.5429223775863647 0.40591925382614136 0.9323151707649231
0.04028376191854477 0.16567546129226685 0.12872064113616943
0.04267085716128349 -0.14490315318107605 0.1948428899049759
-0.580951988697052 -1.4321012496948242 0.44591596722602844
1.2496147155761719 0.19684100151062012 0.715160608291626
0.11809847503900528 -0.26962149143218994 0.2913101017475128
0.2952567934989929 0.1471250057220459 0.20508702099323273
0.31335172057151794 0.5978260636329651 0.5785810351371765
0.3236817717552185 0.3915979862213135 0.43171176314353943
0.30070099234580994 0.2556784451007843 0.2999137341976166
0.1280808299779892 0.07289930433034897 0.34317830204963684
-0.5800869464874268 -0.03415240719914436 1.5952084064483643
0.7678771018981934 1.3489766120910645 -0.11286512762308121
0.11712484061717987 0.22194111347198486 0.43882042169570923
0.09609280526638031 0.3376268744468689 0.38188984990119934
-0.5713062286376953 0.8790472149848938 0.014007747173309326
0.6544306874275208 -0.7436900734901428 0.7008802890777588
0.09520340710878372 0.27280405163764954 0.38336440920829773
0.3208197057247162 -0.14993257820606232 0.15453004837036133
0.20923453569412231 0.7356511354446411 0.677768886089325
0.8081541657447815 0.12052441388368607 -0.28252846002578735
0.3508371114730835 -0.0010950487339869142 0.1497221142053604
-0.1938466727733612 -0.11912781000137329 0.06050458550453186
-0.6875100135803223 -0.17370401322841644 0.21374979615211487
0.5720981955528259 0.5685538649559021 0.3236171305179596
-0.1651824414730072 -0.028290219604969025 0.11868131905794144
-0.13957072794437408 0.4472370147705078 0.19185620546340942
1.0001267194747925 0.36130136251449585 -0.8025964498519897
-0.8594425320625305 -0.08422064781188965 0.12320106476545334
-0.07101143896579742 0.3698185384273529 0.05342530086636543
-0.10702816396951675 0.06079264357686043 -0.052101533859968185
-1.3625249862670898 -0.35089027881622314 -0.1974121779203415
1.5597975254058838 -1.5082651376724243 -0.7061946392059326
-0.05150461941957474 -0.19961202144622803 -0.17458677291870117
-0.01609169878065586 -0.2720348536968231 0.07942795008420944
0.39907947182655334 -0.6075368523597717 -0.0275722723454237
-0.4604809880256653 -0.32635602355003357 0.2875553369522095
-0.03283775970339775 -0.33992865681648254 0.08137983828783035
0.1493283212184906 -0.01740126684308052 -0.11776741594076157
-0.07231555879116058 -0.0220334455370903 -0.32291728258132935
-0.010361059568822384 0.02343064732849598 -0.15473607182502747
0.11266887187957764 -0.0038420672062784433 -0.15377990901470184
0.0845419242978096 0.011492413468658924 0.14409348368644714
0.7517905235290527 -0.6235500574111938 0.29014721512794495
0.4181751310825348 -0.40028679370880127 0.46223023533821106
0.21568262577056885 -0.12422715127468109 0.21596698462963104
-0.1319587379693985 -0.1746913343667984 0.3836584687232971
0.9546477794647217 0.15188229084014893 -0.4166257083415985
-0.9257466793060303 0.5351055264472961 0.4861217141151428
-0.10054074972867966 -0.05865192413330078 0.2922418713569641
-0.042393408715724945 0.1022564247250557 -0.09544479846954346
0.41574206948280334 -0.47364065051078796 -0.4677906036376953
0.6691087484359741 -0.7022665739059448 0.1534898728132248
0.08985980600118637 -0.06803300231695175 -0.1067882627248764
0.04611717909574509 -0.25999394059181213 -0.1789633184671402
-0.7156779766082764 -0.4605618715286255 -0.37364107370376587
0.7503206133842468 -0.1534382849931717 -1.2612977027893066
0.03245289996266365 -0.29286596179008484 -0.34190818667411804
0.22903123497962952 -0.22660723328590393 -0.06404619663953781
-0.16291415691375732 -0.30105119943618774 -0.002438517287373543
0.12280440330505371 0.02525366097688675 0.17433536052703857
0.15415255725383759 -0.20657558739185333 -0.02810468152165413
-0.02440420538187027 0.23467999696731567 -0.3329496383666992
0.26955318450927734 0.8922027349472046 -0.3287946879863739
-0.29903966188430786 -0.5295932292938232 -0.13291455805301666
-0.02382216788828373 0.21204052865505219 -0.3033604025840759
0.03384675830602646 0.10994027554988861 0.1391335278749466
-0.46440503001213074 -0.6791706681251526 0.6855148077011108
-0.6461269855499268 0.9059388041496277 -0.07459444552659988
-0.1272217184305191 0.10407130420207977 0.18400849401950836
0.04222076013684273 -0.23469480872154236 0.08769610524177551
0.05906958132982254 -0.7752029299736023 -0.19504933059215546
-0.15040519833564758 -0.7178331017494202 0.09834247827529907
0.01081086415797472 -0.3753615915775299 0.056787535548210144
-0.5383331775665283 0.2221630960702896 0.5228011608123779
-1.4636659622192383 -0.6763762831687927 -1.0442198514938354
-0.013849250040948391 0.12685130536556244 0.13191327452659607
-0.5939872860908508 0.09247157722711563 0.24330511689186096
-0.03928609564900398 0.03738435357809067 0.10183452814817429
-0.24859380722045898 -0.13161590695381165 0.23426325619220734
0.44457775354385376 -0.3957672119140625 -1.215777039527893
0.015575284138321877 -0.06082499027252197 -0.06727689504623413
-0.2475145310163498 0.09797023981809616 0.4721810221672058
-0.23648259043693542 0.6551831364631653 0.48101282119750977
-0.009671933948993683 -0.7570474743843079 0.6518818736076355
-0.20776067674160004 0.06522185355424881 0.4970947206020355
0.041673190891742706 -0.059018637984991074 0.4340362250804901
0.2448693811893463 -0.010475536808371544 -0.32217907905578613
-0.63947993516922 -0.13473573327064514 1.4914073944091797
-0.02592559903860092 -0.06754422187805176 0.49026358127593994
0.06937319785356522 -0.08563211560249329 0.09864361584186554
-0.0338769368827343 -0.07244379818439484 0.5574320554733276
-0.9216338396072388 -0.3480290472507477 -0.09915737807750702
-0.07861318439245224 -0.1255432367324829 0.11792895942926407
0.07672656327486038 -0.09941701591014862 -0.07789726555347443
-0.7805054187774658 1.0802711248397827 -0.22150109708309174
0.8559095859527588 0.1502276062965393 1.0912662744522095
0.06138736009597778 0.08707144111394882 0.05382451415061951
-0.09244585782289505 -0.23317889869213104 -0.383451908826828
-0.7267882823944092 -0.5987433195114136 -0.24836239218711853
0.11955729871988297 -0.24699200689792633 -0.13782382011413574
-0.13241595029830933 -0.26846203207969666 -0.33755478262901306
-0.18897299468517303 0.35073551535606384 0.07298773527145386
1.1741068363189697 -0.16348262131214142 0.6368740200996399
-0.07561076432466507 0.23232033848762512 -0.1576313078403473
-0.011782843619585037 0.272709459066391 0.11765015870332718
0.002768464619293809 -0.16953741014003754 0.10132823884487152
0.1307036131620407 1.1990370750427246 0.4781281650066376
0.16428880393505096 0.022181741893291473 0.6323162913322449
0.041102197021245956 0.03737546503543854 0.2340974360704422
-0.10434255003929138 0.3155573904514313 0.19337935745716095
0.5218636989593506 0.6219870448112488 1.0488029718399048
0.17350256443023682 -0.5211662650108337 0.2564314901828766
0.0029799193143844604 0.25259873270988464 0.3138085603713989
0.11566055566072464 0.2937382161617279 0.0275923740118742
0.3704693615436554 -0.4230895936489105 0.9433445930480957
-0.4765230715274811 -0.5245453119277954 -1.2467774152755737
0.07549138367176056 0.10294099152088165 -0.02501678094267845
-0.16841693222522736 0.04557482525706291 0.3447842001914978
-0.5353394746780396 -0.3320947289466858 -0.4958582818508148
-0.7419037818908691 -0.7630264163017273 0.8681031465530396
-0.27353084087371826 -0.11458341032266617 0.3123144507408142
0.0558759942650795 -0.2043677121400833 -0.1134638860821724
-0.6806963086128235 0.9602640271186829 0.9038608074188232
-0.9298610687255859 -0.011967076919972897 -0.03792127966880798
-0.19070683419704437 -0.010112237185239792 0.04481365904211998
-0.3256474435329437 -0.06344973295927048 -0.42979273200035095
0.6302709579467773 1.1037596464157104 -2.073195457458496
-0.40172040462493896 -0.3112776577472687 0.4016534090042114
-0.2047150433063507 0.0699271559715271 -0.5387743711471558
-0.024034058675169945 0.20086346566677094 -0.4301663935184479
-0.28749948740005493 0.31841686367988586 -0.14784638583660126
1.038541316986084 0.45472919940948486 0.24194151163101196
0.09132223576307297 0.2454865276813507 -0.30369141697883606
-0.14539460837841034 0.009655363857746124 0.08357640355825424
-0.7717539072036743 0.40582865476608276 -1.0496772527694702
0.6791192293167114 -1.0545705556869507 -0.310036838054657
-0.11265406012535095 -0.0804099589586258 -0.12422063946723938
-0.017715973779559135 -0.05860302597284317 -0.019186386838555336
0.10780604183673859 0.42843809723854065 0.8936539888381958
0.34586089849472046 0.11021203547716141 -0.026293141767382622
0.04540920630097389 0.016816269606351852 0.09495069831609726
0.016312511637806892 -0.18414713442325592 0.3159983158111572
1.1304035186767578 0.18671581149101257 -0.17660090327262878
0.6368610858917236 -0.4024062752723694 0.1079210713505745
0.2343197464942932 -0.16603919863700867 0.25514477491378784
-0.12010152637958527 -0.40974023938179016 0.2921857535839081
-0.1609874665737152 -0.4286753535270691 0.7046410441398621
-0.36126816272735596 -0.4994620978832245 -0.3409690856933594
-0.14479944109916687 -0.42378684878349304 0.2645037770271301
0.15848423540592194 -0.23758012056350708 -0.24951227009296417
-0.5795525312423706 0.0952569767832756 -0.4710211157798767
-0.041272830218076706 -0.4946834444999695 0.004254953470081091
0.023722290992736816 -0.23271264135837555 -0.2544480264186859
0.038120780140161514 -0.3118888735771179 -0.2746674120426178
0.08890046179294586 -0.20526866614818573 -0.6884468197822571
-0.052988965064287186 -0.6745617389678955 -0.3792865574359894
0.025722632184624672 -0.3510514199733734 -0.3484402000904083
-0.16605180501937866 0.28075405955314636 0.15068139135837555
-0.6151847839355469 -0.06011224165558815 0.1960655003786087
-0.2876547574996948 0.8448367714881897 -0.43526211380958557
-0.2290341556072235 0.298712819814682 0.09085317701101303
-0.05608412250876427 -0.09073679149150848 -0.12767961621284485
0.4826180636882782 1.248057246208191 0.5933838486671448
-0.48165538907051086 0.2546425461769104 -0.8109034299850464
-0.03885889798402786 0.11925569176673889 -0.12656886875629425
0.1426016390323639 0.07285750657320023 -0.09553436189889908
0.03611942380666733 -0.43138012290000916 0.19826695322990417
-0.4857347309589386 0.08496277779340744 -0.0886186808347702
0.03926524147391319 0.005067531485110521 -0.04983936995267868
-0.010717697441577911 -0.4786497950553894 -0.23167820274829865
-0.34625715017318726 0.04532204568386078 0.7487421035766602
-0.4337649941444397 -0.6689391732215881 -0.8630677461624146
-0.12657466530799866 -0.4177314341068268 -0.17842459678649902
-0.09440247714519501 -0.1294088512659073 -0.18114541471004486
0.04514477029442787 -0.15258100628852844 -0.00751134566962719
-0.5763047933578491 0.022156285122036934 0.15884491801261902
-0.15276530385017395 -0.09414974600076675 -0.10912977159023285
0.015378231182694435 0.1328028440475464 -0.22023306787014008
1.3584394454956055 -0.5889191031455994 0.5671561360359192
-1.1658650636672974 -1.1213442087173462 -0.33697330951690674
0.04279685765504837 -0.130044624209404 -0.139092355966568
-0.03410082310438156 0.06587593257427216 0.08318839967250824
0.16567362844944 0.07592981308698654 -0.057810354977846146
0.017696212977170944 0.0494527593255043 0.2423303872346878
0.0023722369223833084 0.0595744326710701 0.10365400463342667
0.07531129568815231 -0.19460049271583557 0.20094268023967743
0.5890848636627197 -0.1531188040971756 0.5722015500068665
-0.5258434414863586 0.03461694344878197 0.07287415117025375
0.06921171396970749 -0.16026078164577484 0.23036052286624908
-0.17648524045944214 -0.40683794021606445 0.13603481650352478
-0.2194536179304123 -0.5773831009864807 0.6326454281806946
-0.4550086259841919 -0.26147282123565674 0.20886671543121338
-0.21448689699172974 -0.4105098843574524 0.24607613682746887
0.19413544237613678 0.054820191115140915 -0.14613774418830872
1.0807455778121948 0.6597212553024292 0.4994584023952484
-0.14096438884735107 -0.5717266798019409 0.7183712720870972
0.26494067907333374 0.05229892209172249 0.06014586612582207
0.05750393494963646 -0.0840078666806221 -0.30589860677719116
-0.07818873226642609 1.5716302394866943 -0.572503387928009
-0.250460684299469 -0.8324415683746338 -0.2270466685295105
-0.009484861046075821 0.0008775350288487971 -0.33687299489974976
-0.17672742903232574 0.1811557114124298 0.019210612401366234
0.19030699133872986 -0.03917957842350006 -0.6268874406814575
-0.07254855334758759 0.12184625118970871 0.16509924829006195
-0.11182548850774765 0.1392429620027542 -0.053209029138088226
0.03059281036257744 0.09747830778360367 -0.18959836661815643
1.045512318611145 0.4822283685207367 -0.7930667996406555
0.4558016359806061 0.23966360092163086 -0.4468807876110077
0.21477866172790527 0.1626511514186859 -0.3104904890060425
-0.00825398601591587 -0.004619101528078318 0.265695720911026
0.9587409496307373 0.6502431035041809 0.0433640219271183
0.27407240867614746 0.6780661940574646 0.4379861056804657
0.13553407788276672 0.15584562718868256 0.2788442373275757
0.07209491729736328 0.09119227528572083 0.0914047583937645
-0.052806638181209564 0.09422296285629272 0.49144357442855835
0.0686447024345398 0.27769431471824646 -0.6965922117233276
0.05417555943131447 0.11427436769008636 0.04813290759921074
0.1688280701637268 0.03224338963627815 0.24632321298122406
0.11194096505641937 -1.2882990837097168 -0.8208673000335693
0.1460077464580536 -0.10946236550807953 0.10182414948940277
0.16014684736728668 -0.1591309905052185 0.07682809233665466
-0.03491887450218201 0.395515501499176 0.30210432410240173
0.13302193582057953 0.5198087692260742 -0.92231684923172
-0.11787212640047073 -0.9541808366775513 1.413428544998169
-0.025486912578344345 0.24153123795986176 0.2838922441005707
0.06154665723443031 -0.13923701643943787 -0.05717209354043007
0.2630326449871063 0.004041843116283417 -0.6419139504432678
0.22179359197616577 0.2934582531452179 0.2570941150188446
0.11539600789546967 -0.05745140090584755 -0.10166100412607193
0.03311599791049957 0.23239806294441223 0.04349338635802269
0.533099353313446 0.17407315969467163 -0.35370758175849915
0.13088944554328918 0.6437174081802368 0.25501319766044617
0.12408511340618134 0.2772495448589325 0.007812953554093838
-0.09336673468351364 -0.13200749456882477 -0.01485451590269804
-0.32868945598602295 -0.5901498198509216 0.09834468364715576
0.4944554269313812 -0.18537767231464386 0.22016002237796783
-0.05697024241089821 -0.1896117478609085 0.028166919946670532
-0.08766552060842514 -0.08338233828544617 0.06725676357746124
-0.6741917729377747 0.7686457633972168 -0.508449375629425
-0.39079561829566956 -0.9269571900367737 1.0240801572799683
-0.21187934279441833 -0.09027351438999176 0.13668368756771088
-0.19003483653068542 0.16504018008708954 0.281276673078537
-0.8589197397232056 -0.232808455824852 -0.1452961266040802
-0.7253538966178894 1.306441307067871 0.8937268853187561
-0.37637194991111755 0.2577767074108124 0.2979997992515564
-0.02802756428718567 -0.3089340627193451 -0.1526329070329666
-0.608586311340332 -0.576487123966217 -0.060999415814876556
0.1919315904378891 0.08614856004714966 0.010003075934946537
-0.08398501574993134 -0.28211691975593567 -0.11951710283756256
-0.010201718658208847 0.22560688853263855 0.1242470070719719
-0.3452676236629486 0.2124662846326828 0.028920110315084457
0.15435443818569183 0.22574639320373535 0.6592217683792114
-0.03862902522087097 0.20260100066661835 0.1922195553779602
0.12288447469472885 0.3332612216472626 0.09295108169317245
0.0050831139087677 0.3149054944515228 0.06223348155617714
0.8200058341026306 -0.007007057312875986 -0.5112054944038391
0.20057329535484314 0.2885490953922272 -0.003801904385909438
0.2180301547050476 -0.009611479938030243 -0.05111587792634964
0.5067732334136963 0.6508512496948242 -0.06591355055570602
0.20059026777744293 -0.017786609008908272 -0.40368518233299255
0.26177704334259033 0.07373254001140594 -0.10439977049827576
0.13408616185188293 -0.13520196080207825 -0.0912037342786789
-0.2787952125072479 -0.019394969567656517 -0.14188040792942047
0.22566013038158417 -0.6874260902404785 -0.39401763677597046
0.08347707986831665 -0.18483424186706543 -0.1345066875219345
0.11213809996843338 -0.05798790976405144 -0.1997247189283371
1.384890079498291 0.47374165058135986 -0.5408725738525391
-0.4072189927101135 0.33576926589012146 -0.07221322506666183
0.20707100629806519 0.06961091607809067 -0.20793160796165466
0.06777051091194153 0.24542047083377838 -0.2817361354827881
-0.5161225199699402 0.6173937916755676 0.2067335695028305
0.061657555401325226 0.2868247926235199 -0.7173243165016174
-0.008162220939993858 0.28874582052230835 -0.28773805499076843
-0.022850509732961655 -0.12117668241262436 -0.10267549753189087
0.6984125375747681 0.5155928134918213 -0.27535197138786316
-0.5120009779930115 0.5538256168365479 -0.2684306204319
-0.00413923617452383 0.04161164537072182 -0.14480355381965637
-0.020322995260357857 0.35774412751197815 -0.19224274158477783
-0.5853371620178223 1.010495662689209 0.1786026954650879
0.33925285935401917 -0.02891433611512184 0.3273247480392456
-0.042553193867206573 0.39800068736076355 -0.06787026673555374
0.1668848693370819 0.2617577910423279 -0.2024017721414566
0.5009316205978394 0.3549177348613739 -0.26098912954330444
-0.28919461369514465 0.5032022595405579 -0.159171000123024
0.1410345435142517 0.3110637664794922 -0.20300477743148804
0.07906022667884827 0.06606455147266388 0.2099999189376831
-0.2411191165447235 -0.08166217803955078 0.27769362926483154
0.6159604787826538 0.28994297981262207 0.03778617084026337
0.08752282708883286 0.06283511221408844 0.20328710973262787
0.18149681389331818 0.02788725681602955 -0.062263693660497665
0.10631619393825531 -1.0468635559082031 0.015367726795375347
0.25517550110816956 0.6440462470054626 0.13095952570438385
0.19535455107688904 -0.021376188844442368 -0.022208908572793007
-0.024645650759339333 0.10973469913005829 -0.29242515563964844
0.4422116279602051 0.11646763980388641 0.5843890309333801
-0.1291341632604599 0.013945159502327442 -0.7421413064002991
0.027006490156054497 0.09780723601579666 -0.22239504754543304
0.23528346419334412 0.492186039686203 0.1931447684764862
0.3832712769508362 0.21776165068149567 0.766123354434967
0.5427320003509521 -0.15227188169956207 -0.2519644498825073
0.29577553272247314 0.3821535110473633 0.20028716325759888
-0.04996068403124809 -0.1927800476551056 0.035971369594335556
0.3052713871002197 -0.5167053937911987 -0.8931980729103088
0.4429216682910919 -0.39515915513038635 -0.3321573734283447
0.06697818636894226 -0.26520082354545593 -0.13860011100769043
-0.13777029514312744 0.3031085133552551 -0.19057153165340424
-0.6127942800521851 -0.7404496669769287 1.3212783336639404
0.4813714623451233 1.5170565843582153 -0.030325734987854958
-0.12327997386455536 0.3060738742351532 0.037105876952409744
0.06372721493244171 0.34131383895874023 0.2885388433933258
1.5242096185684204 -0.4659487307071686 -0.06101782247424126
-0.48191097378730774 -0.19950298964977264 -0.6721938252449036
0.19118128716945648 0.17030923068523407 0.11275984346866608
0.18888786435127258 0.16135115921497345 0.005857684649527073
0.6234104037284851 0.43587884306907654 -0.8015636801719666
0.6281266808509827 0.43502098321914673 1.8261507749557495
0.3147795498371124 0.23045095801353455 0.11634131520986557
-0.2156553417444229 0.019874565303325653 -0.03883027657866478
-0.11625779420137405 -0.15356262028217316 -0.27320030331611633
0.07899844646453857 -1.080356240272522 -1.0829246044158936
-0.1641588807106018 -0.129749596118927 -0.18420372903347015
0.0598633773624897 0.0591789148747921 -0.16793349385261536
0.18155619502067566 0.3773576319217682 0.5706055164337158
-1.0835883617401123 0.06822042912244797 0.6017414331436157
-0.07162439823150635 0.11679165810346603 0.0530063658952713
-0.33239156007766724 -0.10390080511569977 -0.0077321650460362434
-0.5076329112052917 -0.42579710483551025 0.4379005432128906
-0.013322790153324604 0.338481605052948 -0.7748847007751465
-0.3354869782924652 -0.08580470085144043 -0.05570889264345169
-0.27377161383628845 0.13858672976493835 -0.24566662311553955
-0.2530570924282074 0.25130006670951843 -0.15104910731315613
0.7144954204559326 -0.3463987708091736 0.7550399899482727
-0.1571902483701706 0.10352536290884018 -0.11915112286806107
0.10797908157110214 0.17119616270065308 -0.01172229927033186
0.3863581717014313 0.4291420876979828 1.0577342510223389
0.3482501804828644 -0.20235587656497955 -0.15252506732940674
0.20103909075260162 0.15270715951919556 0.11369165778160095
-0.013604366220533848 0.01427051704376936 -0.14172261953353882
-0.0720919594168663 0.562677800655365 -0.11463001370429993
0.00493687205016613 0.2833210825920105 -0.1725679636001587
-0.02045915275812149 0.11655155569314957 -0.1525871902704239
-0.019361892715096474 0.13713468611240387 -0.1203155443072319
-0.8129629492759705 -0.170477494597435 0.3942280113697052
-0.1802453100681305 -0.17551860213279724 -0.6812077760696411
-0.135007843375206 0.051696229726076126 -0.13055837154388428
0.11764036864042282 0.04890010133385658 0.22370249032974243
1.1437784433364868 -0.06881394237279892 -0.6459792256355286
0.5509303212165833 0.1464807242155075 0.3240088224411011
0.31908196210861206 0.04449169710278511 0.11569734662771225
0.3039068877696991 0.25530871748924255 -0.002783355535939336
-0.13890579342842102 2.3459177017211914 0.2705698311328888
-1.1266608238220215 -0.29935893416404724 0.08387432247400284
0.0661793127655983 0.4557265043258667 0.0326019786298275
0.14330542087554932 0.21791020035743713 0.2768568694591522
0.3928529620170593 -0.36353233456611633 1.5449607372283936
-0.31328895688056946 0.9782006144523621 -1.2209852933883667
0.12459710240364075 0.25284916162490845 0.25879210233688354
0.1300271898508072 0.19703052937984467 -0.09060177952051163
0.33727288246154785 -1.6007026433944702 -0.8801155686378479
-0.5815429091453552 0.7505500912666321 -1.0677766799926758
0.04351646080613136 0.05692663788795471 -0.31163033843040466
-0.26377683877944946 -0.0822736918926239 0.004162153694778681
-0.032707054167985916 -0.7208737730979919 0.2166031152009964
0.17910532653331757 0.42489203810691833 -0.21509718894958496
-0.16560125350952148 -0.10731931775808334 0.002070595743134618
0.281515508890152 -0.026890497654676437 0.13801205158233643
-0.06193999573588371 0.19433963298797607 0.011407778598368168
0.21227528154850006 -0.20509159564971924 0.5969309210777283
0.2255350947380066 -0.022214218974113464 0.19300395250320435
0.0863022580742836 0.052558016031980515 0.1029823049902916
-0.45015227794647217 -0.2511596381664276 0.6959324479103088
1.1750783920288086 0.5183553099632263 -1.0653178691864014
0.1619928926229477 0.07644029706716537 0.030057702213525772
-0.20762880146503448 0.24321500957012177 0.3472888171672821
0.16914841532707214 1.2267829179763794 -0.06729172170162201
0.13963066041469574 0.005504531320184469 1.050391435623169
-0.1049916222691536 0.3417617380619049 0.3632470667362213
-0.08387141674757004 -0.19365830719470978 0.14688649773597717
-0.41696158051490784 -1.0137624740600586 -0.48381420969963074
0.41020283102989197 -0.5590046644210815 -0.5403469800949097
-0.05089666694402695 -0.3266977071762085 -0.0177648663520813
-0.09103842824697495 0.4662894904613495 0.30940723419189453
-0.13821952044963837 0.5899755954742432 -0.004645077511668205
0.20534811913967133 0.9475919604301453 0.3915187120437622
-0.05430889129638672 0.5298485159873962 0.27699100971221924
-0.301717609167099 0.2565971910953522 -0.12879624962806702
-0.02553793601691723 0.9695132374763489 -1.362044095993042
0.3557690978050232 1.0250377655029297 -0.8525028824806213
-0.18267789483070374 0.44632411003112793 -0.3696928322315216
-0.16059763729572296 -0.06982267647981644 -0.3438301682472229
-0.850741982460022 0.020217524841427803 -0.473618745803833
0.3381621539592743 -1.495131015777588 -0.23930202424526215
-0.18141627311706543 -0.238090381026268 -0.34031176567077637
0.013887871988117695 -0.05581773817539215 0.10355160385370255
0.07225850969552994 0.7905867099761963 -0.941376268863678
-0.17847472429275513 0.400615394115448 -0.37250739336013794
-0.0073410277254879475 0.1217295452952385 -0.09907251596450806
0.12468485534191132 0.10188762098550797 -0.18243737518787384
-0.18391026556491852 0.02878904715180397 -0.6585602164268494
0.255909264087677 0.1391938328742981 0.03347863256931305
0.10314074903726578 0.07456886768341064 -0.21698875725269318
0.0810430720448494 -0.11865779012441635 -0.12006174772977829
0.04792093113064766 0.49860626459121704 -1.4048151969909668
-0.39338716864585876 -0.5423862934112549 1.048797369003296
0.016230599954724312 -0.09585606306791306 -0.1373109072446823
0.015085350722074509 0.218822181224823 0.02316933125257492
-0.037537701427936554 0.3897298574447632 0.9443449378013611
0.7988964915275574 0.7203618884086609 0.2920776605606079
0.11157221347093582 0.2992933392524719 0.18387025594711304
0.01550719328224659 0.02120855450630188 -0.04637141898274422
-0.6850618720054626 0.3272641599178314 0.5306400060653687
0.07736964523792267 -0.3658071458339691 -0.7672757506370544
-0.06942618638277054 0.02078775316476822 -0.07307311147451401
-0.007686113007366657 -0.05202319845557213 -0.18563084304332733
0.9116707444190979 -1.2706341743469238 -1.2530250549316406
-0.191705584526062 -0.7021802067756653 1.6576896905899048
0.10781332850456238 -0.2970539331436157 -0.08778884261846542
0.005363456439226866 -0.08971039205789566 0.007104330230504274
0.6819244027137756 -0.4859764873981476 0.7790720462799072
-0.8317574858665466 -0.028485113754868507 0.3620235323905945
-0.0020946478471159935 -0.12990058958530426 0.17573541402816772
0.3396708369255066 -0.10999618470668793 0.1389235109090805
-0.4781981408596039 0.5009258985519409 0.3249855637550354
0.3136221766471863 0.6126202940940857 0.1728106439113617
0.2195727676153183 0.06807936728000641 0.1817253977060318
-0.08267917484045029 -0.19811338186264038 -0.18675245344638824
-0.36362430453300476 -0.14086495339870453 0.09667842835187912
0.139971062541008 0.05274122580885887 1.3644742965698242
-0.09427773207426071 -0.15254350006580353 0.07010702788829803
-0.24849699437618256 0.2950514256954193 -0.10994285345077515
-0.8173708319664001 0.040448833256959915 0.14453396201133728
0.12252821773290634 -0.28107383847236633 -0.22447314858436584
-0.2527303397655487 0.18431605398654938 -0.09716829657554626
-0.12463463842868805 0.2129906266927719 -0.09909876435995102
-1.0977357625961304 1.419976830482483 -0.2327132225036621
-0.3249916136264801 0.5008691549301147 -0.14716795086860657
-0.26605281233787537 0.4094643294811249 -0.10866393893957138
0.14744755625724792 0.22114020586013794 0.045608676970005035
0.04832850769162178 0.3512166142463684 -0.702532172203064
-1.2406706809997559 0.5608269572257996 -1.4330530166625977
-0.05708226561546326 0.2790907621383667 -0.23232384026050568
-0.17623528838157654 -0.12763312458992004 0.17175737023353577
0.36250919103622437 -0.9071985483169556 -0.6789090037345886
0.4381774067878723 0.0925755649805069 -0.031192796304821968
-0.030735153704881668 -0.21521471440792084 0.029551316052675247
-0.03363007679581642 -0.08786304295063019 0.13278135657310486
-0.8709914088249207 0.38052791357040405 1.1048493385314941
-0.2151063084602356 0.42555224895477295 0.13147985935211182
-0.14100894331932068 0.034439511597156525 0.256699800491333
-0.20472602546215057 0.048443134874105453 0.21508699655532837
-0.17304901778697968 -0.0488530732691288 0.2338305115699768
-0.2055656611919403 -0.10453398525714874 0.7207371592521667
-0.21183639764785767 0.02412794902920723 0.26736968755722046
-0.1889505833387375 0.18926486372947693 -0.09289823472499847
0.8128564953804016 1.3143339157104492 0.5624563694000244
0.3279905915260315 -0.6688171029090881 0.19467344880104065
0.021226108074188232 0.21533316373825073 0.0363437794148922
0.06857393682003021 0.08065252006053925 -0.24209974706172943
-1.0496078729629517 0.3805467486381531 -0.01060356106609106
-0.8211989998817444 -1.0046731233596802 1.2202268838882446
-0.18395861983299255 -0.01885192282497883 0.0011238857405260205
-0.07984350621700287 -0.2042270302772522 -0.01530521735548973
-1.2263131141662598 -0.6097803115844727 -0.6543503403663635
-0.8920746445655823 -0.3909286558628082 -0.20284387469291687
-0.3322807848453522 -0.2758004665374756 -0.122419074177742
0.17778587341308594 0.14753133058547974 -0.28006184101104736
0.2653369903564453 0.597539484500885 -0.4404298663139343
0.06368891149759293 -0.05828385055065155 0.07388108968734741
0.19262418150901794 0.17513321340084076 -0.2689574956893921
0.0008451962494291365 -0.03919268772006035 0.037408895790576935
0.17002512514591217 -0.31915605068206787 -0.14425097405910492
0.05440385639667511 -0.757273256778717 -0.381592333316803
0.024439238011837006 -0.17256061732769012 -0.043457016348838806
-0.07814370095729828 -0.361870139837265 0.2110522836446762
-0.6061140298843384 1.0847363471984863 -0.3892597556114197
0.1337413638830185 0.10670218616724014 -0.6317417621612549
-0.1331632435321808 -0.10575685650110245 0.015994610264897346
-0.11849379539489746 0.35599425435066223 -0.08223428577184677
-1.0213667154312134 -0.20944760739803314 0.5561118721961975
0.2599214017391205 0.25557583570480347 -0.3057385981082916
-0.19424326717853546 0.26452571153640747 -0.0231784675270319
-0.29376333951950073 -0.29223814606666565 -0.06397031992673874
0.004783796612173319 -0.5129743814468384 -0.291056752204895
-0.3233433663845062 -0.15449658036231995 0.13663610816001892
-0.27144894003868103 -0.3063010275363922 -0.06917902827262878
-0.026287278160452843 -0.2061235010623932 0.17506295442581177
0.13680924475193024 -0.49812671542167664 0.08594852685928345
0.5139337778091431 0.5646265745162964 0.03422805294394493
0.07133059948682785 -0.1391073763370514 0.13021424412727356
0.34050577878952026 0.5374923348426819 0.0850110799074173
0.8322668671607971 -0.09092656522989273 0.1192072331905365
-0.08082349598407745 0.8003543615341187 0.3503091335296631
0.3088648021221161 0.4992500841617584 0.1351652294397354
-0.3491569757461548 -0.32068002223968506 0.008438956923782825
-0.5437653064727783 0.4492732882499695 -0.4328773021697998
0.6449778079986572 -0.11289507895708084 -0.16079165041446686
-0.2403413951396942 -0.2064182311296463 -0.06444825232028961
0.022639185190200806 0.36409255862236023 0.3180660605430603
-0.23622600734233856 0.4530205726623535 0.6014050841331482
0.19149020314216614 0.19271773099899292 -0.041610781103372574
0.003814759897068143 0.36060038208961487 0.3215318024158478
0.13990060985088348 -0.013486063107848167 0.3780636489391327
0.07150920480489731 -0.0855223536491394 0.2464837282896042
-0.13696283102035522 -0.3140468895435333 -0.3535151183605194
0.09179899096488953 -0.0713963508605957 0.261652410030365
-0.32364073395729065 -0.01668511889874935 0.07303830981254578
-0.5139182209968567 -0.22435921430587769 -0.06568120419979095
-0.057826850563287735 0.32915952801704407 0.29490190744400024
-0.30812859535217285 0.018933311104774475 0.09222747385501862
0.19518043100833893 -0.20668354630470276 0.19987313449382782
-0.8265897035598755 -0.6193452477455139 -0.46013596653938293
0.8907700181007385 -0.9516444802284241 -0.216793030500412
0.14699427783489227 -0.351923406124115 0.042347248643636703
-0.14556431770324707 0.051477398723363876 -0.36147990822792053
-0.8054894208908081 -0.8573736548423767 -0.47349849343299866
-0.5716891884803772 -0.6484938263893127 -1.3717186450958252
-0.29846611618995667 -0.1832110434770584 -0.4870375394821167
0.011550054885447025 0.35066917538642883 0.01715049333870411
-0.11845230311155319 0.5698337554931641 0.49040859937667847
0.7167161107063293 -0.5015608072280884 0.14367778599262238
0.08339575678110123 0.291174054145813 0.07641441375017166
0.23228098452091217 -0.3488111197948456 -0.11653033643960953
-0.22082936763763428 0.42007139325141907 -0.03479499742388725
0.7045607566833496 -1.102298378944397 -0.23369190096855164
0.23778297007083893 -0.36138689517974854 -0.11906363070011139
-0.31481271982192993 0.0431954599916935 -0.03960764780640602
-0.18366359174251556 0.33678317070007324 -0.10521961003541946
-0.6327899694442749 -0.0245783943682909 1.1735855340957642
-0.3243463933467865 0.07595894485712051 0.10898847877979279
0.12700660526752472 -0.17843034863471985 0.29583844542503357
-0.023530086502432823 1.1007364988327026 0.17524957656860352
0.061231277883052826 -0.09744029492139816 -0.06206212192773819
0.1167682483792305 0.0104738874360919 0.23707011342048645
0.15282949805259705 -0.05715767294168472 0.027991823852062225
-0.05693924054503441 0.6230679154396057 -0.7118860483169556
0.09130159020423889 0.5032938122749329 -0.7654819488525391
0.11161968111991882 0.10658437758684158 -0.16030704975128174
-0.06430544704198837 0.06563872843980789 -0.05554815009236336
-0.5553149580955505 -0.028936224058270454 -0.40795475244522095
0.058315861970186234 0.6212869882583618 -0.1429910808801651
-0.10332885384559631 0.1296309530735016 -0.11048364639282227
-0.05152798816561699 0.17843738198280334 -0.12225852906703949
1.2423484325408936 0.878692090511322 0.7897291779518127
0.08887514472007751 -0.32947444915771484 -0.664316713809967
0.13310964405536652 0.183796226978302 -0.08747415989637375
0.013504449278116226 -0.1493927538394928 0.08172975480556488
0.21809837222099304 -0.3622719347476959 0.6030663847923279
0.3486305773258209 0.4163340628147125 -0.6614861488342285
0.10439006239175797 -0.12627673149108887 0.06239646300673485
0.21451498568058014 0.23282960057258606 0.049824293702840805
0.6331675052642822 -0.1435023993253708 -0.15487191081047058
0.17495006322860718 -0.7983518838882446 0.29581791162490845
0.2689993679523468 0.03570102900266647 0.05460731312632561
-0.21505972743034363 -0.31232014298439026 0.12168189883232117
-0.2581167221069336 -0.265024334192276 0.13978958129882813
-0.18214771151542664 -0.45383724570274353 -0.13408586382865906
-0.23123423755168915 -0.32305389642715454 0.09392094612121582
-0.07888276129961014 -0.1520487666130066 0.08907173573970795
0.7156245112419128 0.04181327670812607 0.08512736111879349
-0.041797418147325516 -0.3610774576663971 0.09929249435663223
0.025115815922617912 -0.14515134692192078 0.09535936266183853
0.03169810771942139 0.4443916380405426 -0.3124037981033325
-0.12900465726852417 0.43181172013282776 -0.07690034806728363
0.20412449538707733 -0.8424329161643982 -0.1274891346693039
0.027229178696870804 0.28300923109054565 -0.2627376616001129
-0.5651724338531494 -0.10157831013202667 -0.1290319412946701
-0.6079670786857605 0.18409684300422668 -0.3220106363296509
-0.35825788974761963 -0.05122261866927147 0.05392077565193176
-0.53434818983078 -0.05751320347189903 -0.1466863453388214
0.13939687609672546 -0.4195360243320465 0.21872982382774353
0.1253596842288971 0.4929504692554474 0.7863895297050476
0.5692145228385925 0.2694120407104492 -0.3032156229019165
0.17771081626415253 -0.20337599515914917 0.2244349867105484
0.14969709515571594 -0.03174974396824837 -0.2964925765991211
-0.5560116767883301 0.524343729019165 -0.5186591744422913
0.5545929670333862 0.34918615221977234 -0.19505076110363007
0.12323706597089767 0.10331522673368454 -0.3137071132659912
-0.03867197781801224 0.033585935831069946 -0.11381042003631592
0.6086817979812622 -0.1930832415819168 -0.9590816497802734
0.767450213432312 -0.44125860929489136 0.5497211217880249
0.14660990238189697 -0.03322497382760048 -0.130193293094635
-0.015228559263050556 -0.10830800235271454 -0.029147716239094734
0.054125186055898666 0.39923760294914246 -0.4920247495174408
0.34266552329063416 0.481743723154068 -0.8517239093780518
0.023300178349018097 0.012989350594580173 -0.18785624206066132
-0.2868557572364807 0.005557471886277199 -0.08632766455411911
-0.9867824912071228 -0.16974720358848572 0.8429117202758789
1.043386459350586 0.10603802651166916 0.4590206742286682
-0.21034687757492065 -0.0025995709002017975 0.1081412211060524
-0.10704118013381958 0.13047754764556885 0.40282949805259705
-0.7244287133216858 -0.6958064436912537 -1.249230980873108
-0.03954097628593445 -0.135431706905365 -0.07276105135679245
-0.15331608057022095 0.00919617060571909 0.16283871233463287
-0.1879909485578537 -0.09758752584457397 -0.24766750633716583
-0.5654718279838562 0.4630027711391449 0.5914379954338074
0.010062825866043568 -0.3202965557575226 0.07289755344390869
-0.21552740037441254 -0.03499726951122284 -0.0916915312409401
0.07770202308893204 -0.12456748634576797 -0.20974260568618774
0.04124373197555542 -0.2287900149822235 0.17683590948581696
-0.054616253823041916 0.3840538561344147 -0.8179726600646973
0.04698391258716583 -0.09336189925670624 -0.23662295937538147
-0.1624341905117035 -0.1773993819952011 0.17672565579414368
0.7467179298400879 0.45579057931900024 0.04705801233649254
-0.5565139651298523 -0.07677018642425537 0.8802199363708496
-0.09318502992391586 -0.07302410155534744 0.24409781396389008
-0.09032634645700455 0.2727046310901642 0.08963055908679962
1.0253782272338867 0.4162542521953583 -0.0027730497531592846
0.8676062822341919 -0.4076470732688904 -0.1961965262889862
0.16457071900367737 0.2164795696735382 0.048869989812374115
0.1454748511314392 0.19170571863651276 -0.07073075324296951
0.9212530851364136 0.02905726060271263 -0.15513814985752106
0.8526564240455627 1.4962118864059448 -0.9593011736869812
0.3510633111000061 0.3418092131614685 -0.20096488296985626
0.18572354316711426 0.1847388744354248 -0.12134795635938644
-0.03207619860768318 -0.2536584436893463 -0.34815508127212524
-0.08374959230422974 0.4130173921585083 -0.3568492829799652
0.11067447811365128 0.16570687294006348 -0.1690094918012619
0.0275768730789423 -0.2086319476366043 0.15273842215538025
-0.9741737246513367 -0.08608802407979965 -1.3061052560806274
-0.21966400742530823 -0.7544598579406738 -0.1269504725933075
-0.13388164341449738 -0.2605478763580322 -0.07220277935266495
-0.16085931658744812 -0.30111873149871826 0.3188319504261017
-0.788482129573822 -0.3338918685913086 0.3766494393348694
-0.02999751642346382 0.034647855907678604 -0.14349457621574402
-0.23018993437290192 -0.23350629210472107 0.2725313603878021
0.06895030289888382 -0.16295240819454193 -0.3897448778152466
0.6545665264129639 -0.5769166946411133 0.722770094871521
0.1173592358827591 -1.0336031913757324 -0.31897613406181335
0.15564791858196259 -0.3316722810268402 -0.23809118568897247
0.03467173129320145 -0.17693902552127838 -0.03228474408388138
-0.056992609053850174 -0.15097714960575104 0.5246784687042236
-0.11090046912431717 0.30592289566993713 -0.7331060767173767
0.005138487089425325 -0.10450495034456253 -0.047093670815229416
0.29134228825569153 -0.16541384160518646 -0.04820265993475914
-0.001390089513733983 0.5878146290779114 -0.1949850469827652
0.06849729269742966 -0.037478577345609665 0.5897062420845032
0.2125711441040039 -0.047054097056388855 0.014726066961884499
0.42203599214553833 -0.15759491920471191 0.2904960513114929
0.17110970616340637 0.6960732936859131 1.0928107500076294
0.3913465440273285 -0.2244153916835785 0.4640854597091675
0.39775756001472473 -0.0774863213300705 0.410893976688385
-0.01706634648144245 -0.08192157000303268 0.1430351436138153
0.4535416066646576 0.23028507828712463 0.3764554262161255
0.44463202357292175 0.012590375728905201 -0.005934341810643673
0.11042214184999466 -0.03333389386534691 0.15548913180828094
0.3604406714439392 -0.06065623089671135 -0.32277411222457886
-0.3277054727077484 -1.241728663444519 0.5909660458564758
1.2626092433929443 -0.7802534699440002 -1.9156666994094849
0.37621238827705383 -0.3066246509552002 -0.421410471200943
0.1531466245651245 -0.11854430288076401 0.23334743082523346
-1.0219987630844116 -0.616658091545105 0.5045091509819031
0.6184703707695007 1.500338077545166 0.32662490010261536
0.05872548744082451 0.03758953511714935 0.28247231245040894
0.1807652860879898 -0.049083661288022995 0.047114018350839615
0.07132252305746078 -0.08518373966217041 -0.13148358464241028
-0.318499892950058 -0.28054431080818176 0.17266759276390076
0.10212372243404388 -0.06708784401416779 0.051889415830373764
-0.17217563092708588 0.06054672971367836 0.11813068389892578
-0.31071943044662476 0.8969453573226929 0.22143439948558807
-0.5193377733230591 0.2726566791534424 1.2542780637741089
-0.24080398678779602 0.20844155550003052 0.2750464975833893
-0.20868487656116486 -0.053082965314388275 0.08951466530561447
-0.8301554322242737 0.1404949277639389 -0.1106216311454773
-0.5300032496452332 0.06166598200798035 -0.028264880180358887
-0.31016793847084045 -0.010868723504245281 0.05881563201546669
0.10456088930368423 -0.01602158322930336 0.07513666898012161
0.24542021751403809 0.46692588925361633 0.02025051787495613
0.16992640495300293 -0.3040849268436432 -0.37418869137763977
0.13991111516952515 0.010540689341723919 0.020170101895928383
-0.3045591115951538 0.12623023986816406 0.015313790179789066
0.14429065585136414 -0.19304902851581573 -0.0986456647515297
-0.0875309407711029 0.01325175166130066 0.2875264286994934
-0.19431811571121216 0.06196926161646843 0.045085515826940536
-0.3565155863761902 -0.03392907232046127 0.03617370128631592
0.373684287071228 -1.2665411233901978 0.04321201890707016
-0.13789594173431396 -0.4699784517288208 0.027126159518957138
-0.22249004244804382 -0.25923851132392883 0.027323277667164803
-0.1202893778681755 0.20521745085716248 0.0910022184252739
0.19173964858055115 -0.9048852324485779 -0.47409921884536743
-0.8275145888328552 0.19355416297912598 0.09618039429187775
-0.16581332683563232 0.06610969454050064 0.018226131796836853
0.1500568687915802 0.050080399960279465 0.04768240451812744
0.018612869083881378 0.07312452048063278 -0.0683436468243599
0.0844891369342804 0.07276348024606705 0.23598967492580414
0.14146527647972107 0.08370949327945709 0.07753661274909973
0.1264294683933258 -0.3384087085723877 0.648939311504364
-0.8484641313552856 0.874045729637146 0.5045787692070007
-0.2127530872821808 0.9225252866744995 1.261434555053711
-0.054588865488767624 -0.04110471531748772 0.707735002040863
0.01795719936490059 0.18128904700279236 -0.3263759911060333
-0.1169402003288269 0.12189933657646179 0.36151713132858276
0.290862113237381 -0.1077113002538681 -0.7300460934638977
0.036061253398656845 0.14242501556873322 -0.28424859046936035
0.04927295446395874 0.09840194135904312 0.06992993503808975
1.0751676559448242 0.3423585593700409 -0.5652369856834412
0.5515341758728027 -0.826501190662384 0.39968928694725037
0.254131942987442 0.006616437807679176 0.017351679503917694
0.13038048148155212 0.012633981183171272 -0.09504679590463638
-0.4953530430793762 1.2737492322921753 -0.7455243468284607
0.47782766819000244 -0.8251947164535522 0.12469583749771118
0.10309408605098724 0.04292665421962738 -0.1335117071866989
0.47437939047813416 0.3039860725402832 0.2205536961555481
0.42462965846061707 0.8545231819152832 -0.33103087544441223
-0.08355360478162766 -0.4251976013183594 0.09251338988542557
0.39262935519218445 0.2808750569820404 0.13478459417819977
0.05964063107967377 -0.0006270281737670302 -0.16818150877952576
0.8430181741714478 0.5013733506202698 -0.06334787607192993
0.17231325805187225 -0.2334255874156952 0.4262087941169739
0.17291592061519623 0.01630060002207756 -0.07816831767559052
-0.05252039059996605 -0.1911989450454712 0.4784863293170929
0.02626381255686283 0.8605084419250488 0.43356963992118835
-1.1281898021697998 -0.34033921360969543 0.8243081569671631
-0.19659416377544403 -0.06585206836462021 0.5147119760513306
-0.10490618646144867 0.2035542130470276 0.0361802838742733
-0.34716951847076416 1.1162118911743164 -0.07481527328491211
-0.8107590079307556 0.4630749225616455 0.34213986992836
-0.2276369035243988 0.3643425703048706 0.06801862269639969
0.26549050211906433 0.24037963151931763 -0.3348805904388428
0.0721987783908844 -0.12329944968223572 -0.44076013565063477
0.14122813940048218 0.6624374985694885 -0.4327700138092041
0.22792337834835052 0.2355363517999649 -0.354744553565979
-0.18767695128917694 -0.15061511099338531 -0.03964739292860031
-0.18392102420330048 0.8242791295051575 -0.3819838762283325
-0.2869745194911957 0.7402129769325256 -0.42651212215423584
-0.21083025634288788 0.08951914310455322 -0.13624410331249237
-0.000951771333348006 -0.08235733956098557 0.2206478863954544
-0.12888984382152557 0.32054558396339417 -0.08666005730628967
-0.7470336556434631 0.299893856048584 -0.4928719699382782
-0.11117061227560043 0.019537918269634247 0.09965752065181732
-0.1164492517709732 -0.1064000129699707 -0.09033390879631042
0.23064324259757996 -0.2565609812736511 0.23653611540794373
0.34423673152923584 0.40557968616485596 -0.6033987998962402
-0.009598985314369202 -0.05930352210998535 -0.11936153471469879
0.11498513072729111 -0.07378052920103073 -0.25352323055267334
-0.3273034393787384 0.5088351964950562 0.1397637575864792
0.09871833771467209 -0.0789274051785469 -0.2455694079399109
0.06521697342395782 -0.0033092948142439127 -0.19224531948566437
-0.06410408765077591 -0.09146647155284882 -0.3728417754173279
0.012518494389951229 0.8198496699333191 -0.6132024526596069
-0.9959017038345337 -0.2997908890247345 -0.6450420022010803
-0.18489640951156616 0.002320691477507353 -0.4349934756755829
0.2017548382282257 -0.22655454277992249 -0.06591477245092392
-1.068992257118225 -0.16773778200149536 -1.8251782655715942
1.1695610284805298 -0.6363438963890076 -0.2837235629558563
0.19294583797454834 -0.26478874683380127 -0.3318369686603546
-0.06500151753425598 -0.15842747688293457 0.25570884346961975
-0.4532099664211273 0.7344146370887756 0.7744001746177673
-0.36673423647880554 -1.340014100074768 0.6110084652900696
-0.16022026538848877 -0.20770658552646637 0.3736248314380646
-0.046173904091119766 -0.5253700613975525 -0.13332654535770416
-0.1091575026512146 -0.6878674030303955 0.2750557065010071
-0.667931854724884 -0.886014461517334 0.6093004941940308
-0.13200387358665466 -0.5755972266197205 0.02369062229990959
-0.08559001982212067 -0.1331891119480133 0.016849908977746964
-0.39325228333473206 -0.483925461769104 -0.9762861132621765
-0.18990518152713776 -0.24622763693332672 -0.28454089164733887
-0.12283866107463837 -0.17952819168567657 -0.14227817952632904
-0.2016710340976715 0.13343943655490875 -0.1179576963186264
-0.43099740147590637 0.22719919681549072 -0.891302227973938
1.2038121223449707 -0.1923065036535263 -0.44222724437713623
-0.04490653797984123 0.10243582725524902 -0.2609871029853821
0.17934666574001312 0.3205929100513458 -0.04236230254173279
-0.33649325370788574 -0.08788878470659256 -0.5409596562385559
-0.5672770738601685 -0.24452035129070282 -0.6285563111305237
0.016594376415014267 0.1663365513086319 -0.20268161594867706
0.24492602050304413 0.012745112180709839 0.01633010432124138
0.6139330863952637 0.19190645217895508 -0.9411938190460205
-0.27224358916282654 -0.02058153785765171 0.5378966331481934
0.24967436492443085 0.04961103945970535 -0.08277732878923416
-0.06565805524587631 0.04611469805240631 -0.10756862163543701
1.3473401069641113 0.0186526607722044 -1.3224108219146729
-1.5069230794906616 0.9428600072860718 1.2262102365493774
-0.06808078289031982 0.1460428535938263 -0.11340159922838211
0.1578049510717392 0.14574207365512848 0.1736057847738266
0.2608591318130493 -0.35113343596458435 -0.1951458901166916
0.10907488316297531 0.271649569272995 -0.44341254234313965
0.16598132252693176 0.1120661124587059 0.02737152762711048
0.05938511714339256 -0.12700523436069489 -0.008092776872217655
-0.11817476898431778 -0.7180069088935852 -0.0846230536699295
-0.071832574903965 0.27441176772117615 0.09120092540979385
0.01766708493232727 -0.12688198685646057 0.007212934084236622
0.059247806668281555 -0.011395776644349098 0.037796713411808014
-0.8663212060928345 -0.4997519552707672 0.472995400428772
-0.055529698729515076 0.047769591212272644 0.38897526264190674
-0.07673411071300507 -0.05938855558633804 0.140480175614357
0.04160730168223381 -0.09773512184619904 -0.16274820268154144
-0.44629454612731934 -0.5875385999679565 0.6979645490646362
0.9431798458099365 0.668894350528717 -0.24254320561885834
0.10594719648361206 -0.05544806271791458 -0.05020250380039215
-0.11306121945381165 0.04671569541096687 0.13926094770431519
0.8042156100273132 -0.39436447620391846 0.22920754551887512
0.054320309311151505 0.2206372767686844 -0.09206706285476685
0.003760920837521553 0.0143666947260499 0.12859269976615906
0.28846505284309387 -0.1910266876220703 -0.24686791002750397
0.9004119038581848 -0.055247314274311066 -0.3086947798728943
0.422437459230423 -0.7813451290130615 0.44258567690849304
0.36950743198394775 -0.24907128512859344 -0.16133750975131989
-0.14018453657627106 0.08328967541456223 -0.2582293748855591
0.01652297005057335 0.5932304859161377 -0.27215683460235596
0.5418281555175781 0.09972807765007019 0.0660729855298996
-0.030674371868371964 0.1544376164674759 -0.21130475401878357
-0.1182505413889885 0.00967792421579361 -0.3294212520122528
1.7204060554504395 -1.0558803081512451 -1.2211276292800903
-1.0263395309448242 0.8653535842895508 -1.3142948150634766
0.0031916110310703516 -0.009312920272350311 -0.5823322534561157
-0.0974658876657486 0.006099810358136892 -0.10653647035360336
-0.6104786992073059 1.7355461120605469 -0.24311639368534088
-1.877258539199829 1.262753963470459 0.2855781316757202
-0.3955449163913727 0.41969457268714905 -0.08630307018756866
0.04723111540079117 0.091639444231987 0.1651822030544281
0.6428726315498352 1.0106737613677979 0.408002108335495
0.14683230221271515 0.5779191851615906 0.11914477497339249
0.1456596702337265 0.2882155776023865 0.1902691274881363
-0.01882423646748066 0.2342938482761383 0.106475330889225
0.7666313052177429 -0.5182196497917175 -0.6267746090888977
0.2728017270565033 -0.20092271268367767 0.02213948778808117
0.12130296230316162 0.07651294022798538 0.008382529951632023
-0.04453502222895622 -0.2044820785522461 0.05864046514034271
-1.1180415153503418 0.3259006142616272 -0.8140057325363159
-0.5641661286354065 -0.19585874676704407 0.35291171073913574
-0.2632673382759094 -0.14800524711608887 -0.017145389690995216
0.0814002975821495 0.05283587798476219 0.04850064218044281
0.6684959530830383 -0.07795624434947968 0.3224068582057953
0.2914618253707886 0.2856263220310211 0.26510173082351685
0.19681254029273987 0.07367406040430069 0.13030792772769928
0.0788731649518013 0.009749961085617542 0.041017085313797
-0.8576130270957947 0.45068901777267456 -0.11559569835662842
-0.19663302600383759 -0.1148204505443573 0.31891632080078125
-0.0834944024682045 0.048177771270275116 0.05053102597594261
0.2373729944229126 0.5023025870323181 0.3377748727798462
-0.41661617159843445 0.0015546134673058987 0.3439737856388092
0.9447202682495117 0.8081885576248169 1.162824034690857
0.2640474736690521 0.49039629101753235 0.46112269163131714
0.07376868277788162 -0.11316098272800446 -0.045261938124895096
-0.26425087451934814 -0.3507043421268463 0.2806012034416199
0.5087255239486694 0.14875003695487976 -0.4454505741596222
0.08265100419521332 -0.10859297960996628 -0.05043788254261017
-0.16201893985271454 0.34293726086616516 -0.4474623501300812
-0.1868981122970581 0.34851083159446716 -0.260856032371521
-0.3430550992488861 0.5024266242980957 0.992913544178009
-0.18487513065338135 0.35758838057518005 -0.2243625670671463
-0.1823674887418747 -0.09399854391813278 -0.01793283224105835
-0.08137007802724838 0.1694898158311844 -0.015214445069432259
-0.5562193989753723 -0.46639180183410645 -0.06414350867271423
-0.20682786405086517 -0.0948377475142479 -0.031545866280794144
-0.03347161412239075 0.0630648136138916 0.10923700034618378
0.054982323199510574 -0.03529835492372513 -0.22492054104804993
0.4922741651535034 -0.22439901530742645 0.565230667591095
0.048384636640548706 0.05127999186515808 0.12355780601501465
-0.18855451047420502 0.4229871332645416 -0.5058618783950806
1.0937819480895996 0.17420600354671478 -0.826062023639679
-0.1015961766242981 -0.9221142530441284 0.044557783752679825
-0.007658152375370264 0.2181621491909027 -0.4761938154697418
-0.11876355856657028 -0.1261940747499466 -0.12421628832817078
0.5182792544364929 0.6475805044174194 0.21625421941280365
0.01479696948081255 -0.09766694158315659 -1.252820611000061
-0.011696264147758484 -0.012584618292748928 -0.23872995376586914
-0.144137442111969 0.2386084347963333 -0.16028635203838348
-1.4996763467788696 0.22427819669246674 -0.6467400789260864
-1.279152274131775 1.1513738632202148 0.3612768054008484
-0.46936535835266113 0.3779030740261078 -0.14642205834388733
-0.1879512518644333 -0.18350650370121002 -0.07590297609567642
0.3911297023296356 0.25862276554107666 0.34240174293518066
0.3898017108440399 -0.23228411376476288 -1.4773354530334473
-0.024101831018924713 -0.1336899846792221 -0.20822608470916748
0.04762374609708786 -0.007786080241203308 0.10962189733982086
-0.4942702651023865 -0.22885560989379883 -0.3265905976295471
1.0881626605987549 0.8244901299476624 0.7970412373542786
0.12688958644866943 0.08628982305526733 0.15682123601436615
-0.18880973756313324 -0.08116013556718826 0.15335330367088318
-0.9430755972862244 -0.268228679895401 0.17337340116500854
0.043837014585733414 0.4049284756183624 -0.7262475490570068
-0.2664794325828552 -0.035885222256183624 0.08265306800603867
0.09990311414003372 0.10627324134111404 -0.26152727007865906
0.14232438802719116 0.0635656788945198 -0.21085745096206665
0.38275760412216187 -0.21625356376171112 -0.18106390535831451
0.1452956348657608 0.053614675998687744 -0.25081902742385864
-0.3967992961406708 -0.012789158150553703 -0.1744256168603897
-0.5680896043777466 -0.3562191128730774 -0.11467844247817993
-0.10436224937438965 -0.055282995104789734 -0.15916258096694946
-0.3971380293369293 -0.0764421746134758 -0.1800365000963211
-0.0815386176109314 0.06404510140419006 0.15968641638755798
-0.09866423159837723 -0.7423450350761414 -0.2778817117214203
-0.8514803647994995 1.3125896453857422 -0.7754876017570496
-0.1969028115272522 0.14120325446128845 -0.005901184398680925
-0.12753865122795105 0.3096161186695099 0.10053907334804535
1.9888898134231567 0.1454087793827057 -0.5269249081611633
-0.3696272373199463 0.417294442653656 0.343705415725708
0.1188383474946022 0.2983219027519226 0.03516215831041336
0.06110762804746628 0.25481942296028137 0.05448298901319504
0.40520986914634705 0.7647258043289185 0.48597395420074463
0.2705792188644409 -0.3745863437652588 0.5158177614212036
0.14514227211475372 0.224750816822052 0.15916891396045685
-0.17512981593608856 0.11986178159713745 0.2393427938222885
0.4537298083305359 0.20597492158412933 0.07829978317022324
-0.9312030076980591 0.04329362511634827 0.4376378655433655
-0.2252172976732254 0.1287396103143692 0.25733456015586853
-0.061504922807216644 0.015872323885560036 -0.09808992594480515
-0.14593224227428436 -0.015770068392157555 -0.06467987596988678
-0.9164842367172241 -0.32549992203712463 0.7675725221633911
-0.19839361310005188 -0.0439070500433445 0.030805613845586777
-0.24587231874465942 0.2873547077178955 -0.15127789974212646
0.23841819167137146 0.38056010007858276 0.24567127227783203
0.004598500207066536 -0.17570094764232635 -0.3296327590942383
-0.15016363561153412 0.24535402655601501 -0.12398990988731384
0.30533573031425476 0.22254814207553864 -0.04669235274195671
-0.5367847681045532 0.7159540057182312 -0.9332239031791687
0.3151259124279022 0.263344407081604 -1.0270098447799683
0.1844274252653122 0.2914928197860718 -0.2866617441177368
-0.07637649029493332 0.029413538053631783 -0.20601391792297363
0.9764394164085388 -1.4701416492462158 -0.8334217667579651
0.022953733801841736 0.35654887557029724 -1.3353853225708008
0.09124298393726349 -0.1224370151758194 -0.44635695219039917
-0.36561936140060425 0.03737131506204605 0.3099779188632965
0.42056965827941895 -0.47475188970565796 0.1868342161178589
-1.7545353174209595 1.065854787826538 -0.5637146830558777
-0.449077844619751 0.10826925188302994 0.17199304699897766
-0.17584377527236938 -0.02578219585120678 0.058824118226766586
-0.27484557032585144 -0.834378719329834 0.27261048555374146
0.07864539325237274 1.241882085800171 0.12361662089824677
-0.15159155428409576 0.026202192530035973 0.09090102463960648
-0.325879842042923 0.17210979759693146 -0.558394730091095
0.6391453742980957 0.7899836301803589 -0.6096832156181335
0.24222666025161743 -0.6288013458251953 -0.22577212750911713
-0.11247792094945908 0.13723412156105042 -0.5171587467193604
-0.23681089282035828 0.3806762397289276 0.1966177076101303
-0.6590092182159424 0.015316275879740715 -0.503126859664917
0.007975050248205662 0.19329603016376495 0.7197619676589966
-0.2657930552959442 0.2898554801940918 0.16337721049785614
0.2559267282485962 -0.08805778622627258 -0.15104132890701294
0.05502334237098694 -0.5436056852340698 -0.2262941300868988
0.08288615942001343 0.15217086672782898 -0.47510671615600586
0.23737716674804688 -0.10100345313549042 -0.2132137268781662
0.14306975901126862 0.017413552850484848 -0.09315189719200134
0.24980749189853668 0.4263678789138794 -0.16865426301956177
-0.22524525225162506 -0.20913664996623993 -0.1879238784313202
0.1053137257695198 0.03705334663391113 -0.1196579709649086
0.1937260925769806 -0.0048489342443645 -0.1749764084815979
-0.1030161902308464 -0.17316560447216034 -0.5104143023490906
-0.02858022041618824 -0.39573660492897034 -0.5434820055961609
0.10205449163913727 -0.09955333173274994 -0.2751721441745758
-0.2807800769805908 0.20989607274532318 -0.05840449780225754
0.014943751506507397 0.8052324056625366 0.003797958604991436
0.10106653720140457 0.03863358125090599 0.05845664069056511
-0.1808483749628067 0.26978740096092224 -0.01720353588461876
-0.05624524503946304 -0.09853126108646393 -0.04412475600838661
-0.05129596218466759 -1.0023010969161987 -0.34399309754371643
-0.19988609850406647 -0.6656197905540466 1.113328218460083
-0.07513310760259628 -0.29601410031318665 0.07356728613376617
-0.294075071811676 0.08020694553852081 -0.3312026262283325
-0.1431930661201477 0.16593541204929352 -0.4876679480075836
0.36042168736457825 0.44813433289527893 0.7703953981399536
-0.18687646090984344 0.15504412353038788 -0.20781652629375458
0.03425402194261551 0.034234579652547836 -0.36184242367744446
-0.32910624146461487 -1.1412564516067505 0.3018205761909485
0.04808184504508972 -1.2371315956115723 -0.8089393973350525
-0.0320194736123085 -0.25715798139572144 -0.36285772919654846
0.002346963621675968 0.10635145008563995 -0.13564641773700714
0.2215556502342224 0.08006926625967026 0.12848180532455444
-0.5661277770996094 -0.7098594903945923 -1.0764868259429932
-0.05316584184765816 -0.008564858697354794 -0.22770297527313232
-0.17835165560245514 -0.09930698573589325 -0.18007060885429382
-0.633338212966919 0.4389958381652832 0.06821347028017044
-0.6270815134048462 -0.32199573516845703 -0.47974884510040283
-0.3074156641960144 -0.05475376918911934 -0.19729797542095184
-0.17731685936450958 0.03185595944523811 0.3020723760128021
0.10358963906764984 -0.18165910243988037 -0.1905626505613327
-1.2154227495193481 -0.8936822414398193 -1.3494868278503418
-0.2727179229259491 -0.11503339558839798 0.012435581535100937
0.013875829055905342 -0.20739680528640747 0.23403173685073853
0.2075348049402237 -0.39888492226600647 0.015927495434880257
0.3946094214916229 -0.9618672728538513 -0.5647244453430176
0.08293673396110535 -0.32825666666030884 0.10756372660398483
-0.06795158237218857 0.18585610389709473 -0.0885431244969368
0.6982445120811462 -0.43257108330726624 -1.8529598712921143
0.5974437594413757 0.3284611403942108 -0.3089476525783539
0.09578300267457962 0.1370903104543686 -0.32945340871810913
-0.10054831951856613 -0.13067470490932465 0.017898593097925186
1.2740979194641113 0.18160384893417358 0.8738846182823181
0.8175351023674011 -0.06932634860277176 1.1271135807037354
0.211430624127388 -0.10193683207035065 0.29985055327415466
-0.03667483478784561 -0.12407246977090836 -0.08373145759105682
-0.24131563305854797 -0.4128047823905945 0.18140225112438202
0.11297938227653503 0.32887759804725647 1.7055282592773438
-0.05127302184700966 -0.10314689576625824 0.2068215161561966
0.19574670493602753 0.0021379776298999786 -0.0861453264951706
0.8501613140106201 0.3761017620563507 1.0368424654006958
1.6068040132522583 0.09480102360248566 0.6653899550437927
0.4805743098258972 0.07237455248832703 0.17043761909008026
0.10171011090278625 0.26720985770225525 -0.1837312877178192
0.28288131952285767 0.9304770827293396 -0.4724533259868622
0.46136781573295593 -0.20324258506298065 -0.2653457820415497
0.16452191770076752 0.2919163107872009 -0.22588510811328888
0.10424912720918655 -0.0053288997150957584 -0.12560775876045227
-0.3992455303668976 0.08137195557355881 0.6984307169914246
-0.13741740584373474 -0.24390381574630737 -0.3128305673599243
-0.004233307205140591 -0.012065665796399117 -0.059216178953647614
0.05931994318962097 -0.11335990577936172 0.08933641761541367
-0.4705030918121338 0.852143406867981 -0.34679245948791504
-0.0741702988743782 -0.4263373911380768 -0.6398035883903503
-0.032605305314064026 -0.03529684990644455 -0.05888478085398674
0.06114068627357483 -0.2362985759973526 -0.26743414998054504
0.02561362460255623 -0.043372176587581635 -0.36580413579940796
0.42863231897354126 0.034750211983919144 0.4911884665489197
0.10802597552537918 -0.17975053191184998 -0.1840648651123047
-0.3795500695705414 0.17935122549533844 -0.1491493433713913
0.40523362159729004 -0.6293914318084717 -0.3492852449417114
-0.788403332233429 0.6337518692016602 0.8287014365196228
-0.3385663330554962 0.1278858482837677 -0.02721433900296688
0.17918553948402405 -0.14450690150260925 -0.05279993265867233
-0.6158832907676697 -0.20378893613815308 -0.7778305411338806
-0.2637391984462738 -0.7663819789886475 0.9320135116577148
0.0046439459547400475 -0.23553144931793213 -0.014362068846821785
-0.06407361477613449 -0.0403575599193573 -0.029533591121435165
0.09744872897863388 -1.2786976099014282 -0.27808597683906555
0.051356006413698196 0.27283015847206116 -0.054880909621715546
-0.03322804719209671 -0.15893299877643585 -0.06602953374385834
-0.0086524011567235 0.05721501633524895 0.41112905740737915
-0.23140883445739746 0.05662119761109352 0.34434688091278076
0.13911888003349304 0.25373131036758423 0.544731855392456
-0.0013415865832939744 0.09255043417215347 0.4111994206905365
-0.07551030069589615 0.04587244987487793 0.14161022007465363
-0.08915597200393677 -0.09350394457578659 0.3458757996559143
0.2675996422767639 0.23017023503780365 0.5008708834648132
-0.034411411732435226 0.06209836155176163 0.2480466067790985
0.12945976853370667 0.46178826689720154 0.13044752180576324
0.11117348074913025 -0.2865622937679291 1.064222812652588
-0.40009865164756775 0.10921603441238403 -1.1292123794555664
0.06593182682991028 0.3168492913246155 0.06906209886074066
-0.0905633196234703 -0.11671791225671768 -0.14969712495803833
-0.1462138146162033 0.012418272905051708 0.15266837179660797
0.12058896571397781 -0.07431281358003616 0.4796905219554901
-0.06314406543970108 -0.09581264853477478 -0.08004602789878845
-0.22543898224830627 -0.010907390154898167 -0.09168969839811325
0.0724005252122879 -0.365274578332901 -0.687774121761322
-0.04508696869015694 0.34159284830093384 -0.3663903772830963
-0.16626277565956116 -0.01787395402789116 -0.20710621774196625
0.21019510924816132 0.01747646927833557 0.005378495901823044
0.2851496636867523 -0.2561725974082947 0.23181791603565216
0.8966792225837708 -0.0030757971107959747 -0.02273385599255562
0.3078620135784149 -0.020285746082663536 0.03373880684375763
-0.3586862087249756 -0.11064618080854416 0.03785597160458565
-1.1704459190368652 0.9666506052017212 0.49864333868026733
0.2125501036643982 -0.7113181948661804 -0.15319053828716278
-0.38510629534721375 -0.04579353332519531 0.08605536073446274
-0.12549884617328644 -0.3335041403770447 0.09782002866268158
-0.3428077697753906 -0.5151153206825256 1.496014952659607
-0.4769294857978821 -0.264592707157135 0.24311357736587524
-0.19115476310253143 -0.3427274525165558 0.31661322712898254
0.15812250971794128 0.06558935344219208 -0.11613095551729202
0.5895633697509766 -0.9010248780250549 -0.29316607117652893
0.626484751701355 0.4816224277019501 -1.0904815196990967
0.2795787751674652 -0.01636727899312973 -0.2720504105091095
-0.26949653029441833 0.2035432606935501 -0.009515511803328991
-1.4126642942428589 0.2954558730125427 -0.49527063965797424
-0.28489330410957336 -0.7135676741600037 0.03424157202243805
-0.4274735152721405 0.0903182402253151 -0.07231906056404114
0.2896958589553833 0.17853473126888275 -0.20892171561717987
0.04972332343459129 0.5652095079421997 -0.2680186331272125
0.3730509281158447 0.8091817498207092 0.3735032081604004
0.26180243492126465 0.30962613224983215 -0.13728450238704681
0.06643760204315186 -0.1389893740415573 -0.06963289529085159
0.6450625658035278 -0.5979361534118652 -0.606755256652832
-0.22753925621509552 0.1958342343568802 0.017987923696637154
0.10376887023448944 -0.15990783274173737 -0.1275259107351303
0.4208392798900604 -0.13568401336669922 -0.0905064046382904
0.01610010303556919 0.14145033061504364 -1.283387303352356
0.3268594443798065 0.3089638352394104 2.2050764560699463
0.35513171553611755 -0.04733651876449585 0.04484843835234642
-0.08418943732976913 0.012883436866104603 0.03328768536448479
0.44862204790115356 0.8084311485290527 -1.0064153671264648
0.6966145634651184 0.20223309099674225 1.9443708658218384
0.09838083386421204 0.1480696052312851 0.13645848631858826
-0.09491150081157684 -0.2664414346218109 -0.5775080323219299
0.9589166045188904 -0.496140718460083 0.45072609186172485
1.0891592502593994 -0.4714587330818176 0.47079038619995117
0.2000058889389038 -0.3311944007873535 -0.3014332950115204
0.15635204315185547 0.22101595997810364 -0.17274145781993866
0.8944745659828186 0.4180282652378082 0.15081319212913513
0.27798137068748474 0.6754401922225952 -0.16127297282218933
0.27364519238471985 0.3063652217388153 -0.13620421290397644
0.15550148487091064 0.040549278259277344 0.36969584226608276
-0.738560676574707 -0.3342689573764801 0.01864451915025711
1.169128179550171 0.039417002350091934 -0.010266760364174843
0.21078622341156006 -0.024498315528035164 0.2808932065963745
-0.13509085774421692 -0.15183618664741516 -0.08580181747674942
0.38740381598472595 -1.3616697788238525 -0.8678439855575562
-0.29021498560905457 0.4603967070579529 0.33897894620895386
-0.08567457646131516 -0.232691690325737 -0.14263564348220825
-0.13603653013706207 0.2446923553943634 0.20209503173828125
0.3648594319820404 0.24209317564964294 -0.16628117859363556
0.07699175179004669 0.1199529841542244 0.07327542454004288
-0.04478202015161514 0.23153436183929443 0.12313316762447357
-0.28334057331085205 0.0033688300754874945 -0.05320211872458458
0.06596328318119049 0.8947523832321167 -0.13402758538722992
-0.7213206887245178 -0.5073595643043518 0.39980262517929077
-0.29941684007644653 0.042956091463565826 0.002926752669736743
-0.449775755405426 -0.008653011173009872 0.08200220763683319
-0.3313097655773163 -0.7730271816253662 -0.598659098148346
-1.0533479452133179 0.3837844133377075 0.8263766169548035
-0.4927908480167389 -0.06480734795331955 0.0873817726969719
0.1168585866689682 -0.24942484498023987 -0.057205088436603546
0.49730437994003296 0.24908994138240814 -0.49929487705230713
0.3859051465988159 -0.256548136472702 0.518157422542572
0.21986456215381622 -0.19022522866725922 -0.050767578184604645
-0.14001329243183136 0.10810428857803345 0.15619586408138275
0.800674319267273 -0.03993181511759758 0.5232372283935547
0.9349663257598877 -0.058462683111429214 0.5517019033432007
0.0910426527261734 0.07837390154600143 0.24522367119789124
0.00020026476704515517 0.19002379477024078 -0.2059764564037323
0.042761966586112976 0.06512685865163803 0.017158502712845802
0.24394573271274567 0.6393412351608276 -0.8138583898544312
0.03816777467727661 0.2459341287612915 -0.26737403869628906
0.17410056293010712 0.1986987590789795 0.08933447301387787
-0.6065718531608582 -0.40497297048568726 0.020746728405356407
0.7280224561691284 0.1228996217250824 -0.3600864112377167
0.14530369639396667 0.10672465711832047 0.016293488442897797
0.18691302835941315 0.1680842936038971 0.32074570655822754
0.1826373040676117 0.03729601204395294 0.7877875566482544
0.3102981448173523 -0.08030357211828232 -0.17255783081054688
0.21078594028949738 0.11553792655467987 0.31984734535217285
0.01976156048476696 0.10986379534006119 -0.022487690672278404
0.45947206020355225 -0.06387034058570862 -0.7842725515365601
0.023736154660582542 -0.8915452361106873 0.4167384207248688
0.07128284871578217 -0.0377032496035099 -0.07152973860502243
-0.3161398768424988 0.2216552495956421 0.07139527797698975
0.44368836283683777 0.0011449658777564764 -0.10577213019132614
-0.5826385617256165 0.7626248598098755 -0.5842175483703613
-0.26776355504989624 0.2621566653251648 -0.05997757241129875
-0.02696564607322216 -0.02273601107299328 -0.11956559866666794
-0.3468310832977295 0.5461940169334412 0.4116843044757843
-0.41074755787849426 -0.6881402134895325 1.0386821031570435
-0.113784059882164 -0.029218927025794983 0.1035572737455368
-0.2503848671913147 -0.2789379358291626 -0.19503134489059448
1.489087462425232 0.15591993927955627 -0.27204641699790955
-1.0453487634658813 1.1557034254074097 0.07135149836540222
-0.13229459524154663 -0.03581603616476059 -0.1614518165588379
0.11266878247261047 -0.10926979780197144 -0.030877411365509033
0.11966797709465027 0.31114304065704346 0.2072024792432785
-0.19367346167564392 -0.17367255687713623 -0.44264283776283264
0.0773710086941719 -0.03217972069978714 -0.05005589500069618
0.12982428073883057 -0.24098916351795197 0.07590627670288086
0.20238694548606873 -0.18194320797920227 -0.26946020126342773
0.3404258191585541 0.38163360953330994 0.21363162994384766
0.16145271062850952 -0.1425931602716446 0.05161194130778313
0.059382736682891846 -0.006096142344176769 -0.16386361420154572
-0.11618349701166153 0.02700587548315525 -0.3043570816516876
-0.8947174549102783 -0.44374433159828186 -0.24066510796546936
-0.0737740620970726 -0.04914218932390213 -0.19827710092067719
-0.08904604613780975 0.19729387760162354 0.1484733521938324
-0.9112459421157837 0.7735933661460876 -0.8611088395118713
0.4133595824241638 -1.7937474250793457 -0.146958127617836
-0.12913313508033752 0.022235097363591194 -0.014658888801932335
0.10683058947324753 -0.22568126022815704 -0.10876370966434479
-0.32470256090164185 -0.16442835330963135 -0.44695040583610535
0.547423243522644 0.5529106855392456 -0.33199796080589294
0.10481230169534683 -0.11378111690282822 -0.18550564348697662
-0.08359111845493317 0.025275593623518944 0.11713416129350662
-0.4760199785232544 0.07147414982318878 0.5831614136695862
0.5974642634391785 -0.03737224265933037 -0.49963533878326416
-0.04725881293416023 0.0304204523563385 0.1009068414568901
-0.2817097008228302 -0.10113808512687683 0.02586228959262371
-0.05607617273926735 -0.09854111820459366 -1.2441191673278809
-0.4418947100639343 1.0734245777130127 -0.002065203618258238
-0.2805318236351013 0.05492343753576279 -0.148625910282135
0.27867376804351807 0.22540822625160217 -0.36613956093788147
0.1987774819135666 0.3889436423778534 -0.42805927991867065
0.21561813354492188 0.1149534359574318 -0.41584157943725586
0.2470502257347107 0.23515963554382324 -0.38872331380844116
-0.09216009080410004 0.16138312220573425 0.10637220740318298
0.06597620993852615 0.39979881048202515 -0.409974604845047
-0.7084949612617493 -0.042999498546123505 0.5121357440948486
-0.15408514440059662 0.17626675963401794 0.0975218266248703
-0.03086118772625923 -0.3503805100917816 0.04663520306348801
0.21505263447761536 0.9487606883049011 1.0804662704467773
0.06845135986804962 0.43730467557907104 0.1699971854686737
0.005425164010375738 -0.06128738448023796 0.2016739845275879
0.18278886377811432 0.0974741131067276 0.213099405169487
-0.10418771952390671 0.15053999423980713 0.3934437930583954
0.5846298336982727 0.0918523520231247 0.195786252617836
0.19725960493087769 0.10514364391565323 0.23625372350215912
0.029546106234192848 0.018589133396744728 -0.12191201001405716
0.4741326868534088 0.29819661378860474 -0.471540242433548
0.530728280544281 0.837425172328949 -2.0168962478637695
0.1684436798095703 0.13459967076778412 -0.39696934819221497
-0.3450406491756439 0.15953145921230316 -0.34451383352279663
-0.3564479947090149 0.3688881993293762 -0.0858110710978508
-0.6166585683822632 0.22261400520801544 -0.5805492997169495
-0.3933010697364807 0.20655499398708344 -0.3478907644748688
0.04718342050909996 0.12852618098258972 0.1977582573890686
-1.4485574960708618 -0.05161518231034279 1.60321044921875
0.35460376739501953 0.18041184544563293 -0.043222133070230484
-0.09721637517213821 0.12875796854496002 0.3573339283466339
-0.09140055626630783 0.23288452625274658 -0.29940783977508545
0.6813390851020813 0.00968566257506609 -0.11410053074359894
1.838100552558899 -0.42296260595321655 -0.5175037384033203
0.24351616203784943 0.11301536113023758 -0.3075506389141083
0.49995869398117065 0.10606265068054199 0.044457823038101196
0.7793185710906982 0.17478032410144806 0.3916383385658264
0.24917477369308472 0.4735759198665619 -1.1518745422363281
0.5190933346748352 0.1760234385728836 -0.07132446020841599
0.1400478333234787 -0.1394578069448471 0.22446465492248535
0.4722152352333069 -0.6099551916122437 -0.23054781556129456
0.21224480867385864 0.6076388955116272 -0.2231404185295105
0.1916254460811615 -0.1137438639998436 0.13787449896335602
-0.22620150446891785 -0.17490661144256592 -0.14794117212295532
0.04480689764022827 -0.26512354612350464 -0.37990134954452515
0.11365504562854767 -0.5451338887214661 -0.18727536499500275
-0.14848583936691284 -0.2464406043291092 -0.18847569823265076
-0.2091839462518692 -0.19509215652942657 0.07180215418338776
0.31279799342155457 0.09670230001211166 -0.5332251787185669
0.44028499722480774 0.6482163667678833 0.7868020534515381
-0.04223176836967468 -0.015764644369482994 0.09240257740020752
0.3890174925327301 0.10144015401601791 0.0645194873213768
-0.21523931622505188 0.007487044669687748 0.12612783908843994
1.8492308855056763 0.14242906868457794 1.7090903520584106
0.4908343553543091 0.10125618427991867 0.3096480965614319
-0.035129353404045105 0.07116185873746872 -0.004048421513289213
0.603882372379303 -0.2744799852371216 -0.10952651500701904
0.242976576089859 0.8927991986274719 -0.001988806761801243
0.08255303651094437 0.14446508884429932 -0.013609870336949825
-0.27803748846054077 0.09735284745693207 0.1601577252149582
-0.6894034147262573 -0.32180649042129517 -0.032639045268297195
0.296580970287323 0.400372177362442 -0.49668529629707336
-0.25948628783226013 0.07674150913953781 0.06973300129175186
-0.13114367425441742 -0.07764740288257599 0.016000181436538696
-0.41552481055259705 0.02918102964758873 -0.3321289122104645
0.14871732890605927 -0.9413265585899353 0.14301933348178864
-0.12800675630569458 -0.17596107721328735 -0.011709465645253658
-0.3158937096595764 0.08666300028562546 -0.22653190791606903
0.6174970269203186 0.5458458662033081 -0.009349986910820007
-0.08273950219154358 0.24790890514850616 -0.14577630162239075
-0.17513541877269745 0.17279233038425446 -0.1924559324979782
0.1613694727420807 -0.11921878904104233 0.22998984158039093
-0.22300513088703156 0.09399816393852234 1.4025654792785645
0.9923211932182312 -0.5121815800666809 0.9305375218391418
0.20143964886665344 -0.16825531423091888 0.4625034034252167
0.10399532318115234 -0.27907007932662964 -0.24527660012245178
0.6486240029335022 1.4074939489364624 0.5950598120689392
-0.0462016724050045 -0.5135474801063538 -0.41990354657173157
0.16394339501857758 -0.06087362393736839 -0.14662452042102814
-0.18209324777126312 0.31670352816581726 0.5068889856338501
-0.16185306012630463 -0.0763070285320282 0.6070611476898193
0.24655568599700928 -0.24611403048038483 0.49860045313835144
-0.11842285096645355 0.17121945321559906 0.5282725691795349
0.2835136353969574 0.42002326250076294 -0.1573183238506317
0.9602428078651428 0.22329889237880707 0.4770142734050751
-0.7927882075309753 0.1146404892206192 0.29002973437309265
0.22784435749053955 0.3438873291015625 -0.01741093583405018
0.09076719731092453 -0.37850868701934814 -0.08359742909669876
0.6862301230430603 0.07537230849266052 0.22703583538532257
-0.6298596858978271 -1.297650933265686 0.4752379059791565
0.07372076064348221 -0.44791704416275024 0.03722625970840454
-0.11025027930736542 0.024029461666941643 0.1367623656988144
0.26003146171569824 0.22735397517681122 -0.15569303929805756
-0.7256650328636169 -0.3337874412536621 0.6012412309646606
-0.16597722470760345 0.011664067395031452 0.17250382900238037
0.1669771522283554 -0.0262620709836483 0.03552434593439102
0.17393434047698975 0.11195377260446548 0.319137841463089
-0.029435331001877785 0.17584525048732758 0.21266970038414001
0.1382833570241928 0.009879478253424168 0.08988000452518463
-0.47814804315567017 -0.1103883907198906 0.08773928880691528
-0.39880216121673584 -0.1476273089647293 0.4771995544433594
-0.5899683237075806 -0.4346524775028229 0.029957503080368042
-0.482034295797348 -0.17066091299057007 0.11551577597856522
0.057784900069236755 0.07963722944259644 0.029189899563789368
0.5157656669616699 0.4068640470504761 0.24985677003860474
0.5709641575813293 0.31295493245124817 0.22612014412879944
0.20064087212085724 0.15248602628707886 0.09313064068555832
-0.12250867486000061 0.2770049273967743 0.16661454737186432
-0.6359466910362244 -0.020190654322504997 -0.5508873462677002
-0.7197685241699219 0.5744060277938843 0.5451032519340515
-0.26449427008628845 0.254433274269104 0.11463138461112976
0.0740402340888977 0.007886022329330444 0.1476048231124878
0.20915544033050537 -0.22230325639247894 0.046160269528627396
0.4571320712566376 0.11367475241422653 0.325914204120636
0.13748236000537872 -0.0072110481560230255 0.15768501162528992
-0.16413474082946777 0.17872542142868042 -0.004778427071869373
-0.8636471629142761 -0.9466712474822998 -0.7072449922561646
-0.2579083740711212 0.11173620820045471 -0.04843896999955177
-0.27833113074302673 0.01796497404575348 -0.09329882264137268
0.33444494009017944 -0.12446267157793045 0.25225830078125
-0.5128324031829834 0.8259458541870117 0.1587931364774704
-0.33204716444015503 0.3800801634788513 0.21962539851665497
0.12381020933389664 0.06487221270799637 0.24542900919914246
-0.20334948599338531 -0.2760660946369171 0.38079193234443665
-0.26247814297676086 -0.6711684465408325 0.5766157507896423
-1.1516996622085571 -0.5644541382789612 -1.4243619441986084
-0.32378339767456055 -0.3796202540397644 0.17230106890201569
0.015117679722607136 0.08797099441289902 0.14400199055671692
0.6228911876678467 1.3353067636489868 0.5806605219841003
1.1434932947158813 -0.8970848917961121 0.6408584713935852
0.24168312549591064 0.10857080668210983 0.26894354820251465
-0.26503628492355347 -0.1554989069700241 0.3388043940067291
0.13643397390842438 0.9011306762695313 0.9046831727027893
0.663840651512146 0.17621548473834991 1.6510086059570313
-0.10311317443847656 0.04011409357190132 0.5907955169677734
-0.12605498731136322 0.23671406507492065 -0.014319260604679585
-0.23656213283538818 0.8597131967544556 -0.28522828221321106
-0.5482891201972961 -1.9480621814727783 0.2628846764564514
-0.18197689950466156 0.07406652718782425 -0.02552822418510914
0.155848428606987 -0.2614794671535492 -0.3904770612716675
-0.5890737771987915 0.28764811158180237 -0.9824822545051575
-0.6186342239379883 0.1437075436115265 -0.9592899084091187
-0.05428149923682213 -0.10946187376976013 -0.5619684457778931
-0.18005616962909698 -0.02075924724340439 -0.1648676097393036
0.0743384063243866 0.3975814878940582 0.21392638981342316
-0.5632340908050537 -0.340019553899765 0.18892893195152283
-0.19533327221870422 -0.010312547907233238 -0.07015601545572281
-0.12937571108341217 0.14475055038928986 0.038420408964157104
0.014237193390727043 0.030096346512436867 0.26150885224342346
-0.010313496924936771 0.3000045716762543 -0.13911201059818268
-0.09752924740314484 0.16334965825080872 0.018196282908320427
-0.10379138588905334 -0.32072657346725464 0.0804300531744957
0.20744986832141876 0.30442723631858826 0.7491894364356995
0.6126227378845215 -0.07416144013404846 -0.2777596414089203
0.034556955099105835 -0.19902856647968292 0.11575193703174591
-0.29322054982185364 -0.24637098610401154 -0.27808767557144165
-0.48865190148353577 -0.001758935977704823 -0.234303280711174
-0.4100415110588074 -0.1046188473701477 -0.2600199580192566
-0.3291240930557251 -0.18004155158996582 -0.2767091989517212
0.0944727435708046 -0.18160098791122437 -0.005118030123412609
-0.027839109301567078 0.3985271155834198 -0.6914049386978149
0.3965913951396942 0.28665366768836975 -0.4979895353317261
0.12464077025651932 -0.038845330476760864 -0.15668027102947235
-0.03778209909796715 0.47802358865737915 0.2250058948993683
-0.3759281635284424 0.80167156457901 -0.06612582504749298
0.16081905364990234 0.7024877667427063 0.48977410793304443
-0.05367983505129814 0.5401799082756042 0.22711580991744995
0.1931261122226715 0.09787178784608841 0.20585928857326508
0.012346145696938038 -0.05863745138049126 0.13004682958126068
0.06726726144552231 0.2583354115486145 -0.2134116142988205
0.15356211364269257 0.10213987529277802 0.15889480710029602
-0.155644029378891 0.15310777723789215 -0.18818235397338867
-0.774761438369751 0.021469498053193092 0.14784102141857147
0.21302057802677155 0.14447441697120667 -0.5598148107528687
-0.1957712024450302 0.1323545277118683 -0.17663946747779846
0.3091946840286255 -0.16518157720565796 0.27411389350891113
-0.831177294254303 0.704757809638977 1.2402373552322388
0.1730138063430786 -1.7223896980285645 -0.6343564987182617
0.14801213145256042 -0.27740269899368286 0.28455203771591187
-0.04433641955256462 -0.336880624294281 -0.06267625838518143
0.7214109301567078 -0.03400197997689247 -0.1679506152868271
-0.3533419072628021 -0.43089747428894043 -0.8430846929550171
0.015302186831831932 -0.3152525722980499 -0.17907968163490295
0.07619599997997284 -0.16710932552814484 0.1965227574110031
0.2569931447505951 -0.39272433519363403 0.06036491319537163
-0.6382321119308472 0.6889346837997437 0.7496997714042664
0.019131556153297424 -0.0902857780456543 0.23879019916057587
-0.07495927065610886 -0.05744001641869545 0.28691238164901733
-0.8904970288276672 -0.19971606135368347 -0.07409834861755371
0.03414436802268028 0.9006440043449402 0.8780034184455872
-0.15698878467082977 0.035981860011816025 0.3144335448741913
0.28682950139045715 0.10225112736225128 0.2355715036392212
0.304355651140213 0.04995492845773697 0.19074951112270355
0.20699559152126312 0.27598151564598083 0.2952965795993805
0.2896272838115692 0.10890565812587738 0.2376379817724228
0.1410837024450302 -0.09263114631175995 0.040736082941293716
-0.15271475911140442 0.1978500932455063 0.19375543296337128
0.22168242931365967 -0.18624930083751678 -0.0317210778594017
0.10506072640419006 -0.05807359516620636 0.05995294451713562
-0.2190982848405838 -0.14108708500862122 0.07463386654853821
-0.531311571598053 -0.40582096576690674 -0.4550987184047699
1.046211838722229 -0.25061818957328796 0.6022886037826538
-0.0929434522986412 -0.17328938841819763 0.07084828615188599
-0.08910195529460907 0.03456558659672737 0.18143914639949799
0.020795736461877823 -0.06801308691501617 -0.07679745554924011
-1.7719788551330566 0.158677339553833 -1.6987563371658325
-0.2941311001777649 0.035114310681819916 -0.0844082161784172
-0.07317854464054108 0.10635561496019363 -0.1780143827199936
-0.2768852412700653 0.7308205366134644 -0.6590084433555603
-0.24329157173633575 0.3180398941040039 0.6450663208961487
-0.1306324303150177 0.2167414128780365 -0.1236022412776947
0.19424676895141602 0.15791413187980652 -0.3714672029018402
-0.13278676569461823 0.3562695384025574 0.002144354395568371
0.44790899753570557 -0.018683884292840958 -0.7116657495498657
0.15119372308254242 0.18017329275608063 -0.3462527096271515
0.2166975885629654 -0.028608795255422592 0.21048742532730103
0.6625847220420837 0.1937718689441681 -0.04104481637477875
0.03281053155660629 0.1752450168132782 -0.2676582634449005
0.23861175775527954 0.02955660969018936 0.11950640380382538
0.14602822065353394 0.07160061597824097 -0.11869300156831741
0.4074658453464508 1.0671018362045288 0.5839672088623047
-0.8411576151847839 0.05777890607714653 0.1912708431482315
0.06384585797786713 0.1886058747768402 0.018639186397194862
0.16817665100097656 -0.029704978689551353 -0.09691496938467026
-0.24188201129436493 -0.44394129514694214 -1.3541748523712158
-0.7829004526138306 -0.7325497269630432 -0.3371448218822479
-0.010059439577162266 -0.17998698353767395 -0.27764058113098145
0.2702159583568573 -0.00601142318919301 -0.009560123085975647
1.2415173053741455 1.1194077730178833 -0.4270758628845215
-0.14294354617595673 0.113900326192379 -0.8135260939598083
0.35026565194129944 0.15569423139095306 -0.16956569254398346
0.17676424980163574 -0.0021779616363346577 -0.1277216225862503
0.8983217477798462 -0.04977114498615265 -0.4389500617980957
0.6820129156112671 0.747608482837677 -0.6017224788665771
0.3446636497974396 0.08262480050325394 -0.21927210688591003
0.10975413024425507 -0.15856264531612396 0.21883434057235718
-0.20869100093841553 0.041761625558137894 -0.06902197748422623
0.6378660202026367 0.6358836889266968 -0.23348213732242584
0.13588014245033264 -0.01756693422794342 0.11323980987071991
-0.0694236308336258 0.10408484935760498 -0.4632335603237152
0.14309993386268616 -0.012324582785367966 0.260904461145401
-0.22195559740066528 0.6887269020080566 -0.3996192216873169
-0.06548498570919037 0.17404790222644806 -0.3433230221271515
0.11354964971542358 -0.15329331159591675 -0.07811803370714188
0.5592960119247437 -0.19887946546077728 0.760911762714386
-0.7919796705245972 0.08792497217655182 0.03871006518602371
0.0893748328089714 -0.12275808304548264 0.041889630258083344
0.16044358909130096 0.02177567593753338 0.060911476612091064
-0.2757585942745209 -0.8555722236633301 -0.1249597817659378
-0.029858214780688286 -0.33585795760154724 -0.0558786615729332
0.08978557586669922 -0.1377440094947815 0.011562996543943882
-0.026979966089129448 -0.11974149942398071 -0.0786312147974968
-0.49374666810035706 -0.5724903345108032 -0.8446700572967529
-0.5426059365272522 -1.6465431451797485 0.30901050567626953
-0.17118315398693085 -0.3603149950504303 -0.13477656245231628
-0.2573186755180359 0.16050787270069122 -0.22648842632770538
1.0741426944732666 -0.18759196996688843 -0.09736514091491699
0.023824499920010567 0.39720240235328674 -0.18948478996753693
-0.03688295558094978 0.14476680755615234 -0.19933068752288818
-0.0015286167617887259 -0.047717541456222534 -0.0860532596707344
-0.21775422990322113 0.39715632796287537 0.4755176901817322
0.12797510623931885 0.46709325909614563 -0.5993141531944275
-0.00021962251048535109 0.0828411877155304 -0.0786663368344307
-0.23249374330043793 -0.0764165073633194 0.29267609119415283
0.020662719383835793 -0.9465124607086182 0.3980245292186737
-0.6632106304168701 -0.7132824063301086 0.10325149446725845
-0.2547259032726288 -0.3128924071788788 0.2909100651741028
0.2180931121110916 0.19030790030956268 0.48977595567703247
0.2074999213218689 -0.028110478073358536 0.7439914345741272
0.15792764723300934 0.14039933681488037 0.4210182726383209
0.2155134677886963 0.1802588701248169 0.5132823586463928
-0.1632756143808365 0.11498802155256271 -0.00732335913926363
0.07476441562175751 0.5755846500396729 0.31269142031669617
-0.267141729593277 -0.021244822070002556 -0.22267033159732819
-0.15652912855148315 0.14701315760612488 0.016705382615327835
-0.26617902517318726 0.5464062690734863 0.20029345154762268
-0.733318030834198 0.39912810921669006 0.35663673281669617
0.5959693789482117 0.7751807570457458 -0.18665295839309692
-0.21551291644573212 0.5599460005760193 0.1865125149488449
0.21423055231571198 -0.1941542774438858 -0.05718931183218956
-0.10085433721542358 -0.6926085948944092 -0.02315681241452694
0.5620498061180115 -0.4291229546070099 -0.20712462067604065
0.23358571529388428 -0.3032509982585907 -0.08219211548566818
-0.22281689941883087 0.2684920132160187 -0.17157186567783356
0.5670178532600403 0.4635850191116333 -1.0729589462280273
-1.080291986465454 -0.9773603677749634 -0.2623020112514496
-0.24571366608142853 0.13711418211460114 -0.2901557981967926
-0.00906477402895689 0.14362993836402893 0.3553394079208374
0.4631807208061218 0.6164762377738953 0.9044530987739563
-0.24903704226016998 -0.0659259483218193 0.10948754101991653
0.025375032797455788 0.1807008981704712 0.39433813095092773
0.2272486388683319 0.3498877286911011 0.05691325291991234
-1.2264065742492676 0.7936527132987976 0.7929751873016357
-0.042128968983888626 -0.22955499589443207 -1.170159101486206
-0.0031477571465075016 0.34606269001960754 -0.017606619745492935
-0.17389227449893951 0.2063111960887909 -0.19165873527526855
0.20039762556552887 -0.537316083908081 0.39149904251098633
0.48367708921432495 0.27794525027275085 -1.072056531906128
-0.02944856509566307 0.11451676487922668 -0.2457406371831894
0.06476189196109772 0.14695674180984497 -0.07422018051147461
-0.278997004032135 0.0486530177295208 -0.1016506627202034
0.23733176290988922 -0.11945127695798874 -0.6838837265968323
0.040406130254268646 0.09966637939214706 -0.13476578891277313
0.20100797712802887 -0.2137758731842041 -0.08875150233507156
0.3066813349723816 0.09357301890850067 0.11873900145292282
0.590978741645813 0.2904658317565918 0.12443500757217407
0.2612234055995941 -0.11127809435129166 -0.04219385236501694
0.14627127349376678 -0.08346167951822281 -0.13546116650104523
0.3478347063064575 -0.45876437425613403 0.025677595287561417
-0.32835111021995544 0.8140760660171509 -0.28347375988960266
0.10435102134943008 -0.01655595749616623 -0.13485389947891235
0.17644177377223969 0.009303111582994461 -0.10484247654676437
-0.09219760447740555 0.6694366335868835 0.1762741506099701
1.0458858013153076 -0.5013930201530457 -0.3522410988807678
0.271635502576828 0.02349231019616127 -0.1041005551815033
0.2546239197254181 0.06535066664218903 0.019982801750302315
0.12384296953678131 -0.5340296030044556 -0.44853267073631287
0.1569935381412506 -0.3531050980091095 -0.28376999497413635
0.23335079848766327 -0.07642350345849991 -0.08631541579961777
0.26955705881118774 0.04980641230940819 0.2128109335899353
-0.22990953922271729 0.6410166621208191 -1.0580812692642212
0.7747206687927246 -1.063337802886963 -0.5196895599365234
0.2843775451183319 -0.0042865220457315445 -0.07499075680971146
0.052984144538640976 -0.11017976701259613 -0.15198993682861328
0.36290132999420166 0.3322102725505829 -0.6140492558479309
0.030236491933465004 0.23194462060928345 0.4560093879699707
0.08585263788700104 -0.024639930576086044 -0.12647733092308044
-0.003474139142781496 -0.2913646996021271 0.11700104176998138
-0.11008238047361374 0.12138160318136215 -0.16790692508220673
-0.44341740012168884 -0.22347046434879303 0.8904966711997986
-0.07955969870090485 -0.21258382499217987 0.1752493530511856
0.35154595971107483 0.03785933926701546 -0.027077890932559967
0.05333986505866051 -0.030605925247073174 -0.9040259718894958
-0.9310168027877808 -1.3767949342727661 -1.2780778408050537
0.14580665528774261 -0.15745577216148376 -0.29616111516952515
0.15405809879302979 0.014041030779480934 0.40910378098487854
0.19942393898963928 -0.8758603930473328 0.6940944194793701
1.6193647384643555 -0.05294570326805115 0.4886586368083954
0.35649406909942627 -0.12089404463768005 0.46515539288520813
0.08199648559093475 -0.165288046002388 -0.19076503813266754
0.2282322347164154 -0.3813178241252899 0.6581063866615295
-0.306894987821579 0.7411329746246338 -0.30684664845466614
0.026800593361258507 -0.0792267695069313 -0.11519037187099457
0.00821186974644661 -0.1714402437210083 -0.24821802973747253
0.3838294446468353 -0.07822105288505554 -0.04791983217000961
-0.06748848408460617 -0.43566060066223145 0.02417128160595894
0.05088166519999504 -0.20394366979599 -0.189022958278656
-0.09352874755859375 -0.06818700581789017 -0.18769823014736176
-0.1627955585718155 -0.30630049109458923 0.18566538393497467
0.050748638808727264 -0.7046817541122437 -0.6543790698051453
-0.09596309065818787 -0.1707140952348709 -0.20861433446407318
0.18007542192935944 0.02031133882701397 -0.12623770534992218
0.26657748222351074 0.5571343302726746 0.4055848717689514
0.1523319035768509 -0.18666087090969086 0.29359200596809387
0.18804389238357544 0.06860937178134918 -0.0035732886753976345
-0.047496020793914795 -0.11153701692819595 -0.07123927026987076
-0.47507724165916443 -0.2796676456928253 -0.4748903810977936
-0.09526212513446808 0.03392954170703888 -0.10321060568094254
-0.10684245824813843 -0.10784709453582764 -0.12276381999254227
-0.13437338173389435 0.053149107843637466 -0.04334063082933426
-0.046965211629867554 -0.07838498055934906 -0.22292472422122955
-0.6393672227859497 -0.14596852660179138 -0.4044446647167206
-0.18848055601119995 0.007404131814837456 -0.11175882071256638
-0.034605421125888824 0.46874114871025085 0.38507625460624695
0.3876553177833557 -0.6856337189674377 -0.014409961178898811
0.268655389547348 0.7360788583755493 -0.497930109500885
0.058950480073690414 0.33926427364349365 0.19865822792053223
0.20544570684432983 0.11032254993915558 -0.36184030771255493
-0.9778167605400085 0.45141226053237915 0.09286020696163177
-0.32524093985557556 0.18258392810821533 -0.17664578557014465
-0.003781835315749049 0.1409519761800766 -0.29915469884872437
0.05701236054301262 -0.18933358788490295 0.1617303490638733
0.370307058095932 -0.6543310880661011 -0.1387546807527542
-0.2811742424964905 0.0031095247250050306 0.3701775372028351
0.05652782320976257 -0.22830118238925934 0.15299081802368164
-0.031726159155368805 0.32143110036849976 0.3618840277194977
-0.5707144737243652 0.26630425453186035 0.5380982160568237
-0.7919949293136597 0.28118211030960083 -0.29405051469802856
-0.20850983262062073 0.3175934851169586 0.295217365026474
0.05214497819542885 -0.2108604460954666 -0.3856346309185028
0.3133627474308014 -0.42108622193336487 0.021702928468585014
-0.6058225631713867 0.5497387051582336 0.6438062191009521
0.013755882158875465 -0.15348422527313232 -0.22569595277309418
-0.16741366684436798 0.12733888626098633 0.11108434200286865
0.125624880194664 -0.7858344316482544 0.14294759929180145
-0.27983611822128296 -0.05362692102789879 0.07868175953626633
-0.13830725848674774 -0.01522350125014782 0.13225872814655304
0.2047649621963501 0.20155282318592072 -0.20882710814476013
0.6432960033416748 -0.383765310049057 -0.23271848261356354
0.7742937207221985 -1.604347825050354 -0.38269469141960144
0.32384657859802246 -0.11707916855812073 -0.24673964083194733
-0.08156786859035492 -0.18230849504470825 -0.06826695054769516
0.06145778298377991 -0.7208526134490967 -0.1177411898970604
-0.2883099317550659 0.19521254301071167 -0.09892187267541885
-0.10391038656234741 -0.20437389612197876 -0.08163473010063171
-0.2716045677661896 -0.21141301095485687 0.06145448610186577
0.5132871270179749 0.19258400797843933 0.05272376537322998
1.0222755670547485 0.3287624418735504 1.4081286191940308
-0.0004873109865002334 -0.09217675775289536 0.2501838207244873
0.2574664354324341 -0.14216214418411255 0.05405229330062866
0.6866196990013123 0.23649027943611145 -0.3679240942001343
-0.6866406798362732 0.5407493114471436 0.2268773466348648
0.1887984275817871 -0.014020232483744621 0.02122683636844158
0.06627392768859863 -0.07896368205547333 0.28159570693969727
0.14626356959342957 -0.17741993069648743 -0.347367525100708
0.06826507300138474 -0.7969714999198914 0.9183974266052246
0.085981085896492 -0.20110873878002167 0.2766348123550415
-0.03597284108400345 0.17072436213493347 -0.22943443059921265
0.6480668783187866 0.6105363368988037 -0.529950737953186
-0.07865332812070847 -0.12091828137636185 0.1842922419309616
0.046618517488241196 0.2065286636352539 -0.22243240475654602
-0.1891455054283142 -0.09779872745275497 0.12547117471694946
-0.2550446093082428 -0.8120085597038269 0.46930137276649475
0.42936214804649353 -0.07781342417001724 -0.34280288219451904
-0.14278359711170197 -0.22957299649715424 0.08514497429132462
0.047300320118665695 -0.03526051342487335 -0.30423206090927124
0.06925850361585617 0.1260959953069687 -0.577131986618042
0.11254891753196716 0.237672820687294 -0.03396502137184143
0.05202160403132439 0.012327445670962334 -0.29985886812210083
0.2434837967157364 0.0236922986805439 -0.23551344871520996
0.2599879205226898 0.11477155983448029 0.27940893173217773
-0.5395541191101074 -0.474540114402771 -0.18476231396198273
0.15452183783054352 -0.04811380058526993 -0.16641728579998016
0.13159920275211334 0.1709093153476715 0.10191322863101959
0.13429906964302063 0.3482413589954376 -0.1601787656545639
0.2720915675163269 -0.8529872298240662 0.31165993213653564
0.11907375603914261 0.08503445237874985 0.08699993044137955
-0.1911260485649109 -0.1565600484609604 -0.2855815887451172
1.5340853929519653 -1.078586220741272 0.7252906560897827
-0.4902136027812958 -0.5314426422119141 0.1268879473209381
0.012495797127485275 -0.3261142671108246 -0.10308465361595154
0.05549656227231026 0.25711795687675476 0.32852253317832947
0.5088059306144714 -0.4082266688346863 0.260623574256897
-0.48410725593566895 1.7144033908843994 -0.639390766620636
0.056190308183431625 0.33551305532455444 0.19119566679000854
0.052727121859788895 -0.03231698274612427 -0.08323139697313309
0.03313607722520828 -0.21052277088165283 -0.517737627029419
1.0184301137924194 0.7055572867393494 0.37587830424308777
0.17688536643981934 0.052054259926080704 -0.07599509507417679
-0.39428219199180603 -0.11184579133987427 0.06233857944607735
-0.5120723843574524 0.4280487596988678 -0.5874902009963989
0.4373518228530884 0.10264221578836441 0.3252711892127991
-0.29470816254615784 0.006985079031437635 0.03307919204235077
0.0930420532822609 0.06310947984457016 0.2140483409166336
1.2254165410995483 -0.33998316526412964 0.1356908679008484
-0.10787869989871979 -0.5519128441810608 0.3399624526500702
0.20333096385002136 -0.07333438843488693 0.22353021800518036
0.05686596781015396 0.08126852661371231 0.168766587972641
0.305960088968277 -0.12967656552791595 0.6056549549102783
-0.052032724022865295 -0.053141411393880844 0.37484797835350037
0.07156812399625778 0.04530855640769005 0.2528257966041565
0.04475858435034752 -0.22841425240039825 -0.35899224877357483
1.44463050365448 -0.38221475481987 0.0797949805855751
0.21759939193725586 -0.6635995507240295 0.10526438057422638
0.24218755960464478 -0.3131253719329834 -0.24398788809776306
-0.18645451962947845 -0.1680101454257965 0.26768776774406433
0.45597103238105774 -0.027234336361289024 0.10786906629800797
-0.3819411098957062 0.2820753753185272 0.989112913608551
-0.12118319422006607 -0.08190780133008957 0.3328419029712677
0.21700651943683624 0.01917911320924759 -0.02813512086868286
0.1954522579908371 -1.0885359048843384 -0.7009888291358948
0.5852221250534058 0.3813040852546692 -0.3179008364677429
0.25824353098869324 -0.08505544811487198 -0.15660642087459564
0.4140889048576355 0.14599108695983887 -0.11006371676921844
0.4717995524406433 0.19353365898132324 -0.14057403802871704
-1.0500789880752563 -1.132975459098816 0.8523765802383423
0.24694326519966125 -0.02325333282351494 0.018228130415081978
-0.05754376947879791 -0.2011267989873886 -0.08251885324716568
0.14399641752243042 1.0455152988433838 0.8336283564567566
-2.8035361766815186 -0.7260458469390869 0.9731303453445435
-0.3903692662715912 -0.11487463116645813 0.15407593548297882
-0.27293723821640015 -0.03647752106189728 -0.004730584565550089
-0.18841738998889923 -0.49299943447113037 -0.009235105477273464
-0.09178896993398666 0.0984172374010086 0.1917380392551422
-0.24873888492584229 -0.07513200491666794 0.013025972060859203
0.33380603790283203 0.007063973695039749 0.22597742080688477
0.23347558081150055 -0.025405453518033028 0.15590991079807281
0.17575576901435852 -0.08911226689815521 -0.6005581617355347
0.29476937651634216 -0.014073630794882774 0.07827620208263397
0.055382613092660904 0.22042733430862427 -0.17544806003570557
0.38421431183815 -0.10266634821891785 -0.23740488290786743
0.10307292640209198 0.3172262907028198 -0.6231816411018372
0.11718400567770004 0.18134696781635284 -0.23963946104049683
-0.023672332987189293 -0.08597751706838608 0.01271035335958004
-0.07134726643562317 -0.042017869651317596 0.14100049436092377
-0.41843459010124207 -0.3797827959060669 -0.5001057386398315
-0.08032900840044022 -0.11575815081596375 -0.03630371019244194
-0.31831637024879456 0.08360322564840317 0.06914658844470978
-0.6230568885803223 -0.37534475326538086 1.3571237325668335
0.35523679852485657 0.8086328506469727 -0.6775511503219604
-0.2604755759239197 0.12403055280447006 0.1536208987236023
0.04259992018342018 -0.2503851354122162 0.09851744025945663
-1.0239497423171997 1.3849711418151855 -0.9895099997520447
-0.23645484447479248 0.08277124911546707 -0.30942851305007935
-0.13669247925281525 0.002939141122624278 -0.1049816906452179
-0.5103958249092102 -0.10594964027404785 0.08495194464921951
-0.09878867864608765 -0.030275683850049973 0.9034821391105652
-0.014035163447260857 0.11417130380868912 -0.23836836218833923
-0.4062241315841675 -0.06444232910871506 0.14386427402496338
-0.1343616545200348 0.36935022473335266 0.4223026633262634
0.7005119323730469 0.7510044574737549 1.3482586145401
0.9127910733222961 0.6191498041152954 1.37091863155365
0.11410517245531082 0.4623948335647583 0.6685630083084106
-0.1176832839846611 -0.32102343440055847 0.2147710770368576
-0.15076404809951782 -0.15715426206588745 0.2296508550643921
0.12309477478265762 -0.35449445247650146 0.04587222635746002
-0.06443686038255692 -0.3219027817249298 0.19126668572425842
0.4008328914642334 0.4413708448410034 0.08447643369436264
-1.2279130220413208 0.21223634481430054 0.195521280169487
0.007258309982717037 0.4996729791164398 -0.39412322640419006
0.12108432501554489 0.4348095655441284 0.027078652754426003
-0.14701437950134277 0.4241146445274353 -0.06375884264707565
-0.19057302176952362 0.18755967915058136 -0.21922241151332855
-0.006494733039289713 -0.08045171946287155 0.8794410228729248
-0.134257510304451 0.32136857509613037 0.04393499344587326
-0.06592462211847305 -0.22667859494686127 0.09593512117862701
0.7402016520500183 0.7580887675285339 -0.4462319016456604
-0.33285003900527954 -0.42158564925193787 0.27063652873039246
0.005962894763797522 -0.12058985978364944 0.06270740926265717
0.022002624347805977 0.4495828151702881 0.1043480783700943
0.37465786933898926 0.5726063251495361 -0.032835882157087326
-0.10038068890571594 0.2309633493423462 -0.2861193120479584
0.06954742223024368 0.43037545680999756 0.046662408858537674
0.03192530572414398 0.0064142500050365925 0.03536469489336014
-0.054855827242136 -0.04945904016494751 -0.07471991330385208
1.3644758462905884 0.8022375702857971 1.313368320465088
0.19111554324626923 0.09343619644641876 0.18197526037693024
0.1840415894985199 -0.05643652379512787 -0.2605482041835785
-0.14741754531860352 0.10498438775539398 -1.224223017692566
-0.22044068574905396 -0.461073637008667 0.34351062774658203
0.0951019749045372 -0.09528583288192749 -0.30182304978370667
0.17714442312717438 0.3333355784416199 -0.22707079350948334
-1.508979320526123 0.3563472628593445 0.2826708257198334
-0.2953047752380371 0.24939484894275665 -0.4364037811756134
-0.13399502635002136 0.32074546813964844 -0.1785011738538742
0.27784523367881775 0.11060552299022675 -0.05955839157104492
0.423915833234787 -0.2978944182395935 0.21508322656154633
0.945715069770813 0.3970373272895813 -1.038710355758667
0.3963440954685211 0.08287113904953003 -0.1423717588186264
0.07425507158041 -0.021930215880274773 0.094427689909935
-0.618963897228241 -0.7093073129653931 -0.6339641213417053
0.23052874207496643 -0.2260936051607132 0.2898593842983246
-0.004352838732302189 -0.14155776798725128 0.02436068281531334
-0.09070900082588196 -0.08077006042003632 0.14640407264232635
-1.0439552068710327 -0.25924167037010193 -0.07311267405748367
0.020541183650493622 0.19506338238716125 -0.8019648790359497
-0.21283359825611115 -0.06139644980430603 -0.006543934345245361
-0.03129659220576286 -0.23409943282604218 -0.3303215205669403
-0.15610487759113312 0.7682562470436096 -0.8150420188903809
0.3822851777076721 -0.12338786572217941 -0.04436196759343147
-0.0008463456179015338 -0.09172365814447403 -0.36906909942626953
-0.15412914752960205 -0.06629631668329239 0.10726896673440933
-0.36937227845191956 0.15328949689865112 -0.9332367777824402
-0.2289964258670807 0.23340295255184174 -1.1134710311889648
-0.20694252848625183 -0.0015959826996549964 -0.19242437183856964
0.00771069573238492 0.01812501810491085 0.09540167450904846
-0.049672361463308334 -0.20869790017604828 -0.37143561244010925
-0.0024497751146554947 -0.22452042996883392 -0.1016407236456871
-0.007819161750376225 -0.04173281416296959 0.002030940493568778
-0.17949466407299042 0.21688246726989746 0.12823060154914856
-0.0008989597554318607 0.32229605317115784 0.4130408465862274
-0.18593734502792358 0.08252209424972534 0.23903852701187134
-0.1531178057193756 0.21412460505962372 0.17848742008209229
-0.20322823524475098 0.1010461151599884 -0.25091326236724854
-0.4348600208759308 0.5416590571403503 0.18716171383857727
-0.10260653495788574 0.8032193183898926 0.37818071246147156
-0.22481279075145721 0.2352653294801712 -0.11618252098560333
-0.034687235951423645 -0.24635297060012817 0.1504390984773636
0.015114719979465008 -0.018245765939354897 0.6184072494506836
-0.18806231021881104 0.2062140256166458 -0.1383957862854004
-0.047324832528829575 -0.1481839269399643 0.18644729256629944
0.13994696736335754 -0.12963929772377014 -0.20718644559383392
0.8364287614822388 0.5075449347496033 -0.2970375716686249
0.7591621279716492 -0.1987021416425705 0.1492011547088623
```
