## Supplementary material for "Benchmarking Molecular Dynamics Force Fields for All-Atom Simulations of Biological Condensates": Files needed to build a small RNA/FUS condensate: namd_vels_124940.txt (part 3 of 8)

```
-0.2971947193145752 0.024228379130363464 -0.10335543006658554
-0.35540369153022766 -1.0100163221359253 -0.7139550447463989
-0.2182035893201828 0.14702002704143524 -1.784221785783302e-5
-0.2870491147041321 -0.08594800531864166 -0.16345150768756866
-0.07230750471353531 -0.2712955176830292 0.23008005321025848
-0.14120854437351227 -0.49041128158569336 -0.04487083479762077
-0.17918559908866882 -0.45355865359306335 -0.14030227065086365
-0.09590298682451248 -0.32761821150779724 0.14855192601680756
0.16399641335010529 -0.07132012397050858 -0.14219637215137482
-0.028908995911478996 -1.1097973585128784 0.3222200870513916
0.15381450951099396 -0.3005070984363556 -0.0929066464304924
0.1432817131280899 -0.2652561068534851 -0.07279512286186218
0.0388391837477684 -0.3415645658969879 0.11024288833141327
-0.164724662899971 -0.7224069833755493 -0.40032097697257996
-0.3632200360298157 0.8920552730560303 0.07393046468496323
-0.0429091714322567 -0.21036775410175323 0.03777884319424629
0.17452874779701233 -0.19434498250484467 0.001050480525009334
-0.6762614250183105 0.39560797810554504 1.4561549425125122
0.5315988063812256 0.1884334683418274 -0.8961594104766846
0.09781066328287125 -0.07102817296981812 0.09133791923522949
0.026614569127559662 0.04476273059844971 -0.08080939948558807
0.2835926115512848 -1.469488263130188 0.4439125061035156
-0.5657609105110168 -0.06899456679821014 -0.3122778832912445
-0.014063719660043716 -0.18395791947841644 -0.008991844020783901
0.02906414121389389 0.054466571658849716 -0.22413130104541779
0.6825814247131348 1.0119332075119019 0.2304958701133728
-0.5565438270568848 -0.5263552665710449 -1.3043545484542847
0.03896214812994003 0.11163747310638428 -0.2805548906326294
-0.01779831014573574 -0.0857691690325737 0.15367905795574188
-0.47946688532829285 -0.14185728132724762 -0.5864627957344055
0.5352767109870911 -0.06302495300769806 0.32539963722229004
-0.012844427488744259 -0.10039076209068298 0.06098305806517601
0.07958268374204636 -0.1177181601524353 -0.04794725403189659
-0.0004570730379782617 0.053376227617263794 -0.5867072343826294
0.49119430780410767 -0.4053204357624054 0.7289985418319702
0.1261940896511078 -0.1435730904340744 -0.0008207123028114438
0.030921485275030136 -0.0870242640376091 0.03272204473614693
-0.2649906575679779 0.059762269258499146 0.17745660245418549
-0.8132205009460449 -0.2644312083721161 0.08729341626167297
-0.11526118963956833 -0.10635622590780258 0.052639879286289215
-0.08145337551832199 0.11401709169149399 0.17706963419914246
0.7495985627174377 0.4588736295700073 0.3061341643333435
-0.002029759343713522 -0.7529721260070801 -0.09937262535095215
0.04407132416963577 0.03843207284808159 0.1515359878540039
-0.1590762883424759 -0.2150997817516327 -0.154562309384346
0.0011634440161287785 -0.07443684339523315 -0.881362795829773
0.2310485690832138 0.11205734312534332 -0.7496932744979858
-0.08551335334777832 -0.15278005599975586 -0.3253442943096161
-0.07913946360349655 0.03755148500204086 0.060265421867370605
-0.36301061511039734 -0.43298792839050293 -0.012758675031363964
0.477298766374588 -0.2935018539428711 -0.17159198224544525
-0.051431868225336075 -0.08320613205432892 0.021795162931084633
-0.15835486352443695 -0.19496473670005798 -0.14095810055732727
-0.02889939770102501 -0.07270641624927521 -0.3707179129123688
-0.27670785784721375 0.00445408234372735 0.09936242550611496
-0.16045846045017242 -0.1616615206003189 -0.13222742080688477
0.28672853112220764 0.18529221415519714 0.19005125761032104
0.21368062496185303 0.44196033477783203 -0.044531434774398804
1.4975932836532593 -0.06177991256117821 1.0436559915542603
0.44717681407928467 0.18498773872852325 0.2730855643749237
0.20208902657032013 -0.12992919981479645 -0.23122653365135193
0.10636986047029495 -0.16477321088314056 -0.31524181365966797
-0.543709933757782 0.2725164294242859 0.1502905935049057
0.08805876225233078 -0.09227053821086884 -0.1916980743408203
-0.38656148314476013 0.16350862383842468 -0.1676265001296997
-0.3740854561328888 0.21020802855491638 1.1704899072647095
-0.5563634634017944 -0.4188421070575714 -1.3392935991287231
-0.3952454924583435 0.09978179633617401 -0.11407412588596344
0.21990689635276794 0.010729572735726833 0.0014582250732928514
0.853798508644104 0.04109099879860878 -0.5371770858764648
-0.3045635223388672 -0.5587548017501831 0.1896202564239502
0.2348075658082962 -0.05429880693554878 -0.05250449478626251
0.07240376621484756 0.027380000799894333 -0.34635353088378906
0.22217701375484467 -0.3159050941467285 -0.3439282178878784
-0.13426509499549866 0.7552807927131653 -0.18427009880542755
0.07229145616292953 0.11161904036998749 -0.3056981563568115
-0.11165808886289597 -0.010102897882461548 0.5174965858459473
-1.4160195589065552 0.6414654850959778 -0.4592483639717102
0.5829737186431885 -0.6347178220748901 -0.013941765762865543
-0.18009614944458008 -0.021670402958989143 0.31955623626708984
0.03977231681346893 0.140811488032341 -0.01285697240382433
0.13063761591911316 -0.07714643329381943 0.3130456805229187
0.331230491399765 0.058767642825841904 -0.29986676573753357
0.11288954317569733 0.10656950622797012 -0.015411662869155407
0.016355324536561966 0.1229189783334732 -0.31683242321014404
-0.4930610954761505 -0.31495994329452515 0.6662781238555908
-0.05692732334136963 0.11861887574195862 -0.5161023139953613
-0.06192438676953316 0.05835922807455063 -0.1817842274904251
0.10032676160335541 0.022151941433548927 0.024411162361502647
0.31646284461021423 -0.20220628380775452 0.5243887901306152
0.26841890811920166 -0.09566012769937515 -0.5291177034378052
0.15451101958751678 -0.018280060961842537 0.0018832372734323144
-0.02495814859867096 -0.04363387078046799 -0.33392277359962463
0.41500911116600037 -0.15113551914691925 -0.2864925265312195
0.11731770634651184 -0.024507079273462296 -0.20435023307800293
0.04893985763192177 -0.06087183579802513 -0.3140130341053009
0.138770192861557 0.009244491346180439 0.5000412464141846
0.43266749382019043 0.6849589347839355 -0.034538384526968
-0.3306303024291992 -0.2340397983789444 0.2369973212480545
0.10999590158462524 0.06610257178544998 0.39205655455589294
-0.7554534673690796 0.045947227627038956 -0.4872945249080658
0.04843450337648392 -0.9431775212287903 -0.4208073616027832
-0.7463656663894653 -0.6194425821304321 -0.35736173391342163
-0.6434890031814575 -0.18405982851982117 -0.4603786766529083
-0.14135631918907166 -0.00947753805667162 0.09625496715307236
-0.31691214442253113 0.06601446121931076 0.12195071578025818
-0.050356827676296234 0.08321531116962433 -0.02214827947318554
-0.1386416107416153 -0.005333694629371166 0.07912103831768036
0.15042375028133392 0.15947040915489197 -0.17903420329093933
0.9218159317970276 1.185947299003601 -0.9820891618728638
-0.04728083685040474 0.03471050411462784 -0.03720445930957794
0.2127341479063034 0.2609093189239502 -0.25532686710357666
-0.10956750065088272 0.1631520390510559 0.20787857472896576
-0.11175311356782913 0.2263960987329483 -0.3835606276988983
-0.5324953198432922 0.0813557580113411 1.1931105852127075
-0.16880646347999573 0.164325550198555 0.2328926920890808
0.021782929077744484 0.2509614825248718 -0.30435001850128174
0.27382808923721313 0.5461747646331787 0.0007305631879717112
0.4467681050300598 -0.5596025586128235 0.413551390171051
0.11655756086111069 0.18483559787273407 -0.17030732333660126
-0.09195952862501144 0.1326441764831543 0.1188368946313858
1.1714118719100952 -1.0179450511932373 -0.14641430974006653
-0.622752845287323 0.6604045033454895 0.36661872267723083
0.015347503125667572 0.04586414992809296 0.13997624814510345
-0.17218993604183197 0.1157873123884201 -0.004099663812667131
0.39534667134284973 0.5827457308769226 -0.19349169731140137
-0.01874319277703762 0.6188483834266663 0.0749991312623024
-0.05366456136107445 0.2637304663658142 -0.044343337416648865
-0.3276238441467285 -0.022003231570124626 0.11586031317710876
-0.6063957214355469 -0.007546916604042053 0.47331666946411133
0.42110344767570496 -0.3109225332736969 -0.952987551689148
-0.2846776843070984 -0.05162771791219711 0.03928621485829353
0.12719984352588654 0.25716936588287354 -0.20455649495124817
-0.4257109761238098 0.45531123876571655 -0.5922307968139648
0.8923709392547607 -0.26455023884773254 0.7205098271369934
0.16469447314739227 0.2082928717136383 -0.12366078794002533
-0.14776720106601715 0.11583144962787628 -0.14438121020793915
-0.2362968623638153 0.29168665409088135 0.010913294740021229
0.03753943741321564 0.12481318414211273 -0.39944934844970703
-0.13288149237632751 0.13266825675964355 -0.17854569852352142
-0.5371143817901611 -0.12187068909406662 0.15318827331066132
-0.8541236519813538 0.7519388198852539 0.9239649772644043
0.4663621783256531 -1.1027120351791382 1.2005839347839355
-0.47418221831321716 -0.14531949162483215 0.39088886976242065
-0.09287098795175552 0.007832970470190048 -0.2813223600387573
-0.24114416539669037 0.3783183693885803 -0.9301436543464661
0.2172583043575287 -0.3610309660434723 0.46138304471969604
-0.08903831243515015 -0.0067671495489776134 -0.27440986037254333
0.008260080590844154 0.2596615254878998 -0.05312003195285797
-0.8004384636878967 -0.5606950521469116 0.595766007900238
0.7652550339698792 -0.01285107247531414 0.31208378076553345
-0.011853423900902271 0.14463017880916595 0.08595197647809982
0.062499139457941055 0.013999739661812782 -0.20334532856941223
-0.2794698178768158 0.7222007513046265 -0.4291722774505615
-0.2348664104938507 0.15780535340309143 -0.17945264279842377
-0.01189826987683773 0.10918903350830078 -0.2263515442609787
-0.1023862287402153 -0.1559462696313858 -0.10444942861795425
0.7757092714309692 -0.8813629150390625 1.6673812866210938
-0.32346615195274353 -0.5188587307929993 -1.682908058166504
-0.01599964313209057 -0.30371516942977905 -0.08996818214654922
0.017778227105736732 0.05582820251584053 0.033471304923295975
0.29979372024536133 -0.369563490152359 -0.018513813614845276
-0.22457973659038544 0.6386993527412415 0.23967373371124268
0.016751868650317192 0.07564377039670944 0.05514919385313988
-0.14355671405792236 0.12182178348302841 0.19934965670108795
-0.3139866590499878 0.18629629909992218 0.6309150457382202
-0.43596336245536804 -0.007839520461857319 0.15406376123428345
-0.20780473947525024 0.10779361426830292 0.2552344799041748
-0.24401786923408508 0.021083233878016472 -0.14262597262859344
-0.24213391542434692 0.007222738116979599 -0.03718927875161171
-0.19372257590293884 0.02024044841527939 -0.31292685866355896
-0.22601468861103058 0.02555479109287262 -0.1488349586725235
0.23749367892742157 0.051474131643772125 -0.16731183230876923
0.9559920430183411 0.784134030342102 -0.7195279598236084
-0.5542470812797546 0.8420078158378601 0.28862982988357544
0.23076190054416656 0.2868229150772095 -0.1462915539741516
-0.006194316316395998 -0.33094680309295654 0.08413336426019669
0.6691194772720337 0.18111126124858856 0.2251705825328827
-0.1565573513507843 0.18845926225185394 0.6568748354911804
0.08542119711637497 -0.182593435049057 0.2130318284034729
0.019496873021125793 -0.12429092824459076 -0.010483307763934135
-0.3282177150249481 -0.7579965591430664 -0.13889865577220917
0.028461504727602005 -0.08305580914020538 -0.009921721182763577
-0.02477058209478855 -0.21075980365276337 -0.03180978447198868
-0.013503246009349823 0.11870495229959488 -0.047525640577077866
-0.8936731219291687 0.717020571231842 -0.5981496572494507
0.8107354640960693 -0.3712506890296936 0.5815204381942749
-0.026896746829152107 0.1337568163871765 -0.02771618403494358
-0.15460149943828583 0.09106339514255524 0.2781983017921448
-0.13653938472270966 0.6286680698394775 0.2552146315574646
-0.8943030834197998 -0.23962895572185516 0.6054966449737549
-0.23559141159057617 0.14010222256183624 0.3279406726360321
0.3593123257160187 -0.0921347364783287 0.5918843746185303
0.30902013182640076 -0.09759458899497986 0.6315463185310364
1.24846613407135 -0.060997456312179565 1.231431484222412
0.46063047647476196 -0.09725741297006607 0.6725585460662842
0.1250825822353363 -0.3465631902217865 0.08797267079353333
-0.19023233652114868 -0.8611325025558472 0.31673961877822876
-0.7182097434997559 -1.1717170476913452 0.27595284581184387
-0.0295302364975214 -0.538032054901123 0.14002563059329987
0.16316372156143188 0.20813466608524323 0.3598209321498871
0.1382247805595398 0.3259219229221344 0.5970117449760437
0.556740403175354 0.5482435822486877 0.4262148141860962
0.20475542545318604 0.2912573218345642 0.4023326337337494
0.07479652762413025 0.2511991560459137 -0.18741481006145477
0.20802536606788635 0.38460859656333923 -0.19708159565925598
0.00777413509786129 -0.24210789799690247 -0.3714476525783539
0.07970065623521805 0.20104104280471802 -0.22246526181697845
-0.02560623735189438 0.06627874821424484 -0.1523091048002243
-0.17311644554138184 -0.21002893149852753 0.20311859250068665
-0.19654865562915802 0.5123759508132935 -0.04194732755422592
-0.0767831951379776 0.08450958877801895 -0.09015145897865295
-0.4843429625034332 -0.2463168203830719 -0.11076115071773529
-0.3906570076942444 0.45670798420906067 -1.0429457426071167
-0.7378668189048767 0.49558109045028687 0.7864661812782288
-0.49729543924331665 -0.050670649856328964 -0.12219922989606857
-0.012756931595504284 0.41658109426498413 0.042606256902217865
-1.7349847555160522 0.14934328198432922 -1.600738525390625
0.3201438784599304 1.2943010330200195 -0.3756508529186249
-0.20024293661117554 0.47036606073379517 -0.2216242253780365
0.07514546811580658 -0.14557771384716034 0.21947911381721497
-3.894332257914357e-5 -0.12711219489574432 -0.4208076000213623
0.9647488594055176 -0.32324105501174927 -0.5764737129211426
0.1860206127166748 -0.19970303773880005 -0.0043038963340222836
-0.0516783781349659 0.19681957364082336 -0.09510677307844162
0.3681285083293915 0.8914825916290283 -0.6972972750663757
-0.3416498303413391 -0.361331582069397 0.7794130444526672
-0.04697076603770256 0.21695545315742493 -0.056673385202884674
0.19625937938690186 -0.07927649468183517 -0.2654872238636017
-0.47138774394989014 -0.37414830923080444 0.7916449308395386
0.7426499128341675 0.36440372467041016 -0.2919897139072418
0.16809850931167603 -0.055011846125125885 -0.11081981658935547
0.13557107746601105 0.13690586388111115 0.047163065522909164
0.559844434261322 0.04190026968717575 1.6949827671051025
0.8337302803993225 0.87359619140625 -0.18904729187488556
0.28175944089889526 0.21976064145565033 0.23875370621681213
0.044475704431533813 -0.06802442669868469 0.4523918926715851
0.16887404024600983 -0.6788421273231506 0.11847618222236633
0.30505985021591187 0.4857531785964966 -0.012567415833473206
0.10252547264099121 -0.0771975964307785 0.3584393262863159
-0.06470785290002823 0.044832658022642136 -0.14524738490581512
-0.04831840470433235 0.9258143305778503 0.3731331527233124
-1.0391606092453003 -0.19777467846870422 -0.07123429328203201
-0.19071409106254578 0.1258300542831421 -0.0700889602303505
0.03675531968474388 -0.026947779580950737 0.08115055412054062
0.7915124893188477 0.7769593000411987 1.3162617683410645
-0.2942373752593994 -0.4814159572124481 -0.5136874318122864
0.07638487964868546 0.006367515306919813 0.1584038883447647
0.16879388689994812 -0.5360785722732544 -0.1365899294614792
0.29736268520355225 -0.5620135068893433 -0.030078647658228874
-0.15110547840595245 0.1866845190525055 0.19859282672405243
0.14348062872886658 -0.44214513897895813 -0.07281095534563065
0.05318411439657211 -0.0745910182595253 0.015100878663361073
-0.702968180179596 -0.29894983768463135 -0.6484061479568481
-0.6291815638542175 -0.7082838416099548 0.5318719744682312
-0.11182498931884766 -0.18181340396404266 -0.016055036336183548
0.03370927646756172 0.05514686927199364 -0.0015575289726257324
-0.31027379631996155 0.40948882699012756 -0.392981618642807
0.08017487823963165 -0.5895949602127075 0.6896982192993164
-0.008443950675427914 0.025469381362199783 0.03246966004371643
-0.1161566972732544 -0.07429216802120209 -0.03510815650224686
0.1444721817970276 0.43438753485679626 -0.9385904669761658
0.02338079735636711 0.41025906801223755 -0.5296459197998047
-0.06183280795812607 0.06856716424226761 -0.22160638868808746
0.2851218581199646 0.05260847881436348 0.19895799458026886
-0.9595189094543457 0.21423862874507904 -0.9187605381011963
0.7064259052276611 0.6735920310020447 0.16309112310409546
0.18790167570114136 0.15389646589756012 0.04962470009922981
0.1166301742196083 -0.03805725648999214 -0.13401031494140625
-0.1953427940607071 0.3717639148235321 -0.026441384106874466
0.5293777585029602 0.15051347017288208 -0.26650333404541016
0.11373374611139297 0.04529062658548355 -0.1556350439786911
0.34699034690856934 -0.09757572412490845 0.13869932293891907
-0.1196635290980339 -0.21027380228042603 -0.16435864567756653
1.0674978494644165 -0.17868874967098236 0.4423799216747284
0.4066948890686035 -0.12160499393939972 0.12470342963933945
-0.06353310495615005 0.3681679666042328 0.10810549557209015
-0.6869316101074219 0.43563154339790344 0.3193987011909485
0.4089130759239197 0.2947484254837036 0.3845577538013458
-0.07733430713415146 0.36096087098121643 0.1749020516872406
-0.09370879828929901 -0.13958044350147247 -0.2986946702003479
0.14406149089336395 -0.933713972568512 0.4471278190612793
0.39474883675575256 -0.39938509464263916 0.6104794144630432
0.01490076258778572 -0.2873048186302185 -0.08890297263860703
-0.2025614082813263 -0.3115134835243225 -0.20720073580741882
0.026506664231419563 -0.9829404354095459 -0.2399694174528122
-0.4526066482067108 -0.05085127800703049 -0.077847920358181
-0.19929105043411255 -0.3967096507549286 -0.19508801400661469
0.22090430557727814 0.03695729002356529 -0.33397889137268066
-0.010009726509451866 -0.2392595261335373 -1.0193965435028076
0.3519490361213684 0.17655690014362335 -0.6881099343299866
0.2145717591047287 0.009044493548572063 -0.48920974135398865
-0.039368581026792526 -0.09738004207611084 -0.2464476227760315
0.2612476348876953 -0.017560144886374474 -0.11444412916898727
-0.10780041664838791 -0.7928345203399658 -1.8785496950149536
-0.01938778907060623 -0.1783081740140915 -0.4124114513397217
0.22709539532661438 0.20734959840774536 0.0719447210431099
-0.26160329580307007 0.04156368970870972 0.1588701456785202
0.17818336188793182 -0.24854417145252228 0.07318714261054993
0.14909891784191132 0.13069720566272736 0.08081088960170746
-0.38777604699134827 0.1337978094816208 -0.06880102306604385
0.26993462443351746 0.9887496829032898 1.3874014616012573
0.4802369177341461 -0.04851505905389786 -1.1625075340270996
-0.2156865894794464 0.22804419696331024 -0.02085728570818901
0.07269204407930374 -0.08868544548749924 0.08191806823015213
0.18855738639831543 0.4856802523136139 0.3399392366409302
0.6972948908805847 -0.5832262635231018 0.8137298226356506
0.17547602951526642 -0.0758938118815422 0.2300199717283249
-0.10339969396591187 0.008354980498552322 0.04312005266547203
-0.3099971413612366 -0.2574063837528229 0.9370599985122681
-0.6226816177368164 -0.18072688579559326 -0.3160770535469055
-0.20218077301979065 -0.029890267178416252 0.09462172538042068
0.08840353041887283 0.2892126739025116 0.003051755717024207
-0.5482288599014282 0.8919540643692017 -0.4823669195175171
0.18747323751449585 0.0388597697019577 -1.5111777782440186
0.03549523651599884 0.3398587107658386 -0.270888090133667
-0.08254285901784897 -0.12133189290761948 -0.15453724563121796
-0.8233945369720459 -1.0320066213607788 1.0605266094207764
0.2517193555831909 0.2639382779598236 -0.8413925170898438
-0.13536527752876282 -0.20877942442893982 -0.06520731002092361
-0.11388584226369858 0.03105633705854416 -0.006546297110617161
-1.0477491617202759 -0.3377685248851776 0.07891274243593216
0.240264430642128 -0.17186273634433746 -0.587906002998352
-0.1981762796640396 -0.0425385944545269 -0.07859958708286285
0.21701373159885406 0.04457758367061615 -0.012306410819292068
-0.18911634385585785 0.2098444104194641 -0.33307206630706787
0.4208696782588959 0.18230648338794708 -1.1888736486434937
0.17630141973495483 0.07702911645174026 -0.2143165022134781
0.05643460527062416 0.20267920196056366 0.13126829266548157
-0.08365078270435333 0.15186701714992523 0.5614747405052185
0.6950201392173767 -0.10486264526844025 -0.3078441917896271
0.11893909424543381 0.15080493688583374 0.12851853668689728
-0.4723758101463318 -0.22804921865463257 0.16003790497779846
0.21416878700256348 0.26710644364356995 0.47457650303840637
-0.1130225658416748 0.0021965650375932455 1.2536895275115967
-0.3318955600261688 -0.11983294039964676 0.36840665340423584
0.017557010054588318 -0.1459008753299713 0.22513993084430695
-1.1840555667877197 0.022391891106963158 0.30019980669021606
-0.18389543890953064 0.11651205271482468 0.3575366735458374
-0.16159527003765106 -0.06593634188175201 0.2477331906557083
0.28001248836517334 -0.17447561025619507 -0.10106205195188522
0.6236875057220459 0.7065186500549316 0.18861782550811768
0.10069569945335388 0.32563188672065735 -0.4478886127471924
0.29896339774131775 -0.0056092217564582825 -0.09573957324028015
0.14070598781108856 0.3763609528541565 -0.20302391052246094
0.10403097420930862 0.4854852855205536 -0.0015395467635244131
0.2984684109687805 0.4130825698375702 -0.4882833957672119
0.16331139206886292 0.38458451628685 -0.2101641446352005
0.1359613984823227 0.019634827971458435 -0.06799329817295074
1.2494175434112549 1.0878925323486328 0.18130375444889069
-0.4850291609764099 -0.9448928833007813 0.4601939916610718
0.20030900835990906 0.02949090115725994 0.027926912531256676
-0.0018926344346255064 0.15929356217384338 -0.17187152802944183
0.3588181734085083 0.03196733444929123 -1.0009797811508179
-0.13213452696800232 0.6192651987075806 0.40840771794319153
0.024198714643716812 0.19158276915550232 -0.21662195026874542
0.1774490922689438 -0.07909631729125977 -0.045396361500024796
0.09748321771621704 0.23365145921707153 0.6753484606742859
0.3473266065120697 0.41325441002845764 0.7406423091888428
0.1896882951259613 0.028639132156968117 0.17057959735393524
0.11398246884346008 0.110814668238163 -0.3907678723335266
0.08169688284397125 0.08412855118513107 -0.3385731279850006
-0.09265901148319244 0.6881500482559204 0.002152463421225548
0.09385208785533905 0.1813666671514511 -0.3194388747215271
0.018600767478346825 -0.17444974184036255 -0.20497502386569977
0.24655261635780334 -0.014290833845734596 0.23800134658813477
0.3416297733783722 0.5448011159896851 0.764980673789978
0.0697874054312706 -0.06250564754009247 -0.02857765182852745
0.08064901828765869 -0.02616058476269245 -0.07180725038051605
-0.12815846502780914 -1.0012812614440918 0.6914869546890259
-0.06998370587825775 0.9404124021530151 0.09074855595827103
0.04129256308078766 -0.03494721278548241 0.07498869299888611
0.02804642729461193 0.1551826447248459 -0.3279842734336853
0.182645782828331 0.14636683464050293 0.21122191846370697
-0.4112073481082916 -0.0018611164996400476 -0.14185959100723267
-0.009601552970707417 0.14628581702709198 -0.24740324914455414
0.14900775253772736 0.039033178240060806 -0.12454652786254883
-0.337883859872818 -0.3559092879295349 -1.1124510765075684
-0.4827609062194824 -0.19243985414505005 0.6059818863868713
-0.01314580999314785 -0.04533925652503967 -0.16224321722984314
0.0016896020388230681 -0.09645714610815048 0.49253562092781067
-0.29267704486846924 1.033445954322815 0.7336909174919128
-0.8264444470405579 -1.1357473134994507 0.04618150368332863
-0.15615025162696838 -0.08579880744218826 0.46265509724617004
0.015359594486653805 -0.12796591222286224 -0.061623889952898026
0.12986597418785095 -0.556317925453186 -0.5560773015022278
0.3257284164428711 0.3833925127983093 -1.223665475845337
0.06349936872720718 -0.1218501627445221 -0.274454265832901
-0.2076910436153412 -0.009575718082487583 -0.35308802127838135
-0.6279088258743286 0.8918027281761169 -0.339876264333725
-1.3651316165924072 -0.34040316939353943 0.049074165523052216
-0.4303130507469177 0.08379019796848297 -0.2815699577331543
-0.24655814468860626 -0.22526046633720398 -0.26771533489227295
-0.48239538073539734 0.21028319001197815 -1.0073984861373901
-0.48953887820243835 -0.9952645301818848 0.8864997625350952
-0.3209734261035919 -0.2730938494205475 -0.1876908838748932
-0.5089930891990662 -0.0037409679498523474 0.029949519783258438
2.1992900371551514 -0.17201651632785797 0.1409917175769806
0.3746717572212219 -0.3057247996330261 0.3284798562526703
-0.032296132296323776 -0.04282787814736366 0.057277120649814606
0.13511185348033905 -0.22811102867126465 0.4526149034500122
-0.3001003861427307 -0.32163968682289124 0.3903469145298004
0.7124091386795044 0.4709623456001282 1.6639055013656616
0.1314886212348938 -0.1601354032754898 0.6039569973945618
0.11719556897878647 -0.13810648024082184 0.009547642432153225
-0.3537873327732086 -0.9902685284614563 -0.3422969877719879
0.9253895282745361 -0.01436020527034998 -0.49922388792037964
0.1676294505596161 -0.23657111823558807 -0.09492723643779755
-0.3359174430370331 -0.17253504693508148 -0.005492778494954109
0.25994187593460083 -0.33364927768707275 -0.19372738897800446
0.34428420662879944 -0.3609846532344818 -0.22364309430122375
-0.17259401082992554 -0.22182753682136536 -0.058963026851415634
0.003058007452636957 0.11664912849664688 -0.022956442087888718
0.20622117817401886 0.7289333939552307 0.7631610631942749
0.0753326416015625 0.40980133414268494 0.3258090317249298
0.03238780051469803 0.23489713668823242 0.11809900403022766
-0.09106092900037766 0.43361616134643555 -0.030661974102258682
0.4753293991088867 2.152160167694092 0.0706389769911766
0.6819360852241516 -0.26192501187324524 -1.6199313402175903
0.09479986876249313 0.5693226456642151 -0.20085488259792328
-0.09413250535726547 -0.02365010231733322 0.2509043216705322
-0.8884044289588928 -0.02615717239677906 0.06996538490056992
0.11197596043348312 0.5336513519287109 -1.2233808040618896
-0.16752593219280243 0.04409660026431084 0.03412184864282608
0.2003984898328781 0.054740533232688904 0.1502496749162674
0.9262485504150391 0.3550392687320709 0.12541116774082184
0.11490071564912796 -0.19501417875289917 0.848243772983551
0.27522367238998413 0.068251833319664 0.22410184144973755
-0.02719370648264885 -0.09367885440587997 -0.15132805705070496
-0.4560021162033081 -0.6147269606590271 -0.49753350019454956
0.5515190362930298 0.07564689218997955 -0.5545079112052917
0.0075690243393182755 -0.13327020406723022 -0.25864899158477783
0.10553161799907684 0.07569677382707596 0.0930323526263237
0.30604287981987 0.9948806166648865 -0.5084366798400879
0.019509481266140938 0.04388851672410965 -0.048549916595220566
0.12639681994915009 0.18420684337615967 0.005611856933683157
-0.05662227421998978 -0.06811077892780304 -0.3770851194858551
0.5532395839691162 -0.012981737963855267 0.17273758351802826
0.43623781204223633 0.7130444049835205 -0.5962690711021423
0.08176982402801514 0.029273532330989838 -0.3218657076358795
-0.07545454800128937 -0.03933487460017204 -0.05580111965537071
-0.7807153463363647 -0.7856959700584412 0.0654631182551384
-0.9642385244369507 -0.8903229236602783 0.883762776851654
-0.29107484221458435 -0.2683251202106476 0.07795416563749313
0.2581771910190582 -0.13140900433063507 0.08685067296028137
0.7400500774383545 0.7514340281486511 0.03416206315159798
1.0414550304412842 -1.0917588472366333 -0.29473748803138733
0.4228630065917969 -0.13488829135894775 0.04161262512207031
0.07933950424194336 -0.027842164039611816 0.09083983302116394
-0.48257771134376526 -0.2098178267478943 0.08485447615385056
0.6843287944793701 0.10096810013055801 -0.06929457932710648
0.08805431425571442 -0.03076988458633423 0.08625519275665283
0.21758246421813965 0.04563970863819122 0.013634201139211655
-1.5041967630386353 0.7340283393859863 0.9705095291137695
-0.7772678136825562 -0.4743337333202362 0.13314156234264374
-0.1656823754310608 0.08697813749313354 0.14666686952114105
0.006008868105709553 -0.007319367490708828 0.1263781487941742
0.6913871765136719 0.3018680214881897 0.5207216739654541
-0.28584063053131104 0.04663814976811409 0.2126414179801941
0.03302672132849693 0.02742018736898899 0.19180971384048462
-0.204416885972023 -0.21214225888252258 0.10342300683259964
0.24808785319328308 -0.05343354865908623 -0.04450385272502899
0.34632062911987305 -0.7853419780731201 -0.412843257188797
-0.06107013300061226 -0.28070157766342163 0.012642216868698597
0.09081147611141205 0.35275503993034363 -0.036949582397937775
-1.2589929103851318 -0.3674354553222656 0.018050024285912514
1.0623444318771362 -0.5264691114425659 -0.054200656712055206
0.03244956210255623 0.14514605700969696 -0.047603875398635864
0.6214152574539185 0.29710614681243896 0.15537460148334503
1.019020438194275 -0.19668667018413544 0.8205828666687012
0.09043346345424652 0.6920167803764343 0.6824752688407898
0.6112380623817444 0.29627424478530884 0.3027561604976654
-0.13901062309741974 0.45199182629585266 -0.2654629945755005
-0.12320715934038162 0.475034236907959 -0.3028499186038971
0.01580152101814747 -1.1719295978546143 -0.5372864603996277
-0.11333959549665451 0.23396973311901093 -0.31227925419807434
0.09962315112352371 0.12402964383363724 -0.13708962500095367
-0.2843986749649048 0.012636616826057434 -0.3817600607872009
-0.021788155660033226 0.5897738933563232 -1.0370694398880005
0.033123213797807693 0.17165213823318481 -0.27280303835868835
-0.07876449078321457 0.15619343519210815 -0.15446792542934418
-0.25099653005599976 0.1575212925672531 -0.03007173165678978
-0.4291727542877197 -0.20480911433696747 0.4006195068359375
-0.1488657295703888 0.1068582534790039 -0.0583140030503273
0.18583235144615173 -0.05520263686776161 0.11682493984699249
-0.13937632739543915 -0.7428417205810547 1.3575822114944458
-0.7580517530441284 1.1048543453216553 -0.0870942771434784
0.012176536954939365 0.004660355392843485 0.247384175658226
0.1616917848587036 0.05376189574599266 0.0007608448504470289
0.1805187314748764 0.19276799261569977 -0.08582713454961777
0.4132227599620819 -0.37291398644447327 -0.8822755813598633
0.20907631516456604 0.011464225128293037 -0.12390640377998352
-0.07985690981149673 -0.08116539567708969 -0.3073582649230957
0.13658836483955383 0.07451921701431274 -0.16042746603488922
0.037034306675195694 0.03294040635228157 -0.3659665882587433
-0.03300344944000244 -0.03269458934664726 -0.29472532868385315
0.13309736549854279 0.31360480189323425 -0.18847014009952545
-1.0317074060440063 -0.30453047156333923 1.0460304021835327
0.27977585792541504 0.03182679042220116 -0.6129311919212341
-0.011316623538732529 0.17981471121311188 -0.08696793019771576
-0.03248957544565201 -0.11454222351312637 -0.22169090807437897
0.27131080627441406 -0.2370128482580185 -0.2765856683254242
-0.3320123851299286 -0.12948501110076904 0.2546622157096863
-0.029655540362000465 -0.12964878976345062 -0.1735927164554596
-0.07187465578317642 -0.040242619812488556 -0.11419247835874557
0.4235740005970001 0.0009185231756418943 -0.28200244903564453
-0.1355549842119217 -0.5066689848899841 -0.3441765010356903
-0.020832980051636696 -0.09602931141853333 -0.170166015625
0.10164696723222733 -0.22424057126045227 -0.13906919956207275
0.5266572833061218 0.27201125025749207 -0.9213261604309082
-0.07348039001226425 -1.2370878458023071 -0.2107735276222229
0.11125033348798752 -0.2991667687892914 -0.25747519731521606
-0.037969861179590225 0.047665104269981384 -0.3079046308994293
0.15603114664554596 -0.3134445250034332 -0.4326901137828827
0.2455078810453415 0.6636926531791687 -0.3772839605808258
0.019569842144846916 0.06492367386817932 -0.32500752806663513
0.13036750257015228 0.0906895250082016 -0.17531493306159973
-0.12079285830259323 1.156848669052124 0.13031062483787537
0.1982371211051941 0.4870122969150543 -0.34466689825057983
0.11523942649364471 0.2987181544303894 -0.14915023744106293
0.009682660922408104 0.1704702228307724 0.17651350796222687
0.5521588921546936 0.5724993944168091 0.016166651621460915
0.7547749876976013 0.7012169361114502 -0.24783916771411896
0.17468959093093872 0.2935217022895813 0.11365948617458344
-0.21426324546337128 0.07651478052139282 -0.08357027173042297
0.3753718435764313 -0.16805680096149445 -0.055348850786685944
-0.3630000948905945 0.43039634823799133 -0.08839164674282074
-0.1618785709142685 0.10130705684423447 -0.0696553960442543
-0.20632009208202362 -0.3612818121910095 0.06713159382343292
0.019875243306159973 0.47320351004600525 -1.6009268760681152
-0.7647678852081299 -1.2239993810653687 -0.2630223035812378
-0.2308027148246765 -0.3551408648490906 -0.21272730827331543
0.07267384976148605 -0.019873635843396187 0.02711445651948452
-0.08407538384199142 -0.18044550716876984 -0.37499356269836426
0.8050894141197205 0.09659092873334885 -0.42753398418426514
0.14302323758602142 -0.03632863983511925 -0.08205188810825348
0.1784551441669464 0.07771746814250946 0.4136276841163635
0.4024496376514435 1.1373155117034912 1.3256055116653442
1.0620859861373901 -1.0265116691589355 0.38731813430786133
0.3295415937900543 0.09245147556066513 0.516015887260437
0.12058920413255692 -0.017413483932614326 0.21092906594276428
-0.009878489188849926 -0.5127461552619934 0.6834850311279297
0.6833947896957397 0.20819370448589325 -0.20789092779159546
0.16784130036830902 -0.06703228503465652 0.22373773157596588
0.060440752655267715 0.13484063744544983 -0.22658009827136993
-0.5723329186439514 -0.6636178493499756 0.20957128703594208
1.2248177528381348 -0.6965441703796387 0.4103260934352875
0.1361958384513855 -0.08363759517669678 -0.07767000794410706
-0.12012701481580734 0.017751561477780342 -0.11163897812366486
-0.12827478349208832 0.7100414037704468 -0.1732219159603119
0.47783568501472473 0.7325170636177063 -0.6061177253723145
-0.07122846692800522 0.20611388981342316 -0.18664972484111786
-0.10832665115594864 0.346138596534729 -0.09508977085351944
0.14982135593891144 0.01243013795465231 -0.2029769867658615
-0.14862248301506042 0.24584035575389862 -0.06249216943979263
-0.07198778539896011 0.2773827016353607 -0.10581251233816147
-0.001948860939592123 0.11550740152597427 -0.26486536860466003
0.10788846760988235 -1.524865984916687 -0.3518913984298706
0.3247186839580536 -0.29664409160614014 -0.649008572101593
0.04934951290488243 -0.16208496689796448 -0.31897035241127014
-0.2874754071235657 0.19126734137535095 -0.2675420343875885
-0.2451760619878769 -0.24125070869922638 -0.8310331702232361
0.26750651001930237 -0.33886444568634033 0.051891084760427475
-0.22564071416854858 0.07428579777479172 -0.2901783883571625
-0.09053204953670502 -0.05697469040751457 -0.13279350101947784
0.29135414958000183 0.19967599213123322 0.3847675323486328
0.29258084297180176 0.008305036462843418 -0.10095831751823425
0.005889000836759806 -0.011278419755399227 -0.06274519860744476
-0.19524800777435303 0.2757016718387604 0.10935810208320618
0.7394257187843323 -0.14856435358524323 0.07577648758888245
-0.7389737367630005 0.530850350856781 0.04860421270132065
-0.14992593228816986 0.2539898455142975 0.08665720373392105
0.17447495460510254 -0.2972879111766815 -0.28423815965652466
-0.030492816120386124 0.09666194021701813 0.21539659798145294
0.38119590282440186 -0.9400539994239807 0.46041521430015564
0.16824091970920563 -0.35442808270454407 -0.12761779129505157
-0.2084958404302597 -0.27466511726379395 -0.033647146075963974
-0.6145746111869812 -0.7237034440040588 -0.647292971611023
-0.1855657547712326 -0.4961238205432892 0.6256851553916931
-0.2562445402145386 -0.3752989172935486 -0.04243621602654457
0.1320134848356247 0.04966091737151146 -0.019743314012885094
0.23184144496917725 -0.3394784927368164 -0.44372233748435974
0.11049868911504745 0.3535354733467102 0.646460771560669
0.15035903453826904 0.027688004076480865 -0.0035728400107473135
0.056956492364406586 0.2280372977256775 0.2371077984571457
-0.45716598629951477 -0.4341759979724884 1.51797616481781
0.08573896437883377 0.45914167165756226 -0.2461005002260208
-0.016975754871964455 0.17907556891441345 0.33969300985336304
-0.006448199041187763 -0.17128999531269073 0.01152300275862217
-0.9021493792533875 -0.17664866149425507 0.41478511691093445
-0.3687920570373535 -0.07355421036481857 0.6122527718544006
-0.15613341331481934 -0.15578538179397583 0.1463385671377182
-0.35659968852996826 0.3009827136993408 0.18538279831409454
0.3233543634414673 1.0609773397445679 -0.35552313923835754
0.24374507367610931 -0.37716105580329895 -1.7938926219940186
-0.17012540996074677 0.31100308895111084 -0.15490740537643433
0.16768212616443634 -0.25887370109558105 -0.11391621828079224
0.5815652012825012 -0.11971458047628403 0.0290269386023283
0.32951998710632324 0.3144571781158447 0.11596134305000305
0.25331583619117737 -0.15789473056793213 -0.07137582451105118
0.04113464429974556 -0.014834397472441196 -0.030707450583577156
0.08719111979007721 -0.04334893450140953 -0.6370136737823486
0.017780831083655357 0.7556242346763611 0.3917872905731201
0.0450594425201416 0.07088272273540497 -0.07099968940019608
-0.060439564287662506 -0.08011552691459656 0.05247204750776291
-0.0778011903166771 -0.1959749311208725 -0.2012905776500702
0.2775196135044098 0.2780020236968994 0.17145586013793945
-0.013286182656884193 -0.052129507064819336 0.034327954053878784
0.23099000751972198 -0.157013937830925 -0.02558792755007744
-0.4297039210796356 -0.40704861283302307 0.4514288604259491
-0.03954325616359711 -0.09068064391613007 -1.0151169300079346
0.09875156730413437 -0.17003986239433289 -0.08386745303869247
-0.29806387424468994 -0.17593134939670563 0.11275956779718399
-0.8478250503540039 0.6774129271507263 -0.3902570307254791
-0.2709709107875824 1.6553401947021484 0.054688893258571625
-0.3727012574672699 0.1782088726758957 0.03357387334108353
0.13484908640384674 -0.14515966176986694 -0.30904313921928406
-0.22335347533226013 -0.13825802505016327 0.4382026493549347
0.8857057690620422 -0.28767794370651245 0.08263660967350006
0.1788574755191803 -0.19427189230918884 -0.1468105912208557
0.014734691008925438 -0.07679207623004913 0.1384999006986618
-0.42350128293037415 -0.5123494863510132 -0.11379730701446533
0.36069515347480774 0.33605507016181946 0.4339803457260132
0.01800687424838543 -0.08196230232715607 0.13709548115730286
0.10080605745315552 0.1666148453950882 0.041821762919425964
-0.015079486183822155 0.08534005284309387 -0.38800522685050964
-0.20136195421218872 -0.4068213701248169 0.7677580118179321
0.06542526930570602 0.0789187029004097 0.0708794891834259
0.17901058495044708 0.08073652535676956 0.4189329445362091
0.6029065251350403 -0.25774672627449036 0.5941586494445801
0.22991861402988434 0.5451683402061462 0.741482675075531
0.23546607792377472 0.09196847677230835 0.4733927249908447
0.02722206898033619 -0.2277783900499344 -0.039314910769462585
0.71317458152771 -0.1404406726360321 1.3096543550491333
0.7445996403694153 1.3456584215164185 0.013415154069662094
0.20312413573265076 -0.001947801443748176 0.1418636441230774
0.04747680202126503 -0.3282002806663513 0.12893077731132507
0.2229572832584381 0.6868319511413574 -0.7705004811286926
-0.4961230456829071 -0.06017923727631569 0.7485002279281616
-0.002269208198413253 -0.14894922077655792 0.08091241866350174
0.09788162261247635 -0.02385028451681137 -0.3585730195045471
-0.46585968136787415 -0.030911920592188835 0.05371960625052452
-0.10365715622901917 -0.39081117510795593 -0.34629884362220764
0.0015830711927264929 -0.0736175999045372 -0.2954544425010681
-0.15223489701747894 0.2926942706108093 0.057052209973335266
0.5364735722541809 0.20720945298671722 -0.15505582094192505
-0.5341818332672119 0.00401879521086812 -0.5158898830413818
-0.10491029918193817 0.23948287963867188 -0.04477647319436073
-0.1932903379201889 0.18498262763023376 0.04547455906867981
0.20842193067073822 0.49796736240386963 -0.5727832317352295
0.6796368956565857 -0.5922666788101196 0.004320170264691114
-0.037278611212968826 0.13876567780971527 -0.04326480254530907
0.1740637570619583 -0.06013072282075882 0.27172601222991943
-0.3203480541706085 -0.7928434610366821 -0.573153555393219
-1.0699440240859985 0.748538076877594 0.7871538400650024
-0.03600214049220085 -0.03136346861720085 0.20448479056358337
0.14395970106124878 0.3541492223739624 -0.19493936002254486
1.1836378574371338 0.768964946269989 -0.03666353225708008
0.8533473610877991 0.46202799677848816 -0.24098145961761475
0.3705004155635834 0.4170188307762146 -0.16603942215442657
-0.16272662580013275 0.12848594784736633 0.09102701395750046
0.4828468859195709 0.2241317331790924 0.6458035111427307
-0.6048851609230042 0.9653403162956238 -0.21056436002254486
-0.12924881279468536 0.25532644987106323 0.12008088827133179
-0.035425279289484024 -0.2605983018875122 0.01687786541879177
0.19908082485198975 0.26883718371391296 -0.21693620085716248
-0.657689094543457 -0.22225424647331238 0.2228812277317047
-0.07255061715841293 -0.19146305322647095 0.02471783012151718
-0.12552621960639954 -0.42273804545402527 -0.07447405904531479
-0.10200846940279007 0.8959657549858093 -0.6412196755409241
-0.06735366582870483 -0.40069860219955444 0.01295593474060297
-0.11297204345464706 -0.2471112161874771 -0.12092374265193939
-0.11772988736629486 0.02859320305287838 -0.14996123313903809
-0.3069976568222046 -0.1261669248342514 -0.2258508801460266
-0.1978839486837387 -0.34400811791419983 -0.030523937195539474
-0.15479649603366852 -0.05757719278335571 -0.14576002955436707
0.010830527171492577 0.025762321427464485 -0.028278959915041924
-0.12014353275299072 0.15215761959552765 -0.3792911767959595
-1.3699092864990234 -0.25860288739204407 0.48176518082618713
-0.17029090225696564 0.006340553984045982 0.003563284408301115
-0.0334206186234951 0.08374752849340439 0.17387770116329193
-0.5536108613014221 -1.1422773599624634 -0.39885571599006653
-0.7223978042602539 0.6180968284606934 0.34083062410354614
-0.1956605166196823 -0.002678063465282321 0.11763690412044525
0.01689344085752964 0.04800637438893318 0.2403024286031723
-0.056805483996868134 0.3559962213039398 0.17884497344493866
-0.21492645144462585 0.26698920130729675 0.3658146858215332
-0.022405900061130524 0.11821609735488892 0.2520500719547272
0.3168903887271881 -0.11627772450447083 -0.020282870158553123
0.6284624934196472 -0.5464783906936646 0.7468289732933044
-0.0029483686666935682 0.4620104432106018 -0.6487383246421814
0.32554811239242554 -0.11320830881595612 0.004833838902413845
-0.2924233675003052 0.0984182357788086 -0.17420843243598938
-0.20993618667125702 1.0353084802627563 0.533460259437561
-0.2939741015434265 0.5778421759605408 0.6683672070503235
-0.2831311523914337 0.2783057689666748 0.04113161563873291
-0.37568798661231995 0.11240474879741669 -0.1196332722902298
-0.569602906703949 0.8443134427070618 -0.4529000520706177
-1.0662870407104492 -0.3180171847343445 -0.20088642835617065
-0.4923860728740692 0.12854161858558655 -0.1791926473379135
-0.06685394048690796 0.07945714145898819 -0.0031855739653110504
-0.5530585050582886 0.22913499176502228 -0.35550862550735474
-0.06384104490280151 -0.08385372161865234 0.26745814085006714
-0.13346996903419495 0.08500541746616364 -0.007302174344658852
0.07244447618722916 -0.31102752685546875 -0.4865608215332031
-0.8148181438446045 0.49201926589012146 -0.49096596240997314
-0.7028058171272278 -0.05763448402285576 -0.12870146334171295
-0.15517035126686096 -0.166878342628479 -0.43351826071739197
-0.20848368108272552 0.08926273882389069 0.19189199805259705
0.6716728210449219 1.3257172107696533 -0.33443689346313477
-0.26761817932128906 0.688897430896759 0.05484555661678314
-0.09356430917978287 0.3241797089576721 0.10462974011898041
0.14513380825519562 -0.060363154858350754 0.5357085466384888
-0.37458574771881104 0.44415923953056335 0.9254773259162903
1.1637108325958252 0.6648309826850891 -0.797638475894928
0.21413244307041168 0.1054944321513176 0.4151073098182678
-0.05394361540675163 0.1985759288072586 0.0017779311165213585
0.30465444922447205 0.9972449541091919 -1.1903915405273438
1.0887614488601685 -0.817340075969696 -0.17421802878379822
0.14816512167453766 0.1771751046180725 -0.18154409527778625
0.1478494554758072 0.09680043905973434 0.07960323244333267
0.08953678607940674 -0.1034524217247963 0.4446062743663788
-0.5398043394088745 -0.12826436758041382 0.049608275294303894
0.04922688379883766 0.028944535180926323 0.11942590773105621
-0.1911669224500656 0.018332166597247124 -0.10326717793941498
-0.46697917580604553 0.12207575887441635 -0.3728697597980499
1.2562520503997803 -0.3728605806827545 1.3129745721817017
-0.03425854444503784 -0.026625201106071472 0.02632995694875717
-0.2823968231678009 0.03586059436202049 0.01969628408551216
0.13082167506217957 0.1204465702176094 -0.015139426104724407
0.0019082481740042567 0.4121208190917969 -0.44980934262275696
-0.18775242567062378 0.09304271638393402 -0.048784103244543076
-0.013194851577281952 0.15548010170459747 0.12348104268312454
-0.0069750952534377575 0.05840640887618065 0.3649177849292755
0.36277103424072266 0.6052472591400146 0.4219478964805603
0.07130678743124008 0.20931746065616608 0.21236197650432587
-0.34177640080451965 -0.06618285179138184 -0.22673073410987854
-0.3393411934375763 -0.5291241407394409 -1.3076317310333252
-0.1555403620004654 -0.6384929418563843 0.3110477328300476
-0.3172056972980499 -0.21265017986297607 -0.3309267461299896
-0.05760963633656502 -0.07199238985776901 0.06406770646572113
-0.6358215808868408 0.047348011285066605 -0.3477567732334137
-0.37568238377571106 -0.5132580995559692 -0.03930521383881569
-0.16311439871788025 -0.10350263863801956 -0.0041650086641311646
-0.005854732822626829 0.04584844410419464 -0.3752208948135376
-0.09890060126781464 0.4736022353172302 -0.4955751597881317
0.3677336573600769 -1.805468201637268 0.7504083514213562
0.032399777323007584 -0.13592542707920074 -0.24093349277973175
-0.16010932624340057 -0.17513684928417206 0.018574023619294167
0.03492451459169388 -0.8178607225418091 0.27659258246421814
-0.007558583281934261 0.08062249422073364 -0.17481207847595215
-0.12983646988868713 -0.2351488322019577 0.017598751932382584
-0.022804968059062958 -0.22871363162994385 0.0674426332116127
0.6075527667999268 -0.7770347595214844 0.17975899577140808
-0.5409590601921082 -0.6574790477752686 -0.39128378033638
-0.018442846834659576 -0.3679620921611786 0.029847100377082825
-0.030311862006783485 0.2986662685871124 -0.2437104880809784
-0.03725085034966469 0.599754810333252 -0.15821325778961182
0.02988298423588276 -0.26346534490585327 0.10037083178758621
-0.03703497722744942 0.26171326637268066 -0.18801744282245636
0.04603755474090576 0.07449350506067276 -0.007198297418653965
0.5483905673027039 0.41575363278388977 -0.22880755364894867
0.36313846707344055 0.15010316669940948 -0.6835222840309143
0.1389896422624588 0.11531142145395279 -0.11481984704732895
-0.07214786112308502 -0.21587322652339935 0.20954790711402893
-1.065524697303772 0.5878021121025085 0.7640544176101685
-0.9708319902420044 1.494688868522644 -0.3198349177837372
-0.31236574053764343 0.11440369486808777 0.2079295963048935
0.0026672841049730778 -0.10739141702651978 0.17909713089466095
0.5476086735725403 0.2550131380558014 0.9131952524185181
0.059843264520168304 -0.03157772496342659 0.254263699054718
0.09073281288146973 -0.04766867682337761 0.2941458523273468
-0.29332292079925537 -0.029372112825512886 -0.007121652830392122
-0.42556723952293396 0.0693928450345993 -0.508352518081665
-0.5005074739456177 0.028336357325315475 -0.15571379661560059
-0.3497196137905121 -0.013904907740652561 -0.07561532407999039
-0.4754267930984497 -0.1299387812614441 0.18083345890045166
-0.6763487458229065 -0.1627165675163269 0.18198850750923157
0.1468510776758194 -0.35102730989456177 0.7650803327560425
-0.4184882640838623 -0.16650979220867157 0.24290098249912262
-0.1209578886628151 -0.13377298414707184 -0.10313364863395691
-0.01762845367193222 -0.11156239360570908 -0.11471797525882721
0.06861135363578796 0.08666735142469406 -0.6639812588691711
-0.08712849020957947 -0.12268056720495224 -0.153980553150177
0.39802801609039307 -0.06427652388811111 0.09506218880414963
1.2421808242797852 -0.32649871706962585 0.15071788430213928
-0.16268394887447357 0.18972262740135193 0.2533462345600128
0.4225614368915558 -0.06808073818683624 0.12931370735168457
-0.14492256939411163 0.006865156814455986 0.14502879977226257
-0.18902574479579926 -0.6639140248298645 -0.7383538484573364
-0.16455480456352234 0.19825731217861176 0.24889333546161652
-0.16209150850772858 -0.061393313109874725 0.06309739500284195
-0.2666274905204773 -0.1742979884147644 -0.32557427883148193
-0.11125810444355011 -0.2740817070007324 -0.8933747410774231
-0.04693198949098587 -1.0758124589920044 -0.03850625827908516
-0.21158532798290253 -0.301645964384079 -0.3593868315219879
-0.24141661822795868 -0.01231585256755352 0.1396729052066803
-0.13349510729312897 -0.6459121704101563 0.990158200263977
0.08764760941267014 -0.47411108016967773 -0.509829044342041
-0.1644769012928009 -0.16998684406280518 0.17850476503372192
0.32603350281715393 0.2708703875541687 -0.27780523896217346
0.3109756410121918 -0.20169562101364136 0.14615733921527863
0.9171505570411682 -0.3489648103713989 -0.5634452700614929
0.3839532434940338 0.13654768466949463 -0.2696186304092407
-0.23881039023399353 0.2098056823015213 0.1715255230665207
-0.08388295769691467 -0.07594364881515503 0.12456060200929642
-0.2942943572998047 0.8811415433883667 0.7464658617973328
-0.2401563823223114 0.2669846713542938 0.24712727963924408
0.10134196281433105 -0.31301823258399963 0.04062028229236603
0.17460346221923828 -0.14128437638282776 1.5323593616485596
-1.038659930229187 -0.5275467038154602 -0.5311586856842041
-0.05378235876560211 -0.30898788571357727 0.16176755726337433
-0.06126751750707626 -0.019117603078484535 -0.07295742630958557
0.3467690050601959 -0.09506253898143768 -0.13189874589443207
-1.7407506704330444 0.23505161702632904 0.46624264121055603
-0.2073487639427185 -0.011502192355692387 -0.02159534953534603
0.26737749576568604 0.08373352885246277 -0.17533059418201447
0.12399773299694061 0.11045917123556137 -0.04389302060008049
-1.721564531326294 0.2546718120574951 -0.20749355852603912
-0.014450402930378914 0.11578630656003952 -0.175493523478508
0.2598920464515686 0.09817056357860565 0.06562212109565735
0.22897182404994965 0.09533869475126266 0.2699824869632721
0.19633886218070984 0.1567184031009674 0.2909705638885498
0.2395581305027008 0.1060607060790062 0.12063801288604736
0.33247441053390503 -0.3336382508277893 0.029477745294570923
0.8189659714698792 -0.6509553790092468 -0.3476436734199524
0.39714664220809937 -0.2564137578010559 -0.5518590211868286
0.3940141201019287 -0.36004653573036194 -0.08997473865747452
-0.0006920117302797735 0.2016543596982956 -0.138266921043396
0.23420467972755432 0.8736220002174377 -0.437545508146286
0.040371689945459366 -0.25857970118522644 0.4898795187473297
0.0393817275762558 0.2241048514842987 -0.09131580591201782
-0.012973782606422901 0.13676628470420837 -0.18186283111572266
-0.59011310338974 0.04682803153991699 -0.6275614500045776
-1.3223518133163452 0.6876112222671509 -0.458340048789978
-0.26488539576530457 0.21205036342144012 -0.28620192408561707
0.14019867777824402 -0.49494513869285583 -0.22571803629398346
-0.1735311597585678 -0.5111732482910156 -0.45847785472869873
0.4822876453399658 -0.3991760313510895 -0.42299884557724
0.15311910212039948 -0.48318833112716675 -0.2692945897579193
-0.07435180991888046 0.13475829362869263 0.3114433288574219
-1.1091727018356323 -0.031396280974149704 0.3932191729545593
0.00021696719340980053 -0.10618790239095688 0.49810224771499634
-0.21001772582530975 0.09018541127443314 0.33357590436935425
-0.13036714494228363 -0.10553858429193497 0.16249842941761017
0.7583895921707153 -0.27486690878868103 -0.7710234522819519
-0.7233495116233826 -1.2691724300384521 0.22293901443481445
-0.09919942170381546 -0.2761792242527008 0.022374706342816353
-0.21021641790866852 0.14233918488025665 -0.19067853689193726
-0.51584792137146 0.5820439457893372 -0.6938047409057617
-0.32683953642845154 0.33868464827537537 -0.6583964824676514
-0.27292582392692566 0.21645699441432953 -0.30675917863845825
-0.18878202140331268 -0.027343356981873512 -0.28340449929237366
-0.22789886593818665 -0.2664593756198883 0.3702353537082672
-0.10707403719425201 -0.3731611371040344 -0.24358481168746948
-0.19683358073234558 -0.09683696925640106 -0.18638575077056885
-0.07347745448350906 -0.2761639356613159 0.03052518144249916
-0.09200499951839447 -0.3852756917476654 0.03419646993279457
0.013906583189964294 0.047722022980451584 -0.4633348286151886
-0.06120152026414871 -0.2643778324127197 -0.01674872636795044
-0.08325974643230438 -0.2369099110364914 -0.05160282924771309
1.3030939102172852 -0.1170252189040184 -0.8693631887435913
-0.6878254413604736 -0.4997028708457947 0.26322445273399353
0.01640063151717186 -0.25057846307754517 -0.11650160700082779
0.21354533731937408 -0.040787599980831146 -0.19465884566307068
0.6491957902908325 -0.38260215520858765 -0.27143728733062744
0.14984315633773804 0.6057259440422058 -0.5788331031799316
0.2669627368450165 -0.006027644965797663 -0.2691522538661957
-0.1331721991300583 -0.051157671958208084 0.23699679970741272
-0.44169124960899353 0.37375158071517944 0.38768768310546875
0.42377495765686035 -0.7039263248443604 -0.28433284163475037
-0.09404750913381577 -0.08154424279928207 0.1821557581424713
-0.4803175628185272 -0.035366784781217575 0.08911987394094467
-0.8132472038269043 0.2599484622478485 0.35000452399253845
0.36947205662727356 -0.07390829920768738 1.5544180870056152
-0.4203619658946991 -0.009495713748037815 0.31240206956863403
0.03729718178510666 -0.1406625360250473 -0.3801564574241638
-1.1523524522781372 -0.41702157258987427 0.5181581974029541
-0.7345349192619324 -0.6155149936676025 -0.8459554314613342
-0.22245094180107117 -0.2388460636138916 -0.3369443416595459
-0.2950347065925598 0.022471383213996887 0.02131829224526882
-0.7036518454551697 0.3842276930809021 0.4414481818675995
-1.01253342628479 0.6334783434867859 0.15901164710521698
-0.44373852014541626 0.13988958299160004 0.08065251260995865
-0.25590619444847107 0.04518336057662964 -0.20324477553367615
-0.5166112184524536 0.08313386142253876 -0.012239396572113037
-0.1702437400817871 0.3460121154785156 0.10319873690605164
-0.2742849588394165 0.08869001269340515 -0.13725882768630981
-0.03377019613981247 -0.003679767018184066 -0.14521706104278564
-0.255718857049942 0.26331716775894165 -0.17222845554351807
-0.08353803306818008 -0.8205972909927368 -0.5094258785247803
-0.08336670696735382 -0.07858101278543472 -0.20608337223529816
0.16439080238342285 0.08043486624956131 0.32286590337753296
-0.16309209167957306 -0.1914244145154953 0.288991242647171
0.8151922821998596 0.7044196128845215 0.3008435368537903
0.22435306012630463 0.13599669933319092 0.31955933570861816
0.16437943279743195 -0.394973486661911 0.08236809074878693
0.06759592890739441 -0.4552553594112396 0.13461090624332428
0.5406071543693542 0.4838241636753082 -0.014248959720134735
0.1930570900440216 -0.30046188831329346 0.0813608169555664
0.0491376556456089 0.10771194100379944 0.0035644059535115957
-0.6717413663864136 0.6230161786079407 0.8877590298652649
-0.09979692101478577 0.8557886481285095 -0.9900763630867004
-0.062046825885772705 0.28316694498062134 -0.014474962837994099
-0.24488197267055511 0.01568273827433586 0.13595281541347504
-0.019552307203412056 0.3114375174045563 0.9637345671653748
0.008474010974168777 0.2296602725982666 -0.18421494960784912
-0.16623088717460632 0.07466893643140793 0.1969868242740631
0.06549454480409622 0.20266036689281464 -0.17791979014873505
-0.10116679221391678 0.2135205864906311 -0.4972991347312927
0.08234743773937225 0.17304249107837677 -0.10108606517314911
0.04365953803062439 0.20976299047470093 -0.19758546352386475
-0.12369494885206223 -0.12123345583677292 0.12311433255672455
-0.07225977629423141 0.2899089753627777 -0.28592902421951294
0.20646972954273224 -0.7225304245948792 0.7319961190223694
-0.06851895898580551 -0.1533662974834442 0.1555478423833847
0.04946061596274376 0.06434303522109985 -0.0020674807019531727
0.05837669596076012 0.03641006723046303 0.336079865694046
0.2132127434015274 0.24857687950134277 -0.34105566143989563
0.059506721794605255 0.0802411288022995 0.0025286986492574215
0.022589072585105896 -0.03988456353545189 -0.06322892010211945
-0.8827428221702576 -0.35433441400527954 -0.05659950524568558
1.6966923475265503 -0.35147830843925476 0.19222906231880188
0.1232389360666275 -0.10843219608068466 -0.019860219210386276
0.18643508851528168 -0.18197375535964966 -0.10080711543560028
0.2721080183982849 -0.15287552773952484 -0.2588391602039337
0.3062467873096466 -0.02413356304168701 0.0768066868185997
0.21214862167835236 -0.15882039070129395 -0.11528804153203964
-0.07715672999620438 0.04719299450516701 0.12996630370616913
0.41663920879364014 0.07029233127832413 0.4243094325065613
0.09692489355802536 -0.26002323627471924 -0.40723729133605957
0.014954984188079834 0.0059735700488090515 0.11751449853181839
-0.03907458484172821 -0.12523983418941498 -0.08137862384319305
-0.4660210609436035 -0.6399288177490234 -0.6665183305740356
0.6456654071807861 0.6557647585868835 -0.6617762446403503
-0.011186213232576847 -0.08713684976100922 -0.2430146187543869
0.12379592657089233 -0.005446411669254303 0.04043806344270706
0.9414339661598206 -0.7748407125473022 1.6082282066345215
0.2781710624694824 0.11502950638532639 -0.6476663947105408
0.26178160309791565 -0.08041507005691528 0.1348791867494583
0.013187895528972149 0.14086462557315826 -0.1905672699213028
0.4273085296154022 0.8887722492218018 -0.0282160472124815
0.24949702620506287 -1.2483179569244385 -0.673751950263977
0.08782732486724854 0.06839659810066223 -0.2329617738723755
-0.1370219588279724 0.14021778106689453 -0.1301099807024002
-1.3109679222106934 0.5934821367263794 -0.21874746680259705
0.691552460193634 0.12885569036006927 -0.059678446501493454
-0.17645996809005737 0.1779606193304062 -0.12257640808820724
-0.05946282297372818 0.07654055207967758 -0.22118745744228363
-0.4055945873260498 -0.03192700445652008 -0.13247007131576538
0.1598370224237442 0.6867455840110779 0.09906156361103058
-0.07617823779582977 0.15386955440044403 -0.16500216722488403
0.22165317833423615 -0.19075022637844086 0.1513032466173172
0.7135836482048035 -0.8929827213287354 -0.6815989017486572
0.45074576139450073 -1.1517021656036377 -0.4286300539970398
0.31338343024253845 -0.39287465810775757 -0.03136761859059334
-0.24938121438026428 0.05457523465156555 -0.03184287250041962
-0.6379247903823853 0.30253130197525024 -0.09819462150335312
-0.14292307198047638 0.6317664384841919 -0.4904728829860687
-0.29412412643432617 0.16089382767677307 -0.08630383014678955
-0.024611247703433037 0.04181570187211037 -0.04400986433029175
0.05427977070212364 0.017354562878608704 0.025688957422971725
0.3882260322570801 -0.04210318624973297 -0.17325717210769653
0.046220146119594574 0.03694439306855202 -0.058448974043130875
0.08950363844633102 -0.03508005291223526 0.09776759892702103
0.2269737720489502 -1.656084418296814 -0.5384957790374756
0.04422637075185776 0.13142569363117218 0.2780902683734894
0.09270141273736954 -0.21393148601055145 0.04379436373710632
-0.1450463831424713 0.011966442689299583 0.023182721808552742
-0.08899343758821487 -0.10900107026100159 -0.3766230344772339
-0.07741512358188629 0.4314436614513397 0.03249727562069893
-0.0949818342924118 0.05751832574605942 -0.03920004144310951
-0.24150346219539642 -0.19690914452075958 0.08845003694295883
0.21804937720298767 0.7107992768287659 0.79754239320755
0.21117255091667175 0.2596591114997864 0.24900613725185394
-0.13385340571403503 -0.03478442505002022 0.20580416917800903
-0.0958138182759285 0.1772322952747345 -0.1374697983264923
0.7624513506889343 -0.1439221203327179 -0.24200212955474854
1.476550579071045 0.9483945369720459 0.058494653552770615
0.22619791328907013 0.22935132682323456 -0.12721875309944153
0.1273948699235916 -0.07516022771596909 -0.15705575048923492
-0.10083221644163132 0.5018129944801331 -0.15337613224983215
0.806152880191803 0.5270691514015198 -0.288358211517334
0.17973582446575165 0.07996483147144318 -0.18211784958839417
-0.02436058223247528 -0.03187313303351402 -0.24864241480827332
0.5048286318778992 -0.4300110340118408 -0.03254576027393341
-0.25915125012397766 -0.5529541373252869 -0.7833421230316162
0.018924357369542122 -0.1399424970149994 -0.3039190173149109
0.23369769752025604 0.2514549493789673 0.04511026665568352
0.647125780582428 1.3040496110916138 -0.9004749655723572
0.7193546295166016 -0.08419253677129745 0.24439620971679688
0.3630483150482178 0.3419419527053833 -0.049017857760190964
-0.11988508701324463 0.19752846658229828 0.03361586853861809
0.07053112238645554 0.199201300740242 0.353230357170105
-0.1560620665550232 0.18115933239459991 0.07002151757478714
-0.09584116190671921 0.19605235755443573 0.07562921196222305
0.10192720592021942 0.035144008696079254 0.14208993315696716
-0.2803662121295929 0.1870127171278 1.4141634702682495
0.7116429805755615 -1.2797828912734985 0.16739386320114136
0.13018237054347992 -0.12948577105998993 0.31817278265953064
0.4327424168586731 -0.14548125863075256 -0.0041452194564044476
0.5132259726524353 -0.009961654432117939 -0.021074729040265083
0.4169459939002991 -0.2656211256980896 -0.1549181193113327
0.4115213453769684 -0.14906661212444305 -0.027209077030420303
0.1155749261379242 -0.1127350926399231 -0.10108320415019989
-0.31323111057281494 -0.0460529550909996 -0.6801202297210693
-0.3901972472667694 -0.017136704176664352 -0.6025195121765137
-0.019422966986894608 -0.0923883318901062 -0.23699429631233215
-0.030809810385107994 0.07197798043489456 0.2964126467704773
0.2071729302406311 -0.6116563081741333 0.90422523021698
-0.35615918040275574 1.028462529182434 0.932317316532135
-0.044493936002254486 0.12428020685911179 0.4616369605064392
-0.11724314093589783 -0.09763092547655106 0.09645171463489532
-0.3143227696418762 -0.5759754180908203 0.721631646156311
-0.17652980983257294 0.16747891902923584 0.25461283326148987
-0.1355600208044052 -0.12617264688014984 0.18207871913909912
-0.08916471153497696 0.09033330529928207 -0.29301929473876953
0.9812997579574585 0.7285184860229492 -0.4021427035331726
-0.873772144317627 0.5553458333015442 0.6321260929107666
-0.02781316265463829 0.21495240926742554 -0.18371272087097168
0.20795994997024536 0.036626797169446945 -0.15472614765167236
-0.11966907232999802 -0.23034913837909698 0.10740287601947784
0.6212044358253479 -0.5035502910614014 -0.18344196677207947
0.22326527535915375 -0.06325434893369675 -0.11662463843822479
-0.044309940189123154 0.303830623626709 0.10075203329324722
-0.12707428634166718 0.4226187467575073 0.10414827615022659
0.04089202359318733 0.432636559009552 0.16158559918403625
-0.04507141560316086 0.33793938159942627 0.12830843031406403
-0.04647497460246086 -0.3421986997127533 -0.2429402619600296
-0.5880218744277954 -0.6709550619125366 -0.4099313020706177
0.628742516040802 0.26677700877189636 -0.45615243911743164
-0.027799105271697044 -0.3223077952861786 -0.2994132339954376
-0.05296222120523453 0.1287182718515396 0.2530899941921234
0.025513963773846626 0.2848767042160034 0.816486656665802
0.2066332846879959 -0.2791290879249573 0.42485520243644714
-0.009153933264315128 0.08681757748126984 0.3502202033996582
0.19061262905597687 0.015023043379187584 -0.09934822469949722
0.6380687952041626 -0.9029924273490906 -0.6792159080505371
0.5993551015853882 0.5622071623802185 0.6526403427124023
0.3035402297973633 -0.03938273340463638 -0.07673007249832153
0.1993926614522934 -0.13313180208206177 -0.17724186182022095
-0.5622922778129578 -0.7126083970069885 -0.5570634007453918
0.3635527789592743 0.3329682946205139 -1.3324658870697021
0.12046641856431961 -0.15695258975028992 -0.3729228079319
-0.2629670798778534 -0.3268539607524872 0.16246992349624634
0.23084476590156555 -0.5055060982704163 0.07515395432710648
-0.15695607662200928 -0.3701171875 0.6132400035858154
-0.18165713548660278 -0.36502715945243835 0.20863346755504608
-0.09394918382167816 0.1746263951063156 -0.09036118537187576
-0.5542198419570923 -0.13370589911937714 -0.29128965735435486
-0.07263514399528503 -0.2867112159729004 0.14797310531139374
-0.14386050403118134 0.05882556736469269 -0.1084803119301796
0.06711302697658539 -0.19129575788974762 -0.42342570424079895
0.49105653166770935 -0.2641453146934509 1.5827133655548096
0.16531769931316376 -0.05576170235872269 -0.3929418623447418
0.14463022351264954 -0.16823573410511017 -0.1408746838569641
-0.21103371679782867 0.05978824570775032 0.23617973923683167
-0.17622391879558563 -0.5868462920188904 0.27226048707962036
-0.42024141550064087 0.3870595693588257 0.9920830726623535
-0.2332122027873993 0.02632332034409046 0.3373224139213562
-0.10555742681026459 0.0075510540045797825 0.0697118267416954
0.46585267782211304 0.8258126378059387 -0.009631955996155739
-0.3840978741645813 -0.2655051052570343 -0.7704246640205383
-0.0613756887614727 0.08348888158798218 -0.05786275863647461
0.2636941373348236 -0.04038923978805542 0.2803303301334381
0.31700605154037476 -0.39966684579849243 -1.1225266456604004
0.7339178323745728 0.8967601656913757 -0.4021490216255188
0.3314780592918396 0.036714788526296616 0.0018958419095724821
0.02206110954284668 0.19842194020748138 0.05910056084394455
0.03004826232790947 0.04981803521513939 -0.2352069616317749
-0.6645246744155884 1.1620099544525146 0.44316524267196655
-0.0722988024353981 0.30823707580566406 0.0731697827577591
-0.4250275492668152 0.09270735085010529 -0.15961582958698273
-0.3584277927875519 -0.14553187787532806 0.030662814155220985
1.04245924949646 -0.22731292247772217 -0.017371337860822678
-0.22323733568191528 0.016817236319184303 -0.09902683645486832
-0.22508080303668976 0.012820277363061905 0.11310842633247375
-0.3853101432323456 0.4551231563091278 0.34276077151298523
0.7389305830001831 -0.15522168576717377 0.0718943178653717
-0.11858044564723969 0.04300680011510849 0.14733794331550598
0.1993483304977417 0.23541991412639618 -0.1849776655435562
-0.19672740995883942 -0.15188007056713104 0.977860152721405
0.7024896740913391 -0.3798820972442627 -0.05465584993362427
0.2102300375699997 0.1060427874326706 -0.010844200849533081
0.029992522671818733 0.08485209196805954 -0.06439067423343658
-0.29020631313323975 0.40493297576904297 0.2430298924446106
1.1757091283798218 -0.9479990601539612 -1.4152604341506958
0.13741134107112885 0.0020271711982786655 -0.19675296545028687
-0.17199093103408813 0.303728312253952 -0.09700830280780792
0.012639844790101051 0.9373266100883484 -0.41758161783218384
-0.3224746882915497 0.3234719932079315 0.06711922585964203
-0.16536907851696014 0.4029644727706909 -0.13281072676181793
0.24155735969543457 -0.27224910259246826 -0.25681382417678833
0.6205652356147766 1.9528052806854248 0.523703396320343
0.22695240378379822 -0.6527811288833618 -0.5081933736801147
0.29197070002555847 -0.029973836615681648 -0.17696766555309296
0.07555029541254044 -0.22590792179107666 0.04760466516017914
0.496220201253891 -0.24103696644306183 -0.6979443430900574
-0.6484968066215515 -0.5389696955680847 -0.03823504596948624
0.02700936794281006 -0.2720138132572174 -0.08065410703420639
0.10265360027551651 -0.04996849596500397 -0.13179835677146912
-0.1459154188632965 0.34528160095214844 -0.017737429589033127
-0.4693092703819275 0.2350676953792572 -0.026511045172810555
0.002695562085136771 0.028310419991612434 -0.11144772171974182
0.05588044226169586 -0.4601914882659912 0.004180616699159145
0.20055793225765228 -0.26547756791114807 0.36188071966171265
-0.12951195240020752 -0.45035821199417114 0.022625552490353584
0.04491535946726799 -0.4331927001476288 0.05396532639861107
0.3958200216293335 0.0868394523859024 -0.32245320081710815
0.2567642331123352 0.20602060854434967 0.4590393006801605
0.3261678218841553 0.9089277982711792 -0.05109194666147232
0.35099637508392334 0.20449651777744293 -0.17968036234378815
-0.0008628956857137382 -0.18138284981250763 -0.15058493614196777
0.21269230544567108 0.19382713735103607 0.5176272988319397
0.4766629934310913 -0.3068423569202423 -0.22135791182518005
0.10020337253808975 -0.1433604657649994 -0.0602339506149292
-0.40888723731040955 -0.1584935039281845 -0.003955984488129616
-0.6779885292053223 0.1621507853269577 0.17332208156585693
0.12246358394622803 -0.49850985407829285 -0.39134666323661804
-0.3869514763355255 -0.16600747406482697 -0.025178363546729088
0.036396224051713943 0.09840534627437592 0.12247690558433533
0.23087914288043976 0.602480947971344 -0.0710761696100235
-0.2523207664489746 -0.42979660630226135 0.3265005052089691
0.026823898777365685 0.0839836597442627 0.12662123143672943
-0.22346343100070953 0.24776096642017365 0.27754101157188416
-0.752104640007019 0.0679493099451065 0.21716557443141937
0.46132615208625793 -0.8176999688148499 0.30374449491500854
-0.19466547667980194 0.08149576187133789 0.27777615189552307
0.21504351496696472 0.07698949426412582 -0.01259625144302845
-0.21087339520454407 -0.16831661760807037 -0.720332145690918
-0.560255229473114 0.6101726293563843 1.0227257013320923
0.04565830156207085 0.10470570623874664 0.05087564140558243
0.4972720444202423 0.05059537664055824 0.356415331363678
-0.25633493065834045 -0.8074740171432495 0.46343275904655457
0.4833439290523529 -0.09580681473016739 0.3601861894130707
0.4047527313232422 -0.08017747104167938 0.3677903115749359
0.13431763648986816 -0.08250290155410767 0.17644362151622772
0.6823514699935913 -0.36315321922302246 -0.32504773139953613
-0.05221794918179512 0.6527698040008545 -0.12907692790031433
0.207572802901268 -0.018011368811130524 0.059870943427085876
-0.13857844471931458 0.15756306052207947 -0.18665650486946106
0.7754011154174805 -1.8981473445892334 0.05782889947295189
-1.1945701837539673 -0.4150063693523407 -0.7486572861671448
-0.16744045913219452 -0.19776302576065063 -0.2272489070892334
0.011163851246237755 0.2516317367553711 0.08673536032438278
0.1674119085073471 0.10218176990747452 0.01834087260067463
-0.563224196434021 0.3963575065135956 -0.01911827176809311
-0.043219126760959625 0.2532690465450287 0.054728806018829346
-0.037793003022670746 0.021671807393431664 0.08175230026245117
-0.8810893297195435 -1.2219698429107666 0.31394994258880615
0.9770697951316833 0.08753964304924011 -0.7333909869194031
-0.016016243025660515 -0.14545665681362152 0.03478391468524933
0.21776670217514038 -0.05014614388346672 0.13670280575752258
1.3801666498184204 -0.18166498839855194 0.13709551095962524
0.08459586650133133 -0.4439021050930023 0.46838808059692383
0.3620159924030304 -0.0984991118311882 0.20408886671066284
-0.46294093132019043 -0.015196907334029675 -0.1082279160618782
-0.039094842970371246 -0.31327617168426514 -0.3333969712257385
-0.17298787832260132 0.08663889020681381 0.3084009289741516
-0.3889393210411072 -0.03745296970009804 -0.08416064828634262
-0.33648520708084106 0.45185980200767517 -0.08618894964456558
-0.5986900925636292 0.27298083901405334 1.4101588726043701
-0.43669912219047546 0.31227219104766846 1.3027830123901367
-0.37496814131736755 0.39473822712898254 0.31451624631881714
-0.23688994348049164 0.0821194052696228 0.25392889976501465
-0.1330038607120514 -0.06434084475040436 0.2371613085269928
-0.13873706758022308 0.08750378340482712 0.1370566338300705
-0.2103879302740097 0.04736581817269325 0.2414093315601349
-0.1654888540506363 0.15803538262844086 0.19522282481193542
-0.20675043761730194 0.3718162775039673 -0.36866167187690735
-0.14970572292804718 0.02505607344210148 0.8651365637779236
-0.16005170345306396 0.15312440693378448 0.22893095016479492
-0.1731150597333908 -0.035366613417863846 0.19767983257770538
-0.03622762858867645 0.35795578360557556 0.08270295709371567
-0.10903934389352798 0.1800347864627838 0.12037736922502518
-0.14811691641807556 0.04786662012338638 0.17487724125385284
0.26339900493621826 0.1544530987739563 -0.3463948369026184
0.30234599113464355 0.335323303937912 -0.33107441663742065
0.2322245091199875 0.12527786195278168 -0.40469878911972046
0.2676786184310913 0.17269054055213928 -0.34454667568206787
0.060993093997240067 0.19316576421260834 -0.07831940054893494
-0.5247266888618469 -0.2711452841758728 0.2441035658121109
0.12980911135673523 0.8391278386116028 -0.36829903721809387
0.002036670222878456 0.2247433066368103 -0.07120891660451889
-0.11764898896217346 0.053810663521289825 -0.07324829697608948
-0.4141464829444885 1.083647608757019 -0.4479074478149414
-0.2035694420337677 -0.5761349201202393 0.11279832571744919
-0.16745918989181519 0.0960739403963089 -0.1043747067451477
-0.1149078756570816 -0.22396287322044373 0.22029423713684082
-0.4734871983528137 0.48286616802215576 0.2793005108833313
0.005911729764193296 -1.025205373764038 0.9118647575378418
-0.1521131992340088 -0.25042277574539185 0.3204161524772644
0.1634022444486618 0.28134071826934814 0.13280121982097626
-0.4178493916988373 0.8884514570236206 0.4472537934780121
0.37787070870399475 -0.022426152601838112 0.06259168684482574
0.11079192161560059 0.3299783170223236 0.1641455888748169
0.4451195001602173 0.010605782270431519 -0.09573305398225784
0.30099165439605713 -0.0894940122961998 0.32881271839141846
0.648444652557373 -0.2045021653175354 -0.21326041221618652
0.44460445642471313 -0.034097734838724136 -0.052076783031225204
0.16929852962493896 0.3242877721786499 -0.1305779218673706
1.0946266651153564 0.678219735622406 1.6638033390045166
0.19251222908496857 -0.9800757169723511 -0.6306716203689575
0.2721724212169647 0.19788983464241028 0.03725261613726616
0.15280258655548096 -0.21811042726039886 -0.22049856185913086
-0.1285361349582672 0.36574503779411316 -0.32008013129234314
-0.4364098906517029 -0.40539854764938354 -0.02377747930586338
0.01808285526931286 -0.15525873005390167 -0.22078393399715424
-0.22614896297454834 0.010886636562645435 0.21363422274589539
-0.34996604919433594 0.8251638412475586 0.6700463891029358
0.039432771503925323 0.14178314805030823 0.20022214949131012
-0.21072432398796082 0.12953898310661316 0.26716509461402893
0.04803259298205376 0.028287148103117943 0.12767642736434937
-0.4500860869884491 0.600665807723999 -1.126644492149353
-0.3532091975212097 -0.025009652599692345 -0.44331496953964233
-0.07385910302400589 0.1105831041932106 -0.11171268671751022
-0.05133605748414993 0.08668641000986099 -0.06825269013643265
0.8146551251411438 -0.25394347310066223 0.31170520186424255
-0.10521560907363892 0.5060592889785767 -1.4937390089035034
0.06903776526451111 0.11216191202402115 -0.20766688883304596
0.15777671337127686 0.13191349804401398 0.19941847026348114
0.19264867901802063 0.606304407119751 -0.05223940685391426
0.5799688100814819 0.17336703836917877 -0.1874711513519287
0.21665535867214203 0.17935572564601898 0.09425017237663269
0.14129085838794708 -0.05952897667884827 -0.1685430258512497
0.8485478162765503 0.11901572346687317 0.4717368483543396
1.0519579648971558 0.728573203086853 -0.2843259572982788
0.360898494720459 0.04596029967069626 -0.10727240890264511
-0.25419312715530396 -0.163810595870018 -0.1319839209318161
-1.124018907546997 -0.0885235145688057 -0.8113800883293152
0.28682318329811096 0.026215650141239166 0.7564606070518494
-0.2923750877380371 -0.12820471823215485 -0.12487683445215225
-0.05806281790137291 -0.216928631067276 0.07491662353277206
-0.024311378598213196 -0.3459011912345886 0.38148045539855957
-0.36634325981140137 -0.0886840671300888 0.30416035652160645
-0.08768103271722794 -0.21842141449451447 0.14847919344902039
-0.19687849283218384 0.20418541133403778 0.005632097367197275
-0.11002528667449951 -0.38177168369293213 0.5216256976127625
0.25543493032455444 -0.10728686302900314 -0.11394611746072769
-0.13864974677562714 0.097903773188591 0.04989541694521904
0.124782495200634 0.05941280722618103 0.20248617231845856
0.3980890214443207 -0.017321009188890457 -0.009279810823500156
-1.229014277458191 0.3829461932182312 -0.3895408809185028
-0.028419652953743935 0.09755111485719681 0.09786947071552277
0.1809011697769165 -0.3653416037559509 0.25108757615089417
-0.17565228044986725 0.4601832926273346 0.6883087158203125
-0.015819592401385307 -0.20825298130512238 -0.6150094866752625
0.11410567164421082 -0.24333901703357697 0.1888824701309204
0.2243167757987976 0.2045954018831253 0.1953054815530777
-0.012919425964355469 0.363331139087677 0.5738985538482666
-0.1646687537431717 0.5502158403396606 0.12909835577011108
0.13816490769386292 0.2769365906715393 0.25041913986206055
0.40038514137268066 -0.23608875274658203 -0.2963310778141022
-0.053202517330646515 -1.8851486444473267 -0.30978184938430786
1.8887293338775635 -0.5333625674247742 -0.759630024433136
0.5310990214347839 -0.5044766068458557 -0.3472723066806793
0.12125843018293381 0.16467802226543427 0.045269675552845
-0.08934887498617172 0.42546549439430237 -0.3485155999660492
0.2095540165901184 0.06196177750825882 0.5287943482398987
0.10499999672174454 0.1818598061800003 0.03992509841918945
0.2549542486667633 0.3709341585636139 -0.2560848295688629
-0.05253187194466591 1.4139442443847656 1.2207852602005005
0.1332559436559677 0.46131062507629395 -0.5161892771720886
0.19664239883422852 0.5063230395317078 -0.11159210652112961
-0.12391085922718048 -0.513987123966217 0.19758518040180206
-0.8225274085998535 0.41133466362953186 0.12291158735752106
-0.5203863978385925 0.3143831789493561 0.42225512862205505
-0.27519869804382324 -0.2863377332687378 0.22138053178787231
-0.2958899736404419 -0.04079052433371544 0.015162814408540726
-0.38020041584968567 -1.027793049812317 0.47128355503082275
-0.43546074628829956 -0.6021567583084106 -0.8948206901550293
-0.3396085202693939 -0.2257898598909378 -0.04186251759529114
-0.4280104637145996 -0.5478394627571106 0.008645416237413883
-1.5342565774917603 -0.8790054321289063 -0.1558077484369278
0.494922012090683 -0.11194219440221786 0.4871128797531128
-0.4405391812324524 -0.527867317199707 0.04904573783278465
-0.1123315840959549 -0.12444771826267242 -0.08433254063129425
-0.9355030059814453 -1.211372971534729 0.5802322626113892
0.016892800107598305 -0.08816279470920563 -0.48846980929374695
-0.20377571880817413 -0.2765982449054718 -0.04282771423459053
0.15141597390174866 0.2615736722946167 0.27495166659355164
0.06830808520317078 1.5010650157928467 1.5176326036453247
0.07406743615865707 0.9755943417549133 0.9829198122024536
0.13557980954647064 0.5198745131492615 0.5376839637756348
-0.07474996894598007 0.14429087936878204 -0.04654935002326965
0.3869558870792389 -0.4568769633769989 -0.6249707937240601
1.101927399635315 0.09233248978853226 0.11189225316047668
0.12846578657627106 0.06920705735683441 -0.10139583796262741
0.1656111478805542 -0.11107861995697021 -0.0740472599864006
-0.7624936699867249 -0.5418358445167542 -0.3318750858306885
-0.12818337976932526 -0.5901535153388977 0.2622547149658203
0.0016109253047034144 -0.21149973571300507 -0.07646588236093521
0.03521587327122688 0.39445939660072327 -0.2872711718082428
0.1409633755683899 0.4032832384109497 -0.23177798092365265
0.11455326527357101 0.2714172303676605 -0.3321486711502075
0.05862301215529442 0.37475940585136414 -0.2907004952430725
0.2380911111831665 0.018506867811083794 -0.2390633076429367
0.48804688453674316 -0.2140071988105774 -0.7666102647781372
0.28820469975471497 0.15621761977672577 0.12276879698038101
0.27934372425079346 0.008819038979709148 -0.2563806474208832
0.14498838782310486 -0.020097553730010986 0.03721553459763527
-0.08088770508766174 0.32184532284736633 -0.34310615062713623
-0.22720016539096832 0.1666877716779709 -0.08930035680532455
0.04984164983034134 0.06184496730566025 -0.035341776907444
-0.17479777336120605 0.049815136939287186 0.029229190200567245
0.33926674723625183 -0.21686914563179016 0.2126951515674591
-0.6190442442893982 -0.07029496133327484 0.34782078862190247
-0.1749640852212906 0.021587098017334938 0.0987691730260849
0.0020154560916125774 -0.06095680221915245 -0.2144378423690796
0.35152488946914673 -0.6269592642784119 -1.0728477239608765
0.7072138786315918 1.7796952724456787 -0.7030324339866638
0.14533601701259613 0.0862380787730217 -0.4053053557872772
-0.16001123189926147 -0.006608986761420965 0.13785801827907562
-0.5439249873161316 -0.19079457223415375 0.14306512475013733
-0.07108837366104126 -0.0756879523396492 0.4400612413883209
-0.17917989194393158 -0.04833046346902847 0.16201451420783997
-0.07190924882888794 -0.18618503212928772 -0.12336956709623337
0.068085677921772 0.31940755248069763 -0.02245170623064041
-0.2071148157119751 -0.42112842202186584 -0.45558181405067444
-0.05759642645716667 -0.143000990152359 -0.16900634765625
-0.1045864075422287 0.07431523501873016 0.22583821415901184
-0.9852168560028076 -0.4907268285751343 -0.5681266188621521
-1.069053053855896 -0.2305002361536026 -0.050690777599811554
-0.3464485704898834 -0.045918140560388565 0.07973989844322205
0.13400012254714966 -0.018019292503595352 0.15652473270893097
0.7714647650718689 -0.25033333897590637 -0.046046022325754166
-0.37013885378837585 0.1345561444759369 0.17420928180217743
0.15130214393138885 -0.027039019390940666 0.12804996967315674
-0.022688981145620346 -0.3609899878501892 0.3897082507610321
0.5913602113723755 1.4085346460342407 -0.9094806909561157
-0.5905928611755371 0.019626548513770103 -0.48221462965011597
-0.00933567713946104 -0.05677903816103935 0.10240660607814789
-0.036010779440402985 -0.06016715615987778 0.057177092880010605
1.3727126121520996 -0.48082858324050903 -0.9987882375717163
-1.1331387758255005 0.41086721420288086 0.18172714114189148
0.027459532022476196 -0.0696360394358635 -0.0823865532875061
-0.3893774151802063 0.23787157237529755 -0.22567830979824066
-0.5284491777420044 0.041474148631095886 0.5784512162208557
-0.5592622756958008 -0.1257227063179016 0.7924481630325317
-0.44347769021987915 0.15798546373844147 0.02830664813518524
-0.09059017896652222 -0.11971331387758255 -0.3886658549308777
-0.5412749648094177 -0.5426566004753113 0.2401634007692337
-0.13897235691547394 -0.045402735471725464 -0.6602767109870911
-0.16466984152793884 -0.16736586391925812 -0.34365013241767883
0.08992202579975128 -0.1851557046175003 -0.5764696598052979
0.17657963931560516 0.35451942682266235 -0.130794957280159
0.21304814517498016 -1.1986483335494995 0.20284131169319153
0.12235444784164429 -0.26128286123275757 -0.40049758553504944
0.10054183006286621 0.13071852922439575 -0.05715183541178703
-0.28753507137298584 -0.17752094566822052 0.10079065710306168
0.9159026145935059 0.5071811079978943 -0.061974745243787766
0.18080656230449677 0.14390110969543457 -0.03370744362473488
0.41640233993530273 0.003577807219699025 -0.013277928344905376
0.2730584144592285 -0.28131213784217834 -0.3629854619503021
-0.04967997595667839 -0.5534808039665222 -0.07793658971786499
0.3234995901584625 -0.10690153390169144 -0.06482318788766861
0.12629495561122894 0.503275454044342 0.25967732071876526
0.493468314409256 -0.07961466163396835 1.0714447498321533
-0.6035090088844299 -0.03313875198364258 -0.33039817214012146
0.07911056280136108 0.35686883330345154 0.2947131395339966
0.1996351182460785 -0.04519564285874367 -0.24918298423290253
1.3396707773208618 0.5780763030052185 -0.24382248520851135
0.16991440951824188 -0.8859912157058716 -0.6836525797843933
0.35456573963165283 -0.08057043701410294 -0.2959817051887512
0.1434929370880127 -0.15838153660297394 -0.22025008499622345
-0.35463640093803406 0.43726345896720886 0.45299726724624634
0.8730810880661011 -0.6646498441696167 0.40114399790763855
0.1752593070268631 -0.1524181365966797 -0.05086300149559975
-0.12798114120960236 0.08826668560504913 -0.16469427943229675
0.0329437330365181 0.10788419097661972 -0.5994442701339722
-0.21602557599544525 0.015318374149501324 -0.20820684731006622
-0.11873704940080643 0.09362476319074631 -0.217061847448349
0.013648171909153461 -0.17469286918640137 0.1232835054397583
-0.06660957634449005 -0.3382033407688141 -0.07934008538722992
0.023364881053566933 0.07501494884490967 0.008869390934705734
-0.027123291045427322 -0.17154550552368164 0.10597967356443405
-0.5035701394081116 0.10044834017753601 0.13389162719249725
-0.06851036101579666 0.36705106496810913 0.8530158996582031
-0.07314900308847427 -0.726709246635437 0.1833118498325348
-0.3931683301925659 0.013552229851484299 0.24708490073680878
-0.43907055258750916 -0.031299274414777756 -0.025620607659220695
-0.34617793560028076 0.15937776863574982 -0.048705074936151505
-0.4459160566329956 0.6542603373527527 0.17914079129695892
-0.4304239749908447 0.07818559557199478 0.00016276993846986443
0.228359192609787 -0.11663620173931122 0.10654755681753159
-0.01687205396592617 -0.4019465148448944 0.22405439615249634
-0.07576163858175278 0.7576649785041809 -0.23272095620632172
0.15858206152915955 -0.03429284319281578 0.08058435469865799
0.08450721949338913 -0.17485187947750092 -0.03470204398036003
0.0019744951277971268 0.873435914516449 0.4969213902950287
0.6582010984420776 -1.1709507703781128 0.1925187110900879
0.13488608598709106 -0.16801153123378754 0.06338008493185043
0.13535882532596588 -0.4396749436855316 -0.07576529681682587
0.05692286416888237 0.22366422414779663 -0.33460432291030884
0.8270723819732666 -0.48645734786987305 -0.04406947270035744
0.21444647014141083 -0.36242857575416565 -0.11319634318351746
0.20363618433475494 -0.4425050616264343 0.21972471475601196
0.7766184210777283 0.6266477108001709 -0.5556271076202393
0.49533891677856445 -0.23059654235839844 -0.16423429548740387
0.30084654688835144 -0.29551365971565247 0.08244457840919495
-0.10933617502450943 -0.04191267490386963 -0.1992088109254837
-0.5169045329093933 0.04564576968550682 -0.060933489352464676
0.5365681052207947 -0.4152299165725708 -0.44195812940597534
-0.08159919083118439 -0.08629366010427475 -0.20148001611232758
0.2109723538160324 -0.08499254286289215 -0.2058842033147812
0.8822884559631348 0.5888584852218628 0.09489493072032928
-0.19054509699344635 -0.22267849743366241 1.2150145769119263
0.2345760464668274 -0.017425648868083954 0.036524321883916855
-0.05519913509488106 -0.13243047893047333 -0.24046915769577026
-0.0114738829433918 -0.4832371473312378 0.20254381000995636
-0.004929671064019203 -0.07030551135540009 0.08579141646623611
-0.0328742153942585 -0.16525892913341522 -0.16181157529354095
0.22304029762744904 -0.37953734397888184 0.2644186019897461
-0.06092055141925812 -0.591002345085144 0.3100149929523468
0.26852500438690186 -0.18121983110904694 -1.7142002582550049
0.18450571596622467 -0.38216203451156616 0.012355906888842583
0.19299668073654175 -0.017751343548297882 -0.011028674431145191
0.2396385222673416 -0.04810192435979843 0.2706654369831085
-0.23007124662399292 0.1844855546951294 0.0869147926568985
0.13116686046123505 -0.02371685393154621 0.04871566966176033
0.40178805589675903 -0.01294685248285532 -0.08220306783914566
-0.01689213700592518 0.054233942180871964 -0.4630015194416046
-0.2171899378299713 0.30411478877067566 0.36311277747154236
0.2648455500602722 0.04569762200117111 -0.06737489253282547
-0.013345467858016491 0.1172649934887886 -0.010874365456402302
-0.08115191012620926 0.13631661236286163 0.3235611021518707
0.24845737218856812 -0.19450120627880096 -0.06965570896863937
0.015271879732608795 0.08064781129360199 0.02297351323068142
-0.12240587919950485 -0.07311520725488663 0.17072942852973938
-0.5967400074005127 0.5412998795509338 0.01925899274647236
0.07389705628156662 -0.4585806429386139 0.8773031830787659
-0.17097322642803192 -0.044744234532117844 0.2227361798286438
0.2868807017803192 0.13357356190681458 0.2251320481300354
0.15679876506328583 -0.9219226837158203 0.3450080454349518
0.13141703605651855 0.34391239285469055 -0.8053330779075623
0.24012024700641632 0.03343256935477257 0.09948998689651489
-0.15882746875286102 0.22940897941589355 0.10588507354259491
-1.1619113683700562 0.6899609565734863 -0.061098478734493256
-1.2120602130889893 1.4627203941345215 0.1492476463317871
-0.4526389241218567 0.4512093663215637 0.09924407303333282
0.09556065499782562 -0.056771475821733475 -0.2266557365655899
0.12482819706201553 0.06225969269871712 -0.10686531662940979
1.1544986963272095 -0.4978852868080139 0.6140234470367432
0.24480071663856506 -0.10759173333644867 -0.10226888209581375
-0.05717625096440315 0.06213492527604103 -0.1117350235581398
-0.26250290870666504 0.11191292107105255 0.799111545085907
-0.9391164779663086 0.36215460300445557 -0.8847503662109375
-0.21050432324409485 0.10226307064294815 -0.09261076152324677
0.26045551896095276 -0.039276886731386185 -0.08684725314378738
-0.005200124345719814 -0.23064285516738892 0.1499580293893814
0.19829939305782318 -0.11404624581336975 0.12987111508846283
0.19758975505828857 -0.0686168521642685 -0.01222242508083582
-0.09447696805000305 0.16282649338245392 -0.1449141502380371
-0.7804995179176331 -0.01651041954755783 1.1194719076156616
0.5411325097084045 0.1335372030735016 -0.6601472496986389
-0.07914265990257263 0.11371984332799911 -0.04241892322897911
0.40544065833091736 -0.2863849699497223 0.09224274754524231
0.8038680553436279 -0.06274377554655075 -0.6194656491279602
-1.2540282011032104 0.9289016723632813 -0.7353634238243103
0.2581670582294464 -0.11920862644910812 -0.1284269094467163
0.18837612867355347 0.11142188310623169 -0.012820649892091751
0.5797441601753235 0.024385925382375717 -0.6677572131156921
-0.4446623921394348 0.13662627339363098 0.4058379530906677
0.13611933588981628 0.11326387524604797 -0.04670625925064087
-0.24473853409290314 -0.2029712051153183 0.298607736825943
0.037290558218955994 -0.14462916553020477 0.4123729467391968
0.11601321399211884 -0.8921735286712646 -0.6653290390968323
-0.1567889004945755 -0.29762619733810425 0.17688903212547302
-0.11401589214801788 0.20077750086784363 0.07814434170722961
0.1444748491048813 0.016398435458540916 -0.2748417556285858
-0.23377661406993866 -0.8384062647819519 0.47127020359039307
-0.08000290393829346 0.04294810816645622 0.09459231793880463
-0.2360496073961258 0.04077012091875076 -0.2119399756193161
-0.13171163201332092 1.307691216468811 0.42668405175209045
-0.02024254947900772 -1.1483383178710938 -0.7771733999252319
-0.2020782232284546 0.04899616166949272 -0.20196786522865295
0.32073017954826355 -0.06579307466745377 -0.11126814782619476
-0.3555653691291809 -0.1998419612646103 0.01355170551687479
0.3298903703689575 -0.05709831416606903 -0.11587483435869217
0.25194641947746277 -0.08425403386354446 -0.09445074200630188
-0.1830022633075714 -0.15732401609420776 0.023775015026330948
-0.23983316123485565 -1.4493364095687866 -0.5394960641860962
0.1896563470363617 0.47846299409866333 -0.2546231746673584
-0.12902145087718964 -0.2766932547092438 -0.10278428345918655
0.04953419789671898 0.01995987258851528 0.08771615475416183
-0.7713674902915955 0.3601158559322357 0.40467777848243713
0.4106931984424591 -1.5412888526916504 -0.41856181621551514
-0.01845991052687168 -0.12772832810878754 0.06306973844766617
0.07869336009025574 -0.15058867633342743 -0.08231215178966522
-0.1431829035282135 0.4445134997367859 -0.08204665780067444
0.10920758545398712 0.1694885790348053 -0.6240617036819458
0.05444144830107689 -0.024806177243590355 -0.15935397148132324
0.3094519376754761 0.12408487498760223 0.24649900197982788
-0.308049738407135 0.5615562200546265 -0.6243237853050232
0.07431711256504059 -0.11711681634187698 -0.5272393226623535
0.18800736963748932 0.1347268968820572 0.040290918201208115
-0.03920283541083336 -0.056346070021390915 -0.039725642651319504
0.16828949749469757 0.019280290231108665 -0.0641157329082489
-1.0128000974655151 -1.0252602100372314 0.046341922134160995
-0.13210470974445343 -0.16943201422691345 -0.03633810207247734
-0.07813845574855804 0.013832729309797287 -0.08236480504274368
0.21695779263973236 0.38411596417427063 -0.11575678735971451
-0.43629902601242065 0.2663589119911194 0.11475610733032227
-0.08521289378404617 0.09955745935440063 -0.05885518714785576
-0.09901705384254456 -0.2970786392688751 -0.14410361647605896
0.8165475130081177 0.9189213514328003 -0.38305404782295227
-0.77142333984375 -0.20812256634235382 -0.22330860793590546
-0.054757118225097656 -0.10038606822490692 -0.19675756990909576
-0.4847698509693146 0.10498269647359848 -0.09820917248725891
0.8343948721885681 -0.5061190724372864 -0.14083831012248993
0.16217029094696045 -0.10581755638122559 -0.1656331717967987
-0.1996772438287735 -0.003617627080529928 -0.13767585158348083
-0.1961066871881485 -0.08907439559698105 -0.0031749485060572624
-0.6865333318710327 -1.7283543348312378 -0.2585985064506531
-0.02509128302335739 -0.30519571900367737 -0.5735569000244141
-0.2494387924671173 -0.3343198299407959 -0.09840070456266403
-0.18827807903289795 -0.16918063163757324 -0.25873085856437683
0.7726021409034729 -0.27277877926826477 0.6534793376922607
-0.2871849238872528 -0.5566980838775635 0.7456681132316589
-0.09517403692007065 -0.24387264251708984 -0.03328588977456093
-0.23733609914779663 -0.38355013728141785 -0.2596377730369568
0.47368207573890686 -0.1446830928325653 0.41494178771972656
-0.6933096647262573 0.13319678604602814 -0.12344930320978165
-0.1984981894493103 -0.29022762179374695 -0.14483818411827087
0.03808468580245972 0.15950605273246765 0.2110079973936081
-0.18844419717788696 -0.1745915412902832 -0.5624573826789856
-0.16471408307552338 -0.26425161957740784 -0.6065934300422668
-0.01819363608956337 0.05394449084997177 0.0027007381431758404
-0.1385001242160797 0.0024476919788867235 0.26443400979042053
0.2806764841079712 0.22183839976787567 1.0536789894104004
0.7839656472206116 -0.5050204396247864 0.11179149895906448
0.04106444865465164 -0.03318885341286659 0.34550440311431885
0.016489680856466293 -0.1899300217628479 -0.019586484879255295
-0.2135975956916809 -0.3281990587711334 -0.14439335465431213
0.6521041393280029 0.20949958264827728 0.5080909132957458
0.08407150954008102 -0.14784131944179535 0.06541203707456589
0.04839241877198219 -0.02644728682935238 -0.13519248366355896
-0.22015602886676788 0.037718042731285095 0.08109941333532333
-0.02287440001964569 0.5349685549736023 0.6690559983253479
-0.0002694395079743117 0.05003858357667923 -0.006377220619469881
0.335181325674057 -0.13263706862926483 0.0056914049200713634
-0.3840293288230896 -0.9495530724525452 -0.10355451703071594
-0.7558892965316772 0.7782624363899231 -0.0007748248754069209
0.09570885449647903 -0.13079950213432312 -0.01250216830521822
0.17436882853507996 0.17398443818092346 -0.19837583601474762
0.44452518224716187 0.2796418070793152 -0.24556474387645721
0.20815543830394745 0.10538028925657272 0.06817071884870529
0.2041822224855423 0.16455897688865662 -0.18321169912815094
-0.029538068920373917 0.2826731503009796 0.2580030858516693
0.19757230579853058 0.4639415144920349 0.16912734508514404
-0.17744220793247223 0.25689855217933655 -0.06760414689779282
-0.022422535344958305 0.3076833486557007 0.19794242084026337
0.010892105288803577 0.08456075936555862 0.2324916273355484
0.3801431357860565 -0.23319311439990997 -0.3059282600879669
0.2517496645450592 0.162180557847023 0.7595721483230591
0.0964478850364685 0.04372706264257431 0.2225174754858017
0.19254136085510254 0.22183869779109955 0.18838025629520416
0.18522128462791443 -0.4328417479991913 -0.5909685492515564
0.12932993471622467 0.02466193214058876 -0.15791600942611694
0.19333043694496155 0.11273983120918274 0.055727455765008926
0.08194370567798615 -0.08335894346237183 0.24906176328659058
0.25446394085884094 -0.8864223957061768 -0.8481330275535583
-0.07145620137453079 0.6285987496376038 -0.16823293268680573
0.10182545334100723 -0.10523783415555954 0.028822587803006172
0.11637391895055771 0.1059204488992691 -0.1330055445432663
-0.31228798627853394 -0.23313747346401215 -0.17696073651313782
0.5009452700614929 0.5565663576126099 -0.7683641314506531
0.10399127751588821 0.12367860972881317 -0.2270086258649826
-0.1301693469285965 -0.030750442296266556 -0.08069557696580887
-0.5181089043617249 -0.690057635307312 0.10198984295129776
0.37552398443222046 0.3935476541519165 0.2742188274860382
-0.09695330262184143 -0.048625633120536804 -0.022025220096111298
0.24362312257289886 0.1595061868429184 -0.005729248281568289
0.4073109030723572 0.5047433972358704 1.024473786354065
0.5262610912322998 0.46878790855407715 1.5283253192901611
0.30832424759864807 0.25379911065101624 0.3520081341266632
0.44100266695022583 -0.1478961557149887 -0.12690463662147522
0.06795620918273926 -0.3456195592880249 -0.5071495771408081
-1.123171329498291 -0.47484269738197327 -1.7188384532928467
0.1658511906862259 -0.2075294703245163 -0.3934846520423889
0.030534157529473305 0.05656079575419426 -0.02561258338391781
-0.08231770992279053 -0.02973327599465847 0.49354416131973267
0.02550777792930603 0.09759128838777542 0.10246938467025757
0.021315990015864372 0.04817942902445793 0.06612591445446014
0.07247459143400192 -0.21694613993167877 0.12100816518068314
-0.40313658118247986 0.0165125522762537 0.11223763227462769
-0.22129403054714203 0.0028661396354436874 0.09911015629768372
-0.03199022635817528 -0.16689394414424896 0.1109529435634613
-0.03337622806429863 -0.19418752193450928 0.21963129937648773
1.302154541015625 -0.41545042395591736 -0.7541823387145996
-0.2086443305015564 -0.1391758918762207 0.8982496857643127
0.09804446250200272 -0.23829449713230133 0.21881666779518127
-0.09317053109407425 0.14963288605213165 -0.09160944074392319
-0.06254648417234421 -0.03252655640244484 0.24462249875068665
0.13289692997932434 0.42771777510643005 -0.323350191116333
-0.05699307844042778 0.14119909703731537 -0.08571089059114456
-0.10390536487102509 -0.13046303391456604 -0.020082684233784676
0.3634081184864044 -0.5162363648414612 -0.9998083114624023
0.08944595605134964 -0.26566842198371887 -0.3989775478839874
-0.0015819321852177382 -0.2015928477048874 -0.22146740555763245
-0.13152757287025452 -0.11485768854618073 -0.11114553362131119
-0.6075899004936218 -1.1430665254592896 -0.19135788083076477
-0.34479478001594543 0.18937668204307556 -0.8058651685714722
-0.2258329838514328 -0.21723578870296478 -0.22659192979335785
0.3224123418331146 0.22894856333732605 -0.15720731019973755
-0.012679237872362137 -0.5140145421028137 0.0764462798833847
-0.1706572026014328 0.7870228290557861 0.027440259233117104
0.22875836491584778 0.21749238669872284 -0.12044259905815125
0.0509737990796566 0.5251508951187134 -0.041716717183589935
0.6163848638534546 0.7209806442260742 0.08106813579797745
1.0092514753341675 0.8847314119338989 0.1655198335647583
0.24762389063835144 0.6028757691383362 -0.00789311621338129
-0.08859051764011383 0.006787669379264116 0.014129719696938992
0.03805191442370415 -0.18495678901672363 0.2971181571483612
-0.8302654027938843 0.8708829283714294 -1.24434232711792
-0.16387011110782623 0.09718865156173706 -0.10384509712457657
-0.13918769359588623 -0.1696949303150177 0.033425670117139816
-0.08175878971815109 -0.22463169693946838 0.19535574316978455
-0.6716243028640747 -0.3065353333950043 -0.19586876034736633
-0.2428150475025177 -0.19538331031799316 0.002808705670759082
0.10850079357624054 -0.2976149022579193 0.205362468957901
0.4603569507598877 0.7726160883903503 0.5300135016441345
-0.42682749032974243 -0.47627612948417664 -0.7039710879325867
0.07909110933542252 -0.18148334324359894 0.14075423777103424
-0.11860737949609756 0.09959156066179276 0.2732431888580322
-0.2614002823829651 0.06561354547739029 0.27373069524765015
-0.4431314468383789 0.328144907951355 -0.028574714437127113
-0.16008131206035614 0.10512562096118927 0.24712218344211578
-0.15827831625938416 0.1795247197151184 -0.019465984776616096
-0.07283078879117966 -0.35148122906684875 -0.24630287289619446
-0.6425443291664124 -2.0107600688934326 -0.12623728811740875
-0.22648844122886658 -0.18665701150894165 -0.06868680566549301
0.0497334748506546 0.28792259097099304 -0.43278539180755615
-0.28790482878685 0.552630603313446 -1.1877537965774536
0.06337668001651764 0.2638894319534302 -0.4441617429256439
-0.014304443262517452 0.31176963448524475 -0.5367682576179504
0.10704495757818222 -0.10952875763177872 -0.23483875393867493
0.6218373775482178 0.21830017864704132 0.2044588327407837
-0.3744371831417084 -0.05964086577296257 -0.6600394248962402
0.09482324868440628 -0.06479736417531967 -0.23210671544075012
0.13395363092422485 0.10457412153482437 0.19086076319217682
-0.03619784489274025 0.016477148979902267 0.5222470760345459
0.12670297920703888 0.03013635240495205 0.035204701125621796
0.11159432679414749 0.06163177266716957 0.24341392517089844
0.11385796219110489 0.2351190596818924 0.12206383049488068
-0.06079868972301483 0.34328773617744446 -0.3726116418838501
-0.7803811430931091 0.9910964369773865 0.4585411846637726
-0.026357199996709824 0.34398090839385986 0.1083885058760643
0.225398987531662 0.05004064738750458 -0.03192208707332611
0.3849007487297058 0.550697386264801 -0.8696678280830383
0.9476996064186096 -0.6778614521026611 0.05322939157485962
0.3466775417327881 0.022754043340682983 -0.13325922191143036
-0.3012012243270874 0.1173737645149231 -0.05830821022391319
0.40835440158843994 0.5622562170028687 0.056904420256614685
0.26897427439689636 0.3667644262313843 -0.6215745806694031
-0.1494683474302292 0.185969278216362 -0.11509298533201218
0.034581322222948074 0.015779612585902214 -0.1368308812379837
0.1316579133272171 -0.4042389988899231 0.2050933688879013
-0.5369328260421753 1.5388356447219849 -1.4841352701187134
-0.03589322045445442 0.14383600652217865 -0.2605372667312622
-0.003936593420803547 0.15442873537540436 -0.11715058982372284
0.08473879098892212 -0.835871696472168 -0.045920681208372116
-0.9203091859817505 0.1926533728837967 -0.42517656087875366
-0.11940047889947891 0.031056957319378853 -0.13635073602199554
-0.26163172721862793 -0.3534233272075653 -0.36328941583633423
-0.4276856482028961 -0.03564610704779625 -0.7711136341094971
-0.1782594621181488 -0.08892367780208588 -0.7337493896484375
-0.26777076721191406 -0.2841584384441376 -0.4786241054534912
-0.09962563961744308 -0.36908361315727234 0.009450486861169338
-0.0052429866045713425 -0.3049878180027008 -0.5001040101051331
-0.08567105978727341 -1.0432496070861816 -0.5151352286338806
-0.08555981516838074 -0.45308247208595276 -0.12238212674856186
0.1367374062538147 -0.2602481245994568 0.2298431694507599
0.1876600980758667 0.6271525621414185 0.22400687634944916
-0.2900727391242981 -1.546626329421997 0.0571899339556694
0.0825672373175621 -0.3103640079498291 0.18897050619125366
0.14240042865276337 -0.15740394592285156 0.23249831795692444
-0.652209997177124 0.7453733682632446 0.13000164926052094
1.0574761629104614 0.262957900762558 0.8664002418518066
0.16592633724212646 0.019498324021697044 0.3135674297809601
-0.025643158704042435 -0.01924833096563816 -0.11385256797075272
0.2448895424604416 0.3858153223991394 0.0724124014377594
-0.03541131317615509 0.48890870809555054 0.07517079263925552
0.003078739857301116 0.1235969066619873 -0.07793448865413666
0.43851929903030396 -0.20021800696849823 -0.02432466670870781
1.0358704328536987 -0.17470315098762512 -0.9248409867286682
1.3057633638381958 -1.5216014385223389 -0.4560536742210388
0.6327536106109619 -0.36364591121673584 -0.19704456627368927
-0.007299428340047598 0.18881063163280487 -0.12147555500268936
0.33924195170402527 0.2049638032913208 1.2528640031814575
-0.39264026284217834 -0.12457004934549332 -1.0776127576828003
-0.018455544486641884 0.15217073261737823 -0.07690320909023285
0.0008487671730108559 -0.14244379103183746 -0.10508432239294052
-0.5524698495864868 0.3628997206687927 -2.686558961868286
0.47857531905174255 -0.1110561341047287 0.07148817181587219
0.002852060366421938 -0.0700015276670456 -0.4250670373439789
0.17980216443538666 -0.17618831992149353 -0.13192152976989746
0.035084404051303864 -0.2925233244895935 -0.13922308385372162
-0.6923746466636658 -0.9968647360801697 1.3699934482574463
0.04016811028122902 -0.3055429756641388 0.08495612442493439
0.06439031660556793 0.028056887909770012 0.07260940968990326
0.027503272518515587 0.5232619643211365 0.08158539980649948
-1.1166231632232666 -0.3129284381866455 -0.41998618841171265
-0.09599126130342484 0.058132704347372055 0.012235923670232296
-0.1842202991247177 -0.19412872195243835 -0.18402168154716492
-0.02533343806862831 -0.49412086606025696 -0.20321343839168549
-0.24201785027980804 0.08815283328294754 -0.09896982461214066
-0.1663001924753189 -0.19987279176712036 -0.17743562161922455
-0.07149545103311539 -0.05426652729511261 -0.08564258366823196
0.2669082581996918 0.022941160947084427 -0.024042822420597076
0.4001595079898834 0.006996907293796539 -0.04786050319671631
0.04530085623264313 -0.021047979593276978 -0.07358912378549576
0.053415171802043915 0.14820627868175507 0.5433897972106934
1.2370314598083496 -0.24319511651992798 1.4084669351577759
-0.34378448128700256 -0.31424105167388916 0.08188091963529587
0.15818749368190765 0.03586168587207794 0.6048011779785156
0.009302935563027859 -0.26627281308174133 0.0969473272562027
0.04954100400209427 -0.03990970179438591 0.2155279815196991
0.10350868850946426 0.35716691613197327 0.46620818972587585
0.036664947867393494 -0.15636248886585236 0.17382854223251343
-0.06501313298940659 0.4735637307167053 -0.18689948320388794
0.24157507717609406 0.30789610743522644 -0.45199739933013916
0.16356754302978516 0.5799152255058289 0.1567196249961853
0.021054545417428017 0.49029141664505005 -0.18863223493099213
0.14663410186767578 -0.06805089116096497 0.14973746240139008
0.2977016866207123 0.772954523563385 0.5476747751235962
-0.6986517906188965 -0.24142299592494965 0.5639239549636841
0.057983919978141785 0.0195255596190691 0.23950602114200592
-0.06001364439725876 -0.3109411597251892 0.024927055463194847
0.6513459086418152 -0.028499018400907516 0.13322719931602478
-0.6162134408950806 -0.001521770958788693 0.46676135063171387
-0.032406482845544815 -0.23647485673427582 0.08726974576711655
0.02068697102367878 0.2698366343975067 0.21603062748908997
0.06437810510396957 -0.1510884314775467 -1.218536376953125
-0.43195009231567383 -0.44515174627304077 -1.5592665672302246
-0.047525618225336075 0.10986929386854172 -0.1991327404975891
0.22668810188770294 -0.16862930357456207 -0.02294771559536457
1.656409740447998 -0.19990740716457367 0.5566014051437378
-0.08415854722261429 -0.7622298002243042 0.5010070204734802
0.35696834325790405 -0.2595248520374298 0.13609836995601654
0.4730515480041504 0.1119772419333458 -0.1610315442085266
-0.3005843758583069 0.38616466522216797 -0.33792629837989807
0.6525532603263855 -0.45634615421295166 -0.8233779072761536
0.39993882179260254 0.06755857169628143 -0.2660875618457794
0.027372868731617928 0.05042010918259621 -0.16156835854053497
-1.0533772706985474 -0.02900215983390808 0.5881580710411072
-1.1022673845291138 0.2642950415611267 0.9025856256484985
-0.25198894739151 0.08403462916612625 0.09970615059137344
-0.1613011658191681 -0.47441366314888 -0.08325432240962982
-0.39484646916389465 -0.5338596701622009 0.22351579368114471
1.945346474647522 0.2896505892276764 -0.20855467021465302
0.07005266845226288 -0.38407665491104126 -0.04862384870648384
0.15068209171295166 -0.17944471538066864 0.17344148457050323
0.12779854238033295 -0.2200382798910141 0.23429441452026367
0.29760685563087463 0.13594049215316772 -0.1396520882844925
0.15560568869113922 -0.13834896683692932 0.1312323659658432
0.572414755821228 0.3452543318271637 0.1552405059337616
0.9080125093460083 -0.051325101405382156 0.1914316862821579
1.0290443897247314 -0.2035326063632965 -0.18773257732391357
0.6840066313743591 0.20663465559482574 0.10734742134809494
0.20585213601589203 -0.06238545477390289 -0.35893815755844116
-0.21369211375713348 -0.36084216833114624 -0.8718839883804321
0.1674109548330307 0.7545761466026306 -0.5665473341941833
0.12649792432785034 -0.00102994404733181 -0.44569894671440125
0.10193604230880737 0.24428872764110565 0.02143862098455429
-0.0026523687411099672 0.6275579929351807 -0.058612748980522156
-0.09450904279947281 0.07531788945198059 -0.7862382531166077
0.06885438412427902 0.2782667875289917 -0.10629088431596756
-0.2014036625623703 -0.2488633543252945 -0.174485445022583
-0.2553812265396118 1.0496525764465332 0.23788820207118988
-0.4554358422756195 -0.4790843427181244 -0.17905694246292114
-0.23462991416454315 -0.11621521413326263 -0.11788370460271835
0.1182008683681488 0.09194331616163254 0.07991838455200195
0.5807961225509644 0.7313380241394043 -0.1973322331905365
0.060509853065013885 0.14322100579738617 -0.03744902089238167
0.1681436449289322 0.18194809556007385 0.028895078226923943
0.11075274646282196 0.009040417149662971 -0.018619786947965622
0.652848482131958 0.08860858529806137 -1.3002684116363525
0.8599392175674438 -0.6683271527290344 0.6864308714866638
0.28116658329963684 -0.0760723352432251 -0.09888537228107452
-0.07018183916807175 -0.19757604598999023 0.1604847013950348
1.253680944442749 -0.2783070206642151 0.4207390248775482
0.8896327018737793 -0.3600671589374542 0.12731362879276276
0.2471231371164322 -0.23342904448509216 0.1850166767835617
-0.14839597046375275 -0.03473296016454697 -0.2722291350364685
-0.17160381376743317 -0.13598507642745972 -0.05016312748193741
0.10395573824644089 0.03940901532769203 -0.19574561715126038
-0.11815422773361206 -0.04057144373655319 -0.2382565289735794
0.16063223779201508 -0.12098266929388046 0.04010099917650223
0.48814284801483154 0.1371922791004181 -0.20588311553001404
0.3849722146987915 0.07562221586704254 0.31524041295051575
0.23515987396240234 -0.028871949762105942 0.039736557751894
-0.06594812870025635 0.1367950588464737 -0.10585086792707443
0.2690059244632721 -0.3298330307006836 -0.4921330511569977
0.11652399599552155 -0.5110523104667664 1.1524438858032227
-0.006073523312807083 -0.009285003878176212 -0.0029121460393071175
0.16062326729297638 0.02070031873881817 -0.24735493957996368
-0.4441050887107849 0.038183487951755524 -1.1725046634674072
-0.5009053349494934 -0.615402102470398 -1.1925708055496216
-0.00031145443790592253 -0.04643350467085838 -0.49424007534980774
0.2531498670578003 0.1922730803489685 0.039991918951272964
-0.053569912910461426 0.05304466933012009 0.19499202072620392
0.572911262512207 0.2487175464630127 -0.18039259314537048
0.24175438284873962 0.1748608946800232 0.027210615575313568
0.12504716217517853 -0.44373825192451477 0.09475889056921005
0.00985836423933506 -0.270890474319458 -0.27779486775398254
-0.1181098222732544 -0.07859731465578079 -0.881269097328186
0.07697204500436783 -0.3732159435749054 -0.09092776477336884
-0.4550152122974396 0.23473669588565826 -0.27362778782844543
-0.22422683238983154 0.5988850593566895 -0.47524121403694153
-0.7941626310348511 0.9312941431999207 -0.6096089482307434
-0.46444636583328247 0.3607715666294098 -0.34500113129615784
0.058488037437200546 0.10654312372207642 -0.13576896488666534
0.9870924949645996 -0.2167772799730301 -0.8453661203384399
0.010241362266242504 -0.43713054060935974 0.4474117159843445
0.15049424767494202 -0.0199071504175663 -0.1707025021314621
-0.023009980097413063 -0.2011064738035202 -0.04419000446796417
0.001523084589280188 0.25941193103790283 -0.04853551462292671
-0.2451755404472351 0.10157596319913864 -0.0903148427605629
-0.06024780124425888 -0.0857272669672966 -0.0694262832403183
0.07075119763612747 0.03321947529911995 0.014198820106685162
-0.16062629222869873 0.24187417328357697 -0.3341327905654907
-0.42841020226478577 0.6632845997810364 -0.2695915102958679
-0.04698582738637924 0.1614779531955719 -0.09869777411222458
-0.12961483001708984 0.1850355565547943 -0.2115621119737625
-0.28217461705207825 0.7185764908790588 -0.4025464653968811
-0.17352432012557983 0.37488022446632385 -0.35447752475738525
-0.1573847383260727 0.28220000863075256 -0.28055843710899353
0.14788708090782166 0.19270607829093933 -0.32476308941841125
0.13492664694786072 0.17111249268054962 0.44590848684310913
-0.5118520259857178 -0.1442839801311493 -0.5480337738990784
0.06254789233207703 0.12975117564201355 -0.23736707866191864
-0.04516959562897682 0.24737776815891266 -0.1898512840270996
0.506710946559906 0.3295997381210327 0.6843326091766357
0.7239611148834229 -0.2614154815673828 -0.5610264539718628
0.12445151805877686 0.2049631029367447 -0.1302015781402588
0.044074516743421555 -0.1047012209892273 0.00612656632438302
0.10433375835418701 0.16993722319602966 0.11566747725009918
-0.22316141426563263 0.7691609263420105 0.9186229705810547
0.0162232406437397 0.046623725444078445 0.16095449030399323
-0.110497385263443 -0.13153521716594696 0.002474810928106308
0.444132000207901 -0.4589160680770874 0.04571006819605827
-0.009820704348385334 -0.528800904750824 0.22708743810653687
-0.013213376514613628 -0.24381494522094727 0.037604764103889465
0.1786068081855774 0.11483261734247208 -0.11853250116109848
-0.18570031225681305 -0.09368054568767548 -0.06581515818834305
0.5618501901626587 0.10585621744394302 0.0780540332198143
0.18879583477973938 0.08909428119659424 -0.09982527047395706
-0.003775895806029439 -0.2641018033027649 0.1535877287387848
0.22152376174926758 -0.22106502950191498 0.741113007068634
1.3037962913513184 -0.1292625069618225 1.2327097654342651
0.2121421843767166 -0.22589844465255737 0.3717818260192871
-0.2259911447763443 0.040902551263570786 -0.08929136395454407
-0.7860957384109497 0.26055416464805603 -0.6067138910293579
-0.7428415417671204 1.3058991432189941 -0.23530399799346924
-0.3719319999217987 0.2249043583869934 -0.16624167561531067
-0.02447744831442833 -0.20331399142742157 -0.3864845633506775
1.0931241512298584 -0.5478710532188416 1.874574899673462
-0.7295932173728943 0.35153383016586304 -1.1209863424301147
0.03193630650639534 -0.17199599742889404 -0.17298080027103424
0.1420479118824005 0.025390202179551125 0.03343388810753822
0.8797255158424377 -0.8296757936477661 -0.03326304256916046
-0.548746645450592 -0.06166015565395355 -1.3440911769866943
0.145549014210701 -0.08461788296699524 -0.14968222379684448
-0.01551100704818964 -0.10080721974372864 -0.1379103660583496
0.4201338291168213 -0.3577636480331421 -0.3197826147079468
-0.25259116291999817 -0.1305905133485794 -0.2840699851512909
0.025984225794672966 -0.17510806024074554 -0.19202768802642822
0.3470199704170227 0.3897240161895752 -0.30067959427833557
-0.3511030375957489 -1.3091590404510498 -0.24446332454681396
-1.5104639530181885 0.31733348965644836 -0.28984811902046204
-0.003657558001577854 0.15389803051948547 -0.2975170910358429
-0.045767802745103836 0.055649496614933014 -0.17023490369319916
0.42940351366996765 -0.3682495951652527 -0.05030965805053711
-1.1033719778060913 1.2486947774887085 -0.07175739854574203
-0.12138336151838303 0.16886207461357117 -0.142262265086174
-0.308025062084198 -0.20951984822750092 -0.1468869298696518
-0.38455548882484436 -0.24207545816898346 -0.1562393754720688
0.30455464124679565 -0.02216067537665367 -0.11772270500659943
-0.24712148308753967 -0.1880325973033905 -0.150017648935318
0.03509902581572533 -0.09561815112829208 -0.15475277602672577
-0.12746255099773407 0.11873910576105118 -0.43064185976982117
-0.2715354263782501 -1.6247919797897339 1.3560928106307983
-0.016159677878022194 -0.2551288604736328 0.013096336275339127
0.03898823261260986 -0.2515641450881958 -0.30401450395584106
-0.1607787311077118 -0.14153464138507843 -0.33391860127449036
0.2992817163467407 -0.4534877836704254 -0.43324118852615356
0.08020441234111786 -0.27022355794906616 -0.33678799867630005
0.23713290691375732 -0.030668269842863083 -0.31486815214157104
-0.9846725463867188 1.625090479850769 -0.5285393595695496
-0.9920915365219116 -0.5549477934837341 1.7441519498825073
-0.09639963507652283 0.1309717446565628 -0.06616001576185226
-0.09650592505931854 0.048759978264570236 0.20860005915164948
0.5310931205749512 -0.3818250894546509 -0.7547038793563843
0.6695377826690674 0.6028982996940613 0.31311872601509094
0.08209096640348434 0.05792294442653656 0.08582410961389542
-0.014294820837676525 -0.25642871856689453 0.033918216824531555
0.6607825756072998 -0.9263970255851746 -0.27220624685287476
1.1543891429901123 0.28736892342567444 0.23001378774642944
0.24790267646312714 -0.265413373708725 -0.002648164751008153
0.1468989998102188 -0.023738382384181023 0.08952062577009201
-0.5818186402320862 0.23743721842765808 0.11473886668682098
0.5923851728439331 0.017026713117957115 -0.0994495153427124
0.0826442614197731 0.02237461693584919 0.06335822492837906
-0.18789909780025482 -0.26783284544944763 0.12655822932720184
-0.34164583683013916 0.0861751139163971 0.19306732714176178
0.025498418137431145 -0.3304279148578644 0.4066607356071472
-0.19010314345359802 -0.22082066535949707 0.18474191427230835
0.1445094347000122 0.13745929300785065 -0.17572559416294098
0.4031081199645996 -0.46116331219673157 -0.2922792434692383
-0.28179675340652466 0.7434869408607483 -0.0722605511546135
0.12484338879585266 0.1340520828962326 -0.16833817958831787
-0.29764440655708313 0.10854721814393997 0.14900775253772736
-1.0397905111312866 0.5446173548698425 0.44600909948349
-0.23731736838817596 0.642425000667572 -0.01960739493370056
-0.3910772502422333 0.2400972694158554 0.16548924148082733
0.2893673777580261 -0.013683591969311237 0.04148593917489052
0.5758383274078369 -0.2680809199810028 0.1336088925600052
-0.11360665410757065 -0.5986824035644531 -0.15856413543224335
0.2689903676509857 -0.12854009866714478 0.030562737956643105
-0.05478031933307648 0.10186918079853058 -0.024547480046749115
0.37548068165779114 0.1292392760515213 0.2039036750793457
-0.4161384403705597 0.7960016131401062 0.38024574518203735
-0.03766048699617386 0.18592417240142822 0.05779707804322243
-0.06796855479478836 0.02841898985207081 0.10088032484054565
-0.16373665630817413 -0.3985094130039215 1.4701592922210693
1.1456085443496704 0.42158740758895874 -0.14895129203796387
0.07314658910036087 0.010537323541939259 0.24672099947929382
0.027622029185295105 0.15518219769001007 -0.014278998598456383
-0.7549525499343872 -0.897154688835144 0.33433184027671814
1.6686149835586548 0.03078361786901951 -0.40953096747398376
0.1297854632139206 0.023348504677414894 0.004283499903976917
-0.07390148192644119 0.5443539023399353 0.205224871635437
-0.6254116296768188 0.7146161198616028 0.3268451392650604
0.5641263127326965 0.22323480248451233 -0.3048619329929352
-0.06546637415885925 0.5307685732841492 0.1668558418750763
0.044376641511917114 -0.12071000039577484 0.08509411662817001
-0.10408289730548859 -0.0711839497089386 0.08821817487478256
0.7362228631973267 0.01975356414914131 -0.46674245595932007
0.12482327967882156 -0.1001504510641098 0.01922088861465454
0.11339450627565384 -0.11414308845996857 0.11730442196130753
0.11908616125583649 0.11506609618663788 -0.700614869594574
-0.7134281992912292 0.3004058599472046 0.5105993747711182
0.006885555572807789 -0.008827604353427887 0.055853452533483505
0.2561912536621094 0.07816936820745468 0.0617670901119709
0.04282143712043762 0.6203668117523193 1.0481834411621094
0.4719836711883545 -0.2916809022426605 0.9381417036056519
0.26901549100875854 0.10314854979515076 0.29218029975891113
-0.13318760693073273 -0.1932496577501297 -0.013894880190491676
-0.8064022660255432 0.3337230384349823 -0.09747213870286942
0.2678273022174835 -1.138466477394104 0.7915111184120178
-0.16587217152118683 -0.2630714774131775 0.06733643263578415
0.12623414397239685 0.42115968465805054 0.2557125389575958
0.037518106400966644 0.5820931196212769 0.3436535894870758
-0.15325875580310822 -0.680406391620636 -0.21473197638988495
0.06423211097717285 0.29591408371925354 0.2113104909658432
0.1633801907300949 -0.3744312822818756 -0.050936684012413025
-0.7270369529724121 0.23902232944965363 0.15050014853477478
-0.25099867582321167 0.0981648862361908 -0.4184408485889435
-0.041561245918273926 -0.23834243416786194 -0.06882432103157043
-0.17524337768554688 0.28683772683143616 -0.1925358921289444
0.5160697102546692 0.6257664561271667 -0.6323978900909424
-0.017125731334090233 -0.5194209218025208 -0.2614111006259918
-0.057104360312223434 0.21671216189861298 -0.2550739645957947
0.08479522168636322 -0.07800739258527756 -0.013891876675188541
0.41650477051734924 -0.23434828221797943 0.5102222561836243
0.13030120730400085 -0.749223530292511 0.3649863302707672
0.13351018726825714 -0.1846635341644287 0.08916846662759781
0.3098597526550293 0.07930394262075424 -0.16809561848640442
-0.10326163470745087 -0.46042558550834656 -0.310569167137146
0.18919984996318817 0.20118781924247742 -0.3899535536766052
0.25475096702575684 0.040618665516376495 -0.22006653249263763
0.005545256659388542 -0.020267684012651443 0.07409539818763733
0.12600263953208923 -0.4344671368598938 0.0006039213039912283
0.08809629827737808 -0.15025925636291504 0.04331100359559059
0.03207589313387871 -0.09600695967674255 0.07492346316576004
0.15820135176181793 -0.3813256025314331 0.02691977098584175
-1.441504955291748 1.0674893856048584 0.3437138497829437
0.5982492566108704 -0.9832772016525269 0.5050221681594849
0.027380866929888725 -0.2712464928627014 0.1290062516927719
0.049848638474941254 0.11991143971681595 0.13712871074676514
-0.27559491991996765 0.39844316244125366 0.18122482299804688
-0.02393941953778267 0.14017720520496368 0.11438550055027008
-0.006412643473595381 0.14165160059928894 0.15108345448970795
-0.23017260432243347 0.17494170367717743 0.015870975330471992
-0.7961239814758301 0.2845570147037506 0.30805766582489014
-0.052609048783779144 -0.06757660955190659 0.42273521423339844
-0.2762499749660492 0.14874479174613953 0.11025889217853546
-0.38983768224716187 0.01657799631357193 -0.11860820651054382
-0.5045027732849121 -0.46268653869628906 -0.5721994042396545
-0.6741832494735718 0.5177178382873535 0.4565216898918152
-0.4313046932220459 0.0018652161816135049 -0.1099056527018547
-0.1464136242866516 -0.24222560226917267 -0.24260511994361877
-0.47079795598983765 -0.03872706741094589 -0.3327203691005707
0.05300290510058403 -0.29376018047332764 -0.5696223974227905
-0.1665625423192978 -0.22987645864486694 -0.28711915016174316
0.2049328237771988 -0.037703920155763626 -0.1104750782251358
0.2504560947418213 -0.6590250730514526 -0.03981306403875351
0.0438203290104866 0.9349872469902039 0.22684240341186523
0.1915842890739441 -0.011998413130640984 -0.06545503437519073
0.2014721781015396 0.21417482197284698 -0.20527730882167816
0.07090093940496445 0.22516167163848877 0.5160889625549316
0.41609641909599304 -0.564312756061554 -0.4190214276313782
0.20695288479328156 0.09663056582212448 -0.14783048629760742
-0.4228267967700958 0.05717972293496132 0.02252168208360672
-0.39180874824523926 -0.12092467397451401 0.3991014063358307
-0.24102327227592468 0.8745431303977966 -0.3464776575565338
-0.41814061999320984 0.13185161352157593 0.026817334815859795
0.18014858663082123 0.15262742340564728 0.22190983593463898
0.2054428607225418 -0.38030320405960083 0.5728653073310852
-0.1247415617108345 0.3820625841617584 1.2492725849151611
0.13314899802207947 0.11367397010326385 0.4140050709247589
0.30350837111473083 0.09473385661840439 0.047913674265146255
-1.0774198770523071 0.25750574469566345 -0.2410648763179779
0.41732579469680786 -0.8817580938339233 0.3554179072380066
0.14517439901828766 -0.0075984615832567215 0.05134936422109604
0.0007500601932406425 -0.09640645235776901 0.03437883406877518
0.06149112433195114 0.2077830284833908 -0.026207229122519493
-0.11851871013641357 -0.14687314629554749 0.23280353844165802
-0.0071349781937897205 -0.07966683804988861 0.043725110590457916
-0.2280280739068985 0.1302434802055359 0.28668588399887085
5.608127685263753e-5 0.6362811326980591 0.8868029117584229
0.6979137063026428 -0.26306673884391785 0.3562317192554474
-0.09328007698059082 0.15511959791183472 0.356435090303421
0.2529846727848053 -0.046495381742715836 0.11410432308912277
-0.27631130814552307 0.34535932540893555 -0.49107953906059265
0.5848208665847778 0.16315212845802307 0.050011392682790756
0.2460508942604065 0.019950738176703453 0.030749520286917686
0.13753095269203186 0.051296625286340714 -0.3126410245895386
-0.8484002351760864 1.0759397745132446 -0.578217625617981
-0.81035977602005 0.14929692447185516 -0.4192350208759308
-0.11625753343105316 0.1827182173728943 -0.38141539692878723
-0.09092990309000015 -0.18801085650920868 0.166692852973938
0.8577026128768921 -0.7867646813392639 -0.8363882303237915
-0.7495303153991699 -0.4457109868526459 -0.6858250498771667
-0.044793739914894104 -0.29563334584236145 -0.06704321503639221
0.03843172639608383 -0.013466276228427887 0.026135772466659546
-0.3588574528694153 0.026834454387426376 -0.5967666506767273
-0.4892207682132721 0.28814977407455444 -0.16536888480186462
-0.09228476136922836 0.019916297867894173 -0.08069205284118652
-0.08736520260572433 0.14385052025318146 -0.38741275668144226
-0.03982175514101982 0.11826349794864655 -0.05384821444749832
-0.24206684529781342 0.046342745423316956 1.0631719827651978
-0.09631340205669403 0.13340437412261963 -0.18965741991996765
-0.04719889163970947 -0.4993584454059601 -0.020615030080080032
-0.6884229779243469 -0.7944381833076477 -0.28941959142684937
0.34899842739105225 -0.17370998859405518 -0.12937746942043304
-0.0878710150718689 -0.4744870960712433 -0.06073561683297157
0.27788046002388 0.24761730432510376 0.31819307804107666
0.8409672379493713 0.9447258710861206 0.8291392922401428
-0.06469231098890305 -0.14100293815135956 0.05382169038057327
0.31323015689849854 0.266731321811676 0.35856398940086365
-0.22771650552749634 -0.06388016045093536 -0.12015216797590256
-0.09536217898130417 0.0334797166287899 0.2608710527420044
-0.103701651096344 0.058836888521909714 0.3709350526332855
-0.18924221396446228 -0.03453889861702919 -0.026462210342288017
0.03605535626411438 0.2247503399848938 0.07172806560993195
2.0353758335113525 -0.09195354580879211 -0.0204860121011734
-0.6421975493431091 -0.38471055030822754 -1.3016700744628906
0.22393853962421417 0.10306045413017273 -0.11628148704767227
0.01258002407848835 0.27966925501823425 -0.04128054901957512
-0.5590426325798035 0.04620108753442764 0.6757254004478455
0.14679725468158722 1.2724697589874268 -0.40381377935409546
-0.050800979137420654 0.38283681869506836 -0.006523245945572853
0.23750880360603333 0.1461264044046402 -0.0911022499203682
0.7561674118041992 -0.08513809740543365 -0.11709709465503693
-0.050365790724754333 0.5866774320602417 0.837073564529419
0.2689681351184845 0.17409861087799072 0.03200967237353325
0.1534608006477356 0.03643065318465233 0.4527110159397125
1.2292202711105347 -0.5643262267112732 -0.16159047186374664
0.26065197587013245 1.0033953189849854 -0.18044552206993103
0.3063410818576813 0.09696982800960541 0.2974340617656708
-0.2601807117462158 0.023592686280608177 -0.24468103051185608
-0.010491477325558662 -0.6184141635894775 0.38719484210014343
-0.21134090423583984 -0.6916009783744812 -1.0748399496078491
-0.2385367602109909 -0.16297787427902222 -0.2798793613910675
-0.09401870518922806 -0.06502342224121094 0.0399378277361393
-0.6790401339530945 -0.7283343076705933 -0.1835542917251587
-0.7314997315406799 -1.278571605682373 -0.04304156079888344
-0.2574695348739624 -0.318832665681839 -0.0004255737585481256
0.1298224925994873 0.08144696801900864 -0.10573998093605042
0.48791149258613586 -0.8364425897598267 -0.33304470777511597
0.2236316055059433 0.09699398279190063 -0.22697101533412933
0.20773762464523315 -0.055505700409412384 -0.1674906611442566
0.18309786915779114 -0.05624959617853165 0.18436455726623535
0.3982732892036438 -0.24295760691165924 0.3715982139110565
0.48697054386138916 0.1907065212726593 0.4664126932621002
0.2420065551996231 -0.043993495404720306 0.24925445020198822
-0.016107700765132904 -0.23209185898303986 0.09996014088392258
-0.037334393709897995 -0.042512860149145126 -0.4867497384548187
-0.15269848704338074 0.1888287216424942 -0.38732314109802246
-0.04877675697207451 -0.15474571287631989 -0.04138302057981491
0.21158066391944885 -0.264852374792099 0.3709896206855774
0.9884179830551147 -0.28053903579711914 0.34448739886283875
0.8457753658294678 -0.8994945883750916 -0.2847594916820526
0.39343929290771484 -0.33055010437965393 0.2850155234336853
0.27447181940078735 -0.05456363409757614 0.14962121844291687
0.3440326750278473 -0.36407846212387085 0.10036900639533997
-0.19636771082878113 0.5170764923095703 -0.060232825577259064
0.23061926662921906 -0.03913814574480057 0.1288454532623291
0.24117882549762726 0.13367755711078644 -0.028590403497219086
0.14186716079711914 0.12724661827087402 0.6617924571037292
0.9367103576660156 0.3032669126987457 -0.7720775604248047
0.29702284932136536 0.157131165266037 -0.02855643630027771
0.013493744656443596 -0.08103285729885101 0.13696393370628357
0.49144047498703003 0.1208425909280777 0.15775401890277863
-0.6004630327224731 -0.06358364224433899 -0.3117908537387848
-0.001335677457973361 -0.0507437065243721 0.0915297195315361
-0.04732556268572807 -0.017027664929628372 0.034324925392866135
-0.5578494668006897 -0.15590406954288483 0.991928219795227
-0.8724441528320313 0.7069934606552124 -0.7632906436920166
-0.2223673164844513 0.06733842939138412 0.05874050781130791
0.1801396906375885 -0.023794177919626236 -0.013801042921841145
-0.43671584129333496 0.12509433925151825 0.19238406419754028
0.845782995223999 -0.07630348205566406 -0.2646043002605438
0.18311040103435516 -0.0025486680679023266 -0.015653686597943306
-0.22266153991222382 0.2635202407836914 0.1786917746067047
0.4542692303657532 0.46978136897087097 0.45638370513916016
-0.5834843516349792 0.9629862308502197 -0.035649824887514114
-0.18404828011989594 0.3862813711166382 0.1752312332391739
0.0025615792255848646 0.1597049981355667 0.1050482839345932
-0.0995231419801712 -0.15060967206954956 -0.059704702347517014
-0.09766761213541031 -0.13178429007530212 -0.058199115097522736
-0.009034309536218643 0.09884031116962433 0.05735025182366371
-0.11180429905653 0.5180665850639343 -0.24909335374832153
-0.6553589701652527 0.5193718671798706 0.3589780926704407
0.7319534420967102 0.21356478333473206 0.08472995460033417
-0.112319715321064 0.45376116037368774 -0.129571795463562
-0.134418785572052 0.009215828031301498 -0.19874998927116394
0.09006061404943466 0.6993002891540527 0.2940464913845062
-0.977361798286438 -0.04060540348291397 0.007205697242170572
-0.21002334356307983 0.09932257980108261 -0.11197832971811295
0.3792213797569275 -0.25378912687301636 -0.44124433398246765
-0.2699238359928131 -0.7417029142379761 0.35999128222465515
0.5516507625579834 -0.18027077615261078 0.4043921232223511
0.3333164155483246 -0.3019757568836212 -0.21937519311904907
-0.23176468908786774 -0.09688689559698105 0.11612627655267715
-0.019674107432365417 0.13785071671009064 1.2302464246749878
-0.6517361998558044 -1.259225606918335 0.28274157643318176
-0.26628074049949646 -0.2295207679271698 0.2899681031703949
0.0927259624004364 -0.02046171948313713 0.16247344017028809
0.896782398223877 -0.6522842645645142 -0.460709810256958
0.5393173694610596 -0.6362295150756836 -0.17969898879528046
0.24172087013721466 -0.17538142204284668 0.062303327023983
0.12749455869197845 0.04458824172616005 -0.15181469917297363
-0.250982403755188 -0.28805622458457947 0.3898414075374603
0.0933242216706276 0.12308347970247269 -0.33295881748199463
0.0697723776102066 -0.005447640549391508 -0.09087618440389633
0.058830179274082184 0.01702420972287655 -0.2061733901500702
0.3303033411502838 -0.7231131792068481 -0.16876870393753052
-0.4391060769557953 0.616190493106842 -1.109606146812439
0.017407331615686417 0.02350357547402382 -0.33521977066993713
0.13155700266361237 -0.10525640100240707 -0.16174934804439545
-1.0210932493209839 -0.6033738851547241 -0.5979705452919006
-0.0141166802495718 -0.2827832102775574 -0.12922221422195435
-0.019316421821713448 -0.18000081181526184 -0.21627148985862732
-0.028078006580471992 0.02659486047923565 -0.07345546036958694
0.43104320764541626 0.17735393345355988 -0.6739236116409302
-0.3650595545768738 -0.3886454999446869 -0.2325611710548401
-0.020365845412015915 -0.010211341083049774 -0.17649586498737335
0.09711547940969467 0.20361769199371338 0.004433538764715195
-0.45884910225868225 -0.6108319163322449 -1.1511454582214355
0.1265823245048523 0.6190447211265564 0.35180845856666565
0.023742064833641052 0.13871023058891296 -0.11305919289588928
-0.1735180914402008 0.33770474791526794 -0.130085289478302
0.3389587700366974 0.7859549522399902 -0.17233389616012573
0.44488319754600525 0.9047923684120178 -0.1912306696176529
-0.026221534237265587 0.489364892244339 -0.14150817692279816
-0.061371736228466034 -0.030812159180641174 -0.15726418793201447
0.7508110404014587 0.3515447974205017 -0.15841971337795258
-0.6706072688102722 1.1718600988388062 0.332408607006073
-0.04919835180044174 0.17143207788467407 -0.10081278532743454
-0.003072398481890559 -0.01022869162261486 -0.08386507630348206
-0.2911299169063568 -0.003959212452173233 0.2795560359954834
-0.2777159810066223 -0.6338377594947815 -0.14493155479431152
-0.09650657325983047 -0.10818158090114594 -0.03760311380028725
0.046651557087898254 -0.1358829140663147 0.2830566167831421
0.38517606258392334 0.19598370790481567 -0.4694031774997711
-0.7952882051467896 -0.21683959662914276 0.8317356109619141
-0.009099060669541359 -0.07856713980436325 0.25020304322242737
0.05731798708438873 0.12656332552433014 0.03749225661158562
-0.07809831202030182 0.592906653881073 -0.17903560400009155
0.32906290888786316 0.1332283914089203 0.382593035697937
0.08397825807332993 0.17612861096858978 0.05618943274021149
0.00390838785097003 -0.008294114843010902 -0.08621222525835037
-0.010759230703115463 -0.2945135831832886 0.22835905849933624
-0.45589929819107056 -1.1988921165466309 0.3391561806201935
-0.05001695454120636 -0.21641325950622559 0.024827202782034874
0.1558864712715149 0.08006004989147186 0.13826259970664978
-0.4282926619052887 0.22376295924186707 0.7720168828964233
0.7789405584335327 0.2286311537027359 0.6643970012664795
0.16972975432872772 0.11826363950967789 0.29928770661354065
0.0024858014658093452 -0.022763067856431007 0.08633100986480713
0.1650516539812088 0.24688105285167694 1.7234253883361816
-0.15707094967365265 0.08405177295207977 -0.11197056621313095
0.001576580572873354 0.021023890003561974 0.2565237283706665
0.1867641806602478 -0.1915421485900879 -0.11898499727249146
-0.6456746459007263 0.02605016529560089 0.13283170759677887
0.17083808779716492 -1.1400208473205566 0.18334439396858215
0.07933272421360016 -0.27834662795066833 -0.05682780221104622
-0.18192501366138458 -0.00022730400087311864 0.23019325733184814
-0.2546969950199127 0.10627735406160355 0.008836371824145317
-0.05738699808716774 -0.0749691054224968 0.31001943349838257
-0.17158536612987518 0.022505654022097588 0.1938696801662445
-0.07530145347118378 0.19581946730613708 0.1550285369157791
0.25176239013671875 0.4863722026348114 -0.02699515037238598
0.055154453963041306 0.061179742217063904 0.33425167202949524
-0.0381365567445755 0.20712848007678986 0.1771111637353897
0.004265645984560251 -0.15439172089099884 -0.031025107949972153
0.7229930758476257 -0.2616440951824188 0.5561721324920654
0.059957679361104965 -1.4480628967285156 0.23054015636444092
0.08705628663301468 -0.33294811844825745 0.0752597451210022
0.09594719111919403 -0.04357791692018509 -0.14250881969928741
0.22065284848213196 -1.1340563297271729 0.6138207912445068
0.17650161683559418 -0.3480040729045868 0.13654698431491852
0.13758760690689087 -0.2152283787727356 -0.017088573426008224
-0.2682267427444458 0.10320628434419632 0.4432133436203003
-0.5011459589004517 0.1283896118402481 -1.2537986040115356
0.021610001102089882 0.046255890280008316 0.09289037436246872
-0.27329936623573303 0.10739041864871979 0.18132278323173523
0.05489686131477356 -0.3303059935569763 0.16266319155693054
0.2227095663547516 0.08195167779922485 -0.20049068331718445
-0.15008369088172913 -0.8010072112083435 0.5760416984558105
0.050166696310043335 -0.33233562111854553 0.18056827783584595
0.20964162051677704 0.12149126082658768 -0.3125283420085907
-0.5459400415420532 -0.1367379128932953 -0.3407520353794098
0.6700296998023987 -0.4756569564342499 -0.5983964204788208
0.17668066918849945 0.011281546205282211 -0.3629985451698303
0.20979198813438416 -0.20446312427520752 0.2566972076892853
0.21451368927955627 0.3100539743900299 0.3205025792121887
0.13471369445323944 -0.3050122559070587 0.28029847145080566
0.21147510409355164 -0.16996769607067108 0.2851364016532898
0.07851522415876389 0.33008521795272827 -0.09083155542612076
0.39010322093963623 0.10466426610946655 0.24628427624702454
-0.292941689491272 0.5602708458900452 -0.4654369056224823
0.04953856021165848 0.31419506669044495 -0.10597266256809235
-0.01285821944475174 0.056723762303590775 0.16479535400867462
0.3144940435886383 -0.5597261190414429 -1.7804157733917236
-0.8212088942527771 -0.7791430950164795 0.0009305990533903241
-0.06947708874940872 -0.11991451680660248 -0.12270933389663696
0.03319590166211128 0.08720561116933823 0.19054420292377472
-0.10532748699188232 -0.028211653232574463 -0.20357932150363922
-0.09347258508205414 -0.2954043447971344 0.32109495997428894
0.011766133829951286 -0.006177281495183706 0.14899258315563202
-0.0358349047601223 0.11811122298240662 0.22417780756950378
-0.143538236618042 1.048779010772705 -0.5249879956245422
-0.07206294685602188 0.24584487080574036 0.12058581411838531
-0.0622272863984108 0.2553938925266266 0.11122839897871017
0.030102455988526344 -0.21558521687984467 -0.36031001806259155
0.3410310745239258 -0.9695908427238464 0.5212756395339966
-0.7208139896392822 -0.9334204196929932 -0.8450044989585876
-0.025823470205068588 -0.38672930002212524 -0.311633437871933
0.03473272919654846 0.145514115691185 -0.2964436113834381
-0.1548585295677185 0.12668761610984802 0.6040606498718262
-1.1572355031967163 0.4932769238948822 -0.3614051342010498
-0.14550727605819702 0.20130562782287598 -0.18558770418167114
0.09409184008836746 0.17098423838615417 -0.015028173103928566
0.41027122735977173 -0.5089924931526184 -0.03435644134879112
0.22343146800994873 0.7333037257194519 -0.021000085398554802
0.16383911669254303 0.15667806565761566 -0.027367884293198586
-0.08611646294593811 -0.07282327115535736 -0.27390164136886597
-0.5116331577301025 0.14376063644886017 -0.20430666208267212
0.08657591044902802 -0.05971766635775566 -0.5790437459945679
-0.10788746178150177 -0.0281243734061718 -0.311360239982605
-0.5532392859458923 0.058545127511024475 -0.05506850779056549
-1.0104905366897583 -0.01047115121036768 0.06515605002641678
-0.3928200304508209 -1.5285449028015137 -0.4777694344520569
-0.5923919677734375 -0.14453570544719696 -0.10565734654664993
0.10370687395334244 0.24005208909511566 0.08098582178354263
0.7773540019989014 -0.41778281331062317 -0.41515985131263733
0.6575592756271362 0.3778790533542633 -0.023105056956410408
0.25596117973327637 0.16739444434642792 -0.0035492072347551584
-0.0350191704928875 -0.07309441268444061 0.052358973771333694
0.8993774056434631 1.0622581243515015 0.07486117631196976
0.301445871591568 0.4748308062553406 0.33770105242729187
0.12377676367759705 0.1589956432580948 0.09222503006458282
-0.25886327028274536 -0.07618488371372223 -0.09194516390562057
0.61713045835495 0.5059546828269958 -0.9721904397010803
-0.4410448372364044 -0.5742202997207642 -0.9918351769447327
-0.16500699520111084 -0.056633107364177704 -0.3361187279224396
-0.36776337027549744 0.03732479736208916 0.14872045814990997
-0.46003350615501404 -0.7336958646774292 -0.053395383059978485
-0.8479883074760437 0.16160565614700317 -0.8566620945930481
-0.44823700189590454 -0.05035608261823654 0.0124012790620327
-0.1806831657886505 -0.09468978643417358 0.14658240973949432
-0.3904937505722046 0.3808501958847046 0.313700795173645
0.1408044397830963 -0.15332342684268951 -0.02408096008002758
-0.15693914890289307 -0.04291374608874321 0.12621118128299713
-0.14486059546470642 -0.048213399946689606 0.15324009954929352
-0.4048960506916046 -0.1121496930718422 1.4949637651443481
-0.13623273372650146 1.1348152160644531 -0.1365942806005478
-0.19387882947921753 0.09724925458431244 0.29471805691719055
0.07188395410776138 -0.30282360315322876 0.3348953425884247
-0.05852131545543671 0.6517442464828491 -0.4394682049751282
0.012998170219361782 0.10535857826471329 0.009488312527537346
0.04587981104850769 -0.10216333717107773 0.18454568088054657
-0.13843674957752228 0.11648454517126083 0.04189945384860039
0.17020246386528015 0.5155395865440369 0.03345194458961487
-0.1983157992362976 -0.20615249872207642 -0.2906554043292999
-0.0934593603014946 0.12967564165592194 -0.0179042536765337
0.19715560972690582 -0.27224063873291016 0.051938239485025406
0.4129812717437744 -1.243942141532898 1.2067164182662964
0.26147621870040894 -1.148109793663025 -0.9837369918823242
0.2110259085893631 -0.5382127165794373 0.06611014157533646
-0.10957647860050201 -0.2261483520269394 -0.024510087445378304
-0.693885087966919 -0.4700976312160492 -0.5325382351875305
0.07973961532115936 -0.15611796081066132 0.10824138671159744
-0.14660263061523438 -0.24755139648914337 -0.08138686418533325
-0.03312915191054344 -0.09565888345241547 0.1529759019613266
0.21457521617412567 -1.77742600440979 -0.7529900074005127
-0.22378258407115936 0.3416074812412262 0.46761563420295715
-0.01990220695734024 -0.27502796053886414 0.057979293167591095
0.12430764734745026 -0.21829482913017273 -0.2284109890460968
0.3946880102157593 -0.5424324870109558 0.08016760647296906
-0.005278701428323984 2.3026769161224365 -1.1267789602279663
0.13090166449546814 0.06390951573848724 -0.30723682045936584
-0.09881860762834549 -0.1534551978111267 0.193260058760643
0.26092150807380676 -1.192392110824585 0.5179682970046997
-0.4165140688419342 0.5144530534744263 -0.0887942910194397
-0.08682475984096527 -0.20471592247486115 0.20698656141757965
-0.16527852416038513 -0.3414793312549591 0.0030431305058300495
0.5857065916061401 0.1392645239830017 0.0361543744802475
-0.8436158299446106 -0.07361286133527756 1.4266077280044556
-0.14938417077064514 -0.2392188012599945 0.2025243043899536
0.158708393573761 -0.04981866106390953 -0.1216001808643341
-0.14334313571453094 -1.1546878814697266 -0.7516635656356812
0.8154404163360596 -0.47470176219940186 0.1429709643125534
0.1993843913078308 -0.25233519077301025 -0.1678830236196518
0.1457372009754181 0.24545171856880188 -0.04354780539870262
0.5385187864303589 0.34495222568511963 -0.18827421963214874
-0.3073241710662842 -0.13441330194473267 -0.2627323269844055
0.13053511083126068 0.20173518359661102 -0.1005980372428894
-0.02674293890595436 -0.1876116245985031 -0.10622961074113846
0.5124914646148682 -0.6694986820220947 0.34033462405204773
0.001965406583622098 0.0432809554040432 -0.18512189388275146
0.05171912908554077 -0.22055111825466156 -0.03870804235339165
0.16016168892383575 0.17341409623622894 0.03207223489880562
0.49432358145713806 0.763855516910553 -0.13846325874328613
0.04102577641606331 1.1869752407073975 -0.8711947798728943
0.18855100870132446 0.38152605295181274 -0.10934561491012573
-0.00824816431850195 -0.20613572001457214 -0.015918362885713577
-0.06559138745069504 -0.0008011950412765145 -0.30646511912345886
-0.024219322949647903 -0.10995982587337494 0.12923656404018402
-0.011258779093623161 -0.16103632748126984 -0.050491612404584885
-0.049081988632678986 0.08831428736448288 -0.015788080170750618
-0.09812484681606293 -0.14494852721691132 0.03714178130030632
0.35777533054351807 0.2144150733947754 -0.04208005964756012
-0.013519851490855217 0.07048125565052032 0.0027853010687977076
0.11412589251995087 0.22724837064743042 0.30566343665122986
0.19316120445728302 -0.4831901490688324 -0.6850713491439819
-0.1187601163983345 1.2400480508804321 1.54352867603302
0.1022615134716034 0.2505294978618622 0.33663663268089294
-0.04896353930234909 0.09620865434408188 -0.17308834195137024
-0.4554487466812134 -0.594550609588623 -0.25044193863868713
-0.027959000319242477 -0.08929654210805893 -0.1801549196243286
-0.07925228774547577 -0.006651052739471197 -0.18753349781036377
0.3030044436454773 0.049569979310035706 -0.12035555392503738
1.1898788213729858 -0.13958527147769928 0.43740707635879517
0.08879804611206055 1.137037754058838 0.10535818338394165
0.4046681523323059 0.1695224940776825 -0.020432455465197563
-0.165826678276062 -0.056131232529878616 -0.04303509369492531
0.008406402543187141 -1.1317269802093506 0.14946101605892181
-0.3622760772705078 0.07441291213035583 -0.7163594961166382
-0.1733689308166504 -0.18709883093833923 -0.11461322009563446
-0.12317866832017899 0.047824788838624954 0.4671224057674408
-0.6144348978996277 0.17739683389663696 -0.15559937059879303
0.8144649863243103 0.037218958139419556 0.46893686056137085
-0.06587417423725128 0.08394169062376022 0.414804607629776
-0.08846282213926315 0.060963984578847885 -0.07759816944599152
0.15622778236865997 -0.05135929584503174 -0.2803981602191925
0.1990753412246704 0.1748829483985901 -0.20653225481510162
-0.01773102581501007 0.06372613459825516 -0.10745866596698761
0.21483343839645386 -0.14388105273246765 -0.16095967590808868
0.22705280780792236 0.20394131541252136 -0.14580988883972168
0.07206637412309647 -0.5271165370941162 0.05366108939051628
0.2045183777809143 -0.14821861684322357 -0.10838545858860016
0.10165677219629288 -0.15238340198993683 -0.16870719194412231
0.3882277011871338 0.2108224630355835 -0.290455162525177
1.086490273475647 -0.032262079417705536 0.5171411633491516
0.26895052194595337 -0.07862593233585358 -0.09533918648958206
0.034971676766872406 -0.24456113576889038 -0.19425392150878906
0.4305991232395172 -0.0037298286333680153 -0.24655286967754364
0.05736241117119789 -0.44277071952819824 0.24486172199249268
0.09446237236261368 -0.2310756891965866 -0.13922518491744995
0.10595414787530899 -0.09666920453310013 -0.14593413472175598
-0.10395865887403488 -0.05164550617337227 0.5671396851539612
0.4061414301395416 -0.3881208598613739 -0.49996477365493774
0.11021505296230316 -0.13918250799179077 -0.08169185370206833
0.458311527967453 0.23705826699733734 -0.08090414851903915
-0.5840224027633667 0.3385922312736511 0.3326115608215332
-0.9654632210731506 0.3642600178718567 0.1436244696378708
0.0883147120475769 0.2611123025417328 0.021316394209861755
0.19739435613155365 -0.24766209721565247 0.02609005942940712
-0.030859731137752533 -0.9897061586380005 0.9445945620536804
1.1782835721969604 0.14055611193180084 0.4544570744037628
0.2934992015361786 -0.28287172317504883 0.2062229961156845
0.41525405645370483 -0.35170137882232666 0.2944658398628235
0.6503916382789612 -0.7160678505897522 1.0669792890548706
0.655302882194519 0.007645926903933287 0.010693533346056938
0.47721514105796814 -0.35051992535591125 0.3289242088794708
-0.06861947476863861 -0.03974119946360588 -0.09895283728837967
0.2003549039363861 -0.10045740753412247 -0.1813289225101471
-0.029267750680446625 0.08956887573003769 -0.33407315611839294
-0.03273429349064827 -0.010453310795128345 -0.1305968165397644
-0.4284580945968628 -0.05347870662808418 0.09139154106378555
-0.2887354791164398 -0.5363278388977051 0.30179423093795776
-0.7545586824417114 -1.1128289699554443 0.6355727314949036
-0.43735164403915405 -0.2498643845319748 0.19512376189231873
0.15211428701877594 0.2626938223838806 -0.13297000527381897
-0.18379241228103638 0.2031647264957428 0.379050612449646
-0.01634945347905159 0.09925077110528946 0.3556693494319916
0.0730862244963646 0.232705220580101 -0.027737142518162727
-2.015759309870191e-5 -0.10805822908878326 -0.24426625669002533
-0.301053524017334 -1.159508466720581 -0.7955775260925293
1.4926729202270508 -0.34551382064819336 0.4952365458011627
0.16602440178394318 -0.27109771966934204 -0.21702928841114044
-0.34912624955177307 0.12608471512794495 0.3593479096889496
0.5946027636528015 -0.17794169485569 0.501915693283081
1.2872614860534668 0.015115596354007721 0.556679368019104
-0.04400625824928284 0.0639163926243782 0.41884714365005493
-0.023196613416075706 0.1625148057937622 -0.15560130774974823
0.16189993917942047 0.7761436700820923 0.1452934592962265
0.15274862945079803 -0.36793649196624756 -0.33640235662460327
0.052048005163669586 0.17770318686962128 -0.1425369530916214
0.023792318999767303 -0.06683436036109924 -0.2585238218307495
0.19869263470172882 0.01504333596676588 -0.31090372800827026
-0.023724084720015526 -0.28686854243278503 -0.6817691326141357
0.0463310070335865 -0.09917353093624115 -0.3118171989917755
-0.1967281550168991 0.1513139307498932 -0.28790727257728577
-0.25010600686073303 -0.12240350246429443 -0.9190554618835449
-0.8123493194580078 0.09359806030988693 -0.013655138202011585
-0.300426721572876 0.10450472682714462 -0.3473967909812927
0.0776737630367279 -0.1522839367389679 -0.1447012573480606
0.0666411817073822 -0.8500555157661438 0.33371877670288086
-0.11503719538450241 0.0993552878499031 0.1765168011188507
0.053753629326820374 -0.186484232544899 -0.05347998067736626
0.22352571785449982 0.30427682399749756 -0.0701972246170044
0.7405465841293335 0.7729796171188354 -0.06709616631269455
-0.18563972413539886 0.5967775583267212 0.2890870273113251
0.2542749345302582 0.4108957052230835 -0.0038397638127207756
0.09528296440839767 0.27816107869148254 -0.09306921809911728
0.08324075490236282 0.4083535671234131 -0.2109738439321518
0.2872216999530792 -0.08633467555046082 0.0061618974432349205
0.09240441024303436 0.24407556653022766 -0.09012874215841293
0.21016272902488708 0.29814136028289795 0.21580801904201508
-0.29163414239883423 -0.030444085597991943 -0.11285137385129929
-0.02006346546113491 0.6511384844779968 -1.158495545387268
0.1334902048110962 0.29687148332595825 0.010006794705986977
-0.12812398374080658 0.044469401240348816 -0.0639801174402237
0.23030392825603485 -0.09740355610847473 -0.639806866645813
0.5127944350242615 0.4983786344528198 0.21324646472930908
-0.0022330069914460182 0.06475368142127991 -0.09359536319971085
0.04611223563551903 0.1983928084373474 -0.151717871427536
-0.39510974287986755 -0.6502860188484192 -0.30747556686401367
0.3240419328212738 0.32037073373794556 -0.6150832176208496
0.0261409729719162 0.1002553403377533 -0.23220333456993103
0.3077200651168823 0.09518743306398392 0.30019494891166687
-0.8152561783790588 0.8104628920555115 -0.4081061780452728
0.6387184262275696 0.6962792873382568 -0.07714671641588211
0.19565920531749725 0.25380638241767883 0.15005135536193848
0.03256598860025406 -0.18896041810512543 0.2541838586330414
-0.397058367729187 0.7038689851760864 1.0138814449310303
-0.6481136679649353 -0.25047916173934937 -0.08966738730669022
-0.10704643279314041 -0.07672537118196487 0.31468912959098816
0.12268991768360138 -0.3452737033367157 -0.23107855021953583
-0.2822413146495819 0.8175292015075684 -1.0322539806365967
0.1416357159614563 0.21169424057006836 1.1978939771652222
0.08446208387613297 -0.1282196342945099 -0.15620923042297363
0.025683393701910973 0.22975420951843262 -0.49774807691574097
-0.07910806685686111 0.21630366146564484 -0.5839816331863403
-0.358070433139801 0.09301857650279999 -0.34603628516197205
-0.008764771744608879 0.22575706243515015 -0.5021857619285583
-0.1948019117116928 0.15153911709785461 0.07786635309457779
-0.8052471876144409 0.1674206405878067 0.027877986431121826
-0.8791020512580872 -0.0068968054838478565 -0.6523362994194031
-0.3696157932281494 0.1305294781923294 -0.019955988973379135
0.3508535325527191 -0.039916444569826126 -0.08670017868280411
0.37726694345474243 -0.5787450671195984 -0.5509420037269592
0.12861372530460358 0.06216445565223694 -0.5609327554702759
0.33155980706214905 -0.10521651059389114 -0.2087705433368683
0.11960158497095108 -0.3509867191314697 -0.06824648380279541
1.030274510383606 0.724690854549408 0.2630445659160614
0.08069682866334915 -0.1766030490398407 -0.6231151223182678
0.24339784681797028 -0.1761900782585144 -0.10338027030229568
-0.17023293673992157 0.14959335327148438 -0.11546403169631958
0.09753534942865372 0.20709146559238434 -0.26087093353271484
0.12071646004915237 -0.14241254329681396 0.02654329314827919
-0.12026043236255646 0.11469048261642456 -0.13708457350730896
0.24601350724697113 0.6245163083076477 -0.22271087765693665
-0.7456326484680176 0.7230974435806274 0.14790630340576172
-0.2350170612335205 1.3453807830810547 -0.6580914855003357
0.049099791795015335 0.7361571192741394 -0.2289450317621231
0.2650298774242401 0.17273300886154175 -0.2235744595527649
0.5529440641403198 0.12145068496465683 -1.192327618598938
0.5009392499923706 0.1087147668004036 -0.9665433168411255
0.3414411246776581 0.15876591205596924 -0.43979376554489136
-0.07026852667331696 0.21470953524112701 0.0423436276614666
0.7551072239875793 -0.20657841861248016 -0.20639269053936005
-0.6381523609161377 0.11814939975738525 -0.25752127170562744
-0.03384794294834137 0.14386790990829468 -0.025925518944859505
0.08923467248678207 -0.11150111258029938 0.20765797793865204
-0.5703917741775513 0.4271644651889801 -0.34870249032974243
-0.48487991094589233 0.4911491572856903 0.12664417922496796
-0.10943153500556946 0.03834530711174011 0.11547063291072845
0.18156087398529053 -0.2149355709552765 0.26063406467437744
0.17437317967414856 -0.20315028727054596 -4.870488555752672e-5
0.18496429920196533 -0.10397478193044662 -0.5666907429695129
0.17614592611789703 -0.19249612092971802 0.10406109690666199
0.023935334756970406 0.038984015583992004 0.33063173294067383
-0.3656617999076843 -0.4976949691772461 -0.7145811915397644
0.21348394453525543 0.6936731338500977 0.45686158537864685
-0.0024661372881382704 0.04975705221295357 0.20694182813167572
0.38845911622047424 0.35727784037590027 0.17152751982212067
0.007042714394629002 -0.599308967590332 0.9631869792938232
0.9308743476867676 -0.3296186625957489 -0.8594825267791748
0.4219931960105896 0.15530818700790405 0.1500314623117447
0.2118043452501297 -0.05003560706973076 0.21231818199157715
0.31409305334091187 0.03296485170722008 0.8687515258789063
0.49384430050849915 0.9190841317176819 -0.5995895266532898
0.28282630443573 0.09656510502099991 0.18348002433776855
0.027717750519514084 -0.427021861076355 -0.2931523621082306
0.001587140723131597 -0.6176523566246033 -0.5565477013587952
-0.1528404802083969 0.2916516363620758 -0.1564583033323288
0.00730169890448451 -0.3634738326072693 -0.32074689865112305
-0.06113457307219505 0.1570015698671341 0.04962506145238876
-0.12196747213602066 -0.22096523642539978 0.13643530011177063
0.17829608917236328 1.3729496002197266 -0.33048585057258606
-0.03249966353178024 0.2700880169868469 0.002508199540898204
0.3075655400753021 0.07582759112119675 -0.06028091162443161
1.6128901243209839 -0.5138192772865295 -0.16906102001667023
-0.3366748094558716 -0.5034734010696411 -0.4413905739784241
0.38362833857536316 -0.06950850784778595 -0.13813646137714386
0.12158925086259842 -0.006478802766650915 0.23502594232559204
0.11414254456758499 0.032133471220731735 0.16835206747055054
-0.22854278981685638 0.2753840684890747 -0.9296907186508179
0.06944812834262848 0.024967188015580177 0.0651986226439476
-0.321399062871933 0.22359418869018555 0.02053004689514637
0.5253422260284424 -0.6132294535636902 -0.5892934799194336
1.015781044960022 -0.5152695178985596 -0.08956675231456757
-0.006244610529392958 0.0024100474547594786 -0.0539182685315609
-0.025056103244423866 0.08789163082838058 -0.19482551515102386
0.3982963263988495 -0.00447965320199728 0.6767091751098633
0.4264051616191864 -0.4430685043334961 1.4453072547912598
0.08309805393218994 -0.007407473400235176 0.13637082278728485
-0.06793059408664703 -0.2674850523471832 -0.07347951084375381
0.27627769112586975 -0.4987448453903198 0.00951795931905508
-0.17994870245456696 -0.22557775676250458 0.17597034573554993
-0.06522300094366074 -0.3040896952152252 -0.020128127187490463
-0.08914918452501297 0.02621523104608059 -0.08414637297391891
-0.23191358149051666 -0.3210742175579071 -1.1445549726486206
0.26685401797294617 -0.2038261592388153 0.1718701422214508
-0.07036340236663818 -0.040285080671310425 -0.1812787652015686
0.30612099170684814 0.044703397899866104 -0.1417539268732071
0.2671772837638855 0.10055037587881088 -0.17588061094284058
-0.21636280417442322 -0.05837467685341835 -0.20635822415351868
0.2319292575120926 0.04823973402380943 -0.16075560450553894
-0.002440209034830332 0.08268759399652481 -0.05716588720679283
0.06923624128103256 -0.03872033953666687 -0.28126412630081177
-0.0783575251698494 -0.5442134737968445 -0.1814916580915451
-0.005139405373483896 -0.01659674197435379 -0.0967945009469986
0.1669393628835678 0.1271641105413437 -0.14658555388450623
0.2721760869026184 -0.13044773042201996 0.5995758771896362
-0.5682618618011475 -0.13724586367607117 -0.3580187261104584
0.0891987532377243 0.011980278417468071 -0.07085171341896057
-0.0003768109017983079 -0.08773723244667053 -0.1604827344417572
-0.05898243188858032 0.21984143555164337 -0.141305610537529
-0.03917394578456879 -0.21385692059993744 0.03802330419421196
-0.033029139041900635 -0.09444522857666016 -0.14182350039482117
0.0266735777258873 0.2645900845527649 0.38476458191871643
1.1190568208694458 0.7022310495376587 0.06685643643140793
-0.8085848689079285 0.7315447926521301 0.04402690753340721
0.07501009851694107 0.3643055558204651 0.3128279745578766
0.1723414808511734 -0.2247883677482605 0.12993161380290985
-1.5324851274490356 -0.46890074014663696 -0.1650623381137848
-1.1422843933105469 0.1559738665819168 0.5812722444534302
-0.21918784081935883 -0.21710248291492462 0.14772821962833405
0.07393983006477356 0.3056231737136841 0.01155550591647625
-0.545792818069458 0.913320004940033 0.3216021656990051
0.2459767609834671 0.13236889243125916 -0.06470472365617752
0.014376380480825901 0.3580247461795807 0.048479072749614716
0.08674171566963196 -0.18019939959049225 0.20886510610580444
0.30878034234046936 -0.03463425114750862 0.04349363595247269
0.5716243386268616 -0.11340128630399704 0.574184238910675
0.17412808537483215 -0.16137193143367767 0.2223406881093979
-0.07289866358041763 -0.08712098002433777 -0.04969251528382301
0.3255825936794281 0.5438351035118103 0.1294345259666443
-0.32856589555740356 0.05500444397330284 0.20826254785060883
-0.06637130677700043 -0.0008501442498527467 0.008222383446991444
-0.15604205429553986 0.10381656885147095 0.007732961792498827
-0.42013564705848694 0.24769555032253265 -0.36225128173828125
0.10286049544811249 -0.4782054126262665 0.15790389478206635
-0.16028723120689392 0.028659047558903694 -0.021900786086916924
0.3261658847332001 -0.21040651202201843 0.004173140041530132
0.598525881767273 -0.7801762819290161 -1.0098810195922852
1.0701600313186646 -0.7396040558815002 0.8700434565544128
0.45062002539634705 -0.3554469048976898 -0.026556244120001793
-0.40568724274635315 0.09853412955999374 0.11472923308610916
0.11231379210948944 -0.3494526147842407 -0.24683907628059387
-0.12167217582464218 0.14288465678691864 0.8081417083740234
-0.30853062868118286 0.055417682975530624 0.15094374120235443
-0.2180403769016266 0.08426270633935928 -0.2067922204732895
-0.05175461992621422 0.539828896522522 -0.11425559222698212
-0.29002508521080017 -0.9168438911437988 -0.28172242641448975
-0.20705994963645935 0.016530781984329224 -0.21526846289634705
0.1253136247396469 -0.06895872205495834 0.18103648722171783
0.14442627131938934 1.036558747291565 -0.45421624183654785
-0.11701146513223648 0.11410512030124664 0.5434967875480652
0.10117710381746292 0.10892707109451294 0.12495464086532593
0.45848435163497925 0.3548550307750702 0.3144061267375946
-0.8342908620834351 0.0391850583255291 -0.43517187237739563
1.5955878496170044 0.5366483330726624 0.7789946794509888
0.4261414408683777 0.34179773926734924 0.2857128083705902
-0.10422330349683762 -0.0793074369430542 0.2997872531414032
0.5351589322090149 0.5569080710411072 -0.33200937509536743
0.6639784574508667 0.5100157260894775 0.3103928565979004
0.07680737972259521 0.07681196182966232 0.22264842689037323
-0.010272466577589512 -0.12249124050140381 -0.039500974118709564
-0.24006007611751556 -0.5148817300796509 0.0051614088006317616
0.5728294253349304 1.3536826372146606 -0.14473499357700348
0.02695125713944435 0.017719130963087082 -0.04130735993385315
-0.0649430900812149 -0.047818202525377274 0.03357600420713425
1.1200289726257324 -0.5841808319091797 -0.24467124044895172
0.47442927956581116 1.0893073081970215 0.7391999959945679
0.17625808715820313 0.054465726017951965 0.07809498906135559
0.008028239943087101 0.08896537870168686 -0.06396601349115372
0.2886655330657959 0.7210621237754822 -0.11504366993904114
-0.03451571613550186 -0.1443292200565338 -0.20341342687606812
0.025266291573643684 0.13456358015537262 -0.07936874777078629
0.02620864287018776 -0.24111689627170563 0.0842166319489479
0.31065306067466736 -0.18227697908878326 0.09294824302196503
-0.9307174682617188 -0.38695767521858215 -0.0017273075645789504
-0.09166789054870605 -0.26025640964508057 0.06937602907419205
-0.19648389518260956 -0.17181892693042755 0.34854450821876526
-0.2804725468158722 -0.38635769486427307 0.11929164081811905
-0.20813846588134766 -1.6516715288162231 -1.662158489227295
-0.22448818385601044 -0.39571526646614075 0.0528736487030983
-0.08903365582227707 0.10821594297885895 -0.1473293900489807
-0.6476707458496094 0.3668615221977234 -0.14629171788692474
-1.11997389793396 0.4580755829811096 0.009964462369680405
-0.3188383877277374 0.2082621306180954 -0.12129359692335129
0.3202425539493561 0.020685210824012756 0.021525442600250244
-0.5901730060577393 -0.18075339496135712 0.11060722172260284
1.181447148323059 -0.4337833523750305 0.3013172149658203
0.3287959396839142 -0.07809877395629883 0.06128447502851486
0.027376392856240273 0.0831439420580864 -0.25521254539489746
0.34507763385772705 0.886488676071167 0.41732102632522583
-0.03160436451435089 0.07053270190954208 -0.09046526253223419
0.06603576242923737 0.18103636801242828 -0.14930443465709686
0.3551179766654968 0.027845654636621475 -0.09904535114765167
-0.11618366092443466 -0.11135497689247131 0.2940513789653778
0.787375271320343 0.5387837290763855 0.2557181715965271
0.36497095227241516 0.07235485315322876 -0.004754477646201849
-0.09542582929134369 0.12317998707294464 0.041448697447776794
-0.1616888791322708 -0.428632915019989 -0.14100965857505798
0.2161894291639328 0.06774808466434479 -0.07509852945804596
-0.04221160337328911 0.027465594932436943 0.004524562507867813
-0.007400435861200094 0.15090656280517578 0.053262773901224136
0.38082122802734375 0.36156585812568665 -0.1094646155834198
-0.7015444040298462 0.8011319041252136 -0.08432283252477646
-0.05105910822749138 0.2739996314048767 0.010943328030407429
0.02493504248559475 0.16040582954883575 -0.000301618390949443
0.276142418384552 0.8206002116203308 0.6871918439865112
0.4739643633365631 0.6025030612945557 0.23517192900180817
0.12494131922721863 0.3179323971271515 0.1340303122997284
0.0811968594789505 0.20051002502441406 -0.10060413181781769
0.5220599174499512 -0.3305624723434448 -0.7368400692939758
-0.489492267370224 -0.10119137912988663 0.27480921149253845
0.05785513296723366 0.08141970634460449 -0.1441183090209961
-0.03033428080379963 -0.26880794763565063 0.059688910841941833
0.6105504631996155 0.7367225289344788 -0.509810745716095
0.8493002653121948 -0.47568777203559875 -0.6693289279937744
0.17206357419490814 -0.15639805793762207 -0.11739692091941833
-0.4925394058227539 0.022146889939904213 0.27454882860183716
-0.2670905590057373 -0.6532366871833801 -0.14314435422420502
-0.5563259720802307 0.0879269689321518 0.28340524435043335
-0.4849546551704407 -0.036126527935266495 0.23700149357318878
-0.18809059262275696 -0.08041287213563919 -0.24238264560699463
0.2871083617210388 0.6148883700370789 0.5637097358703613
-0.8227118253707886 -0.14410945773124695 -0.3394247591495514
-0.19918572902679443 0.01841229386627674 -0.1409083604812622
0.03136299550533295 0.04176206514239311 -0.05358220264315605
0.41629254817962646 -0.6347147226333618 0.5232078433036804
-0.6308327317237854 -0.12758363783359528 0.448649138212204
0.0007405220530927181 -0.07129368931055069 0.0924578458070755
0.15169848501682281 -0.0453590452671051 0.2792103588581085
0.257535845041275 -0.3985362648963928 0.4743182063102722
-0.1995956003665924 -0.12177920341491699 0.160579651594162
0.11388589441776276 -0.115746408700943 0.319292277097702
-0.059755872935056686 -0.02391437068581581 -0.2914297878742218
0.16008447110652924 0.4115608036518097 0.20146095752716064
-0.503708004951477 -0.07285702228546143 -0.31054601073265076
-0.07720457762479782 0.026303095743060112 -0.23816359043121338
-0.4443977177143097 0.1729833036661148 -0.03236651048064232
-0.42424049973487854 0.27534130215644836 -0.18860581517219543
-0.20753347873687744 0.08804592490196228 -0.2904770076274872
-0.4200572669506073 0.1744387149810791 -0.08827665448188782
-0.3229222595691681 0.2264529913663864 -0.14045971632003784
-0.050938285887241364 0.417351633310318 0.006916068959981203
-0.5592414140701294 0.6288670301437378 -0.2847300171852112
-0.3185405731201172 0.3140904903411865 -0.15976522862911224
-0.09894740581512451 0.09813166409730911 -0.07938626408576965
0.03782975673675537 -0.016101036220788956 -0.381958931684494
-0.1684790700674057 -0.0678337812423706 0.16977345943450928
-0.07113014906644821 0.04743541032075882 -0.06769580394029617
0.19547542929649353 -0.13378222286701202 -0.3222496211528778
0.1978188455104828 -0.059516552835702896 -0.2746577262878418
-0.5369356274604797 0.04820306971669197 -0.0714261382818222
0.09281560033559799 -0.09845816344022751 -0.28151625394821167
-0.21171565353870392 -0.2673158347606659 0.27254730463027954
-0.9733270406723022 -1.031553030014038 -1.4100903272628784
-0.015652485191822052 -0.8594634532928467 0.29947686195373535
-0.2922499477863312 -0.43073052167892456 0.06404130160808563
0.005962412804365158 0.11467757076025009 -0.3017149269580841
-0.7790114879608154 0.7226758003234863 0.427385538816452
-1.0842344760894775 0.059261154383420944 -0.23614630103111267
-0.2609233856201172 0.16921262443065643 -0.2124502807855606
0.16196909546852112 0.039198506623506546 0.13602472841739655
0.2060953825712204 -0.16933177411556244 -0.12802468240261078
0.23544737696647644 -0.7288388609886169 -0.8932698965072632
0.1680600941181183 -0.079156793653965 -0.03529231995344162
-0.1813230961561203 -0.2930099070072174 -0.012624695897102356
0.0054868548177182674 0.47003334760665894 1.0430920124053955
-0.14638404548168182 -0.18661271035671234 0.12107839435338974
-0.14968006312847137 -0.17611834406852722 0.14524801075458527
-0.04709634184837341 -0.01859956420958042 -0.012069190852344036
0.14127403497695923 -0.18698923289775848 1.0376616716384888
-0.015452062711119652 0.3219640254974365 -0.9281569719314575
-0.02676304429769516 -0.0012443165760487318 0.0025825214106589556
0.33479902148246765 -0.27025505900382996 -0.04977681115269661
0.2864258587360382 -1.068842887878418 0.7057739496231079
-0.7258830666542053 -0.3019622266292572 -0.09556996822357178
0.198794424533844 -0.3708239495754242 0.032501205801963806
0.1994679570198059 -0.18662488460540771 0.08878527581691742
0.2447708398103714 -0.4133952558040619 -0.01561023946851492
0.37304043769836426 0.3493046462535858 0.5995340347290039
0.22758644819259644 -0.13416282832622528 0.15577290952205658
0.021572520956397057 0.09830310940742493 -0.13845817744731903
-0.03392886370420456 -0.34942901134490967 -0.4077609181404114
0.08659348636865616 0.1650504618883133 -0.09929031133651733
0.02925393357872963 0.05007163807749748 -0.16356681287288666
-0.18177656829357147 -0.15941740572452545 0.19737428426742554
0.08978522568941116 0.6029313802719116 -0.01435638964176178
0.04455728456377983 0.26102325320243835 0.09314689040184021
-0.11017914116382599 -0.01260086614638567 0.15522265434265137
-0.48097217082977295 -0.08503604680299759 0.26501914858818054
-0.9565398693084717 0.197391539812088 -0.27128496766090393
0.001566246966831386 -0.2923649251461029 -0.09384004026651382
-0.5010201334953308 -0.06943846493959427 0.13422150909900665
0.03473006188869476 0.08205322921276093 -0.19878524541854858
0.09030700474977493 -0.36642909049987793 0.21847209334373474
-0.07260846346616745 -0.40186548233032227 -0.6695759892463684
0.024882134050130844 -0.043912623077631 -0.2113756388425827
0.11118319630622864 0.14130865037441254 -0.05931318551301956
0.6924149394035339 0.4548155665397644 -0.15097995102405548
0.22574575245380402 0.5708251595497131 -0.09011616557836533
0.2021499127149582 0.24684448540210724 -0.08480612933635712
-0.15936580300331116 -0.0319003164768219 -0.14605043828487396
-0.7885217666625977 -1.0035816431045532 -0.3070143163204193
-0.387193500995636 -0.03999340906739235 -0.7320869565010071
-0.2761521637439728 -0.14563827216625214 -0.23150335252285004
-0.016159554943442345 0.14385899901390076 -0.2335461974143982
-0.17079901695251465 -0.4259070158004761 -0.21988077461719513
0.19718965888023376 0.238258957862854 0.2965906858444214
-0.03205083683133125 0.07958831638097763 -0.13791409134864807
0.24487118422985077 0.07337043434381485 0.15672829747200012
-0.16232982277870178 -0.014444906264543533 0.14880265295505524
-0.0860510841012001 0.827809751033783 0.09079397469758987
0.13800477981567383 0.17355524003505707 0.12633295357227325
0.17221522331237793 -0.14477667212486267 0.1817859560251236
-0.018112359568476677 0.27751705050468445 -1.0470017194747925
0.08499389886856079 -0.7420151233673096 0.4360675513744354
0.13324640691280365 -0.16322612762451172 0.08302468061447144
0.19659848511219025 0.27405816316604614 0.02204734832048416
-0.671332836151123 0.6046431064605713 -0.19575931131839752
-0.2900702953338623 0.3708462715148926 -0.49429017305374146
0.01434772927314043 0.33032870292663574 -0.07799806445837021
-0.1614467352628708 0.11151063442230225 0.2010505348443985
-0.8458897471427917 -0.8737508654594421 0.5632461905479431
0.20569153130054474 0.7519176602363586 1.2247275114059448
-0.23027439415454865 0.07065486907958984 0.4032003581523895
-0.025994466617703438 0.3050537407398224 -0.24895164370536804
-0.5388525128364563 0.676593542098999 0.08172498643398285
-0.5055051445960999 0.97540682554245 -1.4334933757781982
-0.15146185457706451 0.471337229013443 -0.3625149726867676
-0.1193760484457016 -0.2366684377193451 0.01031393464654684
-0.5812177658081055 0.10896118730306625 -0.11657257378101349
0.6456019282341003 0.42430970072746277 1.7213358879089355
-0.06084737181663513 -0.11381036788225174 0.2538086771965027
0.3988640308380127 0.02085510455071926 0.1387103796005249
-0.19899354875087738 -0.028991082683205605 0.11121243238449097
0.5607204437255859 0.21704936027526855 0.3996824324131012
0.3593900501728058 0.04071585834026337 0.14319907128810883
-0.163609117269516 0.08783422410488129 0.09724084287881851
-0.32469913363456726 0.3559010922908783 0.32898417115211487
0.009562511928379536 -0.7032561898231506 0.25499287247657776
-0.1645316481590271 -0.001248540123924613 0.15192146599292755
-0.0799155980348587 -0.10766148567199707 0.02265208028256893
-0.3821070194244385 -0.17926064133644104 0.6680469512939453
0.3168671131134033 -0.2046853005886078 -0.26466527581214905
-0.07300783693790436 -0.12777365744113922 0.05614572763442993
-0.26588836312294006 0.010270166210830212 0.49811482429504395
0.2553943395614624 0.7469830513000488 0.5364608764648438
0.5864256620407104 -0.6856634020805359 0.3211266100406647
-0.08560093492269516 0.013445306569337845 0.47767874598503113
0.17547498643398285 -0.051096100360155106 0.12421177327632904
0.46747446060180664 -0.02963629551231861 0.047807421535253525
0.18923965096473694 -0.14827261865139008 -0.14679279923439026
0.2042628675699234 -0.04148111864924431 0.08446599543094635
0.12337671965360641 -0.4004216492176056 -0.16875265538692474
0.010320274159312248 0.5754064321517944 -0.384825736284256
0.2415701448917389 -1.1756420135498047 0.006400615442544222
0.11688458919525146 -0.3750320076942444 -0.1753712296485901
0.16223439574241638 -0.04857673496007919 0.07037289440631866
-0.21789585053920746 -0.5381523370742798 0.6211198568344116
0.9255136847496033 0.4864352345466614 -0.06420685350894928
0.21628393232822418 -0.0484837144613266 0.0901205837726593
-0.020525330677628517 -0.3388961851596832 0.16464458405971527
-0.08745535463094711 -0.10583076626062393 -0.1397925466299057
0.09610901027917862 -0.38964101672172546 0.30727115273475647
-0.011223162524402142 -0.3194003403186798 0.15948998928070068
0.3323819935321808 -0.007025041151791811 0.08976012468338013
0.21296480298042297 -0.49585092067718506 0.3672183156013489
0.4950600564479828 0.09248057007789612 0.09290549904108047
0.3402971923351288 -0.06236521154642105 0.12820658087730408
-0.036712996661663055 -0.443848580121994 -0.1034291461110115
0.6217938661575317 -0.24438735842704773 0.05751381814479828
0.9213783144950867 -0.23042073845863342 0.6303727030754089
0.16154061257839203 -0.3776916563510895 0.022526122629642487
0.21908092498779297 -0.0534343384206295 0.36598438024520874
0.26710399985313416 -0.11449102312326431 0.11029285192489624
-0.3522650897502899 0.06092799827456474 0.9891939163208008
0.1516972929239273 -0.0517989918589592 0.421679824590683
0.06456860899925232 -0.22411853075027466 -0.07547720521688461
0.9279491305351257 -0.47545140981674194 0.12247460335493088
0.07124430686235428 0.5907355546951294 1.1071577072143555
0.18126070499420166 -0.14757345616817474 0.11359638720750809
0.21172094345092773 0.33143284916877747 0.259921669960022
-0.17496179044246674 -0.2727845311164856 0.01946417987346649
0.11828574538230896 0.5057079792022705 -0.4326435625553131
0.1487748920917511 0.28087714314460754 0.14022183418273926
0.31434524059295654 0.4857477843761444 -0.1551390439271927
-0.03191984072327614 0.135083869099617 -0.7276400923728943
1.3408790826797485 0.09447350353002548 -0.19414418935775757
0.40453460812568665 0.3840583860874176 -0.2417929470539093
0.48342955112457275 0.3003895878791809 0.37581557035446167
0.6500590443611145 -0.24052821099758148 -0.22284193336963654
0.1127854436635971 -1.147934913635254 0.00038514204788953066
0.45635631680488586 0.04282926395535469 0.24587300419807434
0.11370119452476501 -0.0034708953462541103 -0.15161684155464172
-1.4384853839874268 -0.48731517791748047 -0.24037086963653564
-0.9126302599906921 -0.2388056218624115 -0.29276320338249207
-0.2401282787322998 -0.09518983960151672 -0.19228343665599823
-0.014500908553600311 -0.051492225378751755 0.09713256359100342
0.2635893225669861 -0.14869540929794312 -1.1493409872055054
1.3136134147644043 -0.22253160178661346 0.9425265789031982
0.20492218434810638 -0.08098187297582626 0.05402339994907379
-0.3883679211139679 0.1260295957326889 -0.2086518257856369
-0.2545592784881592 -0.2077362835407257 -0.1393299698829651
-0.480128675699234 0.6190351843833923 0.18198315799236298
-0.3855453431606293 0.14043112099170685 -0.15057507157325745
-0.06310458481311798 -0.08612333983182907 0.12708811461925507
-0.2138328105211258 -0.24668017029762268 0.2231762707233429
-0.3147071599960327 -0.30400338768959045 0.33347126841545105
-0.10718509554862976 -0.13567602634429932 0.15440112352371216
0.2638215124607086 0.1424379050731659 0.06834925711154938
0.5777020454406738 -0.5923889875411987 -0.5706814527511597
0.9136284589767456 -0.09187683463096619 -0.5165996551513672
0.3872707188129425 0.013331378810107708 -0.10072807222604752
-0.3270144462585449 0.0890408456325531 -0.306057333946228
-0.05346401035785675 0.682591438293457 0.31199267506599426
0.10858455300331116 0.6065231561660767 0.5575594305992126
-0.2298693060874939 0.22742588818073273 -0.11823658645153046
0.13169243931770325 -0.006595737766474485 0.23523321747779846
0.7930042743682861 0.31517526507377625 -0.19958291947841644
-0.16727502644062042 -0.5767422914505005 0.9618586897850037
0.18408630788326263 -0.040742505341768265 0.2828770577907562
-0.042984433472156525 -0.4072028696537018 -0.012386299669742584
0.26346203684806824 -0.81902015209198 -0.4122934937477112
0.007041986100375652 -0.8350290656089783 1.460831880569458
0.008580119349062443 -0.5116918683052063 0.12014347314834595
-0.0833275318145752 0.5305187106132507 -0.42376968264579773
0.9275848865509033 1.0380030870437622 -0.04503148794174194
1.2676922082901 1.2382458448410034 0.12044858187437057
0.24660858511924744 0.6979966759681702 -0.30247020721435547
-0.017519574612379074 -0.12282617390155792 0.29415419697761536
0.19996893405914307 -0.03195487707853317 0.5183327198028564
0.0757325291633606 -0.1188315749168396 0.3759728968143463
0.016617855057120323 -0.10397997498512268 0.32918015122413635
-0.016083285212516785 -0.3661555349826813 0.17601333558559418
-0.010091361589729786 0.6159713268280029 -0.08545020967721939
-0.04163699224591255 -1.245194673538208 0.51910799741745
-0.025592690333724022 -0.35889002680778503 0.18793457746505737
-0.06045037880539894 0.1793532520532608 0.008504142984747887
0.23804324865341187 0.5104468464851379 -0.11603933572769165
0.18198254704475403 -0.22547291219234467 -0.013378568924963474
-0.0006180211203172803 0.17225047945976257 -0.013328230939805508
-0.2612565755844116 -0.2448163628578186 0.28470492362976074
-1.0756101608276367 -0.6824930310249329 -0.47161027789115906
-0.29720062017440796 -0.7110627889633179 0.012543639168143272
-0.3491384983062744 -0.33154383301734924 0.16483008861541748
-0.12975867092609406 0.06386074423789978 0.19394008815288544
0.4497324824333191 0.05526841804385185 0.05234687775373459
0.040140341967344284 -0.7966654300689697 -1.2685922384262085
-0.04263139143586159 -0.04064527899026871 -0.006131472997367382
-0.11479045450687408 0.14497125148773193 -0.13897812366485596
0.15704652667045593 0.05129297822713852 0.042953308671712875
-0.3675602376461029 0.24749931693077087 -0.7936439514160156
-0.1064789742231369 0.14082123339176178 -0.20416030287742615
-0.12890149652957916 -0.36284831166267395 0.10329478234052658
-0.05089348927140236 0.8456799983978271 0.9659966230392456
-0.592660129070282 -0.06678695231676102 -1.183810830116272
-0.1777980476617813 -0.16020968556404114 0.03902843967080116
-0.04825599119067192 0.16036877036094666 0.6362898349761963
-0.031154725700616837 -0.7409444451332092 0.13443638384342194
-0.4627504050731659 0.6548490524291992 0.07918430864810944
-0.11580105125904083 0.10141246020793915 0.4807741641998291
0.025003841146826744 0.04623996466398239 -0.46085503697395325
0.7961906790733337 -0.88177490234375 -0.6303859949111938
-0.2981778383255005 0.06382999569177628 -0.3672429025173187
0.07259023934602737 -0.06822620332241058 -0.4651948809623718
-0.18375124037265778 -0.12393021583557129 -0.26979729533195496
-1.1380302906036377 0.6596646904945374 -0.01548953540623188
0.5742035508155823 -0.6185715198516846 -0.7479715347290039
-0.22157873213291168 -0.07963722944259644 -0.28296205401420593
-0.24532896280288696 -0.14912040531635284 0.2916352152824402
-0.17319104075431824 -0.6744624972343445 0.40998053550720215
0.2701655924320221 -0.4783671200275421 -0.1151261255145073
-0.1653636395931244 -0.2671857476234436 0.2500588893890381
0.32720479369163513 0.3117404878139496 -0.3266717493534088
-0.10644518584012985 -0.8914142847061157 -0.16755272448062897
0.32009220123291016 -0.5964788198471069 -0.7992479205131531
0.27960267663002014 0.026355713605880737 -0.3731619417667389
0.2734854817390442 -0.07650420814752579 -0.2206067144870758
-0.9628642797470093 -0.9212146997451782 0.4595818817615509
-0.19397209584712982 0.3038789629936218 -0.11681005358695984
0.03901021555066109 -0.13021260499954224 -0.12089251726865768
0.01381273940205574 0.350973516702652 0.3533988893032074
0.22029200196266174 0.26333552598953247 1.2582780122756958
0.2077288031578064 0.9972798824310303 -0.6684132814407349
0.07219665497541428 0.40499693155288696 0.3505530059337616
-0.11297141760587692 0.05529961362481117 -0.02265474759042263
-0.06819922477006912 0.13490940630435944 -0.08325526118278503
-0.0665290504693985 0.17862176895141602 -0.0587417297065258
-0.10437304526567459 0.08641599118709564 -0.040401674807071686
0.30545467138290405 0.06015937775373459 -0.45023006200790405
0.7130285501480103 -0.0019076343160122633 0.0015395693480968475
-0.1951792687177658 0.2298319786787033 -0.7728516459465027
0.3038288354873657 0.0749056488275528 -0.44391417503356934
-0.543746829032898 0.0860426053404808 -0.05359714478254318
0.37546980381011963 -0.096565842628479 -0.5393169522285461
-1.037663221359253 -0.19864827394485474 -0.021855706349015236
-0.47259020805358887 0.032968517392873764 -0.11238106340169907
-0.10362069308757782 0.29172444343566895 0.38954901695251465
0.005129267927259207 0.15949949622154236 0.35883525013923645
-0.16248151659965515 -0.3017789423465729 0.27652105689048767
-0.10213891416788101 0.19325043261051178 0.376594603061676
-0.029818909242749214 -0.15066763758659363 0.5716856718063354
0.019657278433442116 -0.021377144381403923 0.19257192313671112
0.19124212861061096 -0.764461100101471 0.5570135712623596
-0.00015179371985141188 -0.2365555316209793 0.5186855792999268
0.2917387783527374 0.12681975960731506 -0.0073918867856264114
-0.5225672125816345 -0.1899101734161377 -0.23951928317546844
-0.63995760679245 -0.22561229765415192 -0.2839154303073883
0.05846036225557327 0.027656519785523415 -0.08031315356492996
-0.24905164539813995 0.4003666937351227 -0.35359305143356323
0.2363547682762146 0.8131192922592163 -0.8061676025390625
-0.07755394279956818 0.5501734614372253 1.003639578819275
-0.15656256675720215 0.47262024879455566 -0.23980866372585297
-0.24179431796073914 0.020270511507987976 -0.15494169294834137
-0.5626925826072693 -0.5210649371147156 0.4349745810031891
-0.5538992881774902 -0.2948755621910095 0.3286542296409607
-0.3216398358345032 -0.08920785784721375 -0.01886676624417305
0.04264005646109581 0.04316806420683861 0.24200765788555145
-0.19673722982406616 0.033684615045785904 0.13559439778327942
1.181283712387085 0.35630202293395996 0.5904130935668945
0.17918963730335236 0.05704779550433159 0.25010746717453003
0.11478234827518463 0.16083365678787231 -0.30285701155662537
0.2889499366283417 0.2760063409805298 -0.17630678415298462
-0.14416071772575378 -0.6348956823348999 0.2878701984882355
0.11302348226308823 0.08359072357416153 -0.20996807515621185
0.2530783414840698 0.006081098224967718 -0.09446705877780914
0.5623059272766113 -0.5766399502754211 -0.4318394660949707
-0.05009867995977402 -0.37948039174079895 0.6578683257102966
0.2632465958595276 -0.13815435767173767 -0.0468815341591835
-0.029766740277409554 0.17419056594371796 0.05459703877568245
-0.0926046296954155 -0.12626726925373077 -1.0411630868911743
-0.12631364166736603 0.11134781688451767 -0.39025551080703735
-0.057194434106349945 0.11529108136892319 -0.16203972697257996
-0.234859898686409 -0.21714083850383759 -0.05038314685225487
0.1908506453037262 -0.5753750801086426 0.15055860579013824
-0.20238147675991058 -0.385703444480896 0.32409781217575073
-0.19273632764816284 -0.2875264883041382 0.01519131101667881
-0.021311020478606224 -0.0784480944275856 -0.13031676411628723
-0.3133368492126465 -0.059247247874736786 -0.5209173560142517
0.4602643847465515 -0.11296755820512772 0.5517409443855286
-0.0038228032644838095 -0.08270151913166046 -0.11106512695550919
0.03458305448293686 0.14351120591163635 -0.18398775160312653
0.04541410133242607 0.12520799040794373 -1.0955790281295776
-0.5974322557449341 -0.5794599056243896 -0.44950464367866516
-0.047062572091817856 0.02587718889117241 -0.3429047763347626
0.0496840626001358 -0.21526269614696503 -0.22836445271968842
0.09583207964897156 0.16918158531188965 0.3153117597103119
-0.18397356569766998 0.005832529626786709 -0.054897427558898926
0.032224297523498535 -0.14976181089878082 -0.14039641618728638
-0.2503392696380615 0.05270623043179512 0.0389823243021965
-0.7287850975990295 0.7294105887413025 0.3730316162109375
-0.9743887782096863 1.0533431768417358 0.5057974457740784
-0.41904690861701965 0.2902505397796631 0.133689746260643
-0.13489606976509094 0.13326764106750488 -0.2035069465637207
0.22684024274349213 0.4364960789680481 0.2872730791568756
-0.44174814224243164 -0.8200259804725647 -0.6565345525741577
-0.12284791469573975 0.04998673498630524 -0.2004546970129013
0.2055802345275879 0.003695816034451127 0.11379494518041611
-0.15956108272075653 -0.06554931402206421 -0.05484253540635109
0.2595275640487671 0.9273534417152405 -0.13803036510944366
0.14890116453170776 0.13047561049461365 0.06777528673410416
0.11902565509080887 -0.5258146524429321 0.19348157942295074
0.08769173920154572 0.34907370805740356 -1.16159188747406
0.07438898086547852 -1.210950493812561 -0.09641280025243759
0.11118286103010178 -0.4894922971725464 -0.027132797986268997
-0.07514258474111557 0.1386484056711197 0.0253452155739069
-0.6327089667320251 -0.34578055143356323 0.3488530218601227
0.18670259416103363 -0.504150390625 -0.28599855303764343
-0.11027193814516068 -0.014136265031993389 0.03902411460876465
0.24772502481937408 -0.22051243484020233 0.0540495440363884
0.9128069281578064 -0.20149384438991547 -0.485052227973938
-0.8497305512428284 0.32803210616111755 0.7742199897766113
0.1748664379119873 -0.1289978325366974 0.07466647028923035
0.4923658072948456 0.08799499273300171 -0.033440425992012024
0.09356608241796494 -1.694676399230957 0.17863161861896515
0.22538816928863525 -1.0575942993164063 0.13299569487571716
0.3822297155857086 -0.27399250864982605 0.02671593613922596
0.09935030341148376 0.018406646326184273 0.0160925704985857
0.29886388778686523 -0.32162347435951233 0.10062123835086823
0.04616425931453705 0.18189691007137299 -0.5835021138191223
0.10439841449260712 -0.011017193086445332 -0.07365608215332031
-0.10811237245798111 -0.013794968836009502 0.09296632558107376
0.1303745061159134 1.424849510192871 0.7524445056915283
-1.1853007078170776 0.25675535202026367 -1.068393349647522
-0.24852807819843292 0.20909975469112396 0.04661029577255249
-0.002719640266150236 -0.04825370013713837 0.2681136727333069
0.33436861634254456 -0.941190779209137 -0.286366730928421
-0.40829887986183167 0.06436965614557266 -0.12770527601242065
-0.007352903485298157 -0.15041862428188324 0.13468420505523682
-0.3107245862483978 -0.04226965084671974 -0.2703840434551239
-0.3826851546764374 0.06965870410203934 -1.0064467191696167
-0.8528473377227783 -0.7915405631065369 0.03187661990523338
-0.39295241236686707 -0.12982605397701263 -0.3290858864784241
-0.08562101423740387 0.078421451151371 -0.14577941596508026
0.49262502789497375 0.24909020960330963 0.5879493355751038
-0.1402103453874588 -0.1784674972295761 -1.376135230064392
-0.03246399015188217 0.07257706671953201 -0.22747428715229034
0.015985170379281044 -0.1841004639863968 -0.028564361855387688
-0.9992970824241638 -0.483366996049881 0.3991347551345825
-0.017474718391895294 -0.16105735301971436 -0.6123408675193787
-0.11560941487550735 -0.22073057293891907 -0.051890864968299866
-0.1154024600982666 -0.12526950240135193 0.22830359637737274
0.10122983157634735 0.3419710695743561 -0.5013778805732727
-0.12605978548526764 0.21684451401233673 0.7384898662567139
-0.10320296138525009 -0.02746208757162094 0.21200264990329742
0.18112598359584808 0.23450393974781036 0.15519297122955322
0.1486232578754425 0.5477306842803955 0.46561911702156067
-0.03086071088910103 0.3240169286727905 -0.04259948059916496
0.1463652402162552 0.29097485542297363 0.1776956170797348
-0.2204238921403885 0.06972434371709824 -0.1184612363576889
-0.9239449501037598 0.325354665517807 -0.9975225925445557
-0.04378641024231911 -0.1324152797460556 -0.6870073676109314
-0.2920387387275696 0.08757872879505157 -0.3060496747493744
0.09876850247383118 0.7253886461257935 -0.12177763879299164
1.0723060369491577 0.14541853964328766 -0.23785541951656342
0.8919100165367126 -0.2832331955432892 0.3828659951686859
0.32593244314193726 0.5078189373016357 -0.08365815877914429
-0.23606768250465393 -0.21163423359394073 -0.22881436347961426
-0.8624998331069946 0.7673640251159668 0.37864795327186584
0.9609864354133606 -0.3311486840248108 0.3983672857284546
-0.16343505680561066 -0.08990161120891571 -0.07081273943185806
0.16769026219844818 -0.04931164160370827 -0.01576167158782482
-0.09616750478744507 0.2646315097808838 -1.083998203277588
0.17136012017726898 -0.6553779244422913 -1.0274409055709839
0.12123274803161621 -0.10352950543165207 -0.28379493951797485
-0.0390888936817646 -0.29232725501060486 0.42800018191337585
0.5615343451499939 -0.3775348961353302 0.654590368270874
-0.7445617914199829 -0.8207463026046753 -0.34387442469596863
-0.05386238545179367 -0.37834885716438293 0.35999801754951477
-0.22335602343082428 -0.23892396688461304 -0.0724315196275711
0.8877296447753906 -1.048790693283081 -0.35126641392707825
0.017202267423272133 0.1138467863202095 -0.34573301672935486
-0.06299929320812225 -0.2864726483821869 -0.12847857177257538
-0.013905610889196396 -0.13795749843120575 0.32553550601005554
0.3121854066848755 -0.6357458829879761 0.504012942314148
-0.3912833631038666 -0.2581999599933624 0.0975329726934433
-0.01632092334330082 -0.23466989398002625 0.3396677076816559
-0.11343394219875336 0.16958783566951752 -0.0366339385509491
-0.07139506191015244 1.6449531316757202 -0.8305637836456299
0.0014937141677364707 -0.11727335304021835 -0.42658182978630066
-0.09096664190292358 0.33239662647247314 -0.21590304374694824
-0.16019181907176971 -0.4036661684513092 -0.12314003705978394
1.0968236923217773 0.3501441776752472 -0.38617435097694397
-0.6470226049423218 -0.3491901159286499 -1.0616813898086548
-0.057972900569438934 -0.30528077483177185 -0.2892496883869171
-0.010243420489132404 -0.14513914287090302 -0.08822045475244522
-0.7219142913818359 -1.1042311191558838 0.6301790475845337
-0.5492021441459656 -0.1508072018623352 0.5936741828918457
-0.1778532713651657 -0.2786397635936737 0.10080654174089432
-0.48975566029548645 -0.06201520189642906 -0.10586383938789368
0.35462623834609985 0.15637269616127014 0.4615038335323334
0.3278586268424988 -0.52386474609375 -0.7110389471054077
-0.2653290331363678 -0.08741671591997147 -0.11337216943502426
0.15344148874282837 0.008131606504321098 -0.46950283646583557
-0.0038835497107356787 -0.9033721089363098 -1.4669644832611084
0.05540322884917259 -0.06993870437145233 -0.7711541652679443
0.11884136497974396 -0.1407448649406433 -0.6484072208404541
-0.08945167064666748 0.18422767519950867 0.22824612259864807
-0.3322887718677521 0.25437453389167786 -0.3405056297779083
0.4978349506855011 -0.307584285736084 -0.08823955059051514
-0.04044555127620697 0.12172852456569672 0.12794062495231628
-0.043863389641046524 -0.1407879889011383 -0.08913397789001465
-0.14045509696006775 0.44391220808029175 -0.2790912985801697
-0.0011819355422630906 0.0560624822974205 0.5310751795768738
-0.06562048941850662 -0.04458480700850487 -0.03409593924880028
-0.11714627593755722 0.053180307149887085 -0.11976781487464905
-0.13621282577514648 -0.5635174512863159 -0.2391653209924698
0.4239351451396942 -0.7218238115310669 -0.09687403589487076
-0.049648467451334 -0.1384495049715042 -0.13606762886047363
0.09981517493724823 0.24680303037166595 -0.0783306360244751
-0.4188324511051178 1.2875112295150757 -1.3812274932861328
0.0009566048975102603 -0.3974129259586334 0.5307610034942627
0.034991733729839325 0.3013140857219696 -0.16164855659008026
-0.14566098153591156 0.1759510487318039 -0.08822225779294968
-0.630628764629364 -0.021974315866827965 -0.6793053150177002
0.5671189427375793 0.6969512701034546 0.5932808518409729
-0.10844463109970093 0.23233334720134735 -0.07321584969758987
-0.11489637941122055 -0.3743528425693512 0.03143109381198883
-0.6334173083305359 -0.9526362419128418 -0.31916505098342896
0.5163326859474182 -0.577078104019165 -0.2889803349971771
-0.1083630621433258 -0.4782693088054657 -0.059158094227313995
0.16795864701271057 -0.03772499039769173 -0.07927946746349335
-0.04198441281914711 -0.5849411487579346 0.2902567386627197
0.11757254600524902 0.3125761151313782 0.44499409198760986
0.1285424828529358 -0.060381293296813965 0.04044406861066818
0.23537497222423553 -0.12055579572916031 -0.1349102109670639
0.2645113170146942 -0.2799254357814789 -1.1614530086517334
0.8575108647346497 0.5296708345413208 -0.9572952389717102
0.32245686650276184 -0.04810820519924164 -0.40492209792137146
0.0767696350812912 0.04804569110274315 0.037244271486997604
-0.9655442237854004 0.3609490990638733 0.47315114736557007
0.20930208265781403 -0.04639686271548271 0.01365903951227665
-0.05481656640768051 0.0830557569861412 0.08339838683605194
-0.06827613711357117 -0.11555303633213043 -0.012839640490710735
-0.15442237257957458 -0.035627853125333786 0.024391990154981613
1.608238697052002 -0.352899968624115 0.49282652139663696
0.13710995018482208 -0.1372227519750595 0.05598922446370125
-0.2220001220703125 0.06898286938667297 0.034559544175863266
-0.5216977000236511 -0.6386933326721191 -1.6869370937347412
-0.23930349946022034 0.024816377088427544 -0.04012831300497055
-0.2706388831138611 -0.01683899760246277 -0.2008938193321228
0.37955188751220703 0.18690748512744904 0.06638762354850769
-0.25535452365875244 0.7159875631332397 0.4586068093776703
0.6090642213821411 -0.01702931523323059 -0.11748961359262466
0.3005671501159668 0.23657147586345673 0.10176941007375717
-0.19417493045330048 -0.02616764046251774 0.00595923000946641
-0.537815511226654 0.19092613458633423 0.33836376667022705
-0.5142719149589539 0.4186747670173645 0.6531033515930176
-0.296663761138916 0.07064935564994812 0.1644398719072342
0.0004228995239827782 -0.05997660383582115 0.1486070603132248
1.7852987051010132 -0.3456020951271057 -0.7385616898536682
-0.16633912920951843 0.02216198854148388 0.17008619010448456
0.1879931390285492 -0.08602919429540634 0.04526018723845482
0.007581457495689392 -0.37917909026145935 0.28453701734542847
-0.35730481147766113 -0.6775825023651123 -0.47787439823150635
-0.22345846891403198 -1.0800130367279053 0.3649182617664337
-0.07534616440534592 -0.5078214406967163 0.19895686209201813
0.061732783913612366 0.0937749445438385 -0.3857400715351105
-0.7940462827682495 0.14681081473827362 0.12524530291557312
0.936061680316925 0.09023492783308029 -0.872911274433136
0.05257093906402588 0.10492930561304092 -0.3675161898136139
-0.06068039685487747 0.35375508666038513 -0.09585525095462799
-0.49331507086753845 0.993295431137085 -0.8021731376647949
-0.8724961280822754 0.1387450397014618 0.5041661262512207
-0.2146453857421875 0.4112134277820587 -0.10595335066318512
-0.35921338200569153 -0.10122941434383392 -0.0020390113350003958
-0.44121861457824707 -0.02744416892528534 0.018252074718475342
-0.3912179172039032 -0.23667331039905548 0.013821158558130264
-0.38017210364341736 -0.07938423752784729 0.010661368258297443
0.2729211449623108 0.14585141837596893 0.12026063352823257
0.14391781389713287 -0.566268801689148 0.4819698929786682
0.36198708415031433 0.6429938673973083 -0.7204640507698059
0.26502496004104614 0.11699209362268448 0.06689196825027466
-0.4562692940235138 0.017346572130918503 0.4411444365978241
0.09553396701812744 -1.026077389717102 -0.15433095395565033
0.3235376477241516 -1.7461763620376587 -1.1108044385910034
-0.28268569707870483 -0.3701168894767761 0.17144721746444702
-0.10708417743444443 0.32606926560401917 0.30777767300605774
0.19942960143089294 -0.9328804016113281 0.3822079598903656
0.9116340279579163 -0.4998815059661865 0.3172153830528259
0.06397537142038345 0.053030338138341904 0.309918612241745
-0.3321733772754669 0.36275070905685425 0.13553467392921448
0.06126895546913147 0.39165472984313965 0.25097525119781494
-0.7804033756256104 0.16115166246891022 -0.1123531237244606
-0.31865766644477844 0.3406549096107483 0.11080779880285263
0.17884689569473267 -0.1300611048936844 -0.2780347764492035
0.18445859849452972 -0.14231900870800018 -0.31525933742523193
0.047567110508680344 0.2170490026473999 1.6781439781188965
0.1690640151500702 -0.08085362613201141 -0.01839296519756317
0.07049024105072021 0.2102135270833969 0.11820045858621597
1.5309005975723267 -0.5227490067481995 1.0511109828948975
-0.40420371294021606 0.7876176834106445 -0.34075745940208435
0.1865314543247223 0.19904813170433044 0.17742323875427246
-0.1824447065591812 -0.23206621408462524 0.37019768357276917
0.06661184132099152 -0.10689867287874222 0.7297568917274475
0.04413366690278053 -0.10858290642499924 0.7076916098594666
-0.1061590313911438 -0.19484466314315796 0.46377426385879517
0.2162901908159256 -0.2773139178752899 0.12728887796401978
-0.7329832315444946 0.4280652403831482 0.566966712474823
0.44934722781181335 0.252211332321167 -1.2447057962417603
0.12071804702281952 -0.11823220551013947 -0.0003135418810416013
0.31533893942832947 -0.06518371403217316 -0.0949840247631073
0.08452852815389633 -0.2676064968109131 -0.016766900196671486
0.11379870027303696 0.2826841175556183 0.37885162234306335
0.2533499598503113 -0.03891581669449806 -0.01841551437973976
-0.12067628651857376 0.16409413516521454 0.07944665104150772
0.18730303645133972 -0.6433090567588806 0.8812840580940247
0.8482263684272766 1.03740394115448 0.3021286427974701
0.016740620136260986 0.18545296788215637 0.2253049910068512
0.1981997936964035 -0.13429683446884155 0.003224749583750963
-0.2471068799495697 -0.08883828669786453 0.14480720460414886
0.4964236319065094 -0.1396499127149582 -0.029756784439086914
0.1800422966480255 -0.130386084318161 0.01871253363788128
-0.06596401333808899 0.007522024679929018 0.19524453580379486
-0.7432542443275452 0.05551885813474655 0.546978235244751
-0.1875768005847931 0.05570652708411217 0.39403367042541504
-0.15065747499465942 0.02580838091671467 0.25046873092651367
-0.02242540568113327 0.32581600546836853 0.0036217537708580494
-0.8149204254150391 0.6860975623130798 0.5859973430633545
0.11772282421588898 -0.2249438762664795 0.1902683824300766
-0.10995759814977646 0.2974274754524231 0.1055186465382576
-0.35137060284614563 0.023490754887461662 0.25192731618881226
-0.04762692376971245 -0.23486942052841187 0.7363216280937195
-1.0168293714523315 0.02711034193634987 -0.1666506826877594
-0.3912852704524994 -0.0024782465770840645 0.2584410607814789
-0.09552843868732452 0.03905045613646507 -0.2851995527744293
0.1208844855427742 -0.6289088726043701 0.044698502868413925
-0.020129086449742317 -0.4384438991546631 -0.1265169084072113
-0.0628410205245018 -0.10883235186338425 -0.22188423573970795
-0.35593780875205994 -0.270750492811203 -0.05364604666829109
0.03462610021233559 0.017780175432562828 -0.703879177570343
-0.24600383639335632 0.2858336269855499 0.3525492250919342
-0.26968058943748474 -0.1962420493364334 -0.07688673585653305
-0.13373471796512604 0.04746692255139351 -0.046437524259090424
-0.10263810306787491 0.1222062036395073 0.06414322555065155
-0.4710533320903778 -1.1420261859893799 -0.9122413396835327
-0.16722963750362396 -0.09141623973846436 -0.16240619122982025
-0.1642647385597229 -0.30544453859329224 0.10310178250074387
-0.5527946352958679 0.366590678691864 -0.19333823025226593
0.4606814980506897 -0.02037740685045719 0.13735166192054749
-0.13605332374572754 -0.17913652956485748 0.06250264495611191
0.03882191330194473 0.2262355089187622 0.35587239265441895
0.49025583267211914 1.305601954460144 0.14728520810604095
0.06787325441837311 0.06529147177934647 0.2551192343235016
0.10764943063259125 0.36216819286346436 0.3133454918861389
0.05036507174372673 -0.04322906956076622 -0.17194731533527374
-0.053278423845767975 -0.17089220881462097 -0.057129841297864914
-0.24578003585338593 -0.7650983333587646 0.34296977519989014
0.01980440318584442 -0.139092355966568 -0.1254943460226059
-0.17140355706214905 0.122050441801548 0.14825211465358734
-0.3566560745239258 -0.11847895383834839 -0.8070554137229919
0.1224309429526329 0.1398114413022995 1.0367933511734009
-0.16988550126552582 0.09756044298410416 0.12758545577526093
0.21365238726139069 0.09536638855934143 0.05788801982998848
0.3533446192741394 -0.8560469746589661 0.011551921255886555
-0.3844440281391144 1.2647403478622437 -0.2470618635416031
0.139226496219635 0.12774556875228882 0.015953747555613518
-0.16780416667461395 0.16604985296726227 0.20665661990642548
-0.22850103676319122 0.29877573251724243 -0.7660983800888062
0.5288757681846619 -0.9893893003463745 -0.39654579758644104
-0.10215815901756287 0.009932448156177998 -0.008676721714437008
0.055206049233675 0.2112988829612732 -0.3971782326698303
-0.9731541872024536 0.14360302686691284 -0.43521562218666077
0.6666521430015564 1.2213681936264038 -0.11806772649288177
0.0037716885562986135 0.34221237897872925 -0.3596593141555786
-0.15991024672985077 -0.24615176022052765 0.04433528706431389
-1.2584660053253174 0.5983595252037048 -0.2393111139535904
-0.02877146750688553 -0.3481999933719635 0.44790083169937134
-0.29216518998146057 -0.1460774838924408 0.058159057050943375
-0.016790173947811127 0.21643804013729095 0.19061918556690216
0.15497930347919464 0.7048172950744629 -0.1535833477973938
-0.2041342556476593 -0.42355629801750183 0.3775728940963745
-0.011512396857142448 0.1913604885339737 0.1564008891582489
0.11053397506475449 0.029323656111955643 0.2565247714519501
0.17936517298221588 -0.5900447964668274 -0.21784043312072754
0.4270828366279602 0.3076205849647522 -0.02154610864818096
0.15184222161769867 -0.02209574356675148 0.13022395968437195
0.14053092896938324 -0.38088610768318176 -0.06638050824403763
-0.4278321862220764 0.16346216201782227 -0.29680800437927246
-0.0251776110380888 -0.9986465573310852 -0.4092273414134979
0.03129233792424202 -0.36964356899261475 -0.13401655852794647
-0.20356875658035278 0.04993366077542305 -0.19466470181941986
-0.8107017278671265 1.7124704122543335 -0.37398844957351685
0.3904181122779846 0.02414627932012081 0.8486671447753906
-0.20208270847797394 0.28549304604530334 -0.0944460779428482
0.10722604393959045 -0.1216711699962616 -0.014461876824498177
-0.10997595638036728 0.08389728516340256 0.2955823242664337
-0.8572226166725159 0.5091855525970459 -0.6279067397117615
-0.06429608166217804 -0.006539023481309414 -0.05381276085972786
-0.30797597765922546 -0.14173823595046997 0.0010253706714138389
0.14780877530574799 0.6478453874588013 0.7149627208709717
-0.3491244316101074 0.8275273442268372 -1.2424250841140747
-0.2582601010799408 0.0994846299290657 -0.06809893995523453
-0.09012249857187271 0.006892308127135038 0.026772985234856606
-0.013929309323430061 0.009551049210131168 0.12386327981948853
0.16765500605106354 -0.17916585505008698 -0.042801208794116974
-0.0541645772755146 -0.020036140456795692 0.017004236578941345
0.3549252152442932 0.17323853075504303 -0.19154208898544312
0.5001636743545532 -0.2393551915884018 -0.35268107056617737
-0.02300214394927025 0.6747249960899353 -0.004191369749605656
0.33163982629776 0.17749641835689545 -0.19344361126422882
-0.2312179058790207 0.006981071084737778 -0.13268619775772095
-0.23050765693187714 -0.018374187871813774 -0.9398467540740967
-0.013727087527513504 -0.7226966023445129 0.06746723502874374
-0.1869589388370514 -0.08622507750988007 -0.2144768387079239
-0.37995365262031555 0.06516975909471512 -0.07189945131540298
-0.6106054186820984 -0.7234755158424377 -0.6073629260063171
0.14224939048290253 0.21689094603061676 -1.4791711568832397
-0.3467722535133362 -0.018024003133177757 -0.3312636613845825
-0.06843092292547226 0.1111614853143692 -0.3937183916568756
-0.08699747920036316 -0.02501818723976612 0.6045286059379578
0.030168162658810616 0.018711896613240242 0.8447777628898621
-0.06665389984846115 0.06648328900337219 -0.08206607401371002
-0.12145262211561203 0.12604588270187378 0.3652535378932953
0.040482889860868454 0.2449454814195633 0.28602322936058044
-0.4233640730381012 -0.4274830222129822 0.634404718875885
-0.13136789202690125 0.0821886882185936 0.3928520679473877
0.04953836277127266 -0.259250670671463 -0.07310858368873596
0.9993984699249268 -0.30646127462387085 -0.6669598817825317
1.2002607583999634 0.039288006722927094 -0.8496572971343994
0.33937689661979675 -0.22285659611225128 -0.24516530334949493
-0.008798124268651009 0.022640952840447426 0.03967041149735451
0.16965879499912262 0.49993202090263367 -0.20221881568431854
-0.5466604828834534 0.3008652925491333 0.5542399883270264
-0.05095004662871361 0.10868152230978012 0.07618720084428787
0.03877699375152588 -0.2829437851905823 -0.07823853194713593
0.04602126404643059 -1.0120512247085571 0.7566713690757751
-0.15279842913150787 -0.5137641429901123 -0.5941357016563416
0.007448249496519566 -0.418340802192688 -0.04922793433070183
0.163140207529068 -0.23072460293769836 0.08677767962217331
0.8146649599075317 0.4689623713493347 0.6615896821022034
0.4379895329475403 0.3804417848587036 0.6316221952438354
0.2860451936721802 -0.04340425878763199 0.24874785542488098
0.0028755543753504753 0.12816345691680908 0.09442073851823807
-0.47646796703338623 -0.2778938412666321 0.1458224207162857
-0.17079760134220123 -0.5391905903816223 -0.5357484817504883
-0.08632780611515045 -0.008556006476283073 0.012257928028702736
0.41970574855804443 -0.14386603236198425 -0.3182642459869385
0.6502617597579956 0.11063246428966522 0.19340771436691284
0.581307590007782 -0.34689173102378845 0.10047118365764618
0.47222909331321716 -0.14246639609336853 -0.20037607848644257
0.14639532566070557 0.09975656121969223 0.1881985068321228
0.5853325724601746 0.7891896963119507 0.36712387204170227
0.16549022495746613 0.3521501421928406 -0.1923149824142456
0.18585994839668274 0.21441702544689178 0.17531052231788635
-0.10305995494127274 0.35202306509017944 0.0639825314283371
0.8799172043800354 0.9705884456634521 0.607950747013092
-1.0495600700378418 -0.6608399152755737 1.9425997734069824
-0.10364412516355515 0.3003324270248413 0.3846707344055176
-0.1034330427646637 0.09345144033432007 0.05791379138827324
1.2054938077926636 0.06225410848855972 0.5040783286094666
-0.32825618982315063 -1.1519492864608765 -0.4734508991241455
0.02344803512096405 -0.06913658231496811 0.03324156254529953
0.25668323040008545 0.07226590067148209 -0.15151168406009674
-0.16126587986946106 -1.3076049089431763 -0.07898426800966263
-0.5144737958908081 0.16586481034755707 -0.1694464385509491
0.09904994070529938 -0.07645406574010849 -0.1442464292049408
0.022311756387352943 -0.00904298759996891 0.028983641415834427
-0.7922936081886292 -0.6273261904716492 0.22850531339645386
0.035877954214811325 -0.11518602818250656 -0.2379281222820282
-0.10469350218772888 -0.11097362637519836 0.026907319203019142
0.058716289699077606 0.04376654699444771 0.1858730912208557
0.34827351570129395 0.2999906837940216 0.10358910262584686
0.3942562937736511 0.40728840231895447 -0.5588105320930481
0.14263564348220825 0.12346968054771423 0.07802991569042206
-0.23890885710716248 -0.14811751246452332 0.10174985975027084
-0.3437047004699707 -0.24325621128082275 0.8795104026794434
-0.7864271402359009 0.06612304598093033 -0.2835924029350281
-0.3250167667865753 -0.16014261543750763 0.17966416478157043
0.028972167521715164 0.02744658663868904 -0.14824388921260834
0.4474836587905884 0.5165937542915344 -0.2311127632856369
0.05743284150958061 -0.1553429365158081 0.4576484262943268
0.07737842947244644 0.06567386537790298 -0.0762343630194664
0.30287718772888184 -0.2978431284427643 -0.0664336159825325
-0.3193965554237366 -0.6884104609489441 -0.8521326780319214
0.7098391056060791 -0.35098421573638916 0.17023487389087677
0.2832420766353607 -0.3566606640815735 -0.133797287940979
-0.29981154203414917 -0.10738471895456314 0.16372673213481903
-0.3664548993110657 0.04363218694925308 0.07308219373226166
-0.9015059471130371 -0.03468358516693115 -0.1916486769914627
-0.39369961619377136 -0.087114118039608 0.0937110111117363
0.048953041434288025 0.03715706244111061 0.01618533581495285
0.48446032404899597 0.19000737369060516 -0.9954023361206055
0.9479299783706665 -0.9075989127159119 0.8247642517089844
0.21898795664310455 -0.07255610078573227 -0.016934003680944443
0.1516827642917633 0.03056655265390873 -0.26867446303367615
0.04831879213452339 0.13787037134170532 0.40848881006240845
0.3571753203868866 -0.27991583943367004 0.25498881936073303
0.16061663627624512 0.0038778281304985285 -0.11477113515138626
0.18699997663497925 0.1306934356689453 0.12777405977249146
-0.12410995364189148 -0.30144715309143066 0.017969941720366478
0.2282925248146057 0.5038467645645142 -0.707892119884491
0.14635002613067627 0.13160091638565063 0.01946566440165043
0.1422068029642105 -0.2065567970275879 0.023341592401266098
-0.4049793481826782 -0.14838938415050507 1.3171650171279907
-0.40137213468551636 -0.47869911789894104 -0.5063778758049011
-0.009483969770371914 -0.2320825606584549 0.12547428905963898
-0.00932200625538826 0.1572122722864151 -0.08123058080673218
0.1497770994901657 0.08178310841321945 -0.22085215151309967
-0.14769287407398224 0.14965707063674927 -0.01206715777516365
0.004095660522580147 0.14800135791301727 -0.08698510378599167
-0.10763532668352127 -0.27465951442718506 -0.2076554298400879
0.44108209013938904 0.08554257452487946 -0.6430938839912415
-0.12935791909694672 1.438879370689392 1.456641674041748
-0.031179046258330345 0.010431175120174885 -0.024603862315416336
0.03693121671676636 -0.15834304690361023 -0.07824138551950455
0.20298302173614502 -0.30876249074935913 -0.27022433280944824
-0.6305014491081238 -0.4762001037597656 0.18973301351070404
-0.04709279164671898 -0.22876526415348053 -0.08653917163610458
-0.2310367226600647 -0.28221338987350464 -0.14900334179401398
0.04328795149922371 -0.42328083515167236 -0.33864161372184753
0.3152942955493927 -0.5658540725708008 -0.5286558270454407
-0.13007943332195282 -0.32331299781799316 -0.21498964726924896
-0.2795109152793884 0.03625606745481491 -0.10179750621318817
-1.1256040334701538 1.3064379692077637 0.09794154018163681
-0.393890380859375 -0.034460220485925674 0.10004054009914398
-0.4127652049064636 0.1958618015050888 -0.05050736665725708
0.20866283774375916 -0.17167600989341736 0.06760775297880173
0.37418121099472046 -0.1365376114845276 -0.3493511974811554
-0.24860920011997223 -0.477185994386673 -0.961007833480835
0.15795475244522095 -0.20709845423698425 -0.1356005221605301
-0.09193545579910278 -0.22543533146381378 0.11271101236343384
-0.339439332485199 -1.2115050554275513 0.003664053976535797
-0.6238629817962646 -0.12725023925304413 0.6264832019805908
-0.19554144144058228 -0.3683770000934601 0.18014398217201233
-0.10777443647384644 0.033711470663547516 0.11650419235229492
-0.7216565012931824 -0.11528267711400986 0.017545552924275398
-0.5416354537010193 0.20664827525615692 -0.010733508504927158
-0.25264883041381836 0.05002046003937721 0.09203287959098816
0.07938256859779358 -0.0835190936923027 -0.09842614829540253
0.020511137321591377 -0.2756495773792267 0.15735897421836853
-0.08456657081842422 -0.01994250901043415 -0.12551894783973694
0.04941726103425026 -0.0805782824754715 -0.07129461318254471
-0.03563676401972771 -0.09078329801559448 0.05834564194083214
0.2884935140609741 -0.11430151760578156 -0.5485817193984985
-0.2917870581150055 0.539420485496521 0.03684177249670029
-0.021298712119460106 -0.0015318655641749501 -0.032780494540929794
-0.22931475937366486 -0.054919976741075516 0.07596280425786972
-0.2133612483739853 0.0444469191133976 0.33597588539123535
-0.8134381175041199 -0.1646529734134674 -0.6648165583610535
-0.33018797636032104 -0.0459524467587471 0.005867009051144123
-0.28424814343452454 -0.030353117734193802 0.11497648805379868
1.7154877185821533 0.029241973534226418 -0.16222023963928223
0.2965337932109833 -0.935124397277832 0.4376281797885895
0.03869133070111275 -0.14963172376155853 0.1164727658033371
0.09182479977607727 0.0009233037708327174 -0.33719635009765625
1.024767518043518 -1.0481597185134888 -0.9148364663124084
0.9535631537437439 1.299086093902588 0.00450526736676693
0.32382920384407043 0.032874807715415955 -0.3606128692626953
0.025375815108418465 0.07702838629484177 0.5218713879585266
0.041699040681123734 -0.07170585542917252 0.6386242508888245
-0.38911280035972595 1.2165566682815552 0.6714268326759338
-0.03309711441397667 0.2121012806892395 0.5418689250946045
-0.3315662741661072 -0.06752913445234299 -0.1948445737361908
-0.21017281711101532 -0.035037118941545486 -0.06217454746365547
-0.25545576214790344 -0.04663294553756714 -0.04046090692281723
-0.30509403347969055 -0.07039351761341095 -0.16824035346508026
0.08073832094669342 0.05218641459941864 0.1378704309463501
-0.5041464567184448 0.43226587772369385 0.7998522520065308
0.7945405840873718 -0.48332178592681885 0.4218895137310028
0.11291977763175964 0.04255833476781845 0.2769641578197479
-0.06713972240686417 0.0031165853142738342 0.18311557173728943
0.24008482694625854 0.05078117176890373 0.49578770995140076
0.08704804629087448 0.028844811022281647 0.3444303870201111
-0.0003836370597127825 0.021879805251955986 0.24168197810649872
-0.13725171983242035 0.032790407538414 -0.05250504985451698
0.1749974489212036 0.5104854106903076 0.416593074798584
-0.17517909407615662 -0.11557605862617493 -0.6062273979187012
-0.07949412614107132 0.09420385211706161 -0.06416009366512299
-0.2052527219057083 -0.0028705615550279617 0.43236592411994934
0.46029165387153625 -0.4619087874889374 -0.5007738471031189
0.0795760452747345 0.6974644064903259 -0.800294816493988
-0.08086462318897247 0.022758137434720993 0.145319402217865
-0.27231064438819885 -0.037612661719322205 -0.23759184777736664
-1.262115240097046 0.44917380809783936 0.10310295969247818
0.1492108851671219 -0.05452963337302208 -0.8691440224647522
-0.34838956594467163 0.026818130165338516 -0.26935091614723206
0.024572692811489105 0.03923560306429863 -0.019471079111099243
0.30232977867126465 0.12407679110765457 0.6009815335273743
0.1743369996547699 1.2196465730667114 -0.45060354471206665
0.07938756048679352 0.19464907050132751 -0.003454461693763733
-0.2917836308479309 0.03738710656762123 0.29808375239372253
-0.16167503595352173 -0.706315815448761 -1.1779274940490723
0.6925114393234253 0.4251078963279724 0.5738508105278015
-0.1476890742778778 -0.010182118974626064 0.13442787528038025
0.20996898412704468 -0.5261667966842651 0.09244298189878464
0.2780061960220337 0.13759976625442505 -0.9515466094017029
1.1590855121612549 0.7120341062545776 -1.266444444656372
0.36031287908554077 -0.26892998814582825 -0.23137439787387848
0.18926405906677246 -0.016424257308244705 0.22261039912700653
1.3282495737075806 -1.3462131023406982 0.7400311231613159
0.4118371605873108 1.6249362230300903 0.8668659925460815
0.3648888170719147 0.03761810064315796 0.38396525382995605
-0.05490689352154732 -0.24196146428585052 -0.09533460438251495
-0.7053250670433044 0.5278061628341675 1.4207780361175537
-0.5158393383026123 -0.4332162141799927 -0.34082239866256714
-0.20356835424900055 -0.1724458932876587 0.08388518542051315
0.2435598522424698 0.025837957859039307 0.07221133261919022
0.15809279680252075 0.3403051197528839 0.514442503452301
0.29358404874801636 0.2822875380516052 0.40332382917404175
0.23754273355007172 0.10314628481864929 0.1819259226322174
-0.09507032483816147 0.13981451094150543 0.26251861453056335
-0.4383053779602051 1.1832255125045776 0.1176508218050003
0.3605816066265106 -0.1619758903980255 -0.4523357152938843
-0.07334340363740921 0.23626497387886047 0.14188282191753387
0.4043251574039459 -0.22378642857074738 -0.05935105308890343
0.23960299789905548 0.2858266830444336 -0.6957123875617981
-0.3966336250305176 -1.607375144958496 0.9651726484298706
0.2775062620639801 -0.33034074306488037 -0.00012016016262350604
0.2047545313835144 -0.3531024158000946 0.3478632867336273
-0.27124205231666565 -0.2900024950504303 0.3224317133426666
0.4346836805343628 0.29794466495513916 -0.14834944903850555
0.19698478281497955 -0.2664951682090759 0.28413161635398865
-0.27585741877555847 0.050992414355278015 0.21396346390247345
-1.0753530263900757 0.8601610660552979 0.3715023100376129
0.06850837916135788 -0.1469731628894806 1.3457064628601074
-0.3238072097301483 0.14509959518909454 0.3863372206687927
-0.12259966135025024 -0.1933014988899231 -0.05433988571166992
0.28846341371536255 1.0784512758255005 -0.34985360503196716
0.8696746230125427 -0.5175282955169678 -0.143952876329422
0.05834592878818512 -0.06838750839233398 -0.09542057663202286
0.19216196238994598 0.08137587457895279 0.016648972406983376
-0.3772033154964447 -0.3489208221435547 -0.38447776436805725
0.10140471905469894 0.27637651562690735 0.1510676145553589
0.11283925175666809 0.05110970512032509 -0.03327753767371178
0.18061740696430206 0.028353752568364143 0.11557713150978088
-0.08660458028316498 0.10270939767360687 0.5393699407577515
0.41958779096603394 -0.043767038732767105 -0.3226132094860077
0.17806440591812134 0.03624269366264343 0.09538796544075012
-0.05370163917541504 -0.2660716474056244 0.07482675462961197
0.1598295122385025 -0.9196926355361938 -1.4024481773376465
-0.03881651535630226 -0.12985065579414368 -0.33471205830574036
-0.025221925228834152 -0.3388039171695709 -0.18197514116764069
0.04314345493912697 -0.042946893721818924 -0.18365587294101715
0.7253831028938293 0.3852870464324951 -0.4841711223125458
-0.5564585328102112 0.3444364368915558 0.6014910936355591
0.08201247453689575 0.06307877600193024 -0.12004324793815613
-0.029786545783281326 0.21752066910266876 -0.021021494641900063
0.412646621465683 0.6259734034538269 -0.03636259213089943
0.6080841422080994 0.9135809540748596 -0.27844133973121643
0.11987561732530594 0.37745702266693115 -0.0637766420841217
-0.2761147916316986 0.11452338099479675 -0.004959215875715017
-0.022397682070732117 0.3625734746456146 0.5341337323188782
-0.056377165019512177 -0.3227942883968353 0.16412794589996338
-0.212012380361557 0.08608334511518478 0.1005275622010231
0.09185850620269775 -0.3489386737346649 -0.06004830822348595
0.001194827607832849 -0.420510470867157 0.033513229340314865
0.2971511483192444 -0.16741587221622467 -0.26187780499458313
0.10139010101556778 -0.3391261696815491 -0.07128576934337616
-0.09928256273269653 -0.06389390677213669 -0.12816418707370758
-0.8678180575370789 0.10618304461240768 0.3141555190086365
-1.3885364532470703 0.19479157030582428 -1.5841811895370483
-0.3589428961277008 0.0019396258285269141 -0.2458105981349945
0.026730259880423546 0.18957501649856567 0.09201013296842575
-0.02329830825328827 0.8907071352005005 -0.9032163023948669
0.245412677526474 0.6659148931503296 -0.12042451649904251
0.05260411277413368 0.3615492582321167 -0.07526645809412003
0.17770366370677948 0.16946914792060852 0.1021372526884079
0.178904727101326 0.4704359471797943 0.2268168181180954
0.24639388918876648 0.320387601852417 0.1438077688217163
0.19399785995483398 0.23427729308605194 0.11472997069358826
-0.1154184639453888 -0.016439586877822876 0.20035143196582794
-0.07507426291704178 -0.45435068011283875 0.5884678959846497
0.6722369194030762 -0.16676750779151917 0.5379555821418762
0.0025258464738726616 -0.08748114109039307 0.3043561577796936
0.09054992347955704 -0.3334716260433197 0.016190338879823685
0.8847830295562744 -0.16537821292877197 0.01829475350677967
0.38048219680786133 1.1448030471801758 -0.5423610210418701
0.23153452575206757 -0.11175667494535446 -0.062318380922079086
-0.2616539001464844 0.10401428490877151 0.1229337751865387
-0.8838151097297668 -0.08933773636817932 -1.3586450815200806
-0.08454234898090363 0.19602222740650177 0.807603657245636
-0.32139548659324646 0.09117588400840759 0.024925874546170235
0.014234203845262527 -0.06619809567928314 -0.13064967095851898
0.15654681622982025 -0.167911097407341 -0.4431437849998474
-0.7473125457763672 -0.31568431854248047 0.5625796914100647
-0.09193190932273865 -0.12104393541812897 -0.05804000049829483
-0.10398416966199875 -0.11311919242143631 -0.09738589823246002
-0.37120676040649414 -0.27485114336013794 -0.03971400484442711
0.03070071153342724 0.321236252784729 -0.443820059299469
-0.11196594685316086 -0.08817259222269058 -0.12058283388614655
0.05228351429104805 -0.17786860466003418 0.43631258606910706
-1.0142927169799805 0.4233607053756714 1.338648796081543
0.133286252617836 0.14000733196735382 0.5224031805992126
-0.07358064502477646 -0.055037714540958405 0.5646643042564392
-0.06502243131399155 0.4259985089302063 -0.25930020213127136
-0.00035844597732648253 -0.23065131902694702 0.5288443565368652
0.247382253408432 -0.037520088255405426 -0.9815928339958191
-0.002569957636296749 0.2777685225009918 -0.23720362782478333
-0.11700697243213654 -0.06432824581861496 -0.04256869852542877
0.18336725234985352 0.9563992619514465 0.15400736033916473
-1.0638515949249268 -0.13853678107261658 -0.009288841858506203
-0.1923588067293167 0.056487519294023514 -0.021485671401023865
0.06600858271121979 0.2756303548812866 0.383617639541626
0.5740876793861389 -0.04983854293823242 -0.15915048122406006
-0.1248738244175911 -0.5359659790992737 1.302855372428894
0.10753965377807617 0.10180076956748962 0.44021138548851013
0.03383597731590271 0.12884753942489624 0.05637180805206299
-0.49188023805618286 0.9125153422355652 0.2510155141353607
-0.2604276239871979 0.003762194188311696 -0.894294261932373
-0.07166926562786102 0.22080133855342865 -0.03423278033733368
-0.15405704081058502 -0.05078618600964546 -0.3745127320289612
0.07237768918275833 -1.2125717401504517 -0.1640138179063797
1.0084784030914307 0.3963019549846649 -0.4491204023361206
0.014837534166872501 -0.13124440610408783 -0.3538830578327179
-0.2756294906139374 0.21853311359882355 0.42807629704475403
-0.17724181711673737 0.33721986413002014 0.43261444568634033
-0.5236914157867432 0.2124716341495514 0.6263060569763184
-0.2847464680671692 0.2329150140285492 0.43675732612609863
0.06176736578345299 0.03100624307990074 -0.5106064081192017
0.27778464555740356 0.25099873542785645 1.2274008989334106
1.0544342994689941 0.7262526750564575 0.7185901403427124
0.20802055299282074 0.13832233846187592 -0.126856729388237
-0.27766597270965576 -0.1331048458814621 -0.1674901694059372
-0.45276159048080444 0.1840718537569046 0.005857289303094149
-0.19504910707473755 -0.5686146020889282 -0.34120047092437744
-0.3036312758922577 -0.14911526441574097 -0.17117346823215485
0.23198498785495758 -0.06914697587490082 0.2217777520418167
-0.25152140855789185 -0.15298281610012054 -0.27436718344688416
-0.11726562678813934 0.2808819115161896 0.6029400825500488
0.12193013727664948 -0.023270385339856148 0.20255060493946075
0.071010522544384 0.03538772463798523 0.026148680597543716
-0.04104000702500343 -0.49448248744010925 0.5986033082008362
-0.7754833102226257 0.5569594502449036 -0.3592221438884735
-0.0632786974310875 0.02571599930524826 0.06017499789595604
0.20050384104251862 0.1442984789609909 -0.08425457030534744
-0.0036003210116177797 0.17063802480697632 -0.3594213128089905
0.3108261823654175 0.3692491054534912 0.26177769899368286
0.19703778624534607 0.19261977076530457 -0.0776677206158638
0.08314286172389984 0.1414165049791336 0.278264582157135
0.7795973420143127 0.2980983555316925 0.6640717387199402
-0.16604232788085938 -0.2518550753593445 -0.029251402243971825
0.14453740417957306 0.10481172800064087 0.2934824526309967
0.10789895802736282 0.1491267830133438 -0.029807521030306816
0.3255435824394226 0.47039684653282166 -0.24955719709396362
-0.35581734776496887 0.16607965528964996 0.24168284237384796
0.08138890564441681 0.19839318096637726 -0.03276016190648079
-0.10415510088205338 -0.3054835796356201 0.044936854392290115
-0.9099411368370056 0.3027693033218384 0.4594939649105072
-0.8180713653564453 0.024139558896422386 0.3087863326072693
-0.30241283774375916 -0.19225454330444336 0.1322605311870575
-0.06733369082212448 -0.07839012145996094 0.1592758148908615
0.027107398957014084 0.37829849123954773 1.736268162727356
-0.44810381531715393 1.0884268283843994 -0.4521247148513794
-0.10103357583284378 0.1535932868719101 0.29403427243232727
0.08754226565361023 0.3107350170612335 -0.0022939746268093586
0.10098224878311157 0.08017458021640778 -0.6370452046394348
-0.3137720823287964 0.7820582985877991 0.15865039825439453
0.046529024839401245 0.33485519886016846 -0.058176103979349136
0.05436752736568451 -0.14216920733451843 0.2474565953016281
-0.8011692762374878 1.4240492582321167 0.4356452524662018
-0.8794544339179993 0.9259104132652283 0.7059993147850037
-0.19205929338932037 0.20425167679786682 0.32923588156700134
-0.07103444635868073 0.2406764179468155 0.12917298078536987
0.9018850922584534 -0.23922529816627502 -0.35886871814727783
-0.022013433277606964 0.48613232374191284 0.016464058309793472
0.058729272335767746 0.21881935000419617 0.05994081124663353
0.1351093202829361 0.04892927035689354 0.21495421230793
-0.41006794571876526 0.8318259716033936 0.5227681398391724
0.7063242793083191 -0.5791010856628418 0.39341670274734497
0.12637518346309662 0.0769144669175148 0.2788122296333313
-0.3205418586730957 -0.17069022357463837 -0.0018514171242713928
-0.015590951777994633 -0.32601669430732727 -0.17512643337249756
-0.2737519145011902 -0.16938230395317078 0.7017408013343811
-0.2687080502510071 -0.19634810090065002 0.05365731939673424
0.05507379770278931 -0.2499570995569229 0.10927973687648773
-0.5411696434020996 0.02686419151723385 0.8084726333618164
-0.31675848364830017 0.9902192950248718 -0.5828378200531006
-0.06702632457017899 -0.048258695751428604 0.11153572797775269
-0.0898398756980896 0.2765672206878662 0.3320331573486328
0.33861044049263 -0.1578705757856369 0.2133866399526596
0.820144534111023 -0.47182682156562805 0.4689495861530304
0.0841907188296318 0.1326374113559723 0.34415051341056824
-0.21150347590446472 0.2019416093826294 -0.016908923164010048
0.5179732441902161 1.0573694705963135 -1.2870863676071167
-0.024311259388923645 0.4400739073753357 0.24665062129497528
-0.09028331190347672 0.34367331862449646 -0.14791764318943024
-0.23037181794643402 0.18328523635864258 0.0543438158929348
-0.06062215194106102 -0.3831441402435303 0.22938717901706696
-0.8357144594192505 0.17392444610595703 -0.11225792020559311
-0.2910936176776886 0.11613330990076065 0.06876105815172195
0.06789623200893402 0.47034889459609985 -0.2696852684020996
0.1959182769060135 0.26502785086631775 -0.6357647180557251
-0.1047532707452774 0.6556587219238281 0.5562430620193481
0.05908584222197533 0.4710211753845215 -0.21406270563602448
0.015163050033152103 0.12431816011667252 -0.11032385379076004
1.0348750352859497 -0.9110416769981384 -0.6230708956718445
-0.008906212635338306 -0.5007681846618652 0.2248537838459015
0.11429010331630707 -0.07545497268438339 -0.11556852608919144
-0.40308308601379395 0.028121162205934525 0.27950742840766907
-1.4828426837921143 0.08335024118423462 0.3826645314693451
1.063511848449707 0.6355970501899719 0.026162870228290558
-0.327963650226593 0.11996951699256897 0.25706833600997925
0.18610386550426483 -0.13732559978961945 -0.06334304064512253
0.017479920759797096 -0.693391740322113 -0.0077061704359948635
0.5282199382781982 -0.7006432414054871 0.39720335602760315
0.21579252183437347 -0.28793129324913025 0.00853540375828743
-0.2933329939842224 0.14932505786418915 -0.045737333595752716
0.3992324769496918 0.3661550283432007 0.2718449831008911
-0.7378653883934021 0.2914212644100189 0.0022691660560667515
-0.2844793498516083 0.19181181490421295 0.018821220844984055
0.05310017615556717 -0.08855363726615906 -0.1407759040594101
0.1149957925081253 -1.0002115964889526 -0.599515438079834
-0.3779884874820709 -0.8095749616622925 -0.6472265124320984
0.02094358392059803 -0.307788223028183 -0.2707923948764801
0.06536158174276352 -0.1888318508863449 -0.11964274942874908
-0.08554152399301529 -0.8933120369911194 -0.8535223007202148
-0.3169996738433838 -0.4868322014808655 -0.34204933047294617
-0.011686945334076881 -0.32431384921073914 -0.23490390181541443
0.09217996150255203 -0.2227982133626938 -0.287266343832016
0.13258600234985352 0.14673689007759094 0.029714569449424744
1.6168279647827148 1.2941830158233643 0.005813222844153643
0.30066677927970886 0.02932741306722164 -0.20616692304611206
0.11875344067811966 -0.11246639490127563 0.05826609581708908
0.09689371287822723 -1.0410022735595703 -0.507430374622345
0.022104768082499504 1.8484649658203125 0.3306579291820526
0.09700832515954971 0.024189360439777374 0.012701657600700855
0.022407053038477898 -0.07575371861457825 0.03563957288861275
1.007323980331421 0.8635742664337158 0.699240505695343
0.1807689517736435 1.4452701807022095 0.4060589373111725
0.20163215696811676 0.2571382522583008 0.18439389765262604
-0.1913672387599945 -0.021651288494467735 -0.11216311901807785
-0.7581989765167236 -0.19760814309120178 0.16095377504825592
-0.4718934893608093 -0.8956632018089294 0.47663480043411255
-0.2934137284755707 -0.16579517722129822 -0.011776246130466461
-0.0832899883389473 0.1007797122001648 0.10880940407514572
0.2718551754951477 0.13307856023311615 -1.2485880851745605
-1.2140827178955078 0.5459433197975159 0.35720860958099365
-0.19357112050056458 0.17904096841812134 -0.019494332373142242
0.16236567497253418 0.08828103542327881 -0.20373857021331787
0.5363427400588989 0.11888066679239273 0.23561011254787445
0.8038994073867798 0.661421000957489 -0.1742994487285614
0.3044150173664093 0.1341412216424942 -0.13570430874824524
0.05860619992017746 0.23307152092456818 0.05566681921482086
0.6330171227455139 0.30409863591194153 0.37340232729911804
-0.22047719359397888 -0.18303263187408447 -0.2272937148809433
0.09485597163438797 0.17786051332950592 0.053422145545482635
-0.11401548981666565 0.10134381800889969 -0.11737148463726044
-1.1205741167068481 -0.3233005404472351 0.06499454379081726
0.8163985013961792 -0.34982383251190186 0.4600629508495331
-0.1260843425989151 -0.027359554544091225 -0.025769902393221855
-0.17858514189720154 0.3258119821548462 -0.04933924600481987
-0.6605920791625977 0.3094181716442108 0.2570688724517822
-0.13276271522045135 0.8657512664794922 -0.25702226161956787
-0.2176111489534378 0.4018268287181854 -0.006924937944859266
-0.11773490905761719 -0.07990903407335281 0.13876625895500183
0.5157824158668518 0.07595379650592804 -0.0023328380193561316
0.3582470715045929 1.3307883739471436 0.3191734552383423
0.02893475629389286 0.13291482627391815 0.15012288093566895
0.111648790538311 0.2737214267253876 0.05106048285961151
0.3009187579154968 -0.40022215247154236 -0.4850618839263916
0.5116081237792969 0.9767330884933472 0.5024402737617493
0.18956351280212402 0.28819459676742554 0.05622183531522751
-0.06986100226640701 -0.16659922897815704 -0.10806006193161011
0.14130622148513794 -0.3467710614204407 0.6601446270942688
-0.2490166276693344 -1.5641285181045532 -1.4771400690078735
-0.06458029896020889 -0.3649877607822418 -0.21753646433353424
0.241205096244812 0.10231538861989975 -0.16329480707645416
-0.07828374207019806 1.2482813596725464 0.16442471742630005
-0.10337981581687927 2.583770275115967 0.36257264018058777
0.13336950540542603 0.5834848880767822 -0.04078473895788193
0.48401254415512085 0.21992523968219757 0.10616059601306915
0.09867563843727112 0.16753919422626495 -0.18556611239910126
0.23457904160022736 0.25997528433799744 0.6004096865653992
0.40884581208229065 0.22384388744831085 0.11679772287607193
-0.09220094978809357 -0.39623528718948364 0.10476188361644745
-0.3604787290096283 0.6029152870178223 -0.051077380776405334
-0.3248647153377533 0.8780816793441772 -0.08645771443843842
-0.1523108333349228 -0.09359001368284225 0.07005402445793152
0.00017893451149575412 -0.254864901304245 0.34424054622650146
-0.16538238525390625 -0.28457334637641907 -0.06702624261379242
0.5620905756950378 -0.690790057182312 -0.5448559522628784
0.03933924809098244 -0.32724571228027344 0.17621150612831116
0.10873580724000931 -0.23509979248046875 0.048220451921224594
0.7037083506584167 -1.09110426902771 0.5949414372444153
-0.254618763923645 0.4141154885292053 -0.3818162977695465
0.1398826390504837 -0.23050422966480255 0.05457201972603798
0.09289300441741943 -0.30047354102134705 -0.24002479016780853
0.29889780282974243 -0.04532010853290558 -0.5358735918998718
0.06714815646409988 -0.4665902554988861 -0.20623846352100372
0.10699775815010071 -0.29229721426963806 -0.25484907627105713
-0.10478842258453369 0.031980205327272415 0.1932925581932068
0.2639918923377991 -0.2962554395198822 -0.15536093711853027
0.2740662395954132 -0.17851459980010986 -0.09954768419265747
0.001308050355874002 -0.03555397316813469 0.11453166604042053
0.07688900083303452 0.24406598508358002 -0.20848512649536133
-0.5255258679389954 -0.12934324145317078 -1.7655069828033447
-0.03597230464220047 -1.0529481172561646 0.7520955801010132
-0.012460089288651943 0.006135730072855949 -0.3115123510360718
0.10185807198286057 -0.09634678065776825 0.01952340640127659
0.7764627933502197 0.1559479832649231 -0.1309177279472351
-0.5988251566886902 0.7353475093841553 0.2601083219051361
0.10042371600866318 0.0318291038274765 0.03559979423880577
-0.3893480598926544 0.054558202624320984 -0.0750923603773117
-0.08814612030982971 -0.5598315000534058 -0.7988298535346985
-0.4227595031261444 0.057481732219457626 0.1091592013835907
-0.3614957630634308 -0.0016796826384961605 -0.12171447277069092
0.022942233830690384 0.20836125314235687 0.22435343265533447
0.8012105226516724 -0.9680088758468628 -0.9612652659416199
-0.42742863297462463 0.4939245879650116 -0.6006366014480591
0.0728839710354805 0.08860155940055847 -0.05912519618868828
0.007225751876831055 -0.13234174251556396 0.013947654515504837
0.9975286722183228 0.2600613534450531 0.7287126779556274
-0.9012353420257568 0.5668916702270508 0.6312306523323059
0.018511930480599403 0.01595829427242279 0.1798562854528427
0.05612213909626007 -0.05031599849462509 -0.22180703282356262
0.43993884325027466 -0.4526239037513733 -1.072216510772705
0.07709332555532455 -0.3832574188709259 0.0992613211274147
0.1126222088932991 -0.14759182929992676 -0.2854737937450409
-0.22009442746639252 -0.1872180998325348 -0.04762330651283264
0.33671966195106506 -0.3793908655643463 -0.7636309266090393
0.028869707137346268 0.2680431008338928 0.290763258934021
-0.14292560517787933 -0.1433023065328598 -0.08928097784519196
0.2291746288537979 -0.045675985515117645 -0.2111038863658905
-0.12555894255638123 0.32519131898880005 -0.4659397006034851
0.023412924259901047 0.05224212259054184 0.4811903238296509
0.14931415021419525 0.010510926134884357 -0.15151329338550568
-0.555881142616272 0.3038123846054077 0.12576667964458466
-1.581736445426941 0.30715084075927734 -0.010357784107327461
-0.428928941488266 0.8375937342643738 -0.5343069434165955
-0.6767714023590088 0.36929982900619507 0.02756667695939541
-0.021523842588067055 0.07509273290634155 -0.14398115873336792
0.1062077060341835 0.4312998354434967 -0.015474366024136543
-0.27611586451530457 0.04182453826069832 -0.41603606939315796
-0.039744652807712555 0.15232518315315247 -0.17911317944526672
0.0015423536533489823 -0.14231829345226288 0.16156511008739471
-0.06416497379541397 0.9336492419242859 -0.4301874339580536
-0.007944243028759956 -1.0781948566436768 0.7014439702033997
-0.02000378631055355 -0.12235508859157562 0.12969376146793365
-0.08364426344633102 0.10346882790327072 0.19762228429317474
-0.5032880306243896 0.00900987721979618 -0.5542117357254028
-0.807213306427002 -0.3682447671890259 0.8168817162513733
-0.23770520091056824 0.02358812652528286 0.15855500102043152
0.1346474289894104 0.17362232506275177 -0.2446981519460678
-0.007422212511301041 -0.40414753556251526 -0.1495186984539032
-0.573756217956543 0.5988339781761169 -0.33250054717063904
0.02812642976641655 0.13258060812950134 -0.2614993155002594
0.02654416486620903 -0.15175649523735046 0.11260020732879639
0.2051287144422531 -0.5725460052490234 -1.4674530029296875
-0.003076084889471531 -0.2677692472934723 -0.25551292300224304
0.04783101752400398 -0.22321189939975739 -0.154452383518219
0.047681279480457306 -0.29732179641723633 -0.2569975256919861
0.5060387849807739 -1.1864814758300781 -0.17993579804897308
0.030618490651249886 -0.11803217232227325 -1.1858365535736084
0.10732466727495193 -0.3892049789428711 -0.36307230591773987
-0.08592060208320618 0.001601281575858593 -0.1916572004556656
-0.07975340634584427 0.08618109673261642 -0.41081252694129944
-0.45828914642333984 0.4683389365673065 -0.687965989112854
-0.1266590803861618 0.06669481098651886 -0.29149606823921204
0.15552452206611633 0.3159380257129669 0.007018540520220995
-0.11705303192138672 -0.44007301330566406 0.3926643431186676
-0.4039047658443451 0.7634461522102356 -0.7937889695167542
0.04643602296710014 0.2948421239852905 -0.03902798891067505
-0.036500994116067886 0.32811853289604187 0.2377767264842987
-0.14725343883037567 0.3751882314682007 0.4049975574016571
0.8610521554946899 0.12511132657527924 0.21704761683940887
0.04279542341828346 0.3280172646045685 0.25932735204696655
0.4106406271457672 -0.06098480522632599 -0.07722485065460205
0.24732591211795807 1.658931016921997 -1.6007709503173828
0.16956834495067596 -0.3592035472393036 -0.5036722421646118
0.3617613613605499 0.13037733733654022 -0.35702309012413025
0.018114227801561356 0.026778457686305046 -0.2765537202358246
0.3852780759334564 -0.1424776166677475 -0.15766377747058868
-0.1880110800266266 0.11211289465427399 -0.35371139645576477
0.029724162071943283 0.009651883505284786 -0.2839201092720032
-0.05878445878624916 -0.05701155960559845 0.4093315601348877
0.6313037276268005 -0.2534070909023285 -0.5014007687568665
-0.17283257842063904 -0.6033706665039063 -0.10163655132055283
0.02024662308394909 -0.14486908912658691 0.2354709953069687
-0.24646995961666107 -0.18884481489658356 -0.27052435278892517
0.019209949299693108 -0.748781681060791 0.3979886472225189
0.3293929398059845 -1.0670313835144043 0.5568240880966187
-0.15502706170082092 -0.371191143989563 -0.08559627085924149
0.33442962169647217 0.27348363399505615 -0.07589978724718094
-0.08374807238578796 0.13175861537456512 -0.6214779615402222
-0.17901059985160828 0.3920646011829376 -0.5231714844703674
0.2119656354188919 0.2698773145675659 -0.20724457502365112
0.17156249284744263 0.009077098220586777 0.18452496826648712
0.595515251159668 -0.31265801191329956 0.3902803659439087
-0.08182291686534882 0.3382987678050995 -0.022301459684967995
0.22013746201992035 -0.008989221416413784 0.1843077838420868
-0.3301950991153717 -0.032112568616867065 0.09252789616584778
-0.8891893029212952 -0.42137399315834045 -0.35169997811317444
-1.0356829166412354 -0.612537145614624 -0.2206832468509674
-0.5048705339431763 -0.16563905775547028 -0.0070780059322714806
0.018282942473888397 0.1924809217453003 -0.5143949389457703
0.3695366084575653 -0.41764500737190247 -0.20140725374221802
-0.32297050952911377 -0.09432607144117355 0.20793208479881287
0.018201181665062904 0.054019954055547714 -0.3630414605140686
0.041638001799583435 0.0061980439350008965 -0.04025287926197052
0.637662410736084 0.44558554887771606 0.5055965185165405
0.10599066317081451 0.2878856956958771 0.1218610554933548
0.1386565864086151 0.09878302365541458 0.060512326657772064
-0.27291086316108704 0.23231837153434753 0.49619898200035095
-0.353561669588089 0.28530246019363403 0.7722675204277039
0.41826024651527405 -0.2542194128036499 -2.14377760887146
-0.19798026978969574 0.16980142891407013 0.21296490728855133
-0.14144779741764069 0.38617128133773804 -0.07140868157148361
0.6443262696266174 0.6323827505111694 0.8133497834205627
0.30527740716934204 0.5894834995269775 -1.1336168050765991
0.01919538341462612 0.44836732745170593 -0.11461258679628372
-0.09929502755403519 0.023371657356619835 0.05816913768649101
-0.3289233148097992 -0.3458573818206787 0.36302104592323303
-0.9393429160118103 -0.6920530200004578 0.37527623772621155
-0.26246052980422974 -0.1425495147705078 0.13439252972602844
-0.07916174083948135 -0.07232500612735748 0.05264534056186676
-0.05560273304581642 0.2055368572473526 0.3455657958984375
-0.2755698561668396 -0.38894304633140564 0.29227757453918457
-0.09740729629993439 -0.08213647454977036 0.1256120353937149
-0.08380217105150223 0.04746134206652641 -0.2640128433704376
-0.24835333228111267 -0.054808396846055984 -0.4797872304916382
-0.3532330393791199 -0.10263783484697342 -0.7416049242019653
-0.15418893098831177 0.014726436696946621 -0.3553108274936676
-0.4095785617828369 0.28566333651542664 -0.2898915708065033
0.6712644696235657 0.25388574600219727 -0.0684007927775383
0.5230265855789185 -1.1942225694656372 0.5719154477119446
-0.11138754338026047 0.0766281709074974 -0.15347407758235931
-0.11247103661298752 -0.00387290446087718 0.06537370383739471
0.000706935825292021 -0.6319574117660522 -0.25522780418395996
-0.14280487596988678 0.20610593259334564 -0.12143827974796295
-0.11207639425992966 -0.08025786280632019 -0.005040974356234074
-0.11393279582262039 -0.0650668516755104 0.06866293400526047
0.140768900513649 -0.006408356595784426 0.35465604066848755
0.420589417219162 0.4824664294719696 0.4251931607723236
-0.019962692633271217 0.0034773917868733406 0.14476513862609863
0.09990186989307404 -0.2147788107395172 -0.10709883272647858
0.1725304126739502 -0.775385320186615 0.09346869587898254
0.13499179482460022 0.09057242423295975 -0.2599322497844696
0.12486466020345688 -0.2744726538658142 -0.11025635898113251
0.12925341725349426 -0.2280605286359787 0.03586864843964577
-0.40659457445144653 0.0949210450053215 -0.6415933966636658
0.03532891348004341 -1.0614124536514282 0.5325816869735718
0.050308480858802795 -0.27883580327033997 0.00989306066185236
-0.10944608598947525 -0.1981896609067917 -0.1329815685749054
-1.0285025835037231 0.4359968602657318 0.3860417306423187
0.21838754415512085 -0.015338503755629063 -0.4904385507106781
-0.18503931164741516 -0.09393147379159927 -0.11585506051778793
-0.17449039220809937 0.1253802627325058 -0.08392389118671417
-0.5785602927207947 -0.48997312784194946 -0.056994639337062836
-0.048321690410375595 0.3676670491695404 0.3819073438644409
-0.22449828684329987 0.04891320317983627 -0.015408016741275787
-0.09956232458353043 -0.07938256114721298 -0.2992101013660431
-0.5955109000205994 0.5102576017379761 -1.8455216884613037
-1.2096972465515137 0.5795286893844604 0.7860804796218872
-0.30868080258369446 0.1125674918293953 -0.34799784421920776
0.20659208297729492 0.08565304428339005 0.07194558531045914
-0.37130093574523926 0.41378653049468994 0.24193207919597626
-0.0948999747633934 -0.7175607681274414 0.009275930002331734
0.08937607705593109 0.020824430510401726 0.05968436598777771
0.046947181224823 0.11180443316698074 -0.21163392066955566
0.003761444939300418 0.050947580486536026 0.48230019211769104
-0.040291644632816315 0.10613996535539627 0.541515052318573
0.01581837609410286 0.09748904407024384 -0.029278937727212906
-0.2910493314266205 0.1352672576904297 -0.06741916388273239
0.11603616923093796 0.1283019781112671 -0.1826726645231247
0.2285379022359848 0.38307708501815796 -0.24447588622570038
-0.17224951088428497 0.17137371003627777 -0.10538062453269958
-0.002488363767042756 -0.07601960748434067 -0.05241740867495537
-0.08071327209472656 0.17018404603004456 -0.13302083313465118
0.13712626695632935 -0.5839953422546387 -0.04600150138139725
-0.003117527347058058 -0.08952724933624268 -0.05886780098080635
0.21342556178569794 -0.6270886659622192 0.056399788707494736
-0.18427962064743042 -0.6544398069381714 0.07211323827505112
0.23862890899181366 -0.29374444484710693 -0.051453009247779846
0.16918553411960602 -0.5828369855880737 0.08072076737880707
-0.1016240045428276 -0.3859245479106903 -0.051307957619428635
0.395190566778183 -0.38986632227897644 0.427235871553421
-0.7506540417671204 -0.8624643683433533 0.23456379771232605
-0.11592027544975281 -0.45443350076675415 0.05393259599804878
-0.00395521055907011 0.11326900124549866 0.10309244692325592
-0.06601659953594208 0.33092814683914185 0.18800896406173706
8.20583663880825e-5 -0.8039988279342651 -0.31532344222068787
0.0029053876642137766 -0.016100499778985977 0.03659693896770477
0.0681096613407135 -0.04506237059831619 -0.03770078718662262
0.08914342522621155 -0.5105164647102356 -0.6439528465270996
-0.6122298836708069 0.4732639193534851 0.7549686431884766
-0.014211801812052727 -0.032144270837306976 -0.01729024015367031
-0.09870178997516632 0.045046981424093246 0.24594339728355408
0.3572844862937927 -0.32073819637298584 -0.4461022913455963
-0.26367563009262085 0.9553362131118774 0.10875311493873596
-0.06539616733789444 0.12006878107786179 0.14692354202270508
0.1293313354253769 0.44456636905670166 0.035387132316827774
-0.5384901165962219 0.8640337586402893 1.0157198905944824
0.6871994733810425 -0.7685439586639404 -0.328350692987442
0.1188143789768219 0.3280766010284424 0.12065938115119934
-0.21269011497497559 -0.10516109317541122 -0.1701819896697998
-0.1492948830127716 -0.6596863865852356 -0.43883997201919556
0.4453566074371338 0.8196956515312195 -0.21037322282791138
-0.0943533182144165 -0.05428045243024826 -0.20855331420898438
-0.4503740668296814 0.3282981216907501 0.009696673601865768
-0.0414712056517601 -0.6392569541931152 -0.08249876648187637
-1.0394431352615356 -0.42215773463249207 -0.06527583301067352
-0.46299469470977783 0.07756473869085312 -0.020379140973091125
0.04605310037732124 -0.25932687520980835 0.09126584231853485
-0.7472830414772034 -0.2219115048646927 -0.7856194972991943
-0.1707918792963028 -0.3957611620426178 -0.6618489623069763
-0.09764456003904343 -0.26519784331321716 -0.11637234687805176
0.29376012086868286 0.22377340495586395 0.24796032905578613
0.47675272822380066 0.04306906834244728 0.37310510873794556
0.2623681426048279 0.2663663327693939 0.3204161524772644
0.3258807361125946 0.20436818897724152 0.2681446671485901
0.11142641305923462 -0.13132013380527496 -0.14209896326065063
-0.6389274001121521 0.11107013374567032 -0.4259072244167328
0.23347726464271545 0.1436218023300171 -0.11375268548727036
0.03568442910909653 -0.07593896239995956 -0.19060544669628143
0.040876295417547226 0.018141699954867363 0.4767376482486725
0.30882132053375244 -0.4130195677280426 -0.06523365527391434
-0.6319593191146851 -0.8164548277854919 -0.11261031776666641
-0.023319192230701447 -0.1690368801355362 0.31352609395980835
0.009970196522772312 -0.09784606844186783 0.22303248941898346
0.40153494477272034 0.3856624960899353 -0.6984061598777771
0.7783884406089783 0.10035157948732376 0.9226580262184143
0.16738642752170563 0.007685738615691662 0.18682342767715454
-0.028053825721144676 0.11888931691646576 0.30321571230888367
0.2877088487148285 0.5463289022445679 0.560474693775177
0.20747703313827515 -0.25299888849258423 0.41269049048423767
0.033253904432058334 0.12313494086265564 0.35510626435279846
-0.15628261864185333 -0.044790118932724 0.473296582698822
-0.5849269032478333 -0.07089445739984512 0.3146139085292816
0.12334925681352615 -0.20374171435832977 0.06349029392004013
-0.18061837553977966 -0.0908116027712822 0.3853037655353546
-0.11276693642139435 0.19284793734550476 -0.1568559855222702
0.16028834879398346 0.591392993927002 0.26417532563209534
-0.17578144371509552 -0.16275258362293243 -0.027011871337890625
-0.09046620875597 0.2050131857395172 -0.08410089462995529
0.007420227397233248 0.11649928241968155 0.05522916465997696
0.6097052097320557 -0.1910240352153778 -0.03386389836668968
0.006780133116990328 -0.19942428171634674 0.47826361656188965
0.1042480319738388 0.02748732641339302 0.10180022567510605
-0.14119040966033936 -0.14577235281467438 0.05150679126381874
0.43437278270721436 -0.30157867074012756 0.360146164894104
-0.6200007200241089 0.5781382918357849 -0.2134716510772705
-0.11278410255908966 -0.07854422181844711 0.04975214973092079
-0.11979267001152039 0.1471979022026062 -0.12104132771492004
-0.3041191101074219 0.239201620221138 -0.15808536112308502
-0.16385528445243835 0.6998014450073242 0.062476467341184616
-0.1480558216571808 0.2276061624288559 -0.10026173293590546
-0.25981971621513367 -0.04575078561902046 0.11420939862728119
0.35257604718208313 -0.04749884083867073 -0.18973976373672485
2.2960000038146973 1.4751535654067993 0.34811413288116455
0.17331856489181519 0.1352967768907547 0.07931460440158844
0.16694897413253784 -0.22361932694911957 -0.1778658926486969
-0.3070254325866699 -0.16391991078853607 0.022617340087890625
-0.4844094216823578 0.25315767526626587 -0.8222380876541138
0.006760239601135254 -0.1420082449913025 -0.2281566560268402
-0.18932364881038666 -0.2605980634689331 0.22388043999671936
1.3980344533920288 -1.573571801185608 -0.7395262122154236
-0.18205808103084564 -0.2687308192253113 0.5625464916229248
0.024326104670763016 -0.45280027389526367 0.14790929853916168
-0.1260835826396942 -0.2557324171066284 0.05547652021050453
0.3361506462097168 0.021332399919629097 -0.5874152183532715
-0.06253016740083694 -0.2597948908805847 -0.02436320297420025
-0.057934872806072235 -0.2124902755022049 -0.035022128373384476
-0.04948852211236954 -0.00672628590837121 0.2721974551677704
0.845284640789032 -0.4250699281692505 -0.15814055502414703
-0.6100066900253296 -0.7505027651786804 0.21342697739601135
-0.013043609447777271 -0.1479676514863968 0.20419731736183167
-0.1152343600988388 0.15113624930381775 -0.2955027222633362
-0.40008780360221863 -1.3316733837127686 -0.15264782309532166
-0.09839895367622375 0.6886395215988159 -0.027384720742702484
-0.15089210867881775 0.005657128989696503 -0.22498364746570587
0.05714884027838707 0.1634456068277359 -0.15767018496990204
0.002917381701990962 -0.1568397730588913 0.21577036380767822
0.3494252860546112 0.44224831461906433 0.17006224393844604
0.06578832119703293 0.16877178847789764 -0.07340895384550095
0.328201562166214 -0.09832708537578583 0.18954581022262573
0.23117347061634064 0.04962214455008507 -0.4237351715564728
-0.6654249429702759 0.09394588321447372 0.09911791980266571
0.17330363392829895 -0.045873161405324936 0.10566452145576477
-0.06058993190526962 -0.05719470605254173 -0.2412216067314148
0.022354017943143845 -1.0428073406219482 -0.3036766052246094
0.04684009030461311 -0.37523773312568665 -0.10422997176647186
-0.033865366131067276 -0.24367862939834595 -0.23265333473682404
-0.23546096682548523 -0.07129770517349243 0.09182217717170715
-0.301883339881897 0.14752237498760223 -0.4352012574672699
-0.8645959496498108 0.3188855051994324 -0.5563021898269653
-0.3344869613647461 0.023571688681840897 -0.052130211144685745
-0.05660652369260788 -0.5713567137718201 -0.018101826310157776
-0.5291047096252441 -1.189969778060913 -0.1813202053308487
-0.675900936126709 -0.2633741796016693 -0.18052034080028534
-0.19579331576824188 -0.6023327112197876 -0.05566862225532532
0.2789337635040283 -0.41367071866989136 -0.1041666641831398
0.64061039686203 -0.07858224213123322 -0.1530718058347702
0.4284440875053406 -0.3821585178375244 -0.11131748557090759
0.34676307439804077 -0.3597481846809387 -0.09578690677881241
0.05568745359778404 0.052125073969364166 -0.03193359076976776
0.4290464520454407 0.40653541684150696 -0.47844502329826355
0.33710482716560364 0.15224774181842804 -0.13926823437213898
0.1428825855255127 0.10409034788608551 -0.09496080130338669
-0.12395670264959335 -0.12924139201641083 -0.23750948905944824
-0.08367467671632767 -0.616359293460846 0.028012266382575035
0.052073780447244644 0.3294161856174469 -0.5590643286705017
-0.08785635977983475 -0.12795674800872803 -0.2537110447883606
0.15486295521259308 0.1417076587677002 -0.04658762738108635
0.015010105445981026 -0.2166404128074646 0.1524069756269455
0.24733008444309235 0.15996937453746796 -0.3885102868080139
0.13362804055213928 0.08875378966331482 -0.062445856630802155
-0.14933113753795624 -0.07598910480737686 0.1918330192565918
0.28789108991622925 -0.5329500436782837 -0.5164980888366699
-0.22453533113002777 0.2799627482891083 0.8205185532569885
-0.0951240062713623 -0.08989729732275009 0.1808195859193802
-0.2908962070941925 0.2088157683610916 0.09790083765983582
0.9026198387145996 -1.8670340776443481 0.1991802603006363
0.5427299737930298 -0.7327765822410583 -0.5649504661560059
-0.017899179831147194 -0.22213925421237946 0.041797179728746414
0.03830830752849579 -0.05900897830724716 -0.14097163081169128
-1.1756213903427124 -0.1376817673444748 0.059736210852861404
0.5826913118362427 0.09816625714302063 -0.6032704710960388
-0.05956106632947922 -0.04870196059346199 -0.1825120449066162
0.15599842369556427 0.04370637610554695 0.04151611030101776
-0.20734252035617828 0.03638114407658577 0.11749683320522308
-0.16806864738464355 0.003662645583972335 -0.4211260974407196
0.06039874628186226 0.04516856372356415 -0.014990649186074734
0.03802728280425072 -0.06410505622625351 0.12225480377674103
-0.5841166377067566 0.040698934346437454 0.1342325508594513
0.42107295989990234 0.1781412959098816 0.2918354272842407
0.006211662199348211 -0.01645200327038765 0.1482921689748764
0.042256712913513184 -0.21124035120010376 0.11932571977376938
0.5404262542724609 0.38570624589920044 1.051619052886963
0.08880829811096191 -0.23574914038181305 -1.0349888801574707
0.12585531175136566 -0.13750077784061432 0.09130905568599701
-0.3735772371292114 -0.550829291343689 -0.13139638304710388
0.5482918620109558 -0.23174574971199036 0.10034821927547455
0.9657016396522522 -0.10233158618211746 -0.17388314008712769
-0.07635810971260071 -0.46721500158309937 -0.10189227014780045
0.2348775863647461 0.017625482752919197 -0.081183522939682
0.04267704486846924 -0.5912033319473267 0.019887959584593773
0.4833337366580963 -0.12001305818557739 -0.7062054872512817
0.24038685858249664 -0.08056707680225372 -0.1455654501914978
0.0017806198447942734 -0.15624505281448364 0.061706095933914185
-0.41564804315567017 0.007445808965712786 -0.09203768521547318
0.07978463172912598 -0.12779024243354797 -0.08793991804122925
-0.05113920941948891 -0.13629116117954254 0.03401149809360504
0.10712942481040955 0.0814468115568161 0.2612069547176361
-0.09426333755254745 0.6129027605056763 0.5087912082672119
0.09764102101325989 0.2248339056968689 0.543533444404602
0.07485025376081467 0.17464467883110046 0.3267640471458435
-0.0038590661715716124 -0.10828378051519394 0.07695183902978897
0.1063486710190773 -0.3596767485141754 0.25891822576522827
-0.02855096198618412 0.11998798698186874 -0.10478765517473221
0.002344073262065649 -0.11713692545890808 0.07671274244785309
0.31730398535728455 0.27359938621520996 -0.24186326563358307
-0.6771334409713745 0.301665723323822 -0.5206632614135742
-0.7440775036811829 0.9177055358886719 0.15406762063503265
0.04576719179749489 0.3374599516391754 -0.23712091147899628
0.3743404746055603 0.6217595934867859 -0.03176296874880791
-0.2181524932384491 0.8801138997077942 -0.0392274372279644
0.47749656438827515 0.27152132987976074 -0.6674357056617737
0.30229777097702026 0.6066504716873169 -0.10925283282995224
0.23998956382274628 -0.07290567457675934 0.23230352997779846
1.148049235343933 -0.19528348743915558 -0.7398067712783813
-0.07115611433982849 -0.44721609354019165 -0.06569662690162659
0.3209210932254791 -0.1406165212392807 0.07591954618692398
-0.3601563274860382 -0.15884026885032654 0.16295136511325836
-0.6329121589660645 -0.6089569330215454 -0.08465604484081268
-0.19360242784023285 0.8256873488426208 0.5742658376693726
-0.3741278350353241 -0.08992764353752136 0.19740165770053864
0.02990795485675335 -0.12443268299102783 -0.06148187816143036
0.2784653306007385 -0.6718922853469849 0.9967686533927917
-1.106698989868164 0.09220321476459503 -0.8078297972679138
-0.06649499386548996 -0.18686334788799286 -0.020903004333376884
-0.0694672167301178 -0.19518199563026428 -0.20757071673870087
-0.5967875123023987 0.15668314695358276 0.30199486017227173
0.3834187388420105 -0.1569977104663849 -1.5221725702285767
-0.08142320066690445 -0.14289987087249756 -0.30636343359947205
-0.2106006145477295 -0.0026523692067712545 -0.06534461677074432
0.8717745542526245 0.7254717946052551 0.5643479228019714
0.4344753623008728 -1.1336554288864136 -0.7425268292427063
0.017299246042966843 -0.04598883539438248 -0.07307428121566772
0.07856671512126923 0.008681802079081535 0.35678157210350037
-0.00863672886043787 0.13785673677921295 -0.044665075838565826
-0.2944295406341553 0.09517231583595276 0.5735712647438049
0.013582253828644753 0.025362789630889893 0.32091665267944336
0.13540393114089966 -0.13914349675178528 0.12895607948303223
0.6360435485839844 0.4577222168445587 0.28365346789360046
-1.12044358253479 0.33254995942115784 0.3894444704055786
0.05488891154527664 -0.020973822101950645 0.19600854814052582
0.430425226688385 -0.30764883756637573 0.2702760100364685
0.3530882000923157 -1.4448320865631104 0.5923396348953247
-0.40976250171661377 0.21513648331165314 1.010300636291504
0.3413501977920532 -0.3951956629753113 0.4066598415374756
-0.4444093704223633 0.2982203960418701 0.18862268328666687
-0.5300243496894836 0.3177073299884796 0.28396666049957275
-0.9001736640930176 0.33999648690223694 0.3837975561618805
-0.5129528641700745 0.306973934173584 0.2286624163389206
0.1901169717311859 0.3032425343990326 0.03341875970363617
-0.08347335457801819 -0.3719261586666107 0.03634669631719589
-0.5342310070991516 -0.5402872562408447 0.4001784920692444
0.054268978536129 0.10578124970197678 0.09379465878009796
-0.10643892735242844 -0.19156065583229065 -0.10626954585313797
0.27096790075302124 0.5140178799629211 -0.6735858917236328
-0.2073720395565033 -0.19983269274234772 -0.2529603838920593
-0.06405707448720932 -0.08603896200656891 -0.230402410030365
-0.02786598727107048 -0.29008716344833374 -0.1283808797597885
-0.1492270678281784 0.007331624627113342 0.3619917929172516
-0.5012326240539551 -0.3887353241443634 0.03331474959850311
-0.10429635643959045 -0.27464979887008667 -0.050080154091119766
-0.15989868342876434 -0.19271478056907654 0.14229798316955566
-0.19564232230186462 -0.6073289513587952 0.21649105846881866
-0.03448643162846565 0.4292389452457428 0.656062126159668
-0.16207103431224823 -0.1612427830696106 0.22358281910419464
0.06389113515615463 0.267803430557251 -0.0452490858733654
1.2818787097930908 -1.3263700008392334 0.4231005012989044
-0.020190002396702766 1.0613079071044922 -0.3092220425605774
0.212656632065773 0.17685101926326752 -0.018122637644410133
-0.1615266501903534 0.4249025583267212 -0.09320105612277985
0.2741854190826416 -1.6240179538726807 -1.3872010707855225
0.61271733045578 0.08234508335590363 1.8669356107711792
-0.0038074080366641283 0.10995922237634659 0.01207461766898632
0.1614498496055603 -0.2735387086868286 0.12048041820526123
0.08273319154977798 -0.28239312767982483 0.03460945188999176
-0.02939271554350853 -0.12943394482135773 -0.1552247554063797
0.12321346253156662 -0.23875626921653748 0.05203750357031822
0.011966735124588013 -0.05945369973778725 0.11936203390359879
0.08632874488830566 1.0592750310897827 -0.59138423204422
0.06066848710179329 -0.04739335551857948 0.32741692662239075
0.026862293481826782 0.07735467702150345 0.059298306703567505
-0.11046243458986282 -0.09906872361898422 -0.14884455502033234
-0.5870130658149719 -1.057339072227478 1.0080552101135254
-0.37715476751327515 -0.367430716753006 0.43907126784324646
-0.2039397805929184 -0.2635856866836548 0.08844062685966492
0.000381939928047359 0.08070306479930878 0.22648976743221283
-0.8072707653045654 0.09039412438869476 0.922099232673645
0.4289378225803375 -0.6060137748718262 0.5732383131980896
-0.06016159430146217 -0.016546767204999924 0.3626624047756195
0.2365661859512329 0.2260228842496872 -0.1600383222103119
0.559353232383728 -2.4041850566864014 1.594846487045288
0.2622097432613373 -0.014520679600536823 -0.08807538449764252
0.2815549969673157 -0.14027483761310577 0.09827625006437302
-0.03754019737243652 0.006700420286506414 0.15489371120929718
-0.06438594311475754 -1.1179548501968384 0.856366753578186
0.17521578073501587 0.14062000811100006 1.0825506448745728
0.0004433812864590436 -0.12843723595142365 0.38920408487319946
0.11049575358629227 0.035644374787807465 -0.04306916519999504
0.4706997573375702 0.2320709079504013 0.23107725381851196
0.19921480119228363 -0.20064905285835266 0.5742449760437012
0.15914908051490784 0.03976687043905258 0.06432776898145676
-0.23010243475437164 -0.13763225078582764 -0.021048014983534813
-0.18328697979450226 -0.3752719461917877 -0.31084173917770386
-0.6923829317092896 -0.8301713466644287 0.9461748003959656
-0.2949310541152954 -0.2698545753955841 0.09590359777212143
-0.13814248144626617 0.0806208923459053 -0.08260337263345718
-0.17423215508460999 0.40403804183006287 0.010841610841453075
-0.5781906247138977 1.1788551807403564 -0.3034234046936035
-0.2045203298330307 0.2723437547683716 -0.10195403546094894
0.22833487391471863 -0.1066845953464508 0.39937707781791687
-0.09821539372205734 -0.09370119124650955 -0.1284809559583664
-0.09207606315612793 -0.0286058709025383 0.7179213762283325
0.12202835083007813 -0.10465335845947266 0.38380464911460876
-0.03226841613650322 -0.26966726779937744 -0.13932426273822784
0.46450310945510864 0.07787591218948364 0.2716730237007141
0.06906022131443024 -0.40539106726646423 1.0919153690338135
0.017137965187430382 -0.2533734440803528 0.04233085736632347
0.10954724252223969 -0.23813599348068237 -0.15823213756084442
0.5827422142028809 -0.081264927983284 -1.0060988664627075
0.07161800563335419 -1.205033302307129 -0.0318681076169014
0.14015606045722961 -0.34268563985824585 -0.2486528605222702
-0.2506718039512634 0.04682763293385506 -0.00931184645742178
-0.7363048195838928 -0.2989407181739807 -0.4347318708896637
0.5193947553634644 -0.7804937958717346 -0.11081504076719284
-0.21008741855621338 -0.117288738489151 -0.07582658529281616
0.011651474051177502 0.04597190394997597 -0.128926083445549
-0.38797593116760254 -0.03026142716407776 -0.5984383821487427
-0.39643874764442444 -0.5038160085678101 -0.3344024121761322
-0.09382779151201248 -0.0013623289996758103 -0.20298852026462555
0.06966514885425568 0.0900435820221901 0.12662813067436218
0.9285901784896851 -0.7231897115707397 0.638663113117218
-0.1367589384317398 -0.9194169044494629 -0.346337229013443
0.14876608550548553 -0.14800693094730377 0.11389923840761185
-0.05331796780228615 -0.17715807259082794 -0.07703199982643127
0.19416166841983795 -0.15939860045909882 -0.27104800939559937
1.0955997705459595 -0.6210020780563354 0.2912864089012146
0.12643389403820038 -0.2365342527627945 -0.05683283507823944
0.10933820903301239 -0.08023157715797424 -0.05938663333654404
1.4340078830718994 0.12605658173561096 0.4274446368217468
-0.41875794529914856 0.7881728410720825 0.8583001494407654
0.21814948320388794 0.055788230150938034 0.12262339144945145
0.028277158737182617 0.13989627361297607 0.043048158288002014
0.15147459506988525 -0.1369389295578003 0.4870873987674713
-0.8240908980369568 -0.5639355182647705 0.48305121064186096
-0.07850820571184158 0.007010118570178747 0.1952623426914215
0.19485169649124146 0.07369852066040039 -0.06396696716547012
-0.7409610748291016 0.028689026832580566 0.17609037458896637
0.39819246530532837 -0.8430783152580261 -0.30032482743263245
0.08633463084697723 -0.049058444797992706 -0.07099407911300659
0.19129854440689087 0.16352230310440063 0.21004371345043182
0.46558794379234314 0.5547360181808472 0.5682494640350342
0.23949244618415833 -0.21124309301376343 0.17395257949829102
0.2341705709695816 0.16645273566246033 0.24892613291740417
-0.01175013929605484 0.26573434472084045 0.14382252097129822
0.9939208030700684 -0.19089610874652863 0.15331193804740906
0.9842106103897095 -0.022207165136933327 -0.13225671648979187
0.24083229899406433 0.17723987996578217 0.10955250263214111
-0.16284377872943878 0.09311134368181229 -0.015156424604356289
-0.14254815876483917 -0.05808081105351448 -0.12411454319953918
-0.24836239218711853 0.00409572571516037 0.12307992577552795
-0.16395257413387299 0.04988613724708557 0.008652810007333755
-0.15099622309207916 0.028385544195771217 0.26193955540657043
0.6035942435264587 0.789078414440155 -0.8216152191162109
-1.2696398496627808 1.1638928651809692 0.9627817273139954
-0.21465450525283813 0.25216761231422424 0.17776373028755188
-0.16896432638168335 0.13371585309505463 0.04555691033601761
0.289969265460968 1.3158502578735352 -0.3625721335411072
1.1656752824783325 1.1810500621795654 -0.19340844452381134
0.08932171761989594 0.44387003779411316 -0.04713105782866478
-0.25623631477355957 0.21282745897769928 0.08621323853731155
0.009566297754645348 0.6532423496246338 -0.36038127541542053
-0.44182899594306946 -0.1378343254327774 0.3554280400276184
-0.2550131678581238 0.2217879742383957 0.05443429946899414
-0.04713327810168266 -0.17603598535060883 0.013717474415898323
-0.2029164880514145 -0.4142632782459259 0.19612614810466766
-0.5406653881072998 -0.1008935421705246 0.3874553442001343
-0.13245153427124023 -0.2178354412317276 0.07183362543582916
-0.11948380619287491 0.06286001205444336 -0.3063710033893585
-0.5370728373527527 0.47732314467430115 0.5507850646972656
-0.25536105036735535 0.08218646049499512 0.5747591853141785
-0.18035146594047546 0.11639448255300522 -0.08734943717718124
0.32687780261039734 -0.1379675269126892 0.08919502049684525
-0.12840677797794342 0.20222792029380798 0.434286892414093
-0.7788684964179993 0.6029578447341919 0.4217010736465454
0.1333777755498886 0.003870970569550991 0.18358439207077026
-0.16306166350841522 -0.2759009599685669 0.040976688265800476
0.16327720880508423 -0.9738735556602478 0.22347044944763184
-0.3754619061946869 -0.3709425628185272 -0.2000068575143814
-0.13884125649929047 -0.4019104838371277 0.035718560218811035
0.09427741914987564 0.054352812469005585 -0.03721122071146965
-0.36616382002830505 0.6254517436027527 -0.4905012845993042
0.2589600086212158 0.6420891284942627 -0.4623495638370514
0.0585697777569294 0.19265492260456085 -0.14153799414634705
0.2961817979812622 -0.015500121749937534 -0.2979251444339752
0.49434515833854675 -0.3616311848163605 -0.34241339564323425
0.26265281438827515 -0.12795190513134003 -0.149352565407753
0.34955736994743347 -0.09910218417644501 -0.2888529598712921
-0.041766759008169174 0.09523773938417435 0.01828666776418686
-1.072535514831543 -0.30839061737060547 0.09977628290653229
0.5723642706871033 -0.5419539213180542 0.6234389543533325
-0.09812325239181519 -0.03698084130883217 0.09998965263366699
-0.12512271106243134 -0.2561585009098053 -0.45053964853286743
-0.6605958938598633 0.28995537757873535 -1.0080320835113525
-0.20856037735939026 0.36025527119636536 0.2453468292951584
-0.19707340002059937 -0.10395795106887817 -0.42688673734664917
-0.09130704402923584 -0.11032433062791824 -0.010886941105127335
-0.13034382462501526 -0.33548620343208313 0.18624253571033478
0.453390896320343 0.41076552867889404 -0.631554901599884
-0.014369826763868332 -0.09414831548929214 -0.060301993042230606
-0.12982229888439178 -0.17881634831428528 0.26347920298576355
-0.6061882972717285 -0.6972584128379822 -0.47934749722480774
-0.5391833186149597 -0.6576626300811768 1.6678320169448853
-0.250626802444458 -0.30743372440338135 0.34210145473480225
0.2264484167098999 0.29146596789360046 0.21600283682346344
-0.5003647208213806 1.031501293182373 0.10159958153963089
0.3431258201599121 0.30701422691345215 0.23602885007858276
0.14058583974838257 0.3997471034526825 0.196345254778862
0.043984659016132355 0.02036231942474842 0.23019425570964813
-0.19228437542915344 0.9620526432991028 0.566574215888977
-0.08404465019702911 0.7292466759681702 0.49011340737342834
-0.0019052473362535238 0.2312978357076645 0.31660881638526917
0.13378646969795227 0.2439814805984497 -0.07521521300077438
0.6954851150512695 0.6265304684638977 0.604081392288208
-0.002448729472234845 0.28641438484191895 -1.478050947189331
0.18354739248752594 0.3029633164405823 -0.17408186197280884
-0.06755100190639496 0.11002206802368164 0.00039896831731311977
0.1591062843799591 -0.22037924826145172 0.3742619454860687
-0.7031002044677734 0.26598280668258667 -0.7412289381027222
-0.11760121583938599 0.07833994925022125 -0.05438061058521271
0.04999769851565361 -0.20700982213020325 0.15979935228824615
0.20166000723838806 -0.49678611755371094 0.22749324142932892
0.2664481997489929 -0.467750608921051 -0.1731674075126648
0.12416894733905792 -0.2976936399936676 0.11964304745197296
0.1366514265537262 0.338737428188324 -0.09108934551477432
0.1611064225435257 0.3429490923881531 -0.20016536116600037
0.7511414885520935 -0.7109482884407043 0.18895788490772247
0.23461437225341797 0.19339017570018768 -0.07598044723272324
-0.0901307538151741 -0.13577893376350403 -0.2300703376531601
0.4827194809913635 0.21315808594226837 0.31769421696662903
-0.31120097637176514 0.4194253385066986 -0.8212064504623413
-0.045863959938287735 -0.025394411757588387 -0.23554883897304535
0.4891807436943054 0.4376015067100525 -0.18563085794448853
-1.3813844919204712 -0.07655263692140579 1.4951752424240112
-0.3045593202114105 1.111273169517517 0.1355929970741272
0.12089849263429642 0.46593430638313293 0.06005730852484703
0.09577738493680954 0.04070144519209862 -0.04910522699356079
-0.021291904151439667 0.4238721430301666 -0.5383102297782898
-0.042217887938022614 0.16126999258995056 -0.04989028722047806
0.04599776491522789 0.12497971206903458 -0.1248992532491684
0.04870612546801567 -0.06910059601068497 0.1783985048532486
-1.4332823753356934 -0.5760343670845032 0.6505146026611328
-0.29168447852134705 -0.9257357120513916 -0.2815071940422058
-0.17310339212417603 -0.2358085662126541 0.18266236782073975
-0.07461770623922348 -0.33702707290649414 -0.4617738425731659
0.07144227623939514 -0.08977243304252625 0.46684530377388
0.6397414803504944 0.343086838722229 0.14274773001670837
0.036514461040496826 -0.22091102600097656 -0.2845042049884796
-0.1915074586868286 0.2405884563922882 -0.20486009120941162
-0.2624620795249939 1.2278022766113281 -0.500482976436615
0.03700066730380058 -0.25546795129776 -0.09399127960205078
-0.17094740271568298 0.2933545410633087 -0.22661758959293365
0.08323003351688385 0.37727752327919006 0.29555195569992065
1.3442758321762085 0.5363333821296692 -0.05062330886721611
0.301738440990448 0.26643550395965576 0.029014073312282562
0.29290351271629333 0.3837713897228241 0.1990567445755005
0.04462486132979393 0.4740469455718994 -0.11358854919672012
-0.5966166853904724 0.15294234454631805 -0.370642751455307
-0.3653066158294678 1.0397725105285645 0.1692904829978943
-0.10535907745361328 0.5053194761276245 -0.12157375365495682
-0.15833742916584015 -0.00356606999412179 -0.03459930047392845
-0.3502216339111328 -0.08914170414209366 -0.2246892750263214
-1.0004462003707886 0.30241134762763977 -0.08558767288923264
-0.294799268245697 0.03016887791454792 -0.055862244218587875
0.013652278110384941 -0.005026549566537142 -0.05300741642713547
0.07064308226108551 -0.03700163960456848 0.03808518499135971
0.8723156452178955 0.8438733220100403 -0.4178007245063782
0.13505242764949799 0.10684983432292938 -0.08875380456447601
0.014248061925172806 0.28999191522598267 -0.11653917282819748
-0.814111053943634 0.44341665506362915 -0.025049371644854546
-0.27406126260757446 0.689338743686676 0.08863731473684311
-0.13217419385910034 0.3637180030345917 -0.06855621933937073
-0.07174444198608398 0.13652341067790985 0.21468088030815125
-0.6975292563438416 0.5283705592155457 -0.026793835684657097
0.05190478265285492 -0.3148464560508728 -0.30689311027526855
-0.1294165998697281 0.1299906224012375 0.11959431320428848
0.21438071131706238 0.17626404762268066 0.0474417544901371
0.13127510249614716 0.02832385152578354 -0.016610464081168175
0.8783865571022034 0.7957110404968262 0.2061353325843811
0.31497716903686523 0.24917985498905182 0.06951334327459335
-0.15129975974559784 0.11557595431804657 -0.2519357204437256
0.6757579445838928 -0.03395996615290642 0.8013135194778442
0.25708651542663574 -0.634196937084198 -1.1876333951950073
0.014852683059871197 -0.015782441943883896 -0.24181857705116272
0.030847081914544106 -0.1261747181415558 -0.007123202551156282
0.47676384449005127 0.3007811903953552 -0.12259325385093689
-0.029619617387652397 0.034302692860364914 -0.40325891971588135
0.06623620539903641 -0.06473559141159058 -0.06934928894042969
-0.049968477338552475 0.20593664050102234 0.10369732230901718
0.3528166115283966 0.08326184004545212 -0.044438932090997696
-0.09283014386892319 -0.20291294157505035 0.2687889337539673
-0.004126283805817366 0.13558609783649445 0.10545565187931061
-0.09584655612707138 0.030000941827893257 0.2159818410873413
1.083865761756897 0.7857645153999329 -0.1601468175649643
0.9432896971702576 -0.6434462070465088 1.2418450117111206
0.19338329136371613 0.025825202465057373 0.3027181923389435
0.07674835622310638 -0.055243052542209625 -0.10364031791687012
0.49933943152427673 -0.21805356442928314 -0.5014969110488892
0.03027329593896866 0.21673542261123657 -0.20448660850524902
0.13467557728290558 -0.04678312689065933 -0.18589012324810028
-0.3025057315826416 0.2162647247314453 -0.10731307417154312
-0.7370388507843018 0.27494025230407715 0.17591486871242523
1.0638972520828247 -0.3944626748561859 0.5230247378349304
-0.20303212106227875 0.15995070338249207 0.004271392244845629
-0.1339976191520691 -0.022761354222893715 -0.035925351083278656
0.64976966381073 -0.4018646478652954 0.45193207263946533
-0.36122068762779236 -0.17969170212745667 -0.052536092698574066
-0.06751024723052979 -0.0789223238825798 0.025890927761793137
-0.1404639184474945 0.2806830406188965 0.06064583361148834
-0.18617883324623108 0.05854251980781555 0.5255856513977051
-0.07340475171804428 0.6065351366996765 -0.8596745133399963
-0.14082057774066925 0.2887755334377289 0.004877724219113588
0.06255040317773819 -0.27161526679992676 0.05060645192861557
0.5269982218742371 1.4105665683746338 0.3093246817588806
-0.05045979470014572 -0.253619909286499 0.2419554442167282
0.09305015951395035 -0.038945287466049194 0.09870115667581558
-0.08152792602777481 0.00676362169906497 -0.013680501841008663
0.010387739166617393 -0.2280202955007553 -0.36245882511138916
0.22567152976989746 -0.5970125794410706 -0.8837993741035461
-0.035439327359199524 -0.11916034668684006 -0.18587499856948853
0.04181286692619324 -0.1888243407011032 0.05415600910782814
0.317424476146698 -0.23628303408622742 -0.1865246444940567
0.04561372473835945 0.024037741124629974 -0.20581677556037903
0.08439528942108154 -0.16619186103343964 -0.0077307699248194695
-0.016766151413321495 -0.14399445056915283 0.2495848387479782
0.20460590720176697 -0.008929731324315071 -0.10678646713495255
-0.009631936438381672 -0.9143490195274353 0.6929617524147034
0.0077921608462929726 -0.2408653199672699 0.2650316655635834
-0.005489667411893606 0.11150612682104111 0.15487204492092133
0.12704871594905853 -0.21372108161449432 -0.7409785985946655
0.11612745374441147 -0.1550678312778473 0.271790087223053
0.023951267823576927 0.04408698156476021 0.05829916521906853
-0.07947280257940292 -0.21088983118534088 0.0576493963599205
-0.24783450365066528 0.009836900047957897 -0.1635705977678299
-0.863903820514679 -0.44754448533058167 0.7549451589584351
-0.18310536444187164 -0.20837610960006714 0.08700438588857651
0.15635758638381958 -0.0606505461037159 -0.06994327902793884
-0.22725459933280945 0.3104766011238098 0.15543030202388763
-0.5226772427558899 0.778357744216919 0.14496469497680664
0.02176595851778984 0.09141063690185547 -0.016957011073827744
-0.4704699218273163 0.1568193882703781 -0.05488138273358345
0.09821440279483795 0.4996419847011566 0.4846855401992798
-0.45860999822616577 0.24896259605884552 -0.11821317672729492
-0.3927711248397827 0.2170744240283966 0.018714338541030884
0.1261427402496338 -0.019705286249518394 -0.12555044889450073
0.18992814421653748 0.19551986455917358 0.0967429131269455
0.12608124315738678 -0.10525467246770859 -0.3972069025039673
0.14018918573856354 -0.026851149275898933 -0.1442101150751114
0.19386480748653412 -0.13999807834625244 -0.26154690980911255
-0.044534943997859955 -0.8618034720420837 -0.2751980125904083
-0.36478152871131897 0.0888078361749649 -0.2174689620733261
0.07403769344091415 -0.20307990908622742 -0.255700945854187
0.026674289256334305 -0.32386770844459534 0.1564825475215912
0.29302969574928284 -0.061499450355768204 0.3048759698867798
-0.24410508573055267 0.10237108170986176 -0.02790297567844391
0.019263315945863724 -0.22970472276210785 0.15632636845111847
0.028454313054680824 0.13078948855400085 -0.19635899364948273
0.7255648374557495 -0.11123118549585342 0.03578130900859833
-0.5471282005310059 0.08217689394950867 -0.056323323398828506
0.03336949273943901 0.10471563041210175 -0.15148991346359253
-0.10898365825414658 -0.1675669252872467 0.2065967172384262
-1.1343859434127808 0.6829296946525574 -0.4118530750274658
0.5863178968429565 -0.8730665445327759 0.6994050145149231
-0.1251974105834961 -0.15366484224796295 0.18857330083847046
0.04664395749568939 -0.22907820343971252 0.11353180557489395
1.0675668716430664 -0.2204216718673706 0.6940910816192627
0.03597121313214302 0.3129958212375641 0.03467825800180435
0.17470860481262207 -0.14822602272033691 0.17774972319602966
-0.06828244030475616 -0.037710897624492645 -0.21492889523506165
0.07466360181570053 -0.2795179486274719 -0.6363967061042786
0.011206459254026413 0.36930057406425476 -0.39423897862434387
-0.03976094722747803 -0.01813969574868679 -0.2983122169971466
-0.12031162530183792 0.13993357121944427 0.04801487177610397
0.046657804399728775 0.20421524345874786 -0.15829972922801971
0.03191902115941048 -0.017159296199679375 0.19233128428459167
-0.06407418847084045 0.1236480101943016 0.039106640964746475
-0.2510531544685364 0.4259658753871918 0.2643613815307617
0.13202011585235596 0.9490250945091248 -0.870868444442749
-0.17285186052322388 0.418931245803833 0.37747594714164734
-0.17952068150043488 0.501970112323761 0.10921769589185715
0.31955599784851074 -0.03135983645915985 -0.18382896482944489
0.06694933772087097 0.5122510194778442 0.6480596661567688
0.6384862661361694 -0.9139639139175415 0.21697260439395905
0.34585872292518616 -0.06200804188847542 -0.037017177790403366
-0.028117043897509575 0.16673821210861206 -0.13118308782577515
0.38745054602622986 1.2488911151885986 -0.27050140500068665
0.0042069037444889545 0.9746482372283936 -0.1214621439576149
0.021191222593188286 0.39709967374801636 -0.13730284571647644
0.26916998624801636 -0.06894169002771378 0.0433107390999794
0.12878839671611786 -0.6195617914199829 0.12663112580776215
0.12434343993663788 -0.8464550375938416 0.285548597574234
0.23052267730236053 -0.22751188278198242 0.086214080452919
0.010754529386758804 0.24804475903511047 -0.00014989225019235164
0.3339116871356964 0.032399702817201614 -0.4757591485977173
0.2312871664762497 0.6000982522964478 0.32501474022865295
0.08315473049879074 0.2654535472393036 -0.02061975561082363
0.20013411343097687 0.23083378374576569 0.25426408648490906
0.24098308384418488 0.47023388743400574 0.2642046809196472
0.40147244930267334 0.2998183071613312 0.15488481521606445
0.20221567153930664 0.2693030536174774 0.23100917041301727
0.1837289184331894 -0.27104949951171875 -0.0002535278908908367
-0.2714872658252716 -0.06238402798771858 0.44249796867370605
-0.28699222207069397 -1.3359043598175049 -0.28172674775123596
0.08264759182929993 -0.390880286693573 0.02794862724840641
-0.05430443957448006 -0.1960054337978363 -0.0034038613084703684
0.35209184885025024 1.361783504486084 0.280916690826416
-0.18512673676013947 0.9941779971122742 0.5762467384338379
-0.0024603870697319508 0.16878151893615723 0.08648113161325455
0.08549068868160248 -0.2787719666957855 0.2554454803466797
-0.4430086016654968 -0.5222669243812561 -0.8978138566017151
-1.7070978879928589 -0.45749661326408386 0.5187212824821472
-0.2500531077384949 -0.3312990665435791 0.1424829512834549
-0.2512475550174713 -0.26188424229621887 -0.19757439196109772
0.03041391260921955 -0.5372170209884644 -0.2881413400173187
0.26424020528793335 -0.30601823329925537 0.001489283051341772
-0.16352181136608124 -0.2949684262275696 -0.17786167562007904
-0.001907450146973133 -0.42344626784324646 0.5321053862571716
0.20719371736049652 -0.12046929448843002 0.00603154581040144
-0.20420187711715698 -0.12571072578430176 0.8699893951416016
-0.004015052691102028 -0.3509172201156616 0.5175528526306152
0.19125404953956604 0.09310737997293472 0.08480696380138397
0.25329315662384033 1.5296390056610107 0.1262882649898529
-0.22501972317695618 -1.3757376670837402 -2.127467393875122
0.16985535621643066 0.08247236907482147 -0.18799616396427155
-0.3639409840106964 -0.3970891237258911 -0.36836493015289307
-0.3337055742740631 -0.398288756608963 -0.32876431941986084
-0.372393399477005 -0.388729453086853 -0.46156948804855347
-0.3591090440750122 -0.38887837529182434 -0.3855752944946289
0.04626433178782463 0.22216807305812836 -0.23946931958198547
0.4130849242210388 0.15057805180549622 -0.17150898277759552
-0.16056492924690247 -0.06003333628177643 0.048020943999290466
0.07165632396936417 0.19915485382080078 -0.21108947694301605
-0.17082607746124268 -0.18354925513267517 -0.11708281189203262
0.34346920251846313 0.39396899938583374 -0.22828447818756104
-0.25380101799964905 -0.2816563844680786 0.3011103868484497
-0.12069568783044815 -0.13663950562477112 -0.07105948776006699
0.111636221408844 0.26801735162734985 0.10288906842470169
0.03924331068992615 0.2436618208885193 -0.15041330456733704
0.9342202544212341 -0.3499310314655304 -0.4909922182559967
0.20931904017925262 0.17244002223014832 -0.02269597165286541
-0.04000881686806679 -0.2418929934501648 -0.0931147113442421
-0.2651648223400116 -0.0939813181757927 -0.025060126557946205
-0.0392136424779892 -0.3798006474971771 0.28403639793395996
-0.083022840321064 -0.2210659235715866 -0.03419919312000275
-0.20047807693481445 -0.06301000714302063 0.027203837409615517
0.3913241922855377 0.10031753778457642 -0.18906079232692719
0.14003875851631165 0.5581151843070984 -0.3031439483165741
-0.07090926170349121 0.03022056259214878 -0.033013030886650085
0.1101316511631012 -0.08856604248285294 -0.26517024636268616
-0.6388489603996277 0.26842761039733887 0.21498185396194458
-0.5686761736869812 -0.3691835105419159 -0.3502199053764343
-0.04827979579567909 -0.07073818147182465 -0.22563917934894562
0.18157993257045746 0.02635573223233223 -0.12733402848243713
0.28160539269447327 0.038284920156002045 -0.34708526730537415
0.8446674942970276 -0.11381473392248154 -0.6197690367698669
0.26194870471954346 0.024275435134768486 -0.21649569272994995
-0.09821684658527374 -0.09894224256277084 -0.029390905052423477
-0.4200812578201294 -0.9470640420913696 0.7972243428230286
-0.35760238766670227 0.3650397062301636 0.39697033166885376
-0.16650311648845673 -0.14802312850952148 0.14820162951946259
0.04847698658704758 -0.036147214472293854 -0.01775645650923252
-0.06581148505210876 0.7354977130889893 0.09861951321363449
-0.1260552555322647 -0.5531222820281982 0.4716442823410034
0.018895814195275307 0.017626315355300903 0.06573280692100525
0.46779683232307434 -0.23336783051490784 0.09261233359575272
-0.892389178276062 -0.8705832362174988 0.5031936764717102
0.09082220494747162 -0.8224483728408813 -0.7910616397857666
0.2626027464866638 -0.38804054260253906 0.021446265280246735
0.14356845617294312 -0.131377711892128 0.12755908071994781
-0.5220127105712891 -0.1361643671989441 0.5482891201972961
0.639564573764801 -1.5382182598114014 -0.061671752482652664
0.12077125161886215 -0.33327335119247437 0.15572601556777954
0.00487279798835516 0.049937304109334946 -0.04644804820418358
0.3626993000507355 0.7068989872932434 -0.10182726383209229
0.1394728273153305 0.20531900227069855 0.06392046064138412
0.07166276127099991 0.13472436368465424 -0.036192864179611206
0.07312678545713425 -0.09281657636165619 0.4350487291812897
-0.24337346851825714 0.019310738891363144 0.03258652985095978
0.03947322443127632 -0.06518103182315826 0.38837939500808716
0.028450705111026764 -0.07463140785694122 0.3837019205093384
0.017102723941206932 0.16852551698684692 0.031368669122457504
-0.06631622463464737 -0.014452830888330936 0.19424065947532654
1.1417059898376465 1.1564358472824097 0.37451988458633423
0.18415594100952148 0.28701192140579224 0.10628398507833481
0.2147117406129837 0.05894121155142784 -0.22129635512828827
1.5366519689559937 -1.1385120153427124 -0.8718259334564209
0.2949103116989136 0.5754057168960571 -0.3458705544471741
0.4078212082386017 -0.03163396194577217 -0.30217644572257996
0.1762002408504486 -0.03482644632458687 0.09534826129674911
0.2516360878944397 -0.8787126541137695 -0.11190219223499298
-0.5196632742881775 0.13794514536857605 -0.4344209134578705
0.10725651681423187 -0.11795952171087265 -0.00549574289470911
0.1555333435535431 -0.04168897494673729 -0.15753157436847687
0.27681151032447815 1.1229227781295776 -0.40066561102867126
-0.05459289625287056 -0.41013067960739136 -0.08815934509038925
0.13387905061244965 0.040811531245708466 -0.1742701232433319
-0.024629971012473106 0.007862664759159088 -0.023273415863513947
-0.20686538517475128 -0.20756608247756958 -0.49898234009742737
-0.5924898982048035 -0.014418302103877068 -0.2267291098833084
-0.10340367257595062 -0.011939231306314468 -0.10107231885194778
-0.08175796270370483 0.05110379680991173 0.3039335608482361
0.6127539873123169 -1.620505928993225 -1.287168264389038
-0.6153315901756287 0.08649447560310364 1.1241399049758911
-0.06851788610219955 -0.17665676772594452 0.19825874269008636
-0.1185503751039505 -0.24097345769405365 0.1630364954471588
0.014154438860714436 -0.44740426540374756 0.20453687012195587
-1.1784104108810425 0.15430796146392822 -0.0160103440284729
-0.250087171792984 -0.21716678142547607 0.13510030508041382
0.26191526651382446 0.06222620978951454 -0.014767870306968689
-0.5518801212310791 -0.05317484587430954 0.22453320026397705
-1.081092357635498 -0.7294141054153442 0.004749658517539501
-0.048442576080560684 -0.05360139161348343 0.026326140388846397
0.13119198381900787 -0.17396433651447296 0.04625730216503143
0.8351808190345764 -1.1706976890563965 -0.20169338583946228
0.14116832613945007 1.07244074344635 -0.5512447357177734
0.24086275696754456 -0.1616729497909546 -0.06319133192300797
0.5350641012191772 0.31152230501174927 0.18859721720218658
0.03019162267446518 0.2989201843738556 0.6511852741241455
1.8093726634979248 0.3073160946369171 -0.5957499146461487
0.6073453426361084 0.3119453489780426 0.1647801399230957
0.23236389458179474 0.20207539200782776 -0.06753702461719513
0.4973798394203186 -0.20613591372966766 -0.15502022206783295
0.005089526996016502 0.6507923007011414 -0.0316758006811142
0.2299659252166748 0.2028084397315979 -0.08183000236749649
0.0017378018237650394 -0.12111502885818481 -0.26410165429115295
-0.16134479641914368 -0.4572618305683136 -0.30351269245147705
-0.3527872860431671 0.25252607464790344 0.130867600440979
-0.08035245537757874 -0.11644251644611359 -0.20205055177211761
0.24037501215934753 -0.291404664516449 -0.3288506269454956
0.8121519684791565 0.01697133481502533 -0.6955968737602234
0.30398398637771606 -0.4589167535305023 -1.0732892751693726
0.3018401563167572 -0.26276150345802307 -0.48756587505340576
-0.02864314801990986 -0.06495103240013123 0.08832848817110062
-0.022839441895484924 0.9002034068107605 -1.000551462173462
0.15621870756149292 0.5580235719680786 -0.5813228487968445
-0.01562921702861786 0.15345565974712372 -0.15207207202911377
0.28091657161712646 -0.012501371093094349 -0.2121913880109787
0.8821911811828613 -0.1813419908285141 -0.46676209568977356
0.16466589272022247 -0.04306831955909729 -0.09152627736330032
0.35556942224502563 -0.0382402278482914 -0.23160138726234436
-0.07387924939393997 -0.32696589827537537 -0.00706843426451087
-0.460137277841568 -0.2149655818939209 -0.16867780685424805
-0.16478775441646576 -0.30133360624313354 -0.04750906676054001
-0.12281420826911926 -0.3011682331562042 -0.05547332763671875
0.03457047790288925 0.10830766707658768 -0.05814848467707634
0.13596484065055847 -0.6323683261871338 0.3182416558265686
0.016867300495505333 0.0912185087800026 -0.11462724953889847
0.04538578540086746 0.0017243002075701952 -0.0006774711073376238
0.19378463923931122 -0.051452651619911194 0.11343169957399368
-0.7903587222099304 0.647975742816925 -0.9954954981803894
0.2940610945224762 -0.24024896323680878 0.06441917270421982
0.08492933213710785 0.013474040664732456 -0.053048692643642426
-0.3998154401779175 -0.06446299701929092 0.15271304547786713
-0.13514213263988495 -0.1992102712392807 0.14321094751358032
0.01401654165238142 0.2951662242412567 0.04763900116086006
-0.31470969319343567 -0.027671294286847115 0.149788960814476
-0.17804542183876038 0.10792875289916992 -0.06601985543966293
-0.10167563706636429 -0.6442573666572571 0.9510435461997986
-0.7246648669242859 1.2506285905838013 0.1630479097366333
-0.2545245885848999 0.15497656166553497 0.0938429906964302
0.3110051155090332 -0.15695585310459137 -0.008401124738156796
0.7697694897651672 0.07223086059093475 -0.2918218970298767
-0.5890035629272461 0.4941166937351227 -0.2600573003292084
0.24406003952026367 -0.03856971487402916 -0.08218233287334442
-0.36003920435905457 -0.08184189349412918 -0.1593548059463501
-0.10575496405363083 0.10934080183506012 0.3018229901790619
0.006846298463642597 -0.15215179324150085 -0.5320743918418884
-0.2819531559944153 -0.05859386920928955 -0.17065130174160004
0.12021029740571976 0.06584089994430542 -0.11541026830673218
0.47551703453063965 0.08037282526493073 -0.043483395129442215
0.1807563453912735 -0.6771180629730225 0.15069717168807983
0.17044074833393097 -0.039690449833869934 -0.07137154042720795
-0.04537929967045784 0.5807847380638123 0.28450119495391846
0.11546119302511215 1.446614384651184 1.2091435194015503
-0.2689896523952484 0.8036424517631531 -0.18021586537361145
-0.043902937322854996 0.7229412198066711 0.3365243375301361
0.0286741741001606 -0.09791892021894455 -0.01823269948363304
0.13905130326747894 -0.11737141758203506 -0.40322327613830566
0.5613358020782471 -0.058833085000514984 -0.04933013394474983
0.10415706038475037 -0.09089135378599167 -0.07965509593486786
-0.12165917456150055 0.17045578360557556 -0.2523840069770813
-0.06661318242549896 -0.08353790640830994 0.4024013578891754
-0.08005966246128082 -0.48119688034057617 -0.30446872115135193
-0.10896456241607666 0.0537836030125618 -0.17230133712291718
-0.1221991628408432 -0.022794101387262344 -0.08924968540668488
-0.272936075925827 0.050204064697027206 0.17466159164905548
0.05139046907424927 0.0018136199796572328 -0.2786823809146881
-0.11000911146402359 -0.014184431172907352 -0.10100183635950089
0.04425892233848572 0.0621841624379158 0.09271598607301712
0.2601075768470764 -0.4341071844100952 0.7071091532707214
-0.12009676545858383 0.2201194018125534 -0.03644506260752678
0.05908380076289177 0.019281910732388496 0.15484316647052765
-0.014128623530268669 -0.036045484244823456 -0.11159981042146683
0.05086446553468704 0.1793728917837143 -0.0593671016395092
-0.2219468057155609 0.16032752394676208 -0.22495689988136292
-0.029403341934084892 0.02248753421008587 -0.12136956304311752
-0.08250889182090759 -0.15466174483299255 -0.13086746633052826
0.9223006367683411 -0.5703502297401428 -0.5638595819473267
0.2664831578731537 -0.26321175694465637 0.7549991011619568
0.08762428164482117 -0.20596620440483093 -0.07849988341331482
-0.16535519063472748 -0.1703319400548935 0.06579054147005081
-0.4750046133995056 -0.24505189061164856 0.10711674392223358
0.2514505982398987 -0.08685702830553055 0.002604435896500945
-0.17560693621635437 -0.16707497835159302 0.057483475655317307
-0.04717564210295677 0.05527881532907486 0.00130287348292768
-0.1787574589252472 -0.06338344514369965 0.562934160232544
0.3508149981498718 -0.09056093543767929 -0.18506766855716705
-0.009927796199917793 0.026064785197377205 0.03429759293794632
-0.257906973361969 -0.25989583134651184 -0.13052856922149658
-0.29272210597991943 -0.3346262574195862 -0.5332130789756775
0.8845325112342834 0.022254418581724167 -0.5745106339454651
-0.11383561044931412 -0.23422208428382874 -0.2333352118730545
-0.3068937659263611 -0.32168856263160706 -0.06054278090596199
-0.1939201056957245 -0.7153173089027405 -0.2514196038246155
-0.6773713231086731 0.08965101838111877 -0.2115238457918167
-0.3302355408668518 -0.33921751379966736 -0.10068880021572113
-0.04168900474905968 0.07201831787824631 -0.2801271080970764
-0.42054757475852966 0.3835682272911072 0.563525915145874
0.21487827599048615 0.4603363573551178 -0.46083661913871765
-0.057510703802108765 0.15797190368175507 -0.2116542011499405
0.21589615941047668 -0.007782513275742531 -0.4218998849391937
0.6512531638145447 0.6816629767417908 0.19031678140163422
-0.44114553928375244 0.005521787330508232 0.00733561534434557
0.17580966651439667 0.08968506008386612 -0.2896743714809418
-0.08562793582677841 -0.004325036890804768 -0.15581896901130676
-0.37072262167930603 -0.011445369571447372 -0.1432139128446579
1.4277219772338867 0.3327294886112213 -0.07553010433912277
0.08868452161550522 0.03640036657452583 -0.1511617749929428
-0.007976442575454712 0.1745413988828659 0.021052807569503784
0.2347867488861084 -0.41917452216148376 0.2902980148792267
-0.15215709805488586 -0.01324392668902874 -0.5647271871566772
0.0017607213230803609 0.07489176094532013 -0.018435725942254066
0.04501793533563614 0.20947015285491943 -0.23668172955513
-0.13242043554782867 1.1464194059371948 -0.42676329612731934
-0.05097854137420654 -0.4329979419708252 -1.3243016004562378
0.018975768238306046 0.2540735900402069 -0.40939971804618835
0.10322518646717072 -0.09989123791456223 0.19976939260959625
0.18324649333953857 -0.34774136543273926 0.43412578105926514
-0.07813961058855057 0.21982227265834808 0.3525950014591217
0.09603308141231537 -0.09386834502220154 0.25163549184799194
0.21199260652065277 0.18262961506843567 -0.0016413632547482848
-0.3502401113510132 0.09741678833961487 -0.05665650963783264
0.44590386748313904 -0.1391073316335678 0.21394257247447968
0.18697062134742737 0.13835971057415009 0.030491679906845093
-0.1287187784910202 -0.04979868233203888 0.20995908975601196
-0.29475530982017517 -0.5930548906326294 0.6201801896095276
-0.2869894802570343 0.31344902515411377 0.16331307590007782
-0.15557582676410675 -0.07459982484579086 0.24697710573673248
0.15754759311676025 -0.2306823432445526 -0.00893691647797823
0.169395312666893 -0.2966344356536865 0.007984925992786884
-0.027305345982313156 -0.6189883947372437 0.46897000074386597
0.14561395347118378 -0.289299875497818 0.049442045390605927
-0.11255405843257904 -0.008217588067054749 -0.12473087012767792
0.09656786173582077 0.08254861831665039 0.5673098564147949
0.012218722142279148 0.6691999435424805 0.5961554050445557
-0.07658644765615463 0.09171705693006516 0.047596707940101624
-0.22578899562358856 -0.13944397866725922 -0.18863137066364288
-0.6084198951721191 -0.46770158410072327 -0.5449333786964417
-0.2688564956188202 -0.13247771561145782 0.589097261428833
-0.273661732673645 -0.20347464084625244 -0.15096434950828552
-0.15648706257343292 0.20020951330661774 0.10914702713489532
-0.5080808997154236 -0.7996315360069275 0.6925046443939209
0.36697354912757874 0.04004393890500069 -0.5941646695137024
-0.16789092123508453 0.04068947210907936 0.08532385528087616
-0.2932032346725464 0.010578235611319542 0.08523445576429367
0.3866226375102997 0.6592631340026855 -0.002034830627962947
-0.2956441342830658 -0.543319582939148 -0.17698928713798523
-0.19910822808742523 -0.001908804988488555 0.06059487164020538
0.2365395873785019 0.07182072103023529 0.1628914177417755
-0.28869280219078064 -0.661832332611084 0.3905046880245209
-0.1620430052280426 0.1626245677471161 0.29703688621520996
0.13106095790863037 -0.005954418797045946 0.2309088408946991
0.21262206137180328 -0.07111451774835587 0.2406417727470398
-0.248956099152565 -0.21740257740020752 0.9910057187080383
0.9574736952781677 -0.26225003600120544 0.5993127822875977
0.2501913607120514 -0.10562906414270401 0.38789841532707214
-0.00033456424716860056 -0.39457792043685913 0.03662695735692978
0.005976234562695026 0.07717747241258621 0.8340442180633545
-0.23490853607654572 -0.21991866827011108 -0.8753988146781921
-0.04081151634454727 -0.3133403956890106 0.009759721346199512
-0.005134438630193472 -0.1988944411277771 -0.040293168276548386
-0.5554959774017334 0.39923807978630066 -1.1414673328399658
0.4666300117969513 0.6233059167861938 0.033187273889780045
-0.03698157146573067 -0.0030791154131293297 -0.18520700931549072
-0.0028063419740647078 -0.09124767780303955 0.07200397551059723
-0.23564986884593964 -0.3079575300216675 0.059343043714761734
0.11827591806650162 -0.24378448724746704 -0.10975027084350586
-0.00907198991626501 -0.12277612835168839 0.050822533667087555
-0.0643920972943306 -0.26400771737098694 0.2122306227684021
-0.3934759497642517 0.1578385978937149 0.06598512083292007
-0.24121016263961792 0.19818264245986938 0.5294436812400818
-0.12496034801006317 -0.15172050893306732 0.22981961071491241
-0.09992250800132751 0.3680281341075897 0.3523074984550476
-0.3903069496154785 0.29414132237434387 -1.2461299896240234
-0.44440731406211853 0.5212868452072144 1.2449475526809692
-0.17251764237880707 0.4103780686855316 0.24872024357318878
0.18741856515407562 0.08278004080057144 0.04271968826651573
-0.43575429916381836 0.603518009185791 -0.5338406562805176
-0.0448276586830616 -0.445415198802948 0.7806774973869324
0.07644395530223846 0.07789308577775955 0.06312190741300583
-0.29972049593925476 -0.19509871304035187 0.008129792287945747
0.19318334758281708 0.28257930278778076 -0.10899253934621811
-0.7394828200340271 -0.35175463557243347 0.8094155192375183
-0.30450019240379333 -0.16508321464061737 0.09054666012525558
0.04785393923521042 -0.0051413169130682945 -0.13477753102779388
-0.43541792035102844 0.3145851492881775 -0.2509289085865021
-0.7804277539253235 -0.28826501965522766 -0.8245964646339417
-0.12429460883140564 -0.004002497531473637 -0.2659483253955841
0.22386765480041504 0.1791938990354538 -0.15150167047977448
0.204555943608284 0.03368551284074783 0.08523666858673096
0.1816815882921219 -0.39981865882873535 0.7884528636932373
0.2135130614042282 0.08560961484909058 -0.010789376683533192
0.23681819438934326 0.01604430004954338 0.15143097937107086
-1.6880640983581543 0.7620065808296204 -0.37175798416137695
0.10720143467187881 0.8688753247261047 0.4706052839756012
-0.031492576003074646 0.2124069333076477 0.12471254914999008
-0.12606558203697205 0.07566291838884354 -0.0935920998454094
-0.5433046817779541 -0.07089987397193909 -0.9854434728622437
-0.5201408863067627 -0.8506369590759277 -0.17522424459457397
-0.23281963169574738 -0.09544575959444046 -0.22291968762874603
-0.026218226179480553 -0.11624855548143387 -0.053435929119586945
-0.22444775700569153 0.409681111574173 -0.0848236232995987
-0.6351837515830994 -0.15690559148788452 -0.7159238457679749
-0.11577767133712769 -0.0438702255487442 -0.13046196103096008
-0.1537751704454422 0.04212554916739464 0.14263756573200226
-0.1902797371149063 -0.12519051134586334 -1.1893270015716553
-0.26878735423088074 -0.13649779558181763 0.14569108188152313
-0.1778218150138855 -0.008550615981221199 -0.03134217858314514
-0.4154004454612732 -0.11791834235191345 0.12504948675632477
0.4701721668243408 -0.4994087517261505 0.4706287384033203
-1.4657995700836182 -0.4360140562057495 -0.1010509729385376
-0.4468194246292114 -0.20578286051750183 0.13073399662971497
-0.22621601819992065 -0.21387211978435516 -0.06704489886760712
-0.12500061094760895 -0.513595700263977 0.07197514176368713
-0.42461422085762024 0.46622174978256226 -0.24811705946922302
-0.252291738986969 -0.17771944403648376 -0.0550464503467083
-0.2161455750465393 -0.12512755393981934 -0.4542636275291443
-1.2220916748046875 -1.259016990661621 -0.5584160685539246
-1.0259519815444946 -0.4864440858364105 -0.28261229395866394
-0.4711356461048126 -0.32165947556495667 -0.43710723519325256
-0.3460199236869812 -0.10467679798603058 -0.1979861855506897
-1.2860298156738281 0.19860336184501648 0.21784567832946777
-0.5337132215499878 0.03736141696572304 0.2759544849395752
-0.47897106409072876 -0.04589108005166054 -0.08599088340997696
0.3497832417488098 0.006598661653697491 0.06968697160482407
-0.12968933582305908 -0.36474117636680603 0.02327277697622776
-0.4352568984031677 -0.2501944303512573 -0.2827548682689667
0.19548411667346954 -0.07984072715044022 0.008223043754696846
0.16000285744667053 -0.14900314807891846 0.11590062081813812
0.036672189831733704 0.033517513424158096 -0.24961906671524048
-0.38709795475006104 -0.23394736647605896 0.7559797763824463
0.0644867792725563 -0.13671749830245972 0.1662013679742813
-0.08030764758586884 -0.10141550004482269 -0.20498697459697723
0.027291137725114822 -0.6213348507881165 0.7351178526878357
-0.14229831099510193 -0.9071241617202759 -1.1456478834152222
-0.06502179801464081 -0.27543315291404724 -0.20053617656230927
0.06551796942949295 -0.052759528160095215 -0.30966174602508545
-0.5881403684616089 0.18543271720409393 -0.456586629152298
0.2917866110801697 0.47411561012268066 0.01012169849127531
0.0032352583948522806 0.042701490223407745 -0.30500471591949463
0.12657807767391205 0.07398771494626999 -0.1868385523557663
1.0282090902328491 -0.7747015357017517 -0.45904409885406494
-0.9213634133338928 -0.5047615766525269 -0.3744923174381256
0.10854629427194595 -0.1197899580001831 -0.2479517012834549
-0.04020711034536362 -0.01319334376603365 0.003147275187075138
0.04819716885685921 0.5275805592536926 -0.4569450616836548
-0.016921665519475937 -0.5999748706817627 -0.5117659568786621
-0.03380999341607094 -0.02135416492819786 -0.11083605885505676
-0.06494943797588348 0.013591012917459011 -0.027681512758135796
-0.681365430355072 1.20597243309021 0.3244781196117401
0.18446508049964905 -0.0994875505566597 -0.6845642924308777
-0.10717181861400604 0.16874057054519653 -0.054168879985809326
0.02072559855878353 -0.11180104315280914 0.03483203053474426
-0.08156852424144745 0.5728746652603149 1.2230620384216309
-0.5459315180778503 0.898205578327179 1.82562255859375
-0.052876830101013184 0.10976177453994751 0.42863547801971436
0.11912081390619278 -0.3020778298377991 0.2602994740009308
0.43581095337867737 -0.22028811275959015 0.2916945219039917
-0.5000688433647156 -0.7731558680534363 -0.22421567142009735
0.07148225605487823 -0.35960325598716736 0.20422694087028503
0.13291135430335999 0.163084015250206 0.1531708985567093
0.31295931339263916 0.10096045583486557 0.211212620139122
0.231876939535141 0.406782865524292 0.38573771715164185
0.1687408685684204 0.18431828916072845 0.17442844808101654
-0.009222041815519333 0.0327286534011364 0.11423734575510025
0.6565833687782288 0.8997865319252014 0.7450751066207886
-0.40974941849708557 -0.13917241990566254 0.7764727473258972
0.019435539841651917 0.1292814314365387 0.2808851897716522
0.2954505383968353 -0.23093317449092865 0.2333904206752777
0.357576847076416 -0.02881014347076416 0.6980845928192139
0.5210657715797424 0.11227033287286758 -0.5067980289459229
0.3256886601448059 -0.16874605417251587 0.2136867493391037
-0.23246265947818756 -0.1426851898431778 -0.0716763287782669
-0.40206921100616455 -0.05666343867778778 0.3460948169231415
-0.29058659076690674 -0.8651846647262573 -1.680538535118103
-0.24664880335330963 -0.19550974667072296 -0.21494458615779877
0.1169571503996849 0.33425185084342957 -0.061502039432525635
0.20842623710632324 1.1941503286361694 -1.152174472808838
1.2270457744598389 0.8086103200912476 0.20803332328796387
0.2666071355342865 0.5104280114173889 -0.16512596607208252
0.03275015205144882 -0.04643290117383003 0.04351676255464554
0.30021095275878906 0.5281440019607544 0.1393785923719406
-0.35814815759658813 0.001122780959121883 -0.2353052943944931
0.028096480295062065 0.07896609604358673 0.028000833466649055
0.001823699101805687 0.10984809696674347 0.23564711213111877
0.9305189847946167 0.23875191807746887 0.7340651154518127
1.3036506175994873 0.05590559169650078 1.1066170930862427
0.28806188702583313 0.12331395596265793 0.41071054339408875
0.11043505370616913 0.3951414227485657 -0.12092866748571396
-0.42583122849464417 -0.23734447360038757 0.39477530121803284
0.19377729296684265 0.8255228996276855 -1.1851598024368286
0.0561569519340992 0.3616611957550049 -0.2097625434398651
0.08691540360450745 0.055482134222984314 0.2858395576477051
0.07123830169439316 1.024323582649231 0.45482879877090454
-0.4630235433578491 -0.3518950939178467 1.0221452713012695
0.028304222971200943 0.12420710176229477 0.42803022265434265
-0.1394372433423996 0.22696177661418915 0.4424581527709961
0.5639679431915283 -0.205382838845253 0.16526243090629578
1.6744194030761719 -0.5148460268974304 0.350003182888031
0.179933562874794 0.0753607302904129 0.38470450043678284
-0.11332249641418457 0.163070410490036 -0.04051338881254196
0.2369556874036789 1.269193410873413 1.0132725238800049
-0.36671513319015503 0.2044427990913391 0.19204291701316833
-0.09970041364431381 0.3018993139266968 0.1251409947872162
-0.4228016436100006 0.09760281443595886 -0.11832567304372787
-0.15937234461307526 0.8474382162094116 -0.214880108833313
-0.827154278755188 -0.3397528827190399 -0.12271630018949509
-0.4275173544883728 0.14452654123306274 -0.12342249602079391
0.022302720695734024 0.10266974568367004 -0.27787137031555176
0.03382721543312073 -0.14505097270011902 -0.6552754640579224
-0.7331216335296631 0.5696441531181335 -0.39365386962890625
-0.06143633648753166 0.13593745231628418 -0.3408203125
0.060206297785043716 -0.009684390388429165 -0.0071872626431286335
0.09936846792697906 -0.3868398070335388 -0.062106918543577194
0.14904379844665527 -0.41094064712524414 -0.1952010840177536
0.05032875016331673 -0.0974980890750885 -0.0679270476102829
-0.19405339658260345 0.3042266070842743 0.017440786585211754
-0.07640425860881805 0.73676598072052 -0.20391203463077545
0.056716438382864 0.03857951983809471 0.11266318708658218
-0.1581178456544876 0.3431514799594879 -0.02446454018354416
-0.18047046661376953 0.13745011389255524 -0.2270636260509491
0.8002498745918274 -0.5746496319770813 -0.05669941008090973
-0.9195514917373657 0.02614041231572628 -0.5403661727905273
-0.1598387062549591 0.02963154762983322 -0.2317063957452774
-0.011143403127789497 -0.13290387392044067 0.07425370067358017
-0.7238788604736328 -0.3632623255252838 1.0590015649795532
0.754391074180603 -0.44578126072883606 0.49368101358413696
-0.015070423483848572 -0.20004485547542572 0.2552226185798645
0.1337667852640152 0.2077055722475052 0.27971068024635315
0.26823389530181885 -0.3288032114505768 -0.3014592230319977
0.6082298159599304 1.3903000354766846 0.6175527572631836
0.21368025243282318 0.30976545810699463 0.24805231392383575
0.44193732738494873 0.2127784639596939 -0.0050314017571508884
1.1460134983062744 -0.6723793745040894 0.4687119126319885
0.163838192820549 -0.44456666707992554 0.377686470746994
0.4801173210144043 0.007504647597670555 0.1130765900015831
-0.038975536823272705 -0.05674821510910988 0.1808866262435913
0.9213101863861084 0.3411715626716614 -0.046446964144706726
-0.6687741279602051 -0.22776485979557037 0.7919262647628784
-0.010783486068248749 -0.03393043577671051 0.2259417623281479
-0.1875922977924347 0.21072590351104736 0.02267918549478054
0.17630046606063843 -0.06526492536067963 0.1967010349035263
-0.033057887107133865 1.082978367805481 -0.549745500087738
-0.11185955256223679 0.28881216049194336 -0.0394449345767498
0.10970231890678406 -0.07895509898662567 -0.17879921197891235
0.14316502213478088 -0.8548128604888916 -1.672898292541504
0.2365414798259735 -0.773098349571228 -0.5811741352081299
0.1301487535238266 -0.2806716561317444 -0.430806428194046
0.07059458643198013 -0.13373494148254395 0.016960423439741135
0.5382309556007385 0.4891263544559479 -0.38461506366729736
0.6380523443222046 -1.0518896579742432 -0.6249251961708069
0.21821407973766327 -0.16948096454143524 -0.1193588525056839
-0.28408750891685486 -0.1062784194946289 0.0033685879316180944
-0.6588317155838013 -0.3345276117324829 1.3731456995010376
0.08352293074131012 -0.2469024360179901 1.1014512777328491
-0.29545241594314575 -0.1539740413427353 0.3147205114364624
-0.02108033001422882 -0.016593346372246742 -0.31588539481163025
0.035073522478342056 0.6387744545936584 -0.5044454336166382
-0.35334229469299316 -0.450501948595047 -0.645463764667511
-0.06626897305250168 0.017229652032256126 -0.374848872423172
-0.015246492810547352 -0.2629247009754181 -0.24878329038619995
1.249528408050537 0.5304669737815857 0.09397575259208679
-0.10065761208534241 0.7030522227287292 -1.2178270816802979
0.1359642893075943 -0.03029022179543972 -0.3278571665287018
-0.14332564175128937 0.41346749663352966 -0.02266053669154644
-1.0335400104522705 -0.2359003871679306 -0.42449843883514404
-0.22493800520896912 0.09117233008146286 -0.02689940482378006
-0.2738441228866577 0.288560688495636 -0.0829990804195404
-0.16897723078727722 0.079796701669693 0.07331017404794693
0.09761922806501389 0.17906108498573303 -0.13130886852741241
-0.3493541479110718 -0.29759886860847473 -0.7604714035987854
-0.15388457477092743 0.03725269064307213 -0.05283766984939575
0.16728362441062927 -0.13807548582553864 -0.41007235646247864
1.6274793148040771 0.8773247599601746 -0.331107497215271
-0.5741682648658752 -0.8757899403572083 -0.5584977269172668
0.2305605262517929 -0.12510904669761658 -0.42858362197875977
0.1895158290863037 0.038680464029312134 0.16621460020542145
-0.03356315940618515 0.21538561582565308 0.4444957971572876
0.025432992726564407 0.08374027907848358 -0.1834755390882492
0.14098188281059265 0.07306285947561264 0.14892391860485077
0.4057229459285736 -0.09746413677930832 -0.11689349263906479
0.02026030793786049 -0.7766026258468628 -0.21176597476005554
-0.6552273035049438 -0.8689045906066895 -0.521177351474762
0.21344564855098724 -0.2871246039867401 -0.17483611404895782
-0.04501182958483696 0.34693643450737 0.0670972466468811
0.2041558027267456 -0.39338159561157227 0.28126075863838196
-0.804120659828186 -0.7458733916282654 0.3546239137649536
-0.13183331489562988 0.1003333032131195 0.14564016461372375
-0.030835911631584167 -0.04036935046315193 0.05116742104291916
1.0087748765945435 0.08213254064321518 0.449677437543869
-0.17288081347942352 0.5940766930580139 -0.26192814111709595
0.10697992891073227 0.061433158814907074 0.06023917347192764
0.14817874133586884 -0.15157221257686615 -0.007081250194460154
1.2712819576263428 -0.11674665659666061 0.41937240958213806
-1.4047224521636963 -0.3250323235988617 1.04591703414917
0.10302016139030457 -0.1647057980298996 0.19079041481018066
0.03341290354728699 0.1513427495956421 0.12920954823493958
0.18420013785362244 0.252654492855072 0.5962280035018921
-0.5914807319641113 0.39591896533966064 0.18181701004505157
-0.02600843645632267 0.1702793687582016 0.20055435597896576
-0.3036242723464966 0.25686749815940857 -0.027805957943201065
-0.00255368510261178 0.18594351410865784 0.058961447328329086
-0.4466845989227295 -0.10385643690824509 -0.15062718093395233
-0.2807592451572418 0.19227257370948792 -0.04563199356198311
-0.04728897288441658 -0.08615095913410187 -0.3247087895870209
-1.374959111213684 -1.0146387815475464 -0.717853844165802
0.24125461280345917 1.3890440464019775 -0.682261049747467
-0.18820786476135254 -0.007343066856265068 -0.43711477518081665
-0.09046291559934616 0.16021716594696045 0.034546274691820145
1.010446310043335 0.3019065856933594 1.3775205612182617
0.728778600692749 -0.24121785163879395 0.968437910079956
0.13885582983493805 0.12884601950645447 0.3327500522136688
0.3044414222240448 0.11325526237487793 -0.06712206453084946
0.4782092273235321 -0.009643269702792168 -0.14417299628257751
0.8418442606925964 -0.7087644934654236 -0.8166602849960327
0.3803710639476776 0.003412246471270919 -0.1750020980834961
0.12290269881486893 0.20900240540504456 0.00486567709594965
-0.16419970989227295 0.25303152203559875 0.34025490283966064
-0.06630347669124603 -0.5470045804977417 -0.12338016927242279
0.048420146107673645 0.12642766535282135 0.030673706904053688
0.0922117680311203 -0.056934066116809845 0.03257215395569801
0.12604495882987976 -0.04174265265464783 0.07728298753499985
0.12508352100849152 -0.14443282783031464 -0.08667149394750595
0.10415906459093094 -0.05770030990242958 0.0016282506985589862
-0.03982705995440483 0.022512106224894524 0.25110533833503723
-0.39194440841674805 -0.24506887793540955 -0.21570836007595062
0.3689277470111847 0.2897261679172516 0.8048365712165833
-0.0501563660800457 0.008751378394663334 0.2297631949186325
0.09573262184858322 0.33674392104148865 -0.004041838925331831
0.14774243533611298 0.3694218695163727 -0.01641256734728813
0.10287021100521088 0.2272476702928543 -0.006284902337938547
0.11417640000581741 0.32853201031684875 -0.009176489897072315
0.4190828204154968 -0.3566766679286957 0.18133334815502167
0.13285721838474274 -0.02600850909948349 -0.3979552090167999
-0.023337092250585556 0.06073688715696335 -0.016407836228609085
0.33081889152526855 -0.27439427375793457 0.08706081658601761
0.12797164916992188 0.3659551739692688 -0.10662487894296646
-0.7083446979522705 -0.6459718942642212 0.23726603388786316
1.6302499771118164 1.4019348621368408 0.2514725923538208
0.21061982214450836 0.3567410111427307 -0.009931959211826324
0.17960090935230255 -0.07426171004772186 -0.00596212362870574
-0.41164782643318176 -0.43285226821899414 0.5298255681991577
-0.14133279025554657 -0.27854394912719727 0.30373942852020264
0.07574433088302612 -0.15266956388950348 0.10123519599437714
-0.24695426225662231 0.046556711196899414 0.01483786478638649
-1.084349513053894 -0.8179455995559692 0.2047516107559204
-0.21065881848335266 -0.6578423380851746 -1.1191763877868652
-0.3366019129753113 -0.1519751101732254 -0.09061869233846664
-0.1740383505821228 -0.24558843672275543 -0.036672186106443405
-0.029700517654418945 0.10129158198833466 0.005747200455516577
-0.49568623304367065 -0.5854014158248901 0.7968245148658752
-0.1963205337524414 -0.239896759390831 0.08329754322767258
0.09146809577941895 0.13553404808044434 -0.10399259626865387
0.19258283078670502 0.06353996694087982 -0.785138726234436
0.08064941316843033 0.1588844209909439 0.3411494791507721
0.11124984920024872 0.13034114241600037 -0.1190694198012352
0.19003614783287048 -0.12978658080101013 0.14530891180038452
0.09230032563209534 -0.3269082009792328 0.04534628614783287
0.3679666817188263 -0.0800558552145958 0.011355113238096237
0.20075730979442596 -0.13395825028419495 0.13780270516872406
0.21721166372299194 0.14577776193618774 0.24334484338760376
0.3017039895057678 0.05914884805679321 -0.06172090023756027
0.13114763796329498 -0.12763842940330505 0.39048323035240173
0.24050480127334595 0.09490944445133209 0.22190092504024506
-0.0917975902557373 0.2130540907382965 -0.1547098457813263
-0.29594284296035767 -0.2399183213710785 -1.3247305154800415
0.8434370756149292 -0.47983893752098083 0.3533352017402649
0.02423766627907753 0.07586021721363068 -0.24826869368553162
-0.22763213515281677 -0.08873996883630753 -0.1019134521484375
-0.33437538146972656 0.49327850341796875 -0.577163577079773
0.5998815298080444 -0.34515735507011414 0.5723192691802979
-0.12024777382612228 -0.06892401725053787 -0.07498595118522644
-0.1802210509777069 0.0016960849752649665 0.23286695778369904
0.06147428974509239 -0.08019698411226273 0.322927325963974
-0.010993187315762043 0.14159426093101501 0.1248910054564476
-0.13839852809906006 0.0002630864910315722 0.22182415425777435
-0.013694197870790958 0.13988755643367767 0.0792521983385086
0.30919310450553894 -0.43343764543533325 -0.5972545742988586
-1.2137327194213867 -0.9749201536178589 0.3175348937511444
-0.13758476078510284 -0.09427361190319061 0.00928118173032999
0.25126391649246216 0.2596905827522278 -0.04088699445128441
-0.28040337562561035 -0.26500236988067627 0.6142479777336121
-0.10585496574640274 0.2548409402370453 0.17662280797958374
0.1346772313117981 0.1861758977174759 0.07534538209438324
0.2877037227153778 -0.1132194921374321 -0.08523961901664734
0.5693965554237366 -0.059940773993730545 0.10518542677164078
0.09099466353654861 0.1695399135351181 -0.03046567738056183
0.29180556535720825 -0.06617094576358795 -0.033865075558423996
0.07287213951349258 -0.4220643937587738 -0.019789960235357285
0.04420534148812294 -0.2885773479938507 -1.2484480142593384
-0.5546979308128357 -0.026649110019207 0.7202615737915039
-0.005526355467736721 -0.35984939336776733 -0.09419190138578415
-0.15126611292362213 0.09139490127563477 0.04148280620574951
-0.8697770833969116 -0.4229559600353241 0.9603522419929504
0.45554158091545105 0.1286371648311615 0.09559545665979385
-0.1630958467721939 0.030650386586785316 0.17904861271381378
0.35668209195137024 0.06188780441880226 0.24437931180000305
0.9077445268630981 0.09890379011631012 0.21023382246494293
0.1844688504934311 -0.43432947993278503 0.3531761169433594
0.41846445202827454 -0.0003660038055386394 0.26407456398010254
-0.08350307494401932 -0.06951096653938293 0.004277870059013367
-0.19444887340068817 -0.6921884417533875 -0.6957956552505493
0.042151063680648804 1.1304506063461304 1.5124744176864624
-0.06671775132417679 -0.012236228212714195 0.08331512659788132
0.09726931899785995 -0.007526044268161058 0.33773043751716614
-0.6384059190750122 -1.0112911462783813 0.1286698430776596
1.020272970199585 0.5217492580413818 0.47841209173202515
0.1102801114320755 -0.09787556529045105 0.34323742985725403
0.3233366012573242 -0.02702593244612217 -0.04560304060578346
-0.042271703481674194 -0.4450995624065399 -0.38753294944763184
0.1743309050798416 0.15478652715682983 0.4782615005970001
0.2653937339782715 -0.05369727313518524 -0.015483357943594456
-0.002172420034185052 -0.05813368037343025 -0.20143519341945648
0.6922501921653748 -0.8814399838447571 -0.17016692459583282
-0.02454555407166481 0.7480529546737671 0.06556615978479385
0.10245155543088913 -0.04436813294887543 -0.15956950187683105
0.2272689938545227 -0.03384194150567055 0.14695119857788086
0.07677819579839706 -0.20922230184078217 -0.0749015361070633
0.04298181086778641 0.04077288135886192 0.37623700499534607
0.17023497819900513 -0.03420136496424675 0.1331462413072586
0.20641346275806427 0.11661065369844437 0.01620583049952984
-0.39438119530677795 -0.2253258228302002 1.1188048124313354
0.5620107054710388 0.4027147889137268 0.5519263744354248
0.16326692700386047 0.11726026982069016 0.24231402575969696
0.01803942210972309 0.1547679752111435 -0.13966427743434906
0.3142196834087372 0.337695449590683 -0.300754189491272
-0.030269334092736244 1.5400404930114746 -0.2566477656364441
0.032426007091999054 0.3832966387271881 -0.1805468052625656
0.07647465169429779 -0.34946101903915405 0.14586946368217468
0.006424700375646353 -0.4080394208431244 0.06514721363782883
-0.0667603388428688 -0.47076958417892456 -0.03872871771454811
0.05093279853463173 -0.37617459893226624 0.10650846362113953
-0.088203564286232 0.025790125131607056 -0.032546501606702805
-0.3390713632106781 0.17562703788280487 -0.48790594935417175
0.860240638256073 -0.4683469831943512 0.2850397825241089
-0.003316533751785755 -0.022098537534475327 -0.048536814749240875
0.01711462438106537 0.13660815358161926 0.04544324055314064
-0.22428865730762482 0.41273409128189087 -0.2991897165775299
-0.46739479899406433 0.3885168731212616 -0.6858786344528198
-0.08614984899759293 0.21155226230621338 -0.10375586897134781
0.06308513134717941 -0.1541190892457962 -0.027894271537661552
-0.24091503024101257 -0.3274180591106415 0.16081179678440094
0.32085272669792175 -0.04205622524023056 -0.15384475886821747
0.07146534323692322 -0.16130095720291138 -0.027377696707844734
0.2815803289413452 0.1357736587524414 -0.07020334154367447
0.008738870732486248 -0.5017482042312622 0.19367030262947083
-0.09430587291717529 0.8495650887489319 0.31349247694015503
0.20051820576190948 0.1649673879146576 0.025052260607481003
0.06656123697757721 -0.04313476383686066 -0.1815059334039688
0.46301987767219543 0.5433769226074219 -0.6143061518669128
0.970427930355072 1.6157562732696533 -0.5412089228630066
0.23952651023864746 0.254009485244751 -0.29379791021347046
0.022565443068742752 0.01895272545516491 -0.19708387553691864
-0.6974913477897644 0.10416269302368164 0.06070516258478165
-0.9904537200927734 0.8226369023323059 0.5680596828460693
-0.2174655646085739 0.15207384526729584 -0.05601894110441208
-0.033439092338085175 -0.1858523190021515 -0.22105731070041656
-0.04475519061088562 1.372194528579712 0.5178608298301697
-0.29299256205558777 -0.6676144003868103 -0.006638441234827042
-0.08147025853395462 -0.04911286011338234 -0.0994526818394661
0.21841099858283997 -0.17702017724514008 0.1472199559211731
-0.1354447901248932 0.7409954071044922 0.3379449248313904
0.25943103432655334 -0.45266395807266235 0.026490435004234314
0.1662423014640808 -0.06629779189825058 0.1509302258491516
0.21526962518692017 0.0984499379992485 0.04316909611225128
-0.42977961897850037 0.19480107724666595 0.15613345801830292
0.4270486533641815 -0.030450643971562386 0.29347923398017883
0.1344229280948639 0.10603127628564835 0.09912492334842682
0.18514405190944672 -0.18208828568458557 -0.02924925647675991
0.6696154475212097 -0.041453614830970764 -0.27169764041900635
-0.4680996835231781 -0.8151904940605164 -0.6966551542282104
0.1562826931476593 -0.23895002901554108 -0.1425614356994629
-0.06452397257089615 0.2639145851135254 -0.21163153648376465
0.5912988185882568 0.2322065830230713 0.5425807237625122
-0.8146314024925232 -0.692566454410553 0.05055844038724899
-0.08468575775623322 0.13424457609653473 -0.07024627923965454
-0.2926870882511139 -0.07642364501953125 -0.23692253232002258
-0.788271963596344 0.6739002466201782 0.08077459037303925
0.16564607620239258 -0.34341752529144287 0.17505432665348053
-0.3135918080806732 -0.02642982453107834 -0.1358651965856552
-0.15028244256973267 0.2285991609096527 0.12452909350395203
0.16452237963676453 -0.40829896926879883 -0.7061295509338379
-0.37834030389785767 0.275177538394928 -0.468110054731369
-0.14402222633361816 0.14866027235984802 -0.06881577521562576
-0.2221629023551941 0.09282206743955612 -0.11451953649520874
0.7072007656097412 -0.6267353296279907 0.5463195443153381
0.6344922780990601 -0.4426855444908142 0.17348356544971466
0.006380230654031038 -0.0729338526725769 0.014455102384090424
0.21038562059402466 -0.07571662217378616 -0.07899057865142822
0.44858863949775696 -0.0323624387383461 0.4106394648551941
0.28424012660980225 -0.14573834836483002 -0.0744340568780899
0.25146034359931946 -0.07225556671619415 -0.03863510116934776
0.03461967036128044 -0.021211933344602585 -0.04560300335288048
-0.11407562345266342 0.211408793926239 -1.2374200820922852
-0.8713987469673157 1.300536036491394 -0.15163926780223846
-0.10504119098186493 0.19214604794979095 -0.21003325283527374
-0.13417752087116241 0.1886073648929596 0.025075102224946022
-0.06392566859722137 -1.3811085224151611 -1.0300613641738892
0.45606788992881775 0.35575923323631287 0.3181976079940796
-0.06132194399833679 0.013608809560537338 -0.07890459895133972
-0.03029777482151985 -0.16215229034423828 -0.1058495044708252
-0.1740453690290451 0.2655473053455353 0.06879410147666931
-0.3457283079624176 0.3458877503871918 -0.21347913146018982
-0.0665426254272461 -0.06988375633955002 -0.09908166527748108
0.033567897975444794 -0.356235533952713 -0.2536977231502533
1.1973696947097778 -0.2794117033481598 -0.5586134791374207
-0.03852446749806404 0.5866994261741638 -0.20792759954929352
0.18318025767803192 -0.22450657188892365 -0.3062460124492645
0.04001809284090996 0.04963434115052223 -0.055383116006851196
-0.3207794427871704 -0.2218843698501587 0.3898860812187195
0.4347355365753174 -0.47129592299461365 0.28978148102760315
0.03778383135795593 -0.06232113391160965 0.03995572030544281
0.16297930479049683 0.07164696604013443 0.28852951526641846
-0.6017998456954956 -0.36693325638771057 0.7617381811141968
0.067928247153759 0.9167941212654114 -0.62273108959198
0.04029446467757225 0.13046932220458984 0.24846448004245758
-0.2970619201660156 0.03462120145559311 -0.2316635549068451
-0.4346822202205658 0.4377319812774658 -0.9924009442329407
-0.148228719830513 0.7164158225059509 -0.6418629288673401
-0.3150213360786438 0.1706676483154297 -0.37425291538238525
-0.19796122610569 -0.24311155080795288 -0.13403750956058502
-0.236097052693367 -0.440959632396698 -0.3772068917751312
-0.2336878627538681 -0.3460034728050232 -0.21777141094207764
-0.20348533987998962 -0.27042609453201294 -0.1811176836490631
0.06956274807453156 -0.04234955087304115 0.06838921457529068
0.5352063179016113 -0.1755404770374298 -0.1657634675502777
-0.5766240954399109 -0.10642863065004349 0.24475857615470886
0.044596292078495026 -0.06729461252689362 0.06179363653063774
-0.08259505778551102 0.18752121925354004 -0.19587604701519012
0.5206053256988525 0.16827619075775146 -1.1035887002944946
0.26910197734832764 1.0851871967315674 0.3210405707359314
0.05255773290991783 0.3082250654697418 -0.2318090796470642
0.1418590545654297 -0.36226120591163635 0.0023443144746124744
0.33254295587539673 -0.7677470445632935 0.28298401832580566
-0.600024402141571 -1.615058422088623 -0.029139982536435127
0.061931051313877106 -0.5935368537902832 0.04140990972518921
-0.06083633378148079 0.1917300522327423 0.0851212590932846
-0.053180187940597534 0.2504134178161621 0.010277221910655499
-0.18644137680530548 0.16886185109615326 -0.11872050166130066
-0.06715620309114456 0.18347880244255066 0.027315376326441765
0.2892970144748688 0.1544887274503708 0.20326252281665802
-0.5364168882369995 0.42194101214408875 -2.2701282501220703
-0.37607085704803467 0.08603688329458237 0.19695094227790833
0.06761527806520462 0.1877426952123642 -0.12205825001001358
0.041372377425432205 -0.1791299283504486 -0.2206631749868393
0.22366847097873688 -0.3865920603275299 -0.14441953599452972
0.7443538904190063 -0.6285577416419983 0.2433096170425415
0.14494049549102783 -0.27134525775909424 -0.15455669164657593
0.01352408155798912 -0.0826566144824028 -0.39212170243263245
-0.3123902976512909 -0.3105567693710327 -0.4041421115398407
0.14231467247009277 -0.45180580019950867 -0.5993179678916931
-0.0037769877817481756 -0.1485491394996643 -0.4079935848712921
0.16956253349781036 -0.15949074923992157 -0.003991553094238043
0.10272035747766495 0.04554615542292595 0.06806456297636032
0.5960518717765808 0.09888877719640732 0.3216131627559662
0.20020286738872528 -0.10661975294351578 0.047027189284563065
-0.22420497238636017 0.3035644292831421 0.09504405409097672
-1.2502161264419556 -0.8041480779647827 0.2927667796611786
1.1508511304855347 0.7771215438842773 -0.25389906764030457
-0.1711716502904892 0.2248866856098175 0.08286068588495255
-0.028779365122318268 0.20982345938682556 -0.02035335823893547
-0.22863711416721344 0.017292603850364685 -0.602576494216919
-0.03886661306023598 -0.06569904834032059 -0.15881682932376862
-0.070811428129673 0.13590550422668457 -0.138693705201149
0.4183744788169861 -0.11625954508781433 -0.11272019892930984
0.5949291586875916 0.3157482147216797 -0.2773746848106384
1.3605800867080688 -0.9628375172615051 0.2604728639125824
0.5789504647254944 -0.16844601929187775 -0.08110442757606506
0.29422053694725037 0.2886085510253906 0.09521538764238358
0.2361920177936554 0.19538339972496033 0.17182214558124542
-0.11603057384490967 -0.3008967339992523 0.6889761090278625
0.23464655876159668 0.21450787782669067 0.17957356572151184
0.2242523580789566 0.18618826568126678 -0.11348636448383331
-0.040549129247665405 0.2676365375518799 -0.6570009589195251
0.09622712433338165 -0.2749096751213074 -0.014470450580120087
0.1639198213815689 0.12203498184680939 -0.18526284396648407
-0.29891741275787354 0.21174009144306183 -0.3518460690975189
0.4759644567966461 -0.1279066801071167 -0.7171914577484131
0.803465723991394 0.25591734051704407 -0.6194037795066833
-0.023705104365944862 0.16778670251369476 -0.447466641664505
0.020467085763812065 -0.07796760648488998 -0.011419323273003101
-1.4178240299224854 -0.8795520663261414 -0.15003149211406708
-0.3469853103160858 -0.10561186820268631 -1.0552358627319336
-0.21390114724636078 -0.1600617617368698 -0.1707048863172531
0.16463781893253326 0.037875525653362274 0.07811245322227478
0.8133512139320374 -0.6588197946548462 -0.5940070748329163
-0.12516359984874725 0.41108179092407227 0.4025668203830719
0.21700532734394073 -0.032175708562135696 0.013223238289356232
-0.10590051859617233 0.10575160384178162 -0.1260712742805481
-0.4648808240890503 0.26086652278900146 0.23480923473834991
-0.3691781163215637 -0.33724868297576904 -0.03515864163637161
-0.18245385587215424 0.07598172873258591 -0.05679475888609886
0.019816750660538673 -0.1717825084924698 0.06504637748003006
0.7793195247650146 0.35839617252349854 -0.40542104840278625
-0.9371117353439331 0.48039090633392334 -0.20175985991954803
-0.0013158285291865468 -0.035098474472761154 -0.005177309736609459
0.018161840736865997 0.0943695455789566 0.060907330363988876
0.23350560665130615 -1.2108445167541504 0.6635884046554565
-0.07449780404567719 1.7154088020324707 -0.5571044087409973
0.0404340960085392 0.12384125590324402 0.06558507680892944
-0.008487175218760967 0.11899776011705399 -0.022189253941178322
-0.16387028992176056 -0.26698875427246094 -0.374504417181015
0.4484224319458008 -0.2685907483100891 0.05784974247217178
0.029299382120370865 0.03163733705878258 -0.0687200203537941
0.3813885450363159 0.18205197155475616 0.2659434378147125
0.4437190592288971 -0.1333228200674057 -0.557819664478302
0.5154011845588684 0.177853524684906 0.10510709136724472
0.4083981215953827 0.1581375151872635 0.13924214243888855
-0.29787319898605347 -0.15022529661655426 -0.16476497054100037
-0.2041671723127365 0.03166748583316803 -0.3781448304653168
-0.2543421685695648 -0.06042527034878731 -0.27254849672317505
-0.2915886640548706 -0.12529617547988892 -0.20126588642597198
0.34477895498275757 -0.10242926329374313 0.3678050637245178
-0.07743417471647263 0.055443648248910904 -0.18036910891532898
0.42498448491096497 -0.2978907525539398 -1.083964467048645
0.29372352361679077 -0.10517638176679611 0.111520916223526
0.12401339411735535 0.0667203739285469 -0.270763635635376
-0.9856777787208557 -0.01663585565984249 0.35756009817123413
0.39239591360092163 0.08001798391342163 -0.41702166199684143
0.003916747868061066 0.047242097556591034 -0.19847221672534943
0.18161465227603912 -0.07700205594301224 0.0754600390791893
-0.5612344145774841 0.6895065307617188 0.9300298690795898
-0.023522838950157166 -0.7115970849990845 0.2742033302783966
0.076421357691288 -0.07332125306129456 0.2280150204896927
-0.17784593999385834 0.16701358556747437 0.004043926019221544
-0.2806377410888672 0.7222901582717896 -0.6942227482795715
0.30344799160957336 -0.7318634390830994 0.8790863752365112
-0.12228885293006897 0.105240598320961 0.04817989841103554
0.057211168110370636 0.18550170958042145 0.11056599766016006
0.02227487601339817 0.12622986733913422 -0.04951000213623047
0.14241868257522583 0.4067002534866333 -0.05819152668118477
0.07573827356100082 0.20024967193603516 0.05875101312994957
-0.09620402753353119 0.007108517922461033 0.053107235580682755
-0.42602258920669556 0.5465493202209473 0.35569489002227783
-0.46432483196258545 0.5908202528953552 -0.019919103011488914
-0.17691656947135925 0.12598317861557007 0.08288858830928802
0.15565040707588196 0.1740899384021759 0.053856514394283295
0.2873235046863556 -1.1246933937072754 -2.1043996810913086
0.5035185813903809 -1.0734095573425293 -0.4268186390399933
0.2085493952035904 -0.13852109014987946 -0.292440265417099
-0.22323358058929443 0.3615228235721588 -0.035407524555921555
0.42882421612739563 1.3312848806381226 0.2954196631908417
0.14082302153110504 -0.6869511604309082 0.22957347333431244
-0.09318960458040237 0.35219070315361023 0.0397438183426857
-0.11343669891357422 -0.110621877014637 -0.09632795304059982
-0.03540349751710892 -0.599965512752533 -0.5409370064735413
-0.10785261541604996 -0.33010372519493103 -0.28009605407714844
-0.10581288486719131 -0.19455507397651672 -0.17774297297000885
-0.07838906347751617 -0.08717771619558334 0.14895205199718475
-0.20976541936397552 -0.42901521921157837 -0.16597320139408112
-0.18629346787929535 0.004551469348371029 0.42375099658966064
-0.09554195404052734 -0.10441841930150986 0.161003977060318
-0.21484318375587463 0.195183664560318 0.058037545531988144
-0.7086542844772339 -0.40387529134750366 -0.42355361580848694
-0.47705143690109253 0.581071674823761 0.18975529074668884
-0.31380268931388855 0.16446878015995026 -0.009527955204248428
0.08069587498903275 0.09405608475208282 -0.45934394001960754
0.45411089062690735 -0.73879474401474 -0.23531879484653473
0.6436882019042969 1.1169500350952148 -0.5972906947135925
0.19610434770584106 0.11113457381725311 -0.44376981258392334
0.07796066999435425 0.2609102427959442 0.022713636979460716
-0.8731693625450134 -0.044858429580926895 0.9462597370147705
1.3155512809753418 0.3207413852214813 -0.3020792305469513
0.10050815343856812 0.22729790210723877 0.10050605237483978
0.2265891581773758 0.0249442420899868 -0.07633858174085617
0.40559712052345276 -0.4966161847114563 0.01667744666337967
0.4987476170063019 -1.0243828296661377 -0.02538169175386429
0.3393157124519348 -0.192301943898201 -0.052063461393117905
0.17403189837932587 -0.1209772527217865 -0.0710749551653862
-0.16677618026733398 0.3371337652206421 0.2988966703414917
0.2622888386249542 0.5146695375442505 0.24190747737884521
0.1415371149778366 0.012582063674926758 0.012846396304666996
-0.1373644322156906 -0.09642209857702255 0.23260122537612915
0.17815148830413818 -0.04625626653432846 0.10858799517154694
-0.9255719780921936 0.07483449578285217 0.34645912051200867
-0.2210867702960968 -0.07482395321130753 0.24788542091846466
0.04208650812506676 0.384911447763443 -0.2979985773563385
-0.11220996081829071 -0.18439693748950958 -1.2957552671432495
-0.6735787391662598 -0.4830208718776703 -0.3372426927089691
-0.0642796978354454 0.20652882754802704 -0.43442246317863464
-0.06228220835328102 -0.05870479345321655 0.4057813286781311
1.3725926876068115 0.45296311378479004 -0.8043474555015564
-0.5268926024436951 -0.23584894835948944 0.8880060911178589
0.07020235806703568 -0.015875963494181633 0.3251548707485199
-0.028462359681725502 -0.2153216004371643 0.456857830286026
-0.2791007459163666 -0.10476284474134445 0.00980872381478548
1.468644618988037 0.03970329090952873 -0.33274611830711365
0.12173248082399368 -0.17707236111164093 0.29246872663497925
0.1083907037973404 0.19327960908412933 -0.24916847050189972
0.888393759727478 -1.2140305042266846 -0.2967541813850403
0.5295045375823975 -0.30122461915016174 0.050628744065761566
0.27821335196495056 -0.04634668678045273 -0.214314267039299
0.13567645847797394 0.1618906706571579 0.016298120841383934
-0.0051237852312624454 0.2288406938314438 -0.015952540561556816
-0.5456079840660095 0.6478292346000671 0.46677184104919434
0.01487128809094429 0.23388460278511047 0.07572179287672043
-0.06073693558573723 -0.3043108284473419 -0.054156769067049026
0.1397569626569748 -0.1832444667816162 0.11659161746501923
0.9318353533744812 -2.0067949295043945 0.12207785993814468
0.09123801440000534 -0.4932449162006378 -0.01925640180706978
-0.021791033446788788 -0.21192842721939087 -0.4715231955051422
0.540021538734436 -0.45020201802253723 -0.5607454180717468
-0.1839732825756073 -0.34859293699264526 0.20972977578639984
0.03545362502336502 -0.2588294446468353 -0.38002341985702515
0.15768493711948395 -0.12721318006515503 0.29103559255599976
0.6236699819564819 -0.946588397026062 -0.17525357007980347
-0.31611764430999756 0.006173336412757635 0.019412590190768242
0.1762831211090088 -0.22892038524150848 0.19560234248638153
0.4027234613895416 0.14883902668952942 0.27736538648605347
-0.11493926495313644 -0.09583287686109543 -0.49765560030937195
-0.4601850211620331 -0.030011193826794624 1.1453760862350464
0.22373005747795105 0.10166388750076294 0.29053303599357605
-0.029174845665693283 -0.09723110496997833 -0.32353606820106506
-0.23197130858898163 -0.019820628687739372 -0.6679635643959045
0.2987794876098633 -0.2660748064517975 -0.3154006004333496
-0.02155081182718277 -0.11473385244607925 -0.3604060411453247
-0.03909474238753319 -0.026976363733410835 0.33598577976226807
-0.02027486450970173 -0.7298343777656555 -0.5589079856872559
-0.011625811457633972 -0.676016092300415 -0.4142484962940216
-0.033494845032691956 -0.18793195486068726 0.11235049366950989
-0.14444038271903992 -0.39323294162750244 -0.13053582608699799
-0.705470860004425 0.600734531879425 -0.13040196895599365
0.4172994792461395 -0.9876936674118042 -0.31226420402526855
-0.14330419898033142 -0.3437858521938324 -0.15875843167304993
-0.05604008212685585 -0.08886609971523285 0.037362195551395416
0.10333925485610962 -0.07090407609939575 -0.06149236485362053
0.164964959025383 0.6743339896202087 -0.7455362677574158
-0.016576219350099564 0.008279973641037941 -0.05119656026363373
-0.006309138610959053 -0.18702366948127747 -0.12941096723079681
0.3498660624027252 0.9636281728744507 0.6229910254478455
-0.08261948823928833 -0.36471444368362427 -0.26572680473327637
0.03550761565566063 -0.06703884154558182 -0.06404974311590195
0.08241818100214005 -0.23139427602291107 0.20066162943840027
0.25664573907852173 -0.17315366864204407 0.7275428771972656
-0.14800892770290375 -0.13740582764148712 0.077789805829525
0.0661090686917305 -0.2169216126203537 0.2651115953922272
0.3352026343345642 0.07154101133346558 0.04048126935958862
0.06369096785783768 -0.5654363632202148 0.07213354110717773
0.06588876247406006 0.49148133397102356 0.33972683548927307
0.2640175521373749 0.04574187472462654 0.0698261484503746
-0.006807992700487375 0.08786892890930176 -0.013062667101621628
-0.14543436467647552 0.8660604357719421 -0.5367056131362915
0.12334620207548141 -0.5555397272109985 0.4504833519458771
-0.016887512058019638 0.0972580686211586 -0.013497894629836082
-0.16576668620109558 -0.15574763715267181 0.07164888828992844
0.10217918455600739 -0.2838155925273895 -0.3043693006038666
-1.4220044612884521 0.22439910471439362 1.2846198081970215
-0.30898886919021606 -0.11733384430408478 0.19026851654052734
0.13549621403217316 -0.16029509902000427 0.05827769264578819
-1.4341330528259277 -0.0168521236628294 0.45577216148376465
-0.11484026908874512 0.027159204706549644 -1.0101466178894043
-0.09074490517377853 -0.09918753057718277 -0.019261371344327927
-0.2625637948513031 -0.05795248597860336 -0.033138208091259
-0.2958829402923584 -0.5944145917892456 0.30395013093948364
-0.08249950408935547 -0.22957086563110352 -0.021877292543649673
-0.2456502616405487 -0.16407890617847443 0.009669304825365543
-0.20102569460868835 0.3677280843257904 0.06474011391401291
-1.002726435661316 -0.5494971871376038 0.6064538359642029
-0.7685993313789368 0.9710631966590881 0.5646588206291199
-0.38150712847709656 0.30372440814971924 0.22142820060253143
-0.21959561109542847 -0.36718299984931946 -0.04202958941459656
-1.6146259307861328 0.17183345556259155 -0.6656917333602905
1.3655569553375244 -1.1433327198028564 0.3448621332645416
-0.19084416329860687 -0.4128850996494293 -0.04862375184893608
-0.05464404448866844 -0.09359970688819885 0.1299285739660263
0.4975375235080719 -0.41111326217651367 -0.09142783284187317
0.2344638556241989 0.5271153450012207 0.24694158136844635
0.05394574627280235 -0.05965038388967514 0.1005781814455986
-0.05328839272260666 0.18162798881530762 -0.11081171780824661
0.5457164645195007 -0.5803367495536804 -0.8394327163696289
0.23860985040664673 1.0256249904632568 -0.5315914750099182
0.05251608043909073 0.2073524296283722 -0.24943648278713226
0.056084636598825455 0.22185365855693817 -0.16184182465076447
-0.6628124713897705 -0.08388445526361465 0.39832785725593567
-1.0428894758224487 0.20337750017642975 0.8646168112754822
-0.18668429553508759 0.18143010139465332 0.050854362547397614
-0.19272510707378387 0.1854047030210495 0.16333508491516113
0.5001677870750427 1.764182686805725 -0.0113384909927845
0.6874679923057556 1.5152381658554077 -0.33953407406806946
0.022740935906767845 0.557416558265686 0.05524737760424614
0.09321311861276627 -0.2151249796152115 0.09916180372238159
0.2258325219154358 -0.6667658686637878 0.015204261988401413
-0.07089327275753021 0.0848388522863388 0.23632025718688965
0.09797728061676025 -0.2246575653553009 0.11456336081027985
-0.01405594777315855 -0.13680730760097504 0.17579224705696106
-0.2880472242832184 -0.11999975144863129 -1.0471558570861816
0.11630793660879135 -0.16057004034519196 0.747855007648468
-0.03473702445626259 -0.12212678045034409 0.086068294942379
-0.05552243813872337 -0.20524713397026062 -0.2792608141899109
-0.5907288789749146 0.025456715375185013 0.646565854549408
-1.0454237461090088 -0.5881629586219788 -0.33985763788223267
-0.25003117322921753 -0.234856516122818 -0.15287140011787415
-0.1028362363576889 0.2391318380832672 0.0807790607213974
0.414209246635437 0.998664915561676 -0.6652557253837585
-0.2825380563735962 0.04310363158583641 0.11219068616628647
-0.060615815222263336 0.3108276128768921 -0.023906132206320763
0.07503721117973328 0.47275975346565247 -0.2887817323207855
-0.355658620595932 -0.5067217946052551 -0.6242682337760925
0.2240186184644699 0.49072006344795227 0.7730357050895691
0.04720825329422951 0.345404714345932 -0.19221000373363495
-0.11311165988445282 -0.030599256977438927 0.07027040421962738
-1.1575908660888672 0.7541123628616333 -0.43984711170196533
-0.18324479460716248 0.5062881112098694 0.8160507082939148
-0.2795923054218292 0.13941745460033417 0.10924796760082245
0.31085410714149475 -0.12371118366718292 -0.1725533902645111
0.5072936415672302 -0.257267028093338 -0.44171279668807983
-0.46393370628356934 0.2834574580192566 0.5622692108154297
0.23356501758098602 -0.07836337387561798 -0.0815519243478775
-0.10283342748880386 0.04815298691391945 0.158579483628273
-0.3607032597064972 -0.032961100339889526 -0.1692444533109665
-0.18196609616279602 0.21400763094425201 -0.17826269567012787
-0.13377217948436737 0.06406430900096893 0.06684116274118423
-0.13663066923618317 0.1350550353527069 0.4740886688232422
-0.18264691531658173 -0.06300166994333267 0.8420020341873169
0.29278990626335144 -0.05260549485683441 0.03301125392317772
-0.10825574398040771 0.09315462410449982 0.46735867857933044
-0.2090730518102646 0.00978844054043293 0.18923671543598175
-0.5919899940490723 -0.8403763175010681 -0.3058224022388458
0.877837061882019 -0.011512517929077148 0.2083722949028015
-0.11951444298028946 -0.10476977378129959 0.1100236028432846
-0.19588224589824677 -0.03920906037092209 -0.1586020439863205
0.023327914997935295 0.01820892095565796 -0.061028335243463516
-0.2856687903404236 0.26498639583587646 -0.11420313268899918
-0.17924006283283234 0.017627665773034096 -0.12504126131534576
-0.001751615316607058 -0.4102550148963928 -0.12308480590581894
-0.3030303418636322 -0.23607608675956726 -0.12530213594436646
0.37658941745758057 1.0724070072174072 -0.48830562829971313
0.014790615066885948 -0.16548895835876465 -0.1904396414756775
-0.0349162332713604 0.19765245914459229 0.0888308435678482
0.2843245267868042 0.0703371912240982 -0.8541526198387146
-1.1721590757369995 -0.17055487632751465 0.26140791177749634
-0.14559412002563477 0.12964880466461182 0.005511395167559385
-0.33272624015808105 0.09952865540981293 -0.13285425305366516
-1.477579951286316 1.2629891633987427 0.22587446868419647
-0.4024423658847809 -0.31713271141052246 -0.2791755199432373
-0.47651681303977966 0.18551382422447205 -0.11535988748073578
-0.1583605259656906 0.15597541630268097 0.02119121141731739
-0.6797089576721191 -0.3327547609806061 0.042125627398490906
-0.21313738822937012 -0.1582794189453125 0.44606858491897583
-0.24551188945770264 0.03132038190960884 0.09367956966161728
0.03669087961316109 0.11749866604804993 0.03422068804502487
0.03261807560920715 0.2624325454235077 -0.0984283909201622
-0.061961665749549866 0.7485684752464294 -0.21827346086502075
0.02792844921350479 0.20515820384025574 -0.017006754875183105
-0.11496608704328537 -0.2190820723772049 0.248771071434021
-0.2830863893032074 -0.6226972937583923 0.20311926305294037
-0.02358105219900608 0.019790412858128548 0.3047950565814972
-0.12163602560758591 -0.23597121238708496 0.261791855096817
-0.12128958106040955 0.12537193298339844 0.09580186009407043
-0.45977047085762024 1.1948193311691284 0.24449481070041656
0.21654435992240906 0.045606084167957306 -0.46772193908691406
-0.13374225795269012 0.25452303886413574 0.025905970484018326
-0.04368444159626961 0.1625974178314209 -0.20840708911418915
-0.43433788418769836 -0.07355988770723343 -0.3516741096973419
0.21876472234725952 -0.10742403566837311 -0.037427522242069244
-0.055725663900375366 0.09618693590164185 -0.2076476812362671
-0.0556686632335186 -0.1756850630044937 0.2863531708717346
-0.7378785014152527 0.515960693359375 0.7799640893936157
0.18555092811584473 0.2294098436832428 -0.3018203675746918
-0.11511336266994476 -0.031975626945495605 0.2351679801940918
-0.008227422833442688 0.42808234691619873 -0.2999202609062195
-0.4761895537376404 0.6906781792640686 -0.6833383440971375
-0.37631067633628845 0.0360683798789978 -0.7675037384033203
-0.12505659461021423 0.4042385518550873 -0.4392658472061157
0.0005123095470480621 -0.22001713514328003 -0.07642655819654465
-1.0472384691238403 0.4777875542640686 0.3713615834712982
0.3009277582168579 0.4913715422153473 0.34925249218940735
-0.08519694954156876 -0.052726875990629196 0.04019409045577049
-0.1627238541841507 -0.17004139721393585 -0.23144100606441498
1.0012335777282715 -0.39367708563804626 0.036727286875247955
-1.0658009052276611 -0.7589066028594971 0.03226751461625099
-0.1356951743364334 -0.27218788862228394 -0.1892254799604416
-0.22043240070343018 -0.19882714748382568 -0.21014143526554108
-0.52430260181427 -0.5030360817909241 0.15338054299354553
-0.18723072111606598 -0.10882285237312317 -0.33084404468536377
-0.26374879479408264 -0.22348566353321075 -0.1817384511232376
-0.23739728331565857 0.020151128992438316 0.03581296652555466
0.7259790897369385 0.0029205239843577147 -0.8258721828460693
0.025262776762247086 -0.013028719462454319 -0.3142782747745514
-0.06699609756469727 0.019760331138968468 -0.11157163977622986
0.23467396199703217 0.05940709263086319 0.02455187775194645
0.4324638843536377 0.2896464467048645 -0.12442228198051453
-0.7882024645805359 1.2926775217056274 0.6187816858291626
0.14164632558822632 0.24306745827198029 0.08330465853214264
0.20086877048015594 0.10249379277229309 0.3187004327774048
0.2198084592819214 0.011522477492690086 0.12425980716943741
0.03807036206126213 0.3899718225002289 -0.8216156363487244
0.16884052753448486 0.13793325424194336 0.15382032096385956
0.05944215506315231 -0.04623920097947121 0.0070911734364926815
0.16999508440494537 0.4487583637237549 0.6764615178108215
-0.5471978783607483 0.44147399067878723 -0.0010611098259687424
-0.009295818395912647 0.06849440187215805 0.08892907947301865
0.19562987983226776 -0.14632858335971832 0.5449091196060181
-0.17929987609386444 -0.5379946231842041 0.7736345529556274
-0.377877801656723 0.04457300528883934 0.31703969836235046
0.06113939732313156 -0.17477422952651978 0.532798707485199
-0.079703688621521 -0.07410215586423874 -0.2604328691959381
-0.12950162589550018 -0.9272790551185608 -0.5337730646133423
-0.5897855162620544 0.23235496878623962 0.56554114818573
-0.1617567241191864 -0.1384444534778595 -0.1966717690229416
0.09378963708877563 0.01032562367618084 -0.2923968434333801
-0.37346339225769043 -0.7417239546775818 0.271589994430542
-0.49414074420928955 -0.038171716034412384 0.031159305945038795
-0.035000573843717575 -0.09082844853401184 -0.17869439721107483
-0.34042152762413025 0.11041206866502762 -0.10817629098892212
-0.272774875164032 1.2026087045669556 -0.29425132274627686
-0.44325947761535645 -0.6924827098846436 0.662743091583252
-0.34614992141723633 0.1475442796945572 -0.04014971852302551
-0.10281293839216232 -0.37807178497314453 -0.07191875576972961
-0.7434834241867065 -0.29123517870903015 -0.8570328950881958
-0.4523572027683258 0.1880786120891571 0.35099008679389954
-0.21344231069087982 -0.3203970193862915 -0.11661601066589355
0.025939052924513817 0.07298389077186584 0.1662125587463379
0.3048502206802368 0.33996325731277466 -0.05697585269808769
-0.5172106623649597 0.17561684548854828 0.13045890629291534
-0.019039973616600037 0.12475322932004929 0.12694324553012848
-0.17323696613311768 0.021663649007678032 -0.014550204388797283
-0.022867869585752487 -0.29039040207862854 -0.1026264876127243
0.29244887828826904 0.6931779384613037 -0.23487228155136108
-0.08947956562042236 0.07293377071619034 -0.04776381701231003
-0.09426310658454895 -0.04113393649458885 -0.1464914232492447
-0.34885188937187195 0.165354922413826 -0.32641857862472534
0.3797092139720917 -1.2110027074813843 0.15363450348377228
-0.06289836764335632 -0.1698506474494934 -0.12371190637350082
0.2837684154510498 -0.4301445186138153 0.21854521334171295
0.3629950284957886 0.08639508485794067 0.29560741782188416
0.542155921459198 0.33748164772987366 0.4415358304977417
0.31242257356643677 -0.27881738543510437 0.26619258522987366
0.06434447318315506 -0.05178866907954216 0.037799399346113205
-0.1361113339662552 0.2993679344654083 0.916384756565094
0.09084974229335785 -0.09068557620048523 0.13741399347782135
0.03858834505081177 -0.003471225732937455 0.1744917333126068
-0.03904816135764122 0.14880771934986115 -0.19479450583457947
0.7715084552764893 -0.2783071994781494 0.6776019334793091
0.336216539144516 0.22401803731918335 -0.7305445075035095
0.13710536062717438 0.12118378281593323 -0.14626450836658478
-0.270185261964798 -0.15250714123249054 -0.002283156383782625
0.5789304375648499 -0.2886044681072235 -0.025288011878728867
0.48297369480133057 0.13012243807315826 0.03118240088224411
-0.046875353902578354 -0.12156663089990616 0.00911961030215025
0.02674120105803013 -0.10925699025392532 0.162727952003479
0.2605765163898468 -0.4051195979118347 -0.32681921124458313
0.9232311844825745 -0.41638025641441345 -1.4411743879318237
0.1840975135564804 -0.18232454359531403 -0.11465895920991898
0.11010833084583282 0.031655337661504745 -0.24885320663452148
-0.35027167201042175 -0.44298413395881653 -0.7577142715454102
-0.28121209144592285 0.3290977478027344 -0.6615008115768433
0.003255132818594575 0.008961226791143417 -0.3634340465068817
0.17918096482753754 0.21727120876312256 0.1702173948287964
0.18703359365463257 0.28477364778518677 0.5089589953422546
0.18161243200302124 0.29106178879737854 0.46266719698905945
0.17599718272686005 0.24383533000946045 0.23919352889060974
-0.06957845389842987 0.30695638060569763 0.18797318637371063
-0.5058373808860779 0.22582180798053741 0.3487361967563629
-0.6905789971351624 -0.38734856247901917 0.44377660751342773
-0.21813087165355682 0.18784065544605255 0.23952309787273407
-0.32876643538475037 -0.2494017779827118 -0.24370726943016052
-1.3230092525482178 -0.010717252269387245 -1.6490763425827026
0.444059282541275 -0.0729784294962883 -0.47393563389778137
-0.3439481854438782 -0.19109825789928436 -0.46059614419937134
0.02496747300028801 0.1924174278974533 -0.3936295509338379
0.09838657826185226 -0.2079218626022339 0.007267611566931009
0.21255509555339813 0.3137049973011017 -0.5011230707168579
0.05774173140525818 0.17706269025802612 -0.37314358353614807
-0.009754459373652935 -0.1040986105799675 -0.20089252293109894
0.36091750860214233 -0.2452268749475479 -0.5034499764442444
0.6264898180961609 -0.2610751688480377 0.07065742462873459
0.12634044885635376 -0.13767266273498535 -0.20868375897407532
0.4149964451789856 -0.1338018923997879 0.014736964367330074
0.5934608578681946 0.003554619150236249 0.33219969272613525
0.6875471472740173 -0.10764528810977936 0.2633344829082489
0.4703952372074127 -0.11370294541120529 0.09432945400476456
-0.129630446434021 0.038944195955991745 -0.27067282795906067
0.4256453812122345 -0.17678067088127136 -0.3127778172492981
-0.18814952671527863 -0.16028118133544922 -0.38540875911712646
-0.08117923140525818 -0.015718160197138786 -0.28854572772979736
-0.06608220189809799 -0.05034053698182106 -0.03338327631354332
0.6641476154327393 0.7428300380706787 1.6055384874343872
-0.862644374370575 -0.9607231616973877 -0.3855500817298889
-0.07006589323282242 -0.06457635015249252 0.1430501639842987
0.058714330196380615 0.18911884725093842 0.19870725274085999
1.4324055910110474 0.30980128049850464 1.0684868097305298
0.6111757159233093 0.17168140411376953 -0.6713616251945496
0.3081483542919159 0.2053215354681015 0.2042003720998764
-0.0759681761264801 -0.00595252588391304 0.013018371537327766
0.5625311732292175 -0.5849628448486328 0.9894518852233887
0.23187975585460663 0.2965525984764099 -0.19276292622089386
0.04106564074754715 -0.0363701730966568 0.11424999684095383
0.13584141433238983 -0.29662832617759705 -0.10445675253868103
0.2897570729255676 -0.28534194827079773 -0.5416512489318848
0.7008897662162781 -0.3668532073497772 -0.247232586145401
0.23110559582710266 -0.30319756269454956 -0.160309299826622
0.06843102723360062 0.3145887851715088 -0.2593176066875458
-0.7434442043304443 0.6877556443214417 -0.7226411700248718
-0.460949569940567 0.7702475190162659 0.04112871363759041
-0.09980423748493195 0.42452871799468994 -0.25884929299354553
0.10365059971809387 -0.01256631687283516 -0.020982809364795685
0.3326546251773834 -0.9944241046905518 1.1081839799880981
0.19882579147815704 -0.12792153656482697 0.15420211851596832
0.14674149453639984 -0.1559590995311737 0.1429022252559662
0.17006345093250275 0.0995640680193901 0.061500128358602524
-0.9016223549842834 0.7791747450828552 -0.12045023590326309
0.29742196202278137 0.11291062831878662 0.08174774050712585
0.049702238291502 0.17364954948425293 0.03885204717516899
-0.07122355699539185 0.01489740889519453 -0.24403290450572968
0.3771691620349884 -0.7323631644248962 -0.19979988038539886
0.46810582280158997 0.7009772658348083 -0.14282649755477905
0.04914842173457146 -0.007926203310489655 -0.20774683356285095
-0.22822125256061554 -0.2395170032978058 -0.18195801973342896
0.6459887027740479 -1.0668543577194214 -0.7280195951461792
-0.23028743267059326 0.11240308731794357 0.6760891079902649
-0.10786172747612 -0.30147257447242737 -0.13629131019115448
0.31308823823928833 0.6496571898460388 0.22610950469970703
0.13631635904312134 0.7537499070167542 0.6232339143753052
0.8101508617401123 0.5211613774299622 0.5366905331611633
0.35181930661201477 0.6510369777679443 0.3120163083076477
0.07468737661838531 0.11093050986528397 0.07268631458282471
-0.22017402946949005 0.1382918357849121 0.30156075954437256
-0.5563157200813293 0.8192719221115112 0.264532208442688
-0.06452002376317978 0.22728785872459412 0.13097479939460754
-0.008939100429415703 0.11207333952188492 0.33063653111457825
0.3471822142601013 0.022500054910779 0.3840239346027374
-0.05485665425658226 0.04193105548620224 -0.004880137275904417
0.029519157484173775 0.0989735946059227 0.2811529040336609
0.0704839825630188 -0.10250373929738998 -0.1928662657737732
0.2385767698287964 -0.4205486476421356 -0.2788979411125183
0.5425907969474792 0.10126134008169174 -0.7329821586608887
0.1630508154630661 -0.11599250137805939 -0.27038663625717163
-0.05197771638631821 -0.016643483191728592 0.04003288596868515
0.19974765181541443 0.41900816559791565 -0.27208375930786133
0.2149781435728073 -0.3753158748149872 -0.33417272567749023
0.016639189794659615 -0.019562330096960068 -0.041586510837078094
0.13029597699642181 -0.13276788592338562 0.22031378746032715
0.27831336855888367 -0.06590975821018219 -1.7707587480545044
-0.004468661732971668 -0.20739184319972992 -0.11890962719917297
0.14258961379528046 -0.15073823928833008 -0.0755411833524704
-0.11479353159666061 0.0008430817979387939 0.06215646490454674
-0.23106694221496582 0.8668556809425354 0.43761715292930603
0.3363814353942871 -0.3166046142578125 -0.05328332260251045
-0.06640937924385071 0.07395666092634201 0.08983100950717926
0.1043495237827301 -0.2636990249156952 0.34919053316116333
1.1124796867370605 0.34213927388191223 -0.3880615532398224
0.1198572888970375 0.4613626301288605 -0.4068496823310852
0.24427345395088196 -0.08071465790271759 0.1658184975385666
0.3188118040561676 -0.020183051005005836 -0.030356427654623985
0.5148783326148987 -0.18414540588855743 -0.400775283575058
0.8136873841285706 0.7518519163131714 -0.7431085109710693
0.41839876770973206 0.06620524823665619 -0.17128917574882507
-0.04724610596895218 0.17196440696716309 0.2972122132778168
0.8373100757598877 0.166047140955925 -0.26568084955215454
-0.31243696808815 -0.23162908852100372 0.04114094004034996
0.025281202048063278 0.1343717724084854 0.18236315250396729
0.1238316148519516 -0.03632805496454239 -0.353345662355423
0.054591402411460876 -0.532991886138916 -1.1237454414367676
1.2826493978500366 0.9100591540336609 -0.33307555317878723
0.26831892132759094 0.032397642731666565 -0.4683873653411865
-0.0010233914945274591 0.33618301153182983 0.32846370339393616
-0.11486372351646423 0.8368189930915833 -0.18940046429634094
0.13840676844120026 0.4061739146709442 -0.08283978700637817
-0.0004774628032464534 0.4303343892097473 0.20431704819202423
-0.0698353722691536 0.20882973074913025 -0.24979029595851898
0.3364322781562805 0.5023208856582642 -0.4005613625049591
0.23772509396076202 -0.4988257884979248 0.5746487975120544
0.027805494144558907 0.1400097757577896 -0.167064368724823
0.07564576715230942 -0.23101873695850372 -0.2197524458169937
0.4893072247505188 -0.36851897835731506 -0.07086475938558578
0.05940571799874306 -0.4854985475540161 0.8535472750663757
0.11090008914470673 -0.28879132866859436 -0.062435660511255264
0.0889708548784256 -0.5279859304428101 -0.02662288397550583
-0.20715627074241638 -0.2294355034828186 -1.6876112222671509
0.468216210603714 0.43492379784584045 0.1939769983291626
0.12953057885169983 -0.3633239269256592 -0.23817141354084015
0.18311405181884766 0.4062100648880005 -0.07601101696491241
0.05369289591908455 0.7188268899917603 0.31794601678848267
0.6661316156387329 0.06672582030296326 0.07725251466035843
0.22980739176273346 0.3859747350215912 0.00021511178056243807
-0.0373866930603981 -0.06494671106338501 -0.14438511431217194
0.6827352643013 -0.2615237534046173 0.3301449418067932
-0.8877752423286438 0.32498699426651 -0.6351631283760071
-0.054237689822912216 -0.03630879521369934 -0.1484476774930954
0.08422373980283737 0.26733773946762085 0.024444235488772392
0.6346979737281799 1.0443336963653564 -0.21559447050094604
0.7384083867073059 -0.43961411714553833 0.015958329662680626
0.22910179197788239 0.269027978181839 -0.024348538368940353
0.030406935140490532 -0.0688108280301094 -0.08861671388149261
0.04764104261994362 0.49833163619041443 0.07033687829971313
0.41379275918006897 0.2785438895225525 0.6920296549797058
0.0856439545750618 0.05252290144562721 0.053853925317525864
0.005731642711907625 -0.06173571199178696 0.10668241232633591
-0.37312522530555725 -0.02758117765188217 -0.6425102353096008
0.5259153246879578 -0.22746150195598602 -0.032630279660224915
0.023495586588978767 -0.08521982282400131 -0.015337588265538216
-0.030367564409971237 0.2281995415687561 0.06560124456882477
-0.1652037650346756 -1.5256465673446655 -0.2175956815481186
-0.12170721590518951 0.021481728181242943 0.3651532530784607
-0.04999111592769623 -0.025576181709766388 0.0837520882487297
0.26006510853767395 -0.15046867728233337 0.19294092059135437
0.13138671219348907 0.20926925539970398 0.15786945819854736
0.6325978636741638 -0.5550265908241272 0.3057120740413666
0.27772748470306396 -0.14832285046577454 0.20100517570972443
0.12506751716136932 -0.027694500982761383 0.11147535592317581
-0.010798126459121704 0.10291195660829544 -0.14912399649620056
-0.4418369233608246 -0.7695252895355225 -1.0309065580368042
0.026845984160900116 -0.11886285245418549 -0.09145144373178482
0.1684911698102951 0.06605499982833862 0.18949735164642334
0.33040279150009155 0.34063243865966797 -0.3450184762477875
-0.08243081718683243 -0.20943233370780945 0.009282772429287434
0.16005919873714447 0.06776700913906097 0.0947057455778122
-0.04686347767710686 0.0670534148812294 0.018484726548194885
0.6799968481063843 -0.5166118741035461 1.842151165008545
-0.018558233976364136 1.5046013593673706 -1.656147837638855
0.05878935381770134 0.15900422632694244 0.06370501965284348
-0.14050251245498657 -0.042442262172698975 0.15892088413238525
-0.525631308555603 0.9624634385108948 -0.10739034414291382
-0.30840280652046204 0.06449209153652191 -0.4100915491580963
-0.21057549118995667 0.096923828125 0.03430967405438423
-0.04340594261884689 0.07457955181598663 -0.03643602505326271
0.9708899855613708 0.09989244490861893 -0.13345463573932648
0.40862542390823364 0.19332607090473175 -0.4280220866203308
0.15975326299667358 0.0832255482673645 -0.0936458557844162
0.3491569757461548 0.015515805222094059 0.2997708022594452
0.7302207946777344 0.2987423837184906 0.2976747155189514
0.010963167995214462 -0.09472725540399551 0.3449700176715851
0.3641064763069153 0.04185671731829643 0.3036891222000122
0.10571245104074478 -0.027438227087259293 -0.05238423869013786
-0.9235826730728149 -0.25095468759536743 -0.4596862196922302
0.027108198031783104 0.004638118669390678 0.052173249423503876
-0.04813170060515404 -0.050992291420698166 -0.0887005627155304
0.24025604128837585 -0.08907938003540039 -0.005621380638331175
0.28779131174087524 0.4724869132041931 -0.4586121141910553
0.7256445288658142 0.6297103762626648 1.1923587322235107
0.3174808621406555 0.09951041638851166 0.06931886076927185
-0.2621172368526459 0.19007974863052368 0.1382954865694046
0.2632983326911926 0.13149629533290863 1.2217475175857544
-0.1792163997888565 -1.0757527351379395 -0.2736840844154358
-0.17352373898029327 0.0027610536199063063 0.22335083782672882
0.41350725293159485 -0.23714643716812134 -0.07491102069616318
0.019320275634527206 0.27052006125450134 -0.18939854204654694
0.1926988661289215 -0.1352550983428955 0.5598427653312683
0.33322638273239136 -0.1581324189901352 -0.0013685458106920123
-0.28216418623924255 -0.15144801139831543 0.13187752664089203
0.06415880471467972 0.2690105140209198 -0.4461521506309509
0.1914740353822708 -0.1389225572347641 0.3846127688884735
-0.19221828877925873 -0.11595039069652557 0.10652338713407516
-0.09877350926399231 0.05379466339945793 0.05508852005004883
1.145255208015442 -0.05819496884942055 -0.524433434009552
0.30009135603904724 0.806372344493866 0.7425548434257507
0.11341226100921631 0.13804714381694794 0.08448893576860428
0.2273699790239334 -0.11182355880737305 0.050670232623815536
0.37608423829078674 -0.5863008499145508 1.0690417289733887
-0.14102397859096527 -0.7350544333457947 -1.5808887481689453
0.1795368790626526 -0.26370275020599365 -0.04577153921127319
0.17778265476226807 0.03383759409189224 -0.042999256402254105
-0.12477143108844757 -0.04997337609529495 1.0093952417373657
0.3912818729877472 0.3059139847755432 -1.0687644481658936
0.15981583297252655 0.045392561703920364 -0.021752839908003807
0.07490365952253342 0.2868095636367798 0.02746243216097355
0.23825591802597046 0.7470290064811707 -0.2206082046031952
0.9589316248893738 -0.23705539107322693 -0.471339613199234
0.2205561101436615 0.27785417437553406 -0.07091113924980164
-0.17517982423305511 -0.24191702902317047 0.07818781584501266
0.026325901970267296 -0.24766866862773895 -0.12656274437904358
-0.5425267815589905 -0.690203845500946 -0.11352195590734482
-0.20156727731227875 -0.3047294318675995 0.03039606288075447
0.11861187219619751 -0.039109911769628525 -0.10097698122262955
-0.07787521928548813 -0.9343495965003967 -0.21558552980422974
0.02870451658964157 0.6755409240722656 -0.9207620620727539
0.0712222307920456 -0.07492459565401077 -0.22247345745563507
0.2503200173377991 -0.10591863840818405 -0.03230411186814308
-1.3406150341033936 0.07607875019311905 0.10879944264888763
0.542399525642395 -0.49613988399505615 0.167762890458107
0.0685199499130249 -0.1308593451976776 0.002300927182659507
0.27089327573776245 0.05227677896618843 -0.2081356942653656
-0.05537399277091026 0.4914140999317169 -1.1705152988433838
1.0350662469863892 0.003260544268414378 1.332159399986267
0.3221169114112854 0.1041456013917923 -0.13524681329727173
0.13195198774337769 0.01867426186800003 0.12388842552900314
-0.31945839524269104 0.260407418012619 0.3226173520088196
0.3011552095413208 0.4255076050758362 -0.39768466353416443
0.0914217010140419 0.107907734811306 0.08405677229166031
-0.05675830692052841 0.265241414308548 -0.17168156802654266
0.9690988063812256 -0.9842765927314758 -0.6495159864425659
-1.3598337173461914 0.09025279432535172 -1.4674596786499023
-0.10570746660232544 0.06084345653653145 -0.40316179394721985
0.32716310024261475 0.14615850150585175 -0.033008113503456116
-0.0683642253279686 0.3984856605529785 -0.3238702118396759
0.8551753759384155 -0.823164701461792 -0.22903011739253998
0.3372012972831726 0.06437992304563522 -0.09764130413532257
-0.128581702709198 0.08416774868965149 0.02066127024590969
-0.007923266850411892 -0.5507218837738037 -0.686016857624054
-0.7218335270881653 1.2293081283569336 2.008908987045288
-0.1955634504556656 0.15082277357578278 0.19200511276721954
-0.01922404207289219 0.17313136160373688 0.09006205946207047
-0.8097101449966431 0.8627848029136658 -0.15640054643154144
0.5648901462554932 0.05227894335985184 0.8919248580932617
-0.01850290782749653 0.23488834500312805 0.1768093705177307
-0.0012469523353502154 -0.2439107596874237 -0.05104636400938034
0.28659939765930176 0.3585980236530304 -0.07006055861711502
0.2901262938976288 -0.8924084901809692 0.634101927280426
0.07980416715145111 -0.2515853941440582 0.03182316944003105
-0.18349900841712952 0.14402522146701813 -0.44052281975746155
-0.43858909606933594 -0.3488399386405945 0.4605541229248047
0.10601068288087845 -0.10804729908704758 0.6110144257545471
-0.18172381818294525 0.023993154987692833 -0.17972895503044128
0.32571759819984436 -0.032791491597890854 -0.05289633199572563
1.0848596096038818 -1.1592864990234375 0.3958187997341156
0.40868598222732544 1.6970936059951782 -0.151593878865242
0.4341089725494385 0.050227146595716476 -0.015079166740179062
-0.02218547835946083 0.5660228729248047 -0.39802300930023193
0.2752630114555359 0.2363213151693344 0.6342170238494873
-0.6468003988265991 0.7795130014419556 -0.7439030408859253
-0.059092458337545395 0.5532213449478149 -0.3008103370666504
-0.04316075146198273 -0.07234355062246323 0.2046109139919281
0.18016111850738525 -0.599460780620575 0.4053935110569
0.11532419919967651 0.11432237923145294 0.28111323714256287
0.020758066326379776 -0.13783395290374756 0.2265123426914215
0.08983907848596573 0.2220291942358017 0.14294235408306122
0.5682271718978882 -0.37643635272979736 0.5651282072067261
-0.7624629735946655 0.03080323338508606 -0.1471455842256546
0.04645353555679321 0.12150634080171585 0.15092585980892181
-0.17048463225364685 0.16947729885578156 -0.3759312927722931
0.13768911361694336 1.2033767700195313 0.5645775198936462
0.4595696032047272 -0.683891236782074 -0.13853536546230316
-0.0745195597410202 0.21177928149700165 -0.20765933394432068
0.1305423378944397 -0.09139835834503174 0.27543044090270996
0.046536777168512344 -0.11178316175937653 0.28495004773139954
0.016933130100369453 -0.09318916499614716 0.2391381859779358
0.0949912965297699 -0.09316190332174301 0.2730388939380646
0.1251625269651413 0.1170232817530632 0.16928841173648834
0.31476497650146484 -0.6566420793533325 0.0829114094376564
0.18314385414123535 0.8969776034355164 0.6971681714057922
0.15396054089069366 0.11185453087091446 0.19932609796524048
-0.2561033368110657 -0.049415092915296555 -0.07551497220993042
0.4161975681781769 -0.823086678981781 -0.3826075494289398
-0.15725383162498474 0.3559943735599518 -0.06932593882083893
-0.18036554753780365 -0.09130413085222244 -0.11290984600782394
-0.11877958476543427 -0.12473306804895401 0.0028674898203462362
0.21290676295757294 -0.9984168410301208 0.2926604747772217
-1.1054822206497192 1.0070756673812866 -1.2843881845474243
-0.20429593324661255 -0.10083619505167007 -0.11459127068519592
-0.07241454720497131 -0.027648644521832466 -0.35956019163131714
-0.3632297217845917 0.09764779359102249 -0.15239302814006805
0.6963258981704712 -0.13370661437511444 0.1280902773141861
-0.0013622186379507184 -0.04255465418100357 -0.261776328086853
0.24210163950920105 0.11693568527698517 -0.07516942173242569
-0.14087244868278503 -1.4190493822097778 -0.6821925640106201
-0.7283241748809814 -1.1209354400634766 0.5325515866279602
0.07030150294303894 -0.22503694891929626 -0.08103691786527634
-0.07532995194196701 0.22535398602485657 0.30957046151161194
-0.11434552073478699 -0.1439107358455658 0.7049130797386169
-0.1825411319732666 -0.22776946425437927 0.6554321646690369
-0.0985703319311142 0.10540318489074707 0.4053562879562378
-0.24170826375484467 -0.11642803996801376 -0.1811058223247528
-0.7855081558227539 -0.06771957874298096 0.698370635509491
-0.8548862934112549 -0.050038233399391174 0.7944802641868591
-0.4008215367794037 -0.10406111180782318 0.07025453448295593
0.08375904709100723 0.09410961717367172 0.24326999485492706
0.16985656321048737 -1.038862943649292 -0.2857408821582794
-0.39282453060150146 0.11837581545114517 -0.4904518723487854
0.03513765335083008 -0.053912218660116196 0.056721556931734085
-0.052762001752853394 -0.1891895979642868 0.21723589301109314
-0.13891635835170746 -0.5311971306800842 0.5714303851127625
-0.17609597742557526 0.03848608210682869 0.17924870550632477
-0.08447355031967163 -0.2057781219482422 0.2647382318973541
0.2092081606388092 0.14266087114810944 0.2198222279548645
0.5640145540237427 -0.25310152769088745 -0.3895285725593567
0.3443829119205475 -0.3720487058162689 0.8381010293960571
0.2711012065410614 0.011462545953691006 0.22489012777805328
-0.11470641940832138 -0.1574980467557907 -0.3044414222240448
0.3041418790817261 0.5822815895080566 -0.5252017378807068
-0.734491765499115 -0.6420934200286865 -0.12530919909477234
-0.12756136059761047 -0.12617143988609314 -0.31634941697120667
-0.23028266429901123 0.078324094414711 -0.0034305511508136988
-0.0030119852162897587 0.37830275297164917 0.40527763962745667
-0.09653361886739731 0.2561369836330414 0.22907254099845886
-0.18450361490249634 0.14022144675254822 0.09285763651132584
-0.11983086913824081 0.3016679286956787 -0.140358567237854
-0.013496506959199905 -0.10257453471422195 -0.12041479349136353
-0.4617069959640503 0.25978392362594604 -0.503370463848114
-0.14386236667633057 0.23526358604431152 -0.18457165360450745
0.1614581048488617 -0.29647350311279297 0.14977554976940155
0.349702388048172 0.08376410603523254 0.15378659963607788
0.6959786415100098 0.9687642455101013 0.3342726528644562
0.26267436146736145 -0.09706223756074905 0.1917515993118286
0.0802525207400322 0.1926150918006897 0.3739047944545746
0.49543219804763794 0.23717038333415985 0.6518716216087341
-0.0329769104719162 0.5749393701553345 0.009014054201543331
0.11885908991098404 0.24296918511390686 0.3601386547088623
-0.16836462914943695 -0.2600303292274475 0.17218436300754547
0.8039701581001282 -0.6802302598953247 0.004637309815734625
-0.819659411907196 0.9309735298156738 0.6139951348304749
-0.1298309564590454 -0.15166372060775757 0.20389698445796967
0.19981178641319275 0.012652639299631119 -0.084213025867939
0.1371849626302719 0.08589480817317963 0.04674282297492027
-0.08484869450330734 0.35044899582862854 0.4794061779975891
0.15263858437538147 0.06925874948501587 0.01577349379658699
-0.1297769993543625 -0.29269230365753174 0.28818029165267944
-1.1258924007415771 -0.04679713025689125 0.38279977440834045
-0.06854081153869629 -0.08108099550008774 -0.5520510077476501
-0.2383851557970047 -0.2425622045993805 0.18229734897613525
-0.5270811319351196 -0.2710675299167633 0.06549504399299622
1.3436881303787231 0.29263070225715637 -0.820004940032959
-0.01884292997419834 -0.848959743976593 1.296852469444275
-0.23897063732147217 -0.2966519892215729 0.12431024014949799
-0.04302195459604263 0.24238288402557373 0.12863267958164215
1.0116859674453735 0.3873903155326843 -0.5141282081604004
0.6845192313194275 0.4212132692337036 -0.31765738129615784
0.1621657907962799 0.27297812700271606 -0.008203317411243916
-0.1091926246881485 -0.02721818909049034 -0.08036985248327255
-0.30628928542137146 0.7229456901550293 -0.819506824016571
-0.2998444437980652 -0.7152684926986694 -0.3105257749557495
-0.1556607335805893 -0.016573907807469368 -0.22542500495910645
0.05928802490234375 0.44190874695777893 0.03915644809603691
0.1930864155292511 0.45233261585235596 0.9676673412322998
-0.4616824984550476 0.2976316213607788 0.14368601143360138
0.001330232946202159 0.4185454845428467 0.1912374496459961
0.17512500286102295 0.1974237561225891 -0.12459269911050797
0.9745261669158936 -0.6158506870269775 0.9115713238716125
0.7270209193229675 1.0668809413909912 -0.04796101897954941
0.34312352538108826 0.19914066791534424 0.018579192459583282
0.18388678133487701 0.2826683819293976 0.22923381626605988
-0.22005784511566162 1.1891114711761475 -0.0024479166604578495
0.7313776016235352 -0.7557128071784973 -0.4408949911594391
0.1968279331922531 0.2689509689807892 0.11696188151836395
0.0011687376536428928 -0.3104564845561981 -0.09930571168661118
0.9608608484268188 -0.06521304696798325 0.2956368029117584
-1.3875088691711426 -0.7536488771438599 0.6806823015213013
-0.053670793771743774 -0.32856032252311707 0.058027200400829315
-0.10367949306964874 0.22554336488246918 0.40155187249183655
-0.3472474217414856 -0.1049843430519104 0.10664547979831696
0.21060703694820404 0.5680622458457947 0.6619224548339844
-0.08338771015405655 0.2426086813211441 0.40815070271492004
0.3516560196876526 0.08656101673841476 0.08632393926382065
-0.4457104206085205 0.5118020176887512 -0.049638208001852036
0.5823811292648315 -0.5583475232124329 0.008282054215669632
0.27132508158683777 0.06422170251607895 0.05333482101559639
-0.11904946714639664 0.058073025196790695 -0.09099507331848145
-0.4872400760650635 0.4123865067958832 -0.21220441162586212
0.1487215906381607 -0.2650127410888672 0.27844932675361633
-0.1436220407485962 0.06816817820072174 -0.07366912066936493
-0.07425104826688766 -0.1752067506313324 0.2154291570186615
-0.19473177194595337 -0.8468718528747559 0.6209569573402405
-0.1822023093700409 0.7974346876144409 0.1709832400083542
-0.1100231260061264 -0.12477415055036545 0.25792497396469116
0.08733504265546799 0.025177234783768654 -0.16711924970149994
0.13474106788635254 0.015912722796201706 -0.33758020401000977
-0.08155138045549393 0.987450897693634 0.8501289486885071
0.0756475180387497 0.16307586431503296 -0.03304934874176979
-0.0012590602273121476 0.24894258379936218 0.2560935318470001
0.20384381711483002 -0.5582918524742126 -0.6621453762054443
-0.24859516322612762 0.7200345993041992 0.2538103461265564
-0.007988129742443562 0.20242658257484436 0.1450004130601883
0.14951911568641663 0.16779211163520813 -0.30835288763046265
-0.3298531174659729 -0.0008809643913991749 -0.22573481500148773
0.5171584486961365 -0.04662955179810524 0.0022886123042553663
0.12744951248168945 0.11169294267892838 -0.24566999077796936
-0.24687376618385315 -0.052052054554224014 0.2009633332490921
-0.9739122986793518 -0.6258932948112488 0.3462204039096832
0.035190705209970474 -0.36579644680023193 0.6515132784843445
-0.31210312247276306 -0.16726018488407135 0.2825250029563904
-0.6373946666717529 -0.18891142308712006 -0.153152197599411
0.20719292759895325 -0.4065939486026764 -0.36569738388061523
0.21189039945602417 0.09790416806936264 0.15740083158016205
-0.4371555745601654 -0.19251582026481628 -0.12373583763837814
0.009850254282355309 0.09042321890592575 -0.35660794377326965
0.39550361037254333 0.5423648357391357 -0.74007248878479
-0.3910125195980072 0.22820739448070526 -0.4556058347225189
0.0163269080221653 0.16167224943637848 -0.423468679189682
-0.3887689411640167 0.24544283747673035 0.15392017364501953
-0.22824861109256744 0.26787102222442627 0.1628842055797577
-0.5986335277557373 0.22516392171382904 0.16799622774124146
-0.4081200063228607 0.25820258259773254 0.14802540838718414
-0.10761372745037079 -0.13823239505290985 0.057180702686309814
-1.1348683834075928 -0.6290205121040344 0.2431713491678238
0.8948667049407959 0.33963924646377563 -0.09630204737186432
-0.1001506969332695 -0.1269756555557251 0.057013869285583496
0.16687746345996857 0.08001331984996796 0.06319531798362732
0.4057909846305847 0.47011810541152954 0.08621948957443237
-1.0389100313186646 0.23154154419898987 0.048703376203775406
0.03392929956316948 0.14218047261238098 0.0686023086309433
-0.14020705223083496 -0.11754447221755981 -0.5442253947257996
0.9344978332519531 -1.2508230209350586 -0.6758270859718323
0.8139049410820007 1.2163589000701904 -0.6256079077720642
0.13435254991054535 -0.08233672380447388 -0.5742722749710083
-0.12253469973802567 0.22553595900535583 0.013598303310573101
0.31533122062683105 -0.2578490674495697 -1.0730562210083008
-0.5256381630897522 0.2142578661441803 -0.1855088621377945
-0.125874862074852 0.14799068868160248 -0.15132108330726624
0.06695622950792313 -0.08561787009239197 0.08851420879364014
0.5493744611740112 -0.6248966455459595 -0.13446801900863647
-0.16111142933368683 -0.14517228305339813 0.12961873412132263
0.09396050125360489 -0.18803875148296356 0.06901656091213226
0.3449653387069702 -0.03446529805660248 0.17338059842586517
0.5667036175727844 0.6324211955070496 0.5757057666778564
-0.26473185420036316 0.157647043466568 0.7507551908493042
0.2863790988922119 0.08284467458724976 0.2909180223941803
-0.32486122846603394 0.5428675413131714 0.14341150224208832
0.24412982165813446 -0.039739083498716354 0.2928926646709442
-0.21833650767803192 -0.42055147886276245 0.9829987287521362
-0.24464952945709229 0.351875901222229 0.271118700504303
-0.058940719813108444 0.13342799246311188 -0.049675751477479935
0.5309695601463318 0.5567718744277954 0.5931177735328674
-1.329138994216919 -0.5072636604309082 -1.597743034362793
-0.14658059179782867 0.11479762196540833 -0.1810748130083084
0.07855511456727982 -0.14148321747779846 0.049650732427835464
-0.01934308558702469 0.24050606787204742 0.6190357804298401
0.13864782452583313 0.36844244599342346 -0.4462299048900604
0.06925933808088303 -0.02184557169675827 0.06421191990375519
0.26613324880599976 0.11420541256666183 0.08138521015644073
-0.06838623434305191 0.6090202331542969 -0.6410226225852966
1.046518087387085 -0.42978328466415405 0.182852640748024
0.3174377977848053 0.11049403995275497 -0.008649779483675957
0.001115732011385262 -0.06838317215442657 0.08307865262031555
0.5633334517478943 0.1866384595632553 0.19532795250415802
0.2236187756061554 -0.4211016297340393 -0.6005500555038452
0.1063331887125969 -0.09620029479265213 0.03159615769982338
0.09807471185922623 -0.4164050817489624 0.03815268725156784
0.15518127381801605 -0.42969655990600586 0.08794158697128296
0.40808767080307007 -0.7917450666427612 0.09638595581054688
0.15446875989437103 -0.4816109538078308 0.05249236151576042
0.16383689641952515 -0.2755330502986908 -0.24810543656349182
-0.29075369238853455 -0.2135525643825531 -0.021640826016664505
0.4460705816745758 0.07204850763082504 -0.9626309871673584
0.14454297721385956 -0.2193337231874466 -0.32446038722991943
-0.238813117146492 0.12448885291814804 0.3376370668411255
0.9860145449638367 -1.0202463865280151 0.14273186028003693
0.12431864440441132 0.10298353433609009 0.26211410760879517
-0.010752277448773384 -0.048113852739334106 0.29833242297172546
0.08763249963521957 -0.22750712931156158 0.13694338500499725
-0.9868547320365906 0.27837398648262024 0.5489708185195923
0.3426579535007477 -0.34613659977912903 -0.729900598526001
-0.011517948471009731 -0.1720672845840454 0.07862171530723572
0.4330101013183594 -0.31742963194847107 0.23041895031929016
-0.7906686663627625 0.14105324447155 -0.1705089509487152
0.20957721769809723 -0.1070631593465805 0.004532761871814728
0.2539207935333252 -0.22159990668296814 0.1511123776435852
-0.07777180522680283 0.20551300048828125 0.15535461902618408
-1.1279840469360352 -0.22517554461956024 1.496691107749939
-0.14457206428050995 -0.3582846522331238 0.13637743890285492
-0.2461671382188797 0.07273618876934052 0.3345310688018799
-0.1595315933227539 0.10533531755208969 0.22119145095348358
-0.8946572542190552 0.39925020933151245 0.07528027147054672
-0.11770589649677277 0.6901503205299377 -0.2534225583076477
-0.25633496046066284 0.21878129243850708 0.1298186331987381
-0.09681642055511475 0.1345350444316864 -0.24086040258407593
-0.14451612532138824 0.29893842339515686 -0.42733892798423767
0.28373607993125916 0.13013190031051636 0.8543725609779358
-0.048620156943798065 0.15829992294311523 -0.09679219871759415
-0.10020627826452255 0.19640056788921356 0.19364550709724426
0.1965610831975937 0.7588554620742798 0.44422662258148193
0.019283520057797432 0.733930766582489 0.1422647088766098
-0.0448710173368454 0.3356642425060272 0.2047150433063507
0.03508564829826355 -0.06710842996835709 0.10707543790340424
-0.778078556060791 -0.24714341759681702 0.0930822491645813
0.5214837789535522 -0.16740916669368744 0.34130406379699707
0.010680010542273521 -0.0993548184633255 0.1352156549692154
0.29803961515426636 0.05139739811420441 0.11680885404348373
-0.4471181631088257 -0.01812254637479782 -0.2513967454433441
0.06431591510772705 0.16217541694641113 -0.11071188747882843
0.16100606322288513 0.05395586043596268 0.03465675562620163
-0.0659836158156395 -0.03196319192647934 0.14479106664657593
-0.32616397738456726 -0.43369805812835693 0.42605477571487427
-0.41204386949539185 -0.23563864827156067 -1.1827898025512695
-0.13776126503944397 -0.10283966362476349 0.004623617976903915
-0.018497584387660027 -0.09328733384609222 0.045547597110271454
-0.27327343821525574 0.1400246024131775 -0.3157649636268616
-0.16109724342823029 -0.18524056673049927 0.05856854096055031
-0.09068705886602402 -0.08410419523715973 0.0038809534162282944
0.031193990260362625 0.2515682280063629 0.14088736474514008
0.14305739104747772 -0.24111293256282806 0.23656852543354034
-0.3492845296859741 0.4265809953212738 -0.2902093827724457
-0.028080971911549568 0.21423748135566711 0.09412666410207748
-0.13855138421058655 -0.07072963565587997 -0.054792795330286026
-0.2649168372154236 -0.027766918763518333 0.338342547416687
0.12548720836639404 0.2263098806142807 -0.38634854555130005
-0.12150587141513824 -0.019120220094919205 -0.05179883912205696
0.014579220674932003 -0.1947758048772812 0.27823349833488464
-0.614004909992218 0.21460334956645966 0.6061391234397888
0.5416317582130432 1.3024524450302124 1.0210705995559692
0.011210263706743717 0.055859968066215515 0.4157648980617523
-0.043171226978302 -0.08827751129865646 0.3629765212535858
1.31779146194458 0.5504651069641113 -0.9977461695671082
0.9423914551734924 -0.19780592620372772 -0.5179991722106934
0.2633470892906189 0.010593567043542862 0.0440593957901001
-0.08632165193557739 -0.1197512075304985 -0.08026512712240219
-0.5785291194915771 0.18268048763275146 -0.554768979549408
0.5205160975456238 -0.2408040165901184 -0.2528771758079529
-0.0727924183011055 -0.094593346118927 -0.16857506334781647
0.18226736783981323 -0.1746518760919571 0.03514152392745018
0.15594813227653503 -0.6260257363319397 1.054052710533142
-1.1015897989273071 1.0346620082855225 -0.2649713158607483
0.009326298721134663 -0.08075837045907974 0.1288672685623169
0.07216694951057434 0.05905178189277649 -0.09989272803068161
-0.3230651617050171 0.43965867161750793 -0.6173089742660522
0.2580496668815613 0.38636133074760437 0.04268347844481468
0.04709063842892647 0.1472710520029068 -0.14126694202423096
-0.026790698990225792 -0.2862114906311035 -0.12146365642547607
-0.43288469314575195 -0.33104947209358215 1.2365368604660034
0.7055132985115051 -1.2454025745391846 -0.10130969434976578
0.011633255518972874 -0.4037303328514099 0.05134999379515648
-0.40935248136520386 0.08963513374328613 -0.09550272673368454
-0.003334942040964961 0.3896125853061676 -0.17751236259937286
0.6634188294410706 0.923233687877655 -0.3714519143104553
-0.21466416120529175 0.23731331527233124 -0.1474035084247589
0.15173523128032684 -0.05992969125509262 -0.17610815167427063
-0.28623366355895996 0.3083903193473816 -0.5304058790206909
-0.08159466087818146 -0.3445804715156555 0.7318395972251892
0.07067524641752243 -0.040713727474212646 -0.10309314727783203
0.06670913845300674 -0.0005743023939430714 -0.12573419511318207
0.46790164709091187 -0.22277802228927612 0.20107488334178925
0.5590488314628601 0.9400483965873718 -0.6020195484161377
0.17354092001914978 0.06942050158977509 -0.14993810653686523
-0.0990990474820137 0.15255901217460632 -0.1356791853904724
-0.5447210073471069 0.45585349202156067 0.642388641834259
1.135176658630371 1.2853565216064453 1.7048522233963013
0.02544400282204151 0.3480217754840851 0.22000563144683838
0.1085781455039978 0.3739781975746155 -0.10314209759235382
0.2334621697664261 0.5767447352409363 -0.38896945118904114
0.24494506418704987 0.5590006709098816 -0.37130850553512573
0.15124084055423737 0.4311010241508484 -0.1777758002281189
0.04175969213247299 0.017988909035921097 -0.020749395713210106
0.9055947065353394 0.4378395974636078 1.0630393028259277
1.1041852235794067 1.1023221015930176 -0.7237533926963806
0.296994686126709 0.20942986011505127 0.044252973049879074
-0.07748816162347794 -0.3272395730018616 0.028121937066316605
-0.08466503024101257 0.3635041117668152 1.4146039485931396
0.48249897360801697 -0.1517368108034134 -0.2572135329246521
-0.004271786194294691 -0.20345494151115417 0.18194974958896637
0.07312978804111481 0.03152445703744888 -0.1357726752758026
-0.19382600486278534 0.019335005432367325 -1.0865591764450073
0.2364184558391571 0.3764605224132538 0.06227573752403259
0.05550677701830864 0.07279536873102188 -0.2122640609741211
0.0020558414980769157 0.2537238597869873 -0.06710228323936462
0.2366451472043991 0.260008305311203 0.2804522216320038
0.23055022954940796 -0.017759408801794052 -0.5692493319511414
0.06415368616580963 0.22782786190509796 -0.09171224385499954
-0.14308495819568634 0.13525675237178802 0.3995184004306793
0.005579193588346243 0.8962357044219971 -0.16259270906448364
0.199954092502594 0.022916290909051895 -0.5013308525085449
-0.08894747495651245 0.21705561876296997 0.20238681137561798
0.25296223163604736 0.02365228347480297 -0.24368615448474884
0.026268718764185905 -1.0142428874969482 -0.22264541685581207
0.05213462561368942 0.15423578023910522 -0.10522632300853729
0.1878950595855713 -0.08699201792478561 -0.218626007437706
0.07925844937562943 0.055398378521203995 -0.13874314725399017
0.5041303038597107 -0.13727746903896332 -0.23133935034275055
0.05528959259390831 0.8184274435043335 0.5688384175300598
0.13632741570472717 0.15956982970237732 -0.05316750332713127
-0.04973303899168968 -0.20206494629383087 -0.21192151308059692
-0.703370988368988 -0.02267806977033615 0.40329012274742126
-0.4748511016368866 -0.21504180133342743 -0.579068660736084
-0.19501495361328125 -0.20046721398830414 -0.18140390515327454
0.0024142256006598473 0.17882375419139862 0.08646050095558167
0.08853619545698166 0.20775078237056732 0.2157922387123108
-0.913455605506897 0.42085686326026917 1.1743264198303223
-0.10064533352851868 0.20549310743808746 0.2531629204750061
-0.32771390676498413 -0.11736677587032318 0.03299206495285034
-0.5304123759269714 0.49073851108551025 -0.18106956779956818
-0.2003721296787262 -0.8090385794639587 -0.2502843141555786
-0.335690438747406 -0.14512178301811218 -0.03171967715024948
0.08417412638664246 -0.3237970769405365 -0.44043904542922974
-1.5138534307479858 -0.0844208300113678 0.5392404198646545
-0.33025887608528137 0.7314875721931458 0.6435539126396179
-0.17444318532943726 -0.13556624948978424 -0.16741813719272614
0.40807756781578064 0.31931644678115845 -0.4172283113002777
-0.4479518234729767 1.4155253171920776 -1.5243064165115356
-0.43102559447288513 0.161347433924675 -0.11994609236717224
0.1952328383922577 0.441593736410141 -0.520174503326416
0.21060024201869965 -0.11794202029705048 0.18374507129192352
-0.14396950602531433 0.7328135967254639 1.2870441675186157
-0.7511930465698242 0.4193706214427948 -0.16206714510917664
0.02510783076286316 0.06142725050449371 0.28048020601272583
0.18593335151672363 0.2570364773273468 -0.021691109985113144
1.0380823612213135 0.23614419996738434 0.3316178023815155
0.48587411642074585 0.6054075360298157 0.09514318406581879
0.3241066038608551 0.29676514863967896 0.032020535320043564
-0.3288980722427368 -0.1863718181848526 0.18620723485946655
0.0995018482208252 0.4376537799835205 0.581240177154541
0.001426100730895996 0.1932535320520401 -0.3423135280609131
-0.25119397044181824 -0.06606867909431458 0.17255114018917084
-0.09201492369174957 -0.036413777619600296 0.2376537024974823
1.2397568225860596 -1.135204553604126 0.9163177013397217
-1.5719660520553589 0.7029721140861511 0.9189537167549133
-0.12238027155399323 -0.07959719747304916 0.41811707615852356
0.029246021062135696 0.2080359309911728 -0.07697431743144989
1.0607080459594727 -0.27870261669158936 0.5435587763786316
-0.8785712122917175 0.17778190970420837 0.8563241362571716
0.06358283758163452 0.1621345579624176 0.15364569425582886
-0.03548257797956467 -0.2285841703414917 -0.3259378671646118
-1.0122525691986084 -0.2103186398744583 1.0832122564315796
-0.07474230229854584 0.15155158936977386 -0.7899154424667358
-0.16665878891944885 -0.17107218503952026 -0.22346068918704987
0.34432604908943176 0.013285888358950615 -0.21458862721920013
0.1847735196352005 -0.551774799823761 -0.760050892829895
0.32410183548927307 0.06858313828706741 -0.21205511689186096
0.3137624263763428 -0.055793359875679016 -0.2842249870300293
0.012390589341521263 -0.010549847036600113 -0.15865840017795563
-0.19258804619312286 0.14975032210350037 0.36110720038414
-0.8533825874328613 0.08617188036441803 -0.40947994589805603
-0.11829399317502975 0.022611945867538452 -0.12705962359905243
0.18189270794391632 -0.10359685868024826 0.023823175579309464
0.19606417417526245 -0.24333514273166656 -0.2103358805179596
0.010461251251399517 -0.23448213934898376 -0.19000636041164398
0.1672813445329666 -0.12864023447036743 -0.013445010408759117
0.20454296469688416 0.10616780072450638 -0.08302173763513565
-0.0062858047895133495 -0.048166509717702866 -0.19136501848697662
-0.1906324326992035 -0.1149531677365303 0.03566674515604973
0.10848235338926315 0.03677138313651085 -0.08818388730287552
0.20602531731128693 -0.11728452891111374 0.10589069873094559
-0.18368938565254211 0.6152990460395813 0.9065462350845337
0.5737735033035278 -0.6156007647514343 -0.41913506388664246
0.2156549096107483 -0.07708895206451416 0.1676369458436966
0.3046171963214874 -0.1985045075416565 0.06209161877632141
-0.4881577491760254 -0.46018317341804504 1.4628714323043823
1.1116582155227661 0.6900851130485535 -0.8095577955245972
0.27747058868408203 -0.1302906572818756 0.1569822132587433
0.09543109685182571 -0.20175844430923462 -0.17492154240608215
-0.0508170947432518 0.05984800308942795 -0.11730783432722092
0.17092570662498474 -0.2433696836233139 0.08116807043552399
0.07478853315114975 -0.1863325536251068 -0.1453639417886734
0.22832177579402924 0.21108709275722504 0.11552106589078903
0.17911435663700104 -0.5736992359161377 -0.14412471652030945
-1.9932199716567993 -0.07180807739496231 -1.0408344268798828
-0.062243010848760605 0.0792638286948204 -0.0639895349740982
0.23782026767730713 -0.06996430456638336 0.05964310094714165
0.2772485315799713 0.05050903186202049 0.02104759030044079
0.35367217659950256 0.26556316018104553 -0.036130111664533615
0.2338622659444809 -0.022128989920020103 0.03794709965586662
0.13630399107933044 -0.045505937188863754 -0.17311939597129822
0.10039454698562622 -0.006053481716662645 -0.18645045161247253
-0.7549960017204285 1.10822331905365 -1.6482242345809937
0.019196759909391403 0.10164731740951538 -0.3464048206806183
0.09333792328834534 0.21523301303386688 0.04149390384554863
-0.2573534846305847 0.17239145934581757 0.03223638981580734
0.6992822885513306 0.25479981303215027 0.24512134492397308
0.11685929447412491 0.19822296500205994 0.07368829101324081
0.05249856784939766 0.15052977204322815 -0.16930846869945526
-0.20033660531044006 0.6449849009513855 0.03180735930800438
0.12225811183452606 0.07336560636758804 -0.05100862309336662
0.026472099125385284 0.2122889906167984 -0.12967343628406525
0.03415796160697937 -0.2836523652076721 0.030183374881744385
-0.7200385928153992 1.1176413297653198 -0.27305659651756287
0.4084863066673279 0.038282040506601334 -0.17284758388996124
-0.033692486584186554 -0.06305180490016937 -0.046055395156145096
-0.10615486651659012 0.06858663260936737 0.15772420167922974
0.35556134581565857 -0.196689173579216 -1.0507110357284546
-0.4466952681541443 -0.7248249053955078 -0.5313159227371216
-0.07946168631315231 -0.05903245136141777 -0.09318700432777405
-0.05138994753360748 -0.06705565750598907 -0.1703038364648819
0.16645629703998566 0.6144717335700989 0.1674557775259018
-0.3611098825931549 0.6913977861404419 -0.39097458124160767
-0.06004957854747772 0.14022858440876007 -0.15410840511322021
-0.09009400010108948 0.27359864115715027 -0.09936555474996567
0.8526778221130371 1.120154619216919 0.39366719126701355
0.024575291201472282 -0.12163122743368149 -0.16308268904685974
0.01827392168343067 0.3237750828266144 -0.06564903259277344
0.37652167677879333 -0.04227284714579582 0.044246744364500046
-0.8752214908599854 -0.7957625985145569 -1.723952293395996
-1.0053627490997314 1.4880547523498535 1.1117596626281738
0.03251102566719055 0.06118474155664444 -0.03431868925690651
-0.03608917444944382 -0.2071210741996765 -0.07122152298688889
-0.06641361117362976 -0.20752595365047455 -0.07203816622495651
-0.4298728406429291 -1.5674057006835938 -1.1518884897232056
-0.07061947882175446 -0.38341811299324036 -0.22561849653720856
0.05051440745592117 -0.25847840309143066 -0.068586565554142
0.8747212886810303 -1.1902623176574707 -0.43161720037460327
0.36455708742141724 -1.9504356384277344 1.141314148902893
0.18988846242427826 -0.5706207156181335 0.06555117666721344
0.24789325892925262 -0.010140192694962025 0.2021438032388687
-0.00031543432851321995 0.0402090810239315 0.17779317498207092
0.1538562774658203 0.09651385992765427 0.24958646297454834
0.18320804834365845 0.013686994090676308 0.20997655391693115
0.32687869668006897 -0.16801859438419342 -0.05412765219807625
-0.3256135880947113 -0.4427858293056488 0.15699982643127441
-0.9242746233940125 -0.07323796302080154 -0.4251268804073334
0.07234769314527512 -0.18252816796302795 -0.07147080451250076
-0.39663565158843994 -0.18778033554553986 -0.04414227604866028
-0.4461246728897095 -0.1057053878903389 -0.09217219799757004
-0.7386958599090576 0.14479553699493408 -0.33639970421791077
-0.4612128436565399 -0.13802476227283478 -0.0917150154709816
-0.1895860731601715 -0.36183056235313416 0.3858393728733063
0.38777685165405273 -1.1586261987686157 0.2543574869632721
-0.5419832468032837 -0.04037116467952728 0.3173048496246338
-0.1768474131822586 -0.42486265301704407 0.35727035999298096
-0.11810547858476639 0.11492858082056046 0.15144158899784088
0.09645645320415497 0.4184679687023163 0.12235315144062042
-0.2531847059726715 0.9339730739593506 0.4297306537628174
-0.10317070037126541 0.2681177854537964 0.17158648371696472
-0.2946215271949768 0.08439982682466507 0.19489441812038422
-0.6548797488212585 0.173720583319664 -1.20522940158844
-0.286502867937088 0.36333775520324707 0.07259359955787659
-0.3564474880695343 0.14098139107227325 0.014620307832956314
0.10627750307321548 -0.22387686371803284 0.054696738719940186
0.6920099258422852 -0.697545051574707 0.1329275220632553
0.06750325858592987 0.4045073986053467 -0.5305514335632324
0.1736059933900833 -0.18205688893795013 -0.010467602871358395
-0.0667114332318306 -0.05284392461180687 0.13519975543022156
-0.09188713133335114 0.163364976644516 0.05450369790196419
-0.32516932487487793 0.11539574712514877 0.035153042525053024
-0.10695816576480865 0.009300604462623596 0.10739731043577194
-0.10505673289299011 -0.31829750537872314 0.21752582490444183
0.23816536366939545 0.5617215633392334 0.7157669067382813
-0.30373698472976685 0.023958859965205193 -0.6734461784362793
-0.07545584440231323 -0.14766289293766022 0.16414286196231842
0.3929010331630707 0.1316937953233719 0.5003916025161743
-0.060283031314611435 -0.26702722907066345 1.8789689540863037
-1.2916375398635864 1.4319614171981812 0.15275241434574127
0.11822979897260666 0.24016225337982178 0.6433247327804565
-0.17120862007141113 -0.10008460283279419 0.04244960471987724
-0.20313116908073425 -0.2036595344543457 0.18226958811283112
-0.3560555875301361 -0.0768369808793068 0.010110572911798954
-0.19040681421756744 -0.12842324376106262 0.029586104676127434
-0.08911791443824768 0.0009291114402003586 0.05202936381101608
0.2064196765422821 0.15021222829818726 0.00048372530727647245
-0.8412517309188843 -0.6442606449127197 -0.12622737884521484
-0.1539354920387268 -0.06031275913119316 0.0104768555611372
-0.2664513885974884 0.1053391620516777 -0.05139463022351265
-0.05495224893093109 0.12305118143558502 0.2671234905719757
-0.06509046256542206 -0.6548870205879211 0.9861056804656982
-0.22160539031028748 0.0033609673846513033 0.14055176079273224
-0.22773878276348114 0.18655984103679657 0.05654619634151459
-1.2656402587890625 0.4653513729572296 0.42376580834388733
0.2973819077014923 0.39470064640045166 0.7750307321548462
-0.30610403418540955 0.2424701750278473 0.20232826471328735
0.13565850257873535 -0.015480946749448776 -0.308131605386734
0.2135263830423355 0.2219943106174469 -0.3069794774055481
0.02691510133445263 0.7903300523757935 -0.356107234954834
0.12151459604501724 0.12750330567359924 -0.32315894961357117
0.08601433038711548 -0.10825767368078232 -0.05796884372830391
-0.15882648527622223 0.3631601333618164 1.398471474647522
-1.6038391590118408 0.08223983645439148 1.0486359596252441
-0.18178072571754456 -0.0324874073266983 0.2864624559879303
-0.16720221936702728 -0.0033741979859769344 -0.009941860102117062
0.3814154863357544 -0.656119167804718 0.4184607267379761
-1.395316243171692 -0.5625649690628052 -0.09645596891641617
-0.2431478351354599 -0.16120164096355438 0.04669681563973427
-0.0005074781947769225 -0.1656501442193985 -0.20300273597240448
-0.21306443214416504 -0.6607917547225952 -0.3435966372489929
-1.2670103311538696 -1.0113558769226074 -0.09608450531959534
-0.1891050785779953 -0.32624369859695435 -0.21026863157749176
0.05859421566128731 -0.3404882848262787 0.041586801409721375
0.5693705677986145 -1.02679443359375 0.24201388657093048
0.44835323095321655 0.900946319103241 0.13797670602798462
0.1763792335987091 -0.2685123383998871 0.07442951947450638
0.052787307649850845 0.12920072674751282 0.2998224198818207
0.06494399160146713 0.5189228057861328 -0.6819409132003784
0.044670093804597855 0.11801169067621231 0.3074114918708801
0.04998036101460457 0.19212864339351654 0.17113244533538818
-0.044584356248378754 -0.040025144815444946 0.016607755795121193
0.5194575786590576 0.1429472267627716 -0.6202622652053833
-0.4664768576622009 -0.7369589805603027 -0.2864384651184082
-0.019953470677137375 -0.09921304136514664 -0.10615616291761398
0.13591015338897705 0.09230013191699982 -0.05351405218243599
0.22074304521083832 0.3063591420650482 0.5414659380912781
0.10585044324398041 0.05331723764538765 0.2533746659755707
0.14333941042423248 0.11581022292375565 0.02425003983080387
0.06476005166769028 -0.19555899500846863 0.12115708738565445
-0.06663108617067337 0.5037743449211121 -0.2947883903980255
-0.121687151491642 0.5919197797775269 0.9971277713775635
0.026681821793317795 -0.005417855456471443 0.17721648514270782
-0.27441951632499695 0.04126077890396118 0.1737750768661499
-0.22989125549793243 -0.13003963232040405 0.009978296235203743
-0.48002690076828003 0.11411214619874954 0.31954026222229004
-0.30134814977645874 0.022825289517641068 0.1677052229642868
-0.23968373239040375 -0.1792197823524475 -0.13552699983119965
-0.7062339186668396 -0.22391188144683838 0.12713584303855896
0.041725900024175644 -0.5663530230522156 -0.009315035305917263
-0.26212525367736816 -0.242178276181221 -0.09084378182888031
-0.22937306761741638 0.4867590665817261 0.21788454055786133
0.18457536399364471 -0.9418396949768066 0.7247666120529175
-0.07867777347564697 -0.43398597836494446 0.6519399881362915
-0.16458551585674286 0.15213702619075775 0.34671714901924133
0.17203794419765472 0.005960066337138414 -0.21703463792800903
-0.5371935367584229 0.8371220827102661 -0.002366530243307352
0.9121053218841553 -0.002446874277666211 0.14715434610843658
0.17377619445323944 0.1271873414516449 -0.1297808587551117
-0.029908044263720512 -0.46450620889663696 -0.005028287414461374
0.13286584615707397 0.2988571226596832 -0.5455336570739746
-0.32004043459892273 -0.8405702710151672 0.3561663329601288
-0.051034245640039444 -0.40980231761932373 -0.03560321405529976
0.09653273224830627 0.09814541786909103 0.03179613873362541
0.32877492904663086 0.7999561429023743 0.08498141169548035
-0.4363333284854889 0.4067192077636719 0.5507469177246094
0.07556203752756119 0.22292345762252808 0.11851982772350311
-0.26854175329208374 -0.2596050798892975 0.0860491693019867
-0.07731588929891586 0.20957297086715698 0.05370898172259331
-0.11229895055294037 0.27607282996177673 -0.03958120942115784
-0.23241227865219116 -0.1306050568819046 0.056374698877334595
-0.05766142159700394 0.28901204466819763 0.05610020086169243
0.3059985637664795 0.7269386053085327 -0.7206514477729797
-0.22648750245571136 -0.13141873478889465 0.08280258625745773
-0.01299990713596344 0.2884710133075714 -0.03604709357023239
0.015532932244241238 0.058194369077682495 0.028479037806391716
0.4597737193107605 -0.029034428298473358 0.13746972382068634
-0.42590001225471497 0.42840376496315 0.14340896904468536
0.04236448556184769 0.07260090112686157 0.05347507447004318
0.1950744241476059 -0.16939042508602142 0.04912617430090904
-0.2362545132637024 0.044228825718164444 -0.24399039149284363
0.705257773399353 -0.5938079357147217 0.4991913437843323
0.1926412135362625 -0.19322343170642853 0.06700357794761658
-0.5342945456504822 -0.21082663536071777 0.013874736614525318
-1.08309805393219 0.6203951835632324 -0.24867087602615356
-0.21044006943702698 -0.43229690194129944 0.092668317258358
-0.5597220659255981 -0.14050376415252686 -0.0018664567032828927
0.015013748779892921 -0.2539462745189667 0.04898373410105705
0.1449751853942871 -0.4705924987792969 -0.02289358526468277
0.47521668672561646 -1.0405731201171875 -0.19914445281028748
0.10262168943881989 -0.39159396290779114 0.0005920935072936118
-0.12356901913881302 -0.29707780480384827 0.04552612453699112
-0.5100923180580139 -0.2950742840766907 0.6687547564506531
-0.32082706689834595 0.07102943956851959 -0.2866479158401489
-0.18773160874843597 -0.24197693169116974 0.11803293228149414
0.2219155877828598 0.0645216852426529 0.1580818146467209
0.4594511091709137 0.12036960572004318 -0.39653727412223816
-0.17837807536125183 -0.5028272867202759 1.5631136894226074
0.2181173413991928 -0.021618196740746498 0.2730187475681305
0.12852095067501068 0.2620053291320801 0.009387831203639507
0.11677630245685577 0.25852012634277344 0.004508358892053366
0.03860577940940857 0.24559319019317627 0.06203082576394081
0.10596919804811478 0.23964691162109375 0.04054218903183937
-0.13275644183158875 -0.03150039166212082 0.20556172728538513
-0.0027509769424796104 0.10466522723436356 0.19112078845500946
-0.05478072538971901 -0.005478769540786743 0.11964544653892517
-0.09768815338611603 0.015819257125258446 0.17489662766456604
-0.3389172852039337 -0.3998842239379883 -0.07283097505569458
0.45123207569122314 -0.8631951808929443 -0.040531061589717865
-0.13166028261184692 -0.42024457454681396 -0.6062088012695313
-0.22027242183685303 -0.44745108485221863 -0.1387685388326645
0.16176585853099823 0.18584349751472473 -0.031099874526262283
-0.07910402864217758 0.2819993793964386 -0.13001209497451782
-0.05867273733019829 0.14040222764015198 0.028624949976801872
0.11346282064914703 0.20438607037067413 -0.039555516093969345
-0.2663337290287018 -0.13099291920661926 0.0644831582903862
0.27066805958747864 -0.1464972347021103 0.3218969702720642
-0.916671872138977 -0.4065769910812378 -0.6977939009666443
-0.28510236740112305 -0.16066354513168335 -0.008626454509794712
-0.04322731867432594 0.09739216417074203 -0.3049086928367615
-1.2490479946136475 -0.03538896143436432 -1.0666248798370361
1.1034919023513794 0.24208880960941315 0.2961390018463135
-0.05269026383757591 0.10591845959424973 -0.31703823804855347
0.08270879089832306 -0.4026171863079071 -0.051427438855171204
0.00921563059091568 -1.5312870740890503 -0.04567399248480797
0.043500564992427826 -0.25887900590896606 0.30876827239990234
0.06292502582073212 -0.5421037077903748 -0.017912013456225395
0.2353655993938446 -0.08152011036872864 0.0883808508515358
-1.0913541316986084 -0.3580612242221832 -0.01947825402021408
0.2915485203266144 0.12648379802703857 -0.2535063326358795
0.07167831808328629 -0.09242390841245651 0.019487418234348297
0.08373412489891052 -0.24584341049194336 -0.012310098856687546
0.7181000113487244 -0.5153179168701172 -0.6193544864654541
-0.3905808627605438 0.6213852763175964 0.1340114027261734
0.0850122720003128 -0.15636137127876282 -0.08657467365264893
0.15002714097499847 -0.1851656436920166 0.0706818550825119
-0.19859634339809418 0.36965152621269226 0.3111538290977478
0.9965538382530212 0.5620476603507996 -0.2160443365573883
0.22310760617256165 -0.016043804585933685 0.06382672488689423
0.17000874876976013 0.2133236527442932 0.042753104120492935
0.5073275566101074 -0.22887229919433594 0.28869491815567017
0.29669389128685 0.3874434530735016 -0.3237598240375519
0.2398367077112198 0.18342037498950958 0.025213077664375305
-0.1465705931186676 -0.263202041387558 0.03289305791258812
-0.22195017337799072 -0.4665246307849884 0.3422609567642212
0.6117389798164368 0.131998211145401 -0.5282443165779114
-0.04886890947818756 -0.2378791868686676 -0.00938476249575615
-0.06097857654094696 0.21064352989196777 -0.34617647528648376
0.19791674613952637 0.29312261939048767 1.2663651704788208
0.0232852753251791 0.38354647159576416 -0.18742188811302185
-0.004648498259484768 0.23261164128780365 -0.098363496363163
0.232404887676239 -0.07797156274318695 0.002624905202537775
-0.0752340704202652 -0.0025032113771885633 -0.6486931443214417
0.4474775493144989 -0.11920715868473053 -0.3761301338672638
0.2132958620786667 -0.08350511640310287 -0.12315163761377335
0.0582880824804306 -0.07469186931848526 -0.18056419491767883
-0.023484835401177406 0.614727795124054 -0.276109904050827
-0.13054290413856506 0.18848824501037598 -0.22365203499794006
0.02684885635972023 0.056082405149936676 -0.18938776850700378
-0.04208645969629288 0.17109408974647522 0.18606464564800262
0.7687763571739197 -0.29251375794410706 0.1431008130311966
-0.599419116973877 -1.1685272455215454 1.2270493507385254
-0.022115560248494148 -0.063234344124794 0.33566826581954956
0.23765890300273895 0.4540031850337982 -0.12994684278964996
-0.15455493330955505 -1.510299801826477 0.6339668035507202
0.6808354258537292 0.6323562860488892 -0.2550058364868164
0.25411075353622437 0.22013525664806366 -0.04731160029768944
0.17251361906528473 0.02764071524143219 0.22532343864440918
-0.05111373960971832 -0.4951486587524414 -0.2636384963989258
-0.08184967190027237 -0.3675699532032013 -0.5719470977783203
0.09977361559867859 -0.08261420577764511 0.058029863983392715
0.1630038022994995 -0.012390590272843838 0.2468988448381424
-0.590519368648529 -0.20494462549686432 0.3342202603816986
-0.673836350440979 -0.2289060652256012 0.26545050740242004
-0.06467625498771667 -0.05320701003074646 0.25531458854675293
-0.34542161226272583 -0.1826765388250351 -0.0007335227564908564
-0.7205989956855774 0.05586535483598709 -0.22081921994686127
-0.2800476849079132 -0.4227355122566223 -0.7853155732154846
-0.3838569223880768 -0.19190022349357605 -0.1359037160873413
-0.06374575942754745 0.04248318821191788 -0.22048693895339966
1.53639554977417 -0.7806867957115173 0.8337569832801819
0.6811975240707397 -0.5637011528015137 0.23220667243003845
0.27550968527793884 -0.16274160146713257 -0.0050775762647390366
0.13981375098228455 0.3505561947822571 -0.10334466397762299
0.5302842259407043 0.3414212167263031 -0.3984971344470978
-0.6281360983848572 0.06652447581291199 -0.11841734498739243
0.0784507542848587 0.3098537027835846 -0.15714073181152344
0.017145944759249687 -0.18880516290664673 -0.038222990930080414
-1.0357270240783691 -0.5696819424629211 -0.5869638919830322
-0.10330642759799957 -0.4427744448184967 -0.11499302089214325
-0.12028972804546356 -0.2686302959918976 -0.12008024007081985
0.24169649183750153 0.008144951425492764 -0.32636523246765137
-0.35452523827552795 -0.2031698226928711 -0.005699192639440298
0.3089480698108673 0.32042449712753296 -1.2023178339004517
0.17535918951034546 0.036197856068611145 -0.4093778133392334
-0.15481539070606232 -0.19333024322986603 -0.15247519314289093
0.05159546434879303 0.025874704122543335 -0.08825501799583435
-0.1807740479707718 -1.3638676404953003 0.22482547163963318
-0.12569059431552887 -0.3309204876422882 -0.10927094519138336
0.19961659610271454 -0.020831163972616196 0.1951383650302887
-0.06412608176469803 -0.4098149836063385 -0.09550489485263824
0.11653599888086319 -0.9311723113059998 -0.07889904826879501
0.17026516795158386 -0.1963016539812088 0.1179647445678711
-0.40505751967430115 -0.1865144968032837 0.18921422958374023
-0.047573041170835495 -0.24631282687187195 0.26863133907318115
-0.40576815605163574 -0.19803324341773987 -0.19328850507736206
-0.3505494296550751 -0.20258963108062744 0.13379135727882385
0.17771819233894348 -0.08686904609203339 0.07887119054794312
0.2519484758377075 -0.4474291205406189 0.40371882915496826
0.08620619028806686 0.27440202236175537 -0.25463899970054626
0.17111411690711975 -0.09638738632202148 0.07505150884389877
-0.3911384344100952 0.07466080784797668 -0.17222709953784943
-0.6599066257476807 -0.003897125134244561 -0.2771609127521515
-0.6262666583061218 0.038481175899505615 -0.013497057370841503
-0.4617924988269806 0.06266991049051285 -0.17359961569309235
-0.18969157338142395 -0.08467339724302292 -0.0420248806476593
-1.1268460750579834 0.9269241094589233 0.4731469750404358
0.9974282383918762 0.10562483221292496 -0.06218947470188141
-0.14001788198947906 0.06301205605268478 0.03790367394685745
0.2086711972951889 0.18872401118278503 0.17164607346057892
0.33900636434555054 -1.3012300729751587 -0.4034815728664398
0.025217261165380478 0.1857004463672638 0.7518578767776489
0.19696548581123352 0.015357821248471737 0.1855958253145218
0.048545319586992264 0.2695620357990265 -0.38590168952941895
0.34897831082344055 -1.249451994895935 0.9624037146568298
1.2461190223693848 -0.34357115626335144 -0.14485006034374237
0.23246203362941742 -0.007846657186746597 -0.17108945548534393
0.04498594254255295 0.23388494551181793 -0.13027168810367584
0.8712877631187439 -0.05516050010919571 -0.7198544144630432
0.0517684668302536 0.3290485739707947 -0.20457009971141815
0.13999153673648834 0.22727638483047485 -0.22713610529899597
0.0498233288526535 -0.1409444510936737 -0.3490672707557678
0.6867366433143616 -0.0747184157371521 -0.07147929072380066
-0.3172174394130707 -0.765530526638031 0.08395681530237198
0.08802160620689392 -0.2274295687675476 -0.25618645548820496
0.18592952191829681 0.026270804926753044 0.06291541457176208
0.16302040219306946 0.5006409883499146 0.0465346984565258
0.9867573380470276 -0.7373713254928589 -0.9650596380233765
0.2795538008213043 0.002982848323881626 -0.066651351749897
-0.17914053797721863 0.012772918678820133 -0.023025894537568092
0.2019016295671463 -0.24238567054271698 -0.485233873128891
-1.187443733215332 0.8414028286933899 1.1387780904769897
-0.2875217795372009 0.08950474113225937 0.08499601483345032
0.07566778361797333 0.01148196030408144 0.1037544459104538
-0.2160445749759674 0.23107966780662537 0.05674594268202782
0.44465941190719604 -0.28743776679039 0.09937582910060883
0.07359874248504639 0.016268376260995865 0.10369961708784103
0.22647978365421295 0.0770401656627655 0.2976543605327606
0.9027775526046753 0.49001258611679077 0.1384417861700058
-0.29004549980163574 -1.1480311155319214 0.28569653630256653
0.24107006192207336 -0.048123378306627274 0.2848614454269409
-0.12618499994277954 0.14588524401187897 0.25554054975509644
0.7683507204055786 -0.11352282762527466 0.679418683052063
0.703751802444458 0.5276345014572144 0.5442674160003662
0.10470816493034363 0.15512888133525848 0.3625801205635071
-0.2608940303325653 -0.2732221484184265 -0.055485863238573074
-0.5719390511512756 0.11977902799844742 -0.7362523674964905
-0.694048285484314 -0.40229445695877075 -0.2383989691734314
-0.36123958230018616 -0.25278156995773315 -0.17171473801136017
-0.041621021926403046 -0.15355166792869568 -0.009780255146324635
0.43238693475723267 0.086080402135849 -0.5648893713951111
0.6353628039360046 0.050066687166690826 -1.7888678312301636
0.09039010852575302 -0.09810187667608261 -0.30621689558029175
0.44532662630081177 -0.015716655179858208 -0.24401818215847015
0.9040274620056152 -0.4077364504337311 0.1624147891998291
0.12309776991605759 0.5610608458518982 0.11230675131082535
0.4683055579662323 0.011697791516780853 -0.14811022579669952
0.07024869322776794 0.22947800159454346 0.07940733432769775
-0.30086392164230347 0.08766205608844757 -0.08475926518440247
1.3178573846817017 -1.4093531370162964 0.5609874725341797
0.2034308910369873 -0.0159511249512434 0.12914611399173737
-0.10690826177597046 0.36030250787734985 0.14448775351047516
-0.653879702091217 1.4742274284362793 -1.3272502422332764
-1.0871548652648926 -0.4443579316139221 -0.746710479259491
-0.31044918298721313 0.3989412784576416 -0.18537920713424683
0.06853403896093369 -0.18948863446712494 0.4226541817188263
-0.006737071555107832 -0.2653236985206604 0.4186570346355438
0.25576692819595337 0.7831225395202637 0.14734552800655365
0.08376836776733398 -0.061267707496881485 0.38533419370651245
0.22548195719718933 0.21921586990356445 -0.3418624997138977
0.7491428256034851 0.5943599343299866 -0.36442482471466064
0.33496102690696716 0.05347001925110817 -0.22393320500850677
0.3251156508922577 0.2514464557170868 -0.32568344473838806
-0.30980637669563293 0.08418545126914978 -0.32721349596977234
0.3691839575767517 0.1961316466331482 -0.4037275016307831
-0.542634904384613 0.12559182941913605 0.372139573097229
-0.23725026845932007 0.10376470535993576 -0.24225911498069763
-0.05603526160120964 -0.10436275601387024 0.22517162561416626
-0.499167263507843 -0.8371453881263733 0.042061589658260345
0.8213608860969543 -0.34629520773887634 -0.27052390575408936
0.004851497709751129 -0.23487500846385956 0.13410787284374237
0.429735004901886 0.20813718438148499 0.15076231956481934
0.1738530844449997 -0.12208042293787003 0.6506416201591492
0.5055645704269409 0.23636530339717865 0.014987638220191002
0.3896074593067169 0.17839814722537994 0.20392949879169464
0.013826277107000351 -0.14116398990154266 -0.01441146805882454
1.4331740140914917 0.5065739154815674 -1.3624203205108643
-1.3331817388534546 0.5760963559150696 1.3795839548110962
0.02498771622776985 0.03861283138394356 -0.012501571327447891
-0.09580165892839432 -0.17927701771259308 0.24107810854911804
-0.25488248467445374 -1.144980788230896 -0.18280145525932312
-0.927504301071167 0.2961477041244507 0.45822393894195557
-0.21820184588432312 -0.2580607533454895 0.20766988396644592
0.010351142846047878 -0.2008359432220459 0.30695515871047974
0.6332157850265503 1.5330848693847656 0.12283539772033691
-0.47163698077201843 -0.3651714324951172 0.3448036015033722
0.028441602364182472 0.01678723283112049 0.274053156375885
0.04244209825992584 0.21445834636688232 0.02117837965488434
0.07059270143508911 0.05932064726948738 0.28728166222572327
1.6666202545166016 0.1801900565624237 0.2921760678291321
0.285051554441452 0.1874203085899353 0.08717106282711029
-0.3558395206928253 -0.21004615724086761 -0.31902122497558594
-0.006097614765167236 0.6716256141662598 0.10662166029214859
-0.31076276302337646 -0.1688833236694336 -0.32287275791168213
-0.3232537806034088 -0.09423801302909851 -0.28989166021347046
0.2157779037952423 -0.1755935549736023 -0.05327644944190979
0.6053560376167297 -0.4027442932128906 -0.5934972763061523
0.22253605723381042 -0.1416635513305664 -0.014558047987520695
0.2680504620075226 -0.1857682317495346 -0.12033934891223907
-0.10863283276557922 0.1235741525888443 0.0008129811030812562
0.1689993292093277 0.41795215010643005 -1.0489469766616821
0.06540194898843765 0.3713514804840088 -0.6671711206436157
-0.050565119832754135 0.19866351783275604 -0.22842606902122498
0.09244397282600403 -0.043307796120643616 -0.16743934154510498
-0.07430127263069153 0.28856360912323 -1.1554545164108276
-0.39322325587272644 0.20651687681674957 -0.5343374609947205
0.00014515371003653854 0.05022353678941727 -0.3510403633117676
-0.4768259525299072 0.02861463464796543 0.32013434171676636
-0.7981835007667542 0.7012453675270081 -0.35599371790885925
-0.3845159113407135 0.4817782938480377 1.039440631866455
-0.5277364253997803 0.18278445303440094 0.32327741384506226
0.055010925978422165 -0.21797052025794983 -0.046114955097436905
0.15410025417804718 0.04265698045492172 -0.32797738909721375
-0.08056449890136719 -0.17609763145446777 -0.06941033899784088
0.054582614451646805 -0.18446704745292664 -0.10425574332475662
0.24611608684062958 -0.3880995512008667 -0.010649780742824078
-0.266748309135437 -0.5663772821426392 0.1680890917778015
0.6330680847167969 -0.7203138470649719 0.24638965725898743
0.2401200830936432 -0.4643044173717499 0.04602840915322304
-0.14549410343170166 0.0817561000585556 0.08083128184080124
-0.3943820297718048 0.2938854396343231 1.011498212814331
0.292820543050766 -0.3642173111438751 -1.5780370235443115
-0.1151999831199646 0.05708121880888939 -0.004172275774180889
-0.038208670914173126 -0.08952060341835022 0.12142617255449295
-0.3285704255104065 -0.457118958234787 -0.3109038472175598
0.09144419431686401 -0.6131874322891235 -0.9779018759727478
-0.07068724185228348 -0.20430240035057068 -0.08396903425455093
0.028101755306124687 0.0663103312253952 -0.11179286241531372
-0.389181911945343 0.9558049440383911 -0.19903066754341125
-0.060810331255197525 0.25111669301986694 0.09434869885444641
-0.025506161153316498 0.19842560589313507 -0.08943942934274673
-0.07325886189937592 -0.22832435369491577 0.15249699354171753
0.12823006510734558 0.036228492856025696 0.5409669876098633
0.21954026818275452 0.3002129793167114 0.8994015455245972
-0.004429630935192108 -0.11512751132249832 0.310555100440979
-0.08785060048103333 0.14438870549201965 0.18948516249656677
-0.12787704169750214 0.9911065101623535 0.9903131723403931
0.3251510262489319 0.15085658431053162 -0.19234655797481537
-0.02995896153151989 0.24663187563419342 0.24301539361476898
0.12697294354438782 0.07868310064077377 0.23076266050338745
-0.36494916677474976 -0.131219282746315 -0.7021517157554626
0.23102062940597534 0.13729387521743774 0.00047323174658231437
0.08563140034675598 0.05906707048416138 0.10157661139965057
-0.15954233705997467 0.199592724442482 0.12192848324775696
1.028265118598938 -0.3631974160671234 0.05287161469459534
-0.9178010821342468 0.7913375496864319 0.10927758365869522
-0.09082524478435516 0.20905694365501404 0.11317766457796097
0.03140466287732124 0.1796337217092514 -0.075033999979496
-0.7929868102073669 0.6044401526451111 -1.2049391269683838
1.0009188652038574 0.43675193190574646 -0.8794285655021667
0.060378797352313995 0.27046796679496765 -0.34213510155677795
0.09866266697645187 -0.20657895505428314 -0.18777720630168915
-0.3719041645526886 -0.17971858382225037 -0.02294057607650757
0.37233468890190125 0.054216787219047546 0.11058928817510605
0.06973008811473846 -0.16698069870471954 -0.12084178626537323
0.048768315464258194 0.3748498558998108 -0.3401535749435425
-0.4365759789943695 0.35538583993911743 0.5210365056991577
-0.609980046749115 0.24478812515735626 0.23575586080551147
-0.09593973308801651 0.34606483578681946 -0.16068778932094574
0.00849001482129097 0.0985431969165802 -0.07700968533754349
-0.06985242664813995 0.3908906877040863 -0.44186142086982727
0.4034575819969177 -0.7148502469062805 -0.3534098267555237
0.04671485722064972 0.009262118488550186 -0.1632862240076065
0.21736854314804077 -0.008779802359640598 -0.23821060359477997
0.437954843044281 -1.0074354410171509 0.28924745321273804
0.20518729090690613 -0.6168655157089233 -0.875611424446106
0.2479109764099121 -0.20568642020225525 -0.24660266935825348
0.22039951384067535 -0.091182641685009 -0.20972858369350433
0.22029058635234833 -0.9473695158958435 -0.16171082854270935
1.0131375789642334 -0.1816815882921219 0.32650020718574524
0.33005082607269287 -0.22675932943820953 -0.12989340722560883
-0.11682522296905518 0.03467482328414917 -0.06632333993911743
-0.8767989873886108 0.5125117301940918 -0.8687517642974854
0.10009481012821198 -0.5405488014221191 0.33747026324272156
-0.1950952559709549 0.028987081721425056 -0.12151800841093063
-0.031181305646896362 0.20274578034877777 0.10584699362516403
0.22532705962657928 0.3033183217048645 0.1383238583803177
0.02166728302836418 0.5298677682876587 0.2651830315589905
0.013380269519984722 0.2674506902694702 0.13142187893390656
0.21191193163394928 -0.015132981352508068 -0.0417955182492733
-0.05924355238676071 -1.0407718420028687 -1.1828149557113647
0.1691243052482605 -0.5195337533950806 0.08136140555143356
0.17498521506786346 -0.22927281260490417 -0.18471845984458923
0.13970133662223816 0.016643311828374863 -0.06429611891508102
0.947527289390564 0.48582085967063904 -0.1938122659921646
0.2294200211763382 1.505336880683899 -0.45422491431236267
0.24011850357055664 0.2609034478664398 -0.12936516106128693
0.04505186900496483 -0.03693808987736702 -0.3269989490509033
0.6907169222831726 -0.020116709172725677 -0.26528096199035645
0.1864042580127716 -0.24176785349845886 0.0320795476436615
0.15377411246299744 -0.06865081936120987 -0.26471051573753357
-0.055730439722537994 -0.055777743458747864 0.05762943997979164
-0.22700366377830505 -0.7662894129753113 0.34171098470687866
0.42559894919395447 -0.01039128191769123 0.4691728949546814
-0.014711990021169186 -0.1430773138999939 0.15122918784618378
-0.020717065781354904 0.05672398582100868 -0.3170382082462311
-0.13778789341449738 -0.05088256672024727 -0.4033549427986145
0.6211656928062439 -0.012992765754461288 -0.5715124011039734
0.06070386618375778 0.033239640295505524 -0.35995155572891235
0.08920981734991074 -0.07869768142700195 -0.13671527802944183
-0.8376389741897583 -0.23686231672763824 -0.7254737019538879
0.6198017597198486 -1.2507437467575073 -0.15477803349494934
0.029037466272711754 -0.24603445827960968 -0.20690566301345825
0.1249355673789978 0.3062826693058014 0.3577134311199188
0.29860228300094604 -0.6362352967262268 -0.5574620366096497
-0.20077089965343475 1.1884814500808716 0.3794296085834503
0.10991222411394119 0.2928597927093506 0.2334699034690857
0.05711974948644638 -0.05579803138971329 0.11711539328098297
0.8710180521011353 -0.20975248515605927 0.0319332517683506
-0.18050885200500488 0.3442312479019165 -0.7737088799476624
0.1349734663963318 -0.002594245132058859 0.012277984991669655
0.21652184426784515 0.2082543671131134 0.08866369724273682
0.46293386816978455 -0.3113539516925812 -0.6131096482276917
0.7236213684082031 0.07332225888967514 0.5053139328956604
0.32056137919425964 0.12071436643600464 0.048616040498018265
0.011439016088843346 0.07247713208198547 0.04873242601752281
0.7801334857940674 0.4785173833370209 0.25254711508750916
-0.01702294871211052 -0.005773614160716534 -0.8075180649757385
0.10416100174188614 0.12885741889476776 -0.04997187480330467
-0.12463806569576263 0.14685937762260437 -0.12843741476535797
0.47212812304496765 -0.033404238522052765 -0.3664349615573883
-0.6691323518753052 0.7488208413124084 0.2466949075460434
-0.12517984211444855 0.20075273513793945 -0.11075626313686371
0.008191485889256 0.5425648093223572 -0.3162340819835663
0.45761409401893616 -1.4225304126739502 -0.2374543398618698
0.18518418073654175 0.04049070551991463 -0.3361237943172455
0.07427435368299484 0.22225365042686462 -0.30917492508888245
0.11512063443660736 0.10967160761356354 -0.05552395433187485
0.34495672583580017 -0.40825608372688293 -1.046764850616455
0.7829368710517883 0.8315232396125793 -0.25210651755332947
0.2459796965122223 0.13056078553199768 -0.21601256728172302
-0.12007203698158264 0.10874497890472412 0.3072282075881958
-0.06352882832288742 -0.04778307303786278 0.0038089370355010033
-0.09281575679779053 -0.17774945497512817 -0.3682612180709839
-0.10596022754907608 0.04966859892010689 0.16607607901096344
-0.21526727080345154 -0.18948563933372498 0.08165787160396576
0.8006141185760498 -0.2663193345069885 -0.7210814952850342
-1.0299713611602783 0.7047283053398132 -0.36914172768592834
-0.17360205948352814 -0.063665010035038 -0.07252232730388641
-0.02564016915857792 -0.07666277140378952 0.008287794888019562
0.02132105827331543 -0.49332350492477417 -0.15105195343494415
0.08622816205024719 -0.21165373921394348 -0.3008790910243988
-0.016585534438490868 -0.1412559598684311 -0.04078333452343941
0.17074726521968842 0.4005295932292938 0.15301565825939178
1.1848416328430176 -1.1849730014801025 0.4145590364933014
-0.29282036423683167 -0.4108244776725769 0.09823550283908844
0.2542097568511963 0.0770529955625534 0.1807921975851059
0.4306224584579468 -0.29294830560684204 -0.42062848806381226
-0.7417967915534973 -0.1856928914785385 0.32897067070007324
-1.1597076654434204 -0.21945075690746307 -0.5972670912742615
0.08422152698040009 -0.2729164958000183 -0.35619911551475525
0.14151401817798615 -0.020149072632193565 0.06130768731236458
0.43806925415992737 0.20730486512184143 0.14077290892601013
0.11055183410644531 0.044534988701343536 -0.2818700075149536
0.1781504899263382 0.026441585272550583 0.03069271147251129
0.03894423693418503 -0.23551274836063385 0.37542805075645447
-0.4917650818824768 -0.5212298035621643 0.7660021185874939
0.37885984778404236 -0.3347012996673584 0.027323903515934944
0.01876336708664894 -0.29153385758399963 0.3861296474933624
0.07480169832706451 -0.09625314921140671 -0.0036148393992334604
0.2343129813671112 0.06459912657737732 -0.3203386962413788
0.3095129430294037 0.2068800926208496 -0.4534224271774292
0.13252638280391693 -0.035044990479946136 -0.0994684174656868
-0.155386283993721 -0.1391293853521347 -0.07625074684619904
-0.30244532227516174 -0.17160454392433167 -0.13681061565876007
0.3754817843437195 0.034723903983831406 -0.09262005239725113
-0.0942012295126915 -0.11538968235254288 -0.09107645601034164
-0.017363062128424644 0.13289853930473328 -0.2304171323776245
-0.11178777366876602 -0.404549241065979 -0.3742857277393341
-0.275919109582901 0.4658072888851166 0.08345574885606766
-0.054747410118579865 0.10624218732118607 -0.22314667701721191
-0.030281709507107735 0.162770077586174 -0.20440451800823212
-0.31285807490348816 -0.1674719601869583 0.23930956423282623
-0.5554409623146057 0.10542631149291992 0.10066314786672592
-0.16027534008026123 0.1038283184170723 -0.08554408699274063
-0.027346845716238022 -0.14316441118717194 -0.054025083780288696
0.12600550055503845 -0.3686094582080841 -0.11476185917854309
-0.243169367313385 -0.16796699166297913 0.057352129369974136
-0.04612045735120773 -0.16758602857589722 -0.03183338791131973
0.12951727211475372 -0.13524368405342102 0.20024940371513367
0.400729775428772 -0.8495088219642639 -0.7271808981895447
0.5858226418495178 0.06333862245082855 0.09305230528116226
0.2213500589132309 -0.213060200214386 0.05073675513267517
-0.15752814710140228 0.019959263503551483 -0.02752937190234661
-0.5258186459541321 -0.5724577307701111 0.2695499658584595
1.441631555557251 0.6080045104026794 -0.02506048046052456
-0.006355066318064928 0.011064211837947369 0.0104605657979846
0.21891865134239197 -0.27845150232315063 -0.0557725764811039
-0.5109096765518188 0.2723315954208374 -0.2100503146648407
0.8330853581428528 -0.21752174198627472 -1.493790626525879
0.1759004145860672 -0.17083188891410828 -0.25622430443763733
0.38072845339775085 -0.26905688643455505 0.047624409198760986
-0.10192704200744629 -0.15164214372634888 -0.6948298811912537
0.18916964530944824 0.05794055387377739 -0.10585767775774002
0.2757229506969452 -0.18976178765296936 -0.053619757294654846
-0.39170411229133606 -0.0044348035007715225 0.10716915130615234
-0.7390233874320984 -0.426329642534256 0.9565448760986328
0.6507070660591125 -0.3659447729587555 0.01333247497677803
-0.279205858707428 -0.11795659363269806 0.185676708817482
-0.1328236609697342 0.5436013340950012 -0.004169725347310305
0.2906385064125061 -0.08266791701316833 0.27367424964904785
0.4091684818267822 -0.09154573827981949 0.47798752784729004
-0.004229223355650902 0.37634921073913574 0.09937335550785065
0.1670432835817337 0.3348180949687958 0.2947753667831421
-1.1166958808898926 0.12798528373241425 0.7449820637702942
0.23064827919006348 0.34870025515556335 0.2854183614253998
-0.017543701454997063 0.30140385031700134 0.34678956866264343
-0.18623663485050201 -0.24731388688087463 -0.0016447545494884253
-0.5359936952590942 -0.16985175013542175 0.32406604290008545
-0.19762276113033295 0.23279927670955658 -0.31319183111190796
-0.2351568192243576 -0.1835692971944809 0.009078064002096653
-0.2011096030473709 0.15754921734333038 -0.41387414932250977
-0.4283570945262909 0.49200674891471863 0.47269928455352783
0.4613846242427826 0.24232791364192963 -0.684428870677948
-0.14905649423599243 0.21624945104122162 -0.34304913878440857
0.00832514651119709 0.21859127283096313 -0.13295762240886688
-0.2148423045873642 0.37590649724006653 0.4530409872531891
0.21136873960494995 -0.04385491460561752 -0.2984873652458191
-0.001567290280945599 0.20713520050048828 -0.05371188372373581
-0.19344362616539001 -0.354436993598938 0.018934106454253197
-0.2237178087234497 1.2089418172836304 0.04415484145283699
-0.17003542184829712 0.5435627698898315 -0.18252912163734436
-0.19670237600803375 -0.040352653712034225 -0.011410492472350597
0.12367896735668182 -0.014762677252292633 0.1593354493379593
0.10423098504543304 0.028417393565177917 0.31017231941223145
0.13932108879089355 -0.15301941335201263 0.12046611309051514
0.13232122361660004 -0.03562077134847641 0.1743602752685547
-0.05321068689227104 -0.16555804014205933 0.1839127093553543
1.0477715730667114 0.7348292469978333 -0.14467023313045502
0.18035446107387543 0.12426843494176865 1.5485445261001587
0.1382487714290619 -0.013489899225533009 0.32332777976989746
0.20288501679897308 0.17433732748031616 0.30558517575263977
-0.1435411125421524 0.27408358454704285 0.41179436445236206
0.2142566442489624 0.31022199988365173 -0.10966023057699203
0.17219644784927368 0.2057403326034546 0.2712916135787964
-0.1675368994474411 0.046939630061388016 -0.4641970694065094
-0.26851409673690796 -0.015603665262460709 0.567476749420166
-0.40864622592926025 1.0320695638656616 -0.5164725184440613
-0.22238288819789886 0.15984216332435608 -0.33123260736465454
0.2888135612010956 -0.16754691302776337 -0.050154127180576324
-0.6892836689949036 0.10573818534612656 0.3851594924926758
-0.28733205795288086 -1.0026112794876099 -0.9760729670524597
0.0760389119386673 -0.23806245625019073 -0.11588703095912933
-0.09422433376312256 0.14463195204734802 0.0911199301481247
0.5886097550392151 -0.10648076981306076 0.1986565738916397
0.09054901450872421 -1.4297289848327637 0.1379012018442154
0.012313063256442547 -0.08748923242092133 0.1159759983420372
-0.05126718804240227 -0.0353192575275898 0.1478961557149887
-0.3689146339893341 0.3656250238418579 -1.1771892309188843
0.4438650608062744 -0.8087743520736694 -0.7279290556907654
-0.04355621710419655 -0.08325915038585663 -0.1433839052915573
-0.030630869790911674 0.28580769896507263 0.06088580563664436
1.0401129722595215 0.4910774230957031 0.6026096343994141
0.4686928391456604 0.1027626320719719 0.621834933757782
0.1391768604516983 0.30290713906288147 0.19238217175006866
-0.024388568475842476 -0.05649244412779808 0.11112020164728165
-0.6962580680847168 -0.11397132277488708 -0.2504020035266876
-0.45969825983047485 -0.029332567006349564 -0.1864953339099884
-0.17402319610118866 -0.053267497569322586 0.04231489449739456
0.14904949069023132 0.34577667713165283 0.28468477725982666
-0.5203221440315247 0.6718712449073792 0.8890679478645325
1.1253951787948608 0.04788864403963089 0.005743224639445543
0.17261505126953125 0.34558752179145813 0.34093278646469116
-0.11401946097612381 -0.010954288765788078 0.11317915469408035
0.05102759599685669 -0.08778130263090134 -0.029555505141615868
0.3150978982448578 -0.10014571994543076 -0.2830966114997864
-0.052113037556409836 -0.030705083161592484 0.05770128220319748
0.24714092910289764 -0.27050721645355225 -0.025787146762013435
-0.4430479407310486 -0.18195761740207672 -0.8203600645065308
-0.2474149465560913 -0.6962193250656128 0.2901305854320526
0.09749331325292587 -0.29939568042755127 -0.0857773870229721
-0.18654614686965942 0.030370354652404785 -0.10844871401786804
0.007977967150509357 -0.6753786206245422 -0.4449641704559326
-0.9007289409637451 0.1532735675573349 0.19926133751869202
-0.2577859163284302 -0.03377143293619156 -0.12681113183498383
0.2832200825214386 -0.024672135710716248 -0.06489855796098709
-0.12754908204078674 -1.454119086265564 0.6579157710075378
0.43331781029701233 0.48617616295814514 -0.42746761441230774
0.2451426237821579 -0.1379406750202179 -0.022932814434170723
-0.17255473136901855 0.019974544644355774 0.4449779689311981
0.1914093941450119 -0.2130623459815979 1.767174243927002
-0.3885500729084015 0.19126012921333313 -0.3545048236846924
-0.16870766878128052 0.023050956428050995 0.5197161436080933
-0.08626586943864822 0.31685522198677063 0.12254820019006729
-0.7177743315696716 0.0287160761654377 -1.8531309366226196
0.5169036984443665 0.532362699508667 -0.032381024211645126
-0.09180799871683121 0.30769798159599304 -0.14636225998401642
0.3913326561450958 0.2264898121356964 0.11629441380500793
0.08866078406572342 0.20675358176231384 0.08794517815113068
0.5886073112487793 -0.43204861879348755 0.028338102623820305
0.37189704179763794 0.15778671205043793 0.09737387299537659
-0.003383352654054761 -0.3535839021205902 0.15565848350524902
-1.06586754322052 -0.38626629114151 0.26626506447792053
-0.37612923979759216 -0.8288243412971497 -0.3246372938156128
-0.175414577126503 -0.42097774147987366 0.11962448060512543
0.10175289213657379 0.020004624500870705 -0.2300427258014679
0.13620422780513763 -1.4122108221054077 -0.07741428166627884
-0.2535301446914673 0.25500255823135376 -0.20461075007915497
0.06013982743024826 -0.15043394267559052 -0.2032715380191803
0.12347885221242905 -0.06056692451238632 0.10342611372470856
-0.20208272337913513 0.27997878193855286 0.31046679615974426
0.0017223428003489971 0.05806367099285126 0.19586876034736633
0.09035731852054596 -0.03056657500565052 0.13393886387348175
0.08579669147729874 -0.06883129477500916 0.16539792716503143
-0.0997815802693367 -0.14363515377044678 0.6465414762496948
-0.1233329176902771 0.11708427965641022 -0.6535645127296448
0.032847050577402115 -0.0504939891397953 0.10927662998437881
0.029687238857150078 0.2591113746166229 -0.01139764953404665
0.9240488409996033 0.3256540894508362 -1.7930505275726318
0.7530946731567383 0.31248411536216736 0.019392741844058037
0.24683433771133423 0.26837825775146484 -0.2607462406158447
-0.10524763911962509 -0.01942466013133526 -0.03993585333228111
0.2048899233341217 -0.1308489590883255 0.06394385546445847
0.38632404804229736 -0.17093555629253387 -0.026552358642220497
0.03093056008219719 -0.0636008083820343 -0.014582361094653606
0.07741905003786087 -0.17876166105270386 0.3489188849925995
-0.08251414448022842 -0.8128540515899658 -0.3867029845714569
-0.3288116157054901 0.5945277810096741 0.030569572001695633
0.03478150814771652 -0.17398302257061005 0.1959294080734253
-0.2683250904083252 0.22932524979114532 -0.16165122389793396
-0.01570085994899273 -0.3745101988315582 0.010892589576542377
0.09933440387248993 -0.43233898282051086 0.8903452754020691
-0.20400528609752655 0.06373775750398636 -0.010428848676383495
0.1464872509241104 -0.06854194402694702 -0.2995029091835022
-0.9887388348579407 0.841744601726532 0.5702869892120361
-0.9399777054786682 0.4517146944999695 -0.4205265939235687
-0.12950846552848816 0.12177015841007233 -0.19759202003479004
-0.40875306725502014 -0.09421224147081375 -0.1277279406785965
0.3320150375366211 0.06884754449129105 -1.7831937074661255
-0.7037867307662964 0.09758678078651428 0.4160584807395935
-0.36166080832481384 -0.05030862241983414 -0.24558886885643005
0.02588215470314026 0.08750201761722565 0.25316813588142395
-0.30123281478881836 -0.2568693161010742 0.24599789083003998
-0.06831232458353043 0.4281144142150879 -0.7674813270568848
-0.03185361623764038 0.08900739252567291 0.10206926614046097
0.2514224946498871 -0.1662435382604599 0.09544439613819122
0.20432628691196442 -0.6383240818977356 0.25392863154411316
0.4187607765197754 0.09668014198541641 0.28561821579933167
0.2702421247959137 -0.18297024071216583 0.14303737878799438
-0.3714351952075958 0.05635233595967293 -0.22380433976650238
-0.2813587486743927 0.007597804069519043 -0.6789032220840454
-0.48506736755371094 -0.04077691584825516 -0.025599751621484756
-0.37329426407814026 0.04710046574473381 -0.23733669519424438
-0.01954564079642296 -0.2840039134025574 0.029613586142659187
-0.021104512736201286 -0.2628932297229767 0.034172266721725464
-0.11104618012905121 -0.3188150227069855 0.2535986006259918
-0.03213942050933838 -0.29074668884277344 0.05717761069536209
0.3690740168094635 0.6010469198226929 0.020915111526846886
0.5044419765472412 -0.0008061568951234221 -0.14552779495716095
0.22704026103019714 -0.7151086330413818 0.7416662573814392
0.38064447045326233 0.3493924140930176 0.09933244436979294
0.18734978139400482 -0.2607220709323883 0.19202369451522827
0.7577067613601685 -0.11343268305063248 0.2715592682361603
-0.453829824924469 -0.3075200319290161 -0.3012765347957611
0.17164544761180878 -0.25190967321395874 0.13185438513755798
-0.16846464574337006 0.3360570967197418 -0.08084084093570709
-0.06844191998243332 1.2218296527862549 -1.0688188076019287
-0.4156283438205719 -0.21765565872192383 0.7035737633705139
-0.17658081650733948 0.35985636711120605 -0.09697189182043076
0.19436946511268616 0.496340811252594 0.1660418063402176
0.4574200510978699 -0.4791763126850128 0.2711588740348816
-0.24930578470230103 0.8962961435317993 0.29805105924606323
0.17826145887374878 0.4147235155105591 0.19115376472473145
0.16530853509902954 0.1107202023267746 -0.048567771911621094
0.263820618391037 -0.18248125910758972 0.32336822152137756
0.2514377236366272 -0.49033328890800476 0.4875633418560028
0.18135392665863037 0.013852532021701336 0.055825695395469666
-0.06464929133653641 0.17764103412628174 0.003018548944965005
-0.3247004747390747 -1.1472386121749878 0.40455129742622375
-0.28512924909591675 -0.04455236718058586 -1.6702908277511597
-0.12063178420066833 -0.02788046933710575 -0.16064469516277313
0.11091496795415878 -0.010281700640916824 -0.21259503066539764
0.25078970193862915 -0.3328774571418762 -0.5239222645759583
0.6849199533462524 0.4693029522895813 0.4601823091506958
0.20097331702709198 0.022035270929336548 -0.16076567769050598
-0.012020708061754704 0.015685871243476868 0.09080225229263306
-0.47625112533569336 -0.5222234725952148 0.47451260685920715
-2.030871629714966 0.010034182108938694 0.196775421500206
-0.34715884923934937 -0.05884069949388504 0.1558140069246292
0.024756288155913353 0.11068165302276611 0.25099432468414307
0.09139534831047058 0.8962578177452087 -0.8481065034866333
0.5134260654449463 0.3392571806907654 -0.04265111684799194
0.10653617978096008 0.2155449539422989 0.08339157700538635
-0.10375332832336426 0.33459872007369995 -0.13135561347007751
-0.8028553128242493 -0.10415565222501755 -0.5434786677360535
-0.3867941200733185 0.4383217692375183 0.7480523586273193
-0.2192096710205078 0.27644258737564087 -0.05917922779917717
0.0039504654705524445 -0.4350699782371521 -0.4602259695529938
-0.02110140025615692 -0.3519371747970581 -0.8307889103889465
-0.677928626537323 0.1684170961380005 1.2410047054290771
-0.07700124382972717 -0.3506813943386078 -0.269601434469223
0.042544931173324585 0.13033393025398254 0.037912216037511826
0.2331441193819046 -0.5947625637054443 0.6690279245376587
-0.6162872314453125 -0.020725727081298828 0.03297659382224083
-0.004319401923567057 0.011415957473218441 0.1252562403678894
0.00590641051530838 0.08354391902685165 0.024208784103393555
-1.0161319971084595 0.6434264183044434 -1.0003268718719482
0.8673797249794006 -0.047316424548625946 0.5934087634086609
-0.007717573083937168 0.13998013734817505 -0.0392034575343132
-0.03533651679754257 0.011687587015330791 -0.05993589386343956
-1.4451197385787964 -1.1975935697555542 -0.27828750014305115
-0.6283048987388611 -0.1697823852300644 -0.4013364017009735
-0.3087236285209656 -0.16015776991844177 -0.14109881222248077
0.3425663113594055 -0.3033870756626129 0.3128100633621216
0.670155942440033 -0.43575331568717957 -0.27652716636657715
0.58063805103302 -0.4603680968284607 -0.21066194772720337
0.4266718924045563 -0.3382507562637329 0.15109138190746307
0.2289445698261261 0.0694444328546524 0.1506177932024002
-0.26076197624206543 0.3580167293548584 -0.2072085738182068
0.3775945007801056 -0.4176122546195984 -0.0679144635796547
0.17904435098171234 0.04762881249189377 0.08649297058582306
-0.07556763291358948 0.03826022148132324 0.03769398480653763
0.6169857978820801 0.04673794284462929 -0.11429372429847717
0.02496865950524807 -0.7224794626235962 -1.4365438222885132
0.033399805426597595 -0.0653534084558487 -0.1893540471792221
0.003395668463781476 0.11830543726682663 0.10605126619338989
0.1639411300420761 0.24224238097667694 0.41865941882133484
0.14805524051189423 0.5139029622077942 0.4328056275844574
0.051654111593961716 0.19340220093727112 0.1992798000574112
0.2486221194267273 0.3948366045951843 0.25206518173217773
-0.11428710073232651 1.3439072370529175 0.14195916056632996
-0.037146780639886856 1.149208426475525 0.14217141270637512
0.16348300874233246 0.624294102191925 0.22173960506916046
-0.16966377198696136 -0.08747385442256927 -0.08792204409837723
0.2862650156021118 0.2614070773124695 0.7927722930908203
0.4090103209018707 0.8019644618034363 -0.6904610991477966
-0.029339773580431938 0.0915374681353569 -0.060307592153549194
-0.07029534131288528 -0.026677235960960388 -0.03624742105603218
-0.004628687631338835 -0.14578057825565338 -0.07957285642623901
0.7690864205360413 -0.5235261917114258 -0.3931306004524231
0.03686586394906044 -0.09673840552568436 -0.0873851478099823
0.17740009725093842 0.09868402779102325 -0.14814656972885132
0.32283809781074524 -0.6562525629997253 0.397688090801239
0.3224639892578125 -0.3884914517402649 0.17281386256217957
0.21965935826301575 -0.07008419185876846 -0.022954320535063744
-0.14812612533569336 0.11478732526302338 -0.3004736602306366
0.10778461396694183 0.6017090678215027 -0.6474659442901611
-0.7779768109321594 0.15971358120441437 -0.40020841360092163
-0.2041943520307541 0.18076524138450623 -0.359620600938797
0.030198959633708 0.31720981001853943 0.08087098598480225
-0.1387805938720703 0.4749774932861328 0.1261337399482727
0.13366344571113586 0.09859485924243927 -0.020249905064702034
0.024538414552807808 0.3328578472137451 0.08590155839920044
0.2111453264951706 0.20604103803634644 -0.059403203427791595
0.4740137457847595 0.32087087631225586 -0.22195832431316376
0.30504289269447327 -0.2701566815376282 -0.3484386205673218
0.27596625685691833 0.14256499707698822 -0.10315940529108047
-0.2875979244709015 -0.35108986496925354 -0.16943839192390442
0.6651378273963928 -0.9801539182662964 0.029254870489239693
-0.9906314015388489 0.15017060935497284 1.5598183870315552
-0.2464810609817505 -0.37766167521476746 0.07966729253530502
-0.1395360380411148 0.10841542482376099 -0.43184393644332886
0.15404824912548065 -0.3130858540534973 0.0027495843823999166
-0.43487510085105896 0.46147027611732483 -0.6828063726425171
-0.12368741631507874 0.07761316746473312 -0.40852007269859314
-0.1243889257311821 0.020652731880545616 0.29293763637542725
-1.0793253183364868 1.047136664390564 -0.1967773735523224
-0.8993598818778992 0.4817779064178467 0.44622376561164856
-0.35928577184677124 0.2277119904756546 0.2498314082622528
0.25908419489860535 -0.22159519791603088 0.24415840208530426
-0.4309396743774414 -0.7324416041374207 -0.947236955165863
-0.5228743553161621 0.41569122672080994 -0.27558404207229614
0.0977083146572113 -0.1949453055858612 0.02695983648300171
0.050985392183065414 0.2076769322156906 0.2913378179073334
-0.1326906830072403 0.027890760451555252 0.368673175573349
0.23497700691223145 0.051179949194192886 0.13976065814495087
0.04762226343154907 0.15505559742450714 0.27898818254470825
-0.09580477327108383 0.2043578326702118 0.16747157275676727
0.01439985167235136 -0.4810864329338074 -0.21575526893138885
-0.7058204412460327 -0.3984264135360718 0.34870678186416626
-0.16469894349575043 0.032704439014196396 0.1284645050764084
-0.03021635301411152 -0.20546993613243103 -0.15873268246650696
1.7451587915420532 0.2150866836309433 0.871986985206604
0.37432053685188293 -0.628394365310669 0.18588581681251526
0.29161903262138367 -0.1942441761493683 0.03867746517062187
-0.05918699875473976 -0.0790390595793724 -0.25871962308883667
1.2888602018356323 -0.06481683254241943 0.21099425852298737
0.0379825234413147 -0.10877054184675217 -0.3009456694126129
0.12537924945354462 -0.08060452342033386 -0.20365792512893677
-0.2463923990726471 0.013260294683277607 0.376238077878952
-0.10191833972930908 0.014275862835347652 0.24714472889900208
-0.2543852627277374 1.2315129041671753 -0.765736997127533
-0.2267049103975296 0.17672139406204224 0.22810246050357819
0.0445810966193676 0.08832388371229172 0.08012411743402481
0.011144026182591915 -0.3587430715560913 -0.29736122488975525
-0.6258416771888733 1.3262470960617065 -0.1492552012205124
-0.03672238439321518 0.19373273849487305 -0.002724289195612073
-0.3784542381763458 0.23686577379703522 -0.18270576000213623
-0.08297804743051529 0.1863783448934555 -0.11200419813394547
0.1591774970293045 -0.12495274096727371 0.004884789232164621
-0.2745702862739563 0.18492110073566437 -0.15599945187568665
0.3014407157897949 -0.30158165097236633 0.17753329873085022
0.015644768252968788 -0.7372665405273438 -0.48072829842567444
0.19607774913311005 0.01983020268380642 0.28968939185142517
0.22083646059036255 -0.33513423800468445 0.09748529642820358
0.07226976007223129 -0.13602764904499054 0.09511961042881012
-0.26971352100372314 0.07902604341506958 -0.6403928399085999
-0.36850255727767944 -0.10035551339387894 -0.4852963387966156
-0.024167494848370552 -0.11044417321681976 -0.07170724868774414
0.030802279710769653 -0.045549094676971436 0.049912478774785995
0.2329452633857727 -0.6167992353439331 1.4645943641662598
-0.33724141120910645 -0.7189894318580627 0.08031095564365387
0.005645595490932465 -0.21451960504055023 0.24850569665431976
-0.08949238061904907 0.33755967020988464 -0.08091362565755844
0.4033297896385193 -0.2089012861251831 -0.5803283452987671
0.25670522451400757 0.2935504913330078 0.012397849932312965
0.018051696941256523 0.27564942836761475 -0.14324623346328735
-0.09580427408218384 0.04978124424815178 -0.08072597533464432
-0.17257194221019745 -0.4273820221424103 -0.362740159034729
-0.3577497601509094 0.6820912957191467 0.2066824734210968
-0.1351466327905655 0.08092285692691803 -0.07472586631774902
-0.05345912277698517 0.0515068843960762 0.012958690524101257
-0.40296539664268494 0.46745195984840393 0.11480619013309479
-1.131926417350769 0.3124469220638275 0.3552444279193878
-0.22875598073005676 0.1329767256975174 0.056217145174741745
0.07506053894758224 -0.0020323705393821 0.16963638365268707
0.27175748348236084 -0.49741193652153015 0.5181904435157776
0.5472829937934875 -1.191527009010315 0.6211119890213013
0.16835609078407288 -0.24273376166820526 0.2761994004249573
0.0332646444439888 -0.05153471603989601 -0.3220393657684326
-0.05030171200633049 0.6173275709152222 -1.2872358560562134
0.2600706219673157 0.05098360404372215 0.1696925163269043
0.05638597533106804 0.045016057789325714 -0.3832882046699524
0.13238975405693054 0.2378251552581787 0.06337881833314896
0.176416277885437 0.08719763159751892 -0.06691808253526688
0.1436930149793625 0.11268161982297897 0.0127482358366251
0.12030671536922455 0.19644279778003693 0.03041147068142891
-0.02487100288271904 0.2522604167461395 -0.4031026065349579
-0.539789617061615 0.0692438930273056 -0.3773002028465271
-0.2742321789264679 0.9700326919555664 0.39060255885124207
-0.12712480127811432 0.29952600598335266 -0.3049751818180084
-0.20362360775470734 0.28017547726631165 0.1938561350107193
-0.48021090030670166 0.3452196717262268 -0.3945273160934448
0.870040237903595 -0.42744654417037964 -0.15075014531612396
-0.07294267416000366 0.19721227884292603 0.0670008733868599
0.05811677500605583 -0.17111963033676147 0.23198072612285614
-0.24224817752838135 -0.6369368433952332 1.074345588684082
0.7096279859542847 0.41358014941215515 0.474979043006897
0.10009141266345978 -0.1500459909439087 0.3757631182670593
0.05324734002351761 -0.11855524033308029 -0.12588663399219513
0.2650597393512726 0.19685834646224976 -0.17917987704277039
-0.16199588775634766 -0.43180567026138306 -0.21844080090522766
0.05249416455626488 -0.14999493956565857 -0.15666019916534424
0.34840548038482666 0.20522506535053253 -0.2842191159725189
-0.18061690032482147 0.9531487822532654 -0.3417634069919586
0.14420127868652344 0.04346705600619316 0.5116358399391174
0.2580967843532562 0.26922541856765747 -0.18615829944610596
0.1145322248339653 0.05742604658007622 -0.3693348169326782
-0.6164775490760803 -0.8699744939804077 -0.18719741702079773
-1.1174741983413696 -1.946358323097229 -0.048482805490493774
-0.13261939585208893 -0.33899563550949097 -0.2886403501033783
0.3516726493835449 -0.4819832742214203 -0.09089695662260056
0.4052714705467224 -0.06335084140300751 0.02123621478676796
0.3117072284221649 0.9179847836494446 -0.35087043046951294
0.3608377277851105 -0.2583622932434082 -0.10285374522209167
0.449105441570282 -0.028324712067842484 -0.3913588225841522
1.122208595275879 -0.10283058136701584 0.28201088309288025
-0.8988409042358398 -0.5012829899787903 -0.5642544627189636
0.36912891268730164 -0.08228497207164764 -0.3246924877166748
0.11436699330806732 0.0997793897986412 0.044971905648708344
-0.44616368412971497 0.24644553661346436 0.6544998288154602
-0.2248135805130005 -0.43418917059898376 -0.43615126609802246
0.0038470870349556208 0.08424106985330582 0.05447988212108612
-0.18691016733646393 0.03387598693370819 -0.03349203243851662
-0.7409126162528992 -0.3704645335674286 0.7143545746803284
-0.06410038471221924 -0.34583157300949097 -0.35518503189086914
-0.2372065782546997 -0.076941579580307 0.019183382391929626
-0.4637613296508789 0.0935140997171402 0.0037774834781885147
-0.6357110738754272 0.4019763171672821 -0.33934396505355835
1.5354260206222534 0.11663983762264252 -0.8823580145835876
-0.22263763844966888 0.14957885444164276 -0.15943722426891327
-0.08105391263961792 0.02445240505039692 0.3355100452899933
0.26813915371894836 -0.06862214207649231 0.3154344856739044
-0.02737056091427803 0.7709571719169617 0.01838446594774723
-0.019343916326761246 0.11532918363809586 0.30353301763534546
0.046370729804039 -0.2867344319820404 -0.24003376066684723
1.2084583044052124 0.5147532224655151 0.9597045183181763
1.528742790222168 0.17298169434070587 0.43322843313217163
0.37584376335144043 -0.14120425283908844 -0.01710539124906063
-0.3498993217945099 0.04053410515189171 0.17632029950618744
-0.06249527633190155 0.0740126371383667 0.6952400207519531
-0.09085821360349655 -0.6619006395339966 -0.2194606363773346
-0.285606324672699 -0.05564537271857262 0.18664266169071198
0.2865126430988312 -0.05826255679130554 -0.10895311087369919
0.4560416340827942 -0.4422067105770111 -0.3323327898979187
0.5894172787666321 -0.1245325580239296 -0.4731949269771576
0.34384822845458984 -0.10499977320432663 -0.1710142195224762
-0.04579709842801094 -0.10152798891067505 0.1778663992881775
0.3815608024597168 0.0697479397058487 0.31141144037246704
0.3356851041316986 0.5057079195976257 0.8933783173561096
0.035231515765190125 0.010150126181542873 0.27837735414505005
0.35171034932136536 -0.004216223023831844 -0.05607735738158226
-0.08214540034532547 -0.5167860388755798 0.8169595003128052
-0.3762418031692505 0.5883784294128418 -0.30028238892555237
0.1940086930990219 0.010655710473656654 0.03957587853074074
0.24020247161388397 0.05203591659665108 -0.09040559083223343
0.3474491834640503 0.01819731667637825 0.2855704724788666
-0.1348009705543518 0.00950175616890192 -0.11316430568695068
0.19798767566680908 0.03603582829236984 -0.04580099135637283
0.4093460738658905 0.19029825925827026 -0.12572522461414337
0.5371353626251221 0.27434995770454407 -0.1903083771467209
0.4123232662677765 0.4641118049621582 -0.26715895533561707
0.4261876344680786 0.22308187186717987 -0.15573617815971375
-0.09225539863109589 0.11399028450250626 -0.10503038018941879
-0.07891596108675003 -0.009395544417202473 -0.6331311464309692
-0.13557405769824982 0.043453916907310486 -0.43446242809295654
-0.10723810642957687 0.10610038787126541 -0.23225194215774536
0.10092533379793167 -0.1095825582742691 0.11568176001310349
-0.3659679591655731 0.5198554396629333 -0.07507442682981491
0.36524757742881775 -0.3636493980884552 -0.039031654596328735
0.07863925397396088 -0.05713231861591339 0.07103585451841354
-0.21017543971538544 0.012479030527174473 -0.26979485154151917
0.08836381137371063 -0.5498702526092529 0.9190923571586609
-0.12932321429252625 -0.17118112742900848 -0.41496798396110535
-0.15372304618358612 -0.08485262840986252 -0.12161672860383987
-0.026560461148619652 0.08132968097925186 0.06090816482901573
0.20939208567142487 -0.6104052662849426 0.19985711574554443
0.3702223598957062 -0.13420647382736206 -0.6543372869491577
0.0581602118909359 -0.03742707148194313 -0.016917606815695763
0.08236467093229294 -0.007080232724547386 -0.32802125811576843
-0.17604102194309235 0.46105334162712097 -0.5962082743644714
0.006614268757402897 -0.5825692415237427 0.2149467170238495
0.04196757823228836 -0.03281571716070175 -0.30055221915245056
0.15505173802375793 0.042261868715286255 0.05062807723879814
0.19321586191654205 0.7116286158561707 0.20683015882968903
0.3878037929534912 1.0386346578598022 -0.30365365743637085
0.20059773325920105 0.2681264877319336 0.02605700120329857
0.20824378728866577 -0.18673434853553772 0.2705288529396057
0.14714179933071136 -0.21298114955425262 1.3131566047668457
-1.12229323387146 -0.45013219118118286 -0.11514025181531906
0.031555842608213425 -0.2166832834482193 0.3571784198284149
0.17748284339904785 -0.15020497143268585 0.3502599895000458
-0.02044479362666607 0.1371716856956482 0.31892213225364685
0.0011842683888971806 -0.4171222448348999 0.18017233908176422
0.12659801542758942 -0.14576227962970734 0.3280046284198761
0.2506348192691803 -0.0829646959900856 0.05631725862622261
0.5905272364616394 0.39739829301834106 0.7085716724395752
0.31785041093826294 0.1986071765422821 -0.5560015439987183
0.3049177825450897 0.0063354456797242165 0.06756275147199631
-0.11386435478925705 0.002799415960907936 0.08666981011629105
-0.41056132316589355 0.2825238108634949 0.9312768578529358
-0.17767147719860077 0.09578216820955276 0.4111902117729187
-0.16157181560993195 0.06782850623130798 0.236150324344635
0.07471173256635666 -0.07050563395023346 0.2687285840511322
0.7186766266822815 1.4692354202270508 0.16031229496002197
0.956997811794281 -0.3943844735622406 1.16871178150177
0.30099570751190186 0.0878135934472084 0.36355555057525635
0.22119736671447754 -0.2678906321525574 -0.04792209714651108
0.13592751324176788 -0.3143051266670227 0.16153231263160706
0.5852121710777283 -0.4851270318031311 -0.051310695707798004
0.24657435715198517 -0.2800902724266052 -0.03191305696964264
0.4368172287940979 -0.31972596049308777 -0.028353983536362648
0.8708509802818298 -0.437848836183548 0.8580900430679321
0.313555508852005 -0.03197576850652695 0.10184260457754135
0.4722258746623993 -0.295571506023407 0.08387908339500427
0.18665829300880432 0.05999169498682022 0.21732448041439056
-0.31149938702583313 0.5560541749000549 0.7378493547439575
-0.2894086539745331 -0.6745785474777222 0.30106455087661743
0.06084568053483963 0.021295098587870598 0.320385605096817
0.15765218436717987 0.048739299178123474 -0.38913285732269287
1.0665477514266968 0.2837880551815033 -1.6075555086135864
-0.8313618898391724 -0.7657073736190796 -0.8027626872062683
0.147504061460495 -0.021827375516295433 -0.6076110005378723
0.017591996118426323 -0.148302361369133 -0.15578202903270721
-0.216349259018898 -0.8382047414779663 -0.9990431070327759
-0.129799023270607 0.3918391764163971 0.1831035166978836
-0.036751385778188705 -0.18322668969631195 -0.22272826731204987
0.11390981823205948 -0.13630801439285278 -0.3277225196361542
0.21817627549171448 -0.563602864742279 0.7268093228340149
-0.5689378380775452 1.0396547317504883 -0.1304013878107071
0.03338466212153435 -0.042389240115880966 -0.16998571157455444
0.09601018577814102 0.04357019439339638 0.025799758732318878
0.665691614151001 0.5171778202056885 -0.45422589778900146
-1.177552342414856 -0.03702705726027489 -0.15002284944057465
-0.0023582675494253635 0.08963597565889359 -0.059629250317811966
0.00948293600231409 0.18616098165512085 0.28808993101119995
0.6700865626335144 0.23352275788784027 0.45986029505729675
-0.997610330581665 0.7593774795532227 -0.31819847226142883
-0.06321830302476883 0.26369860768318176 0.1959133744239807
-0.15865658223628998 0.08186705410480499 0.17990970611572266
0.09243130683898926 -0.06069585308432579 0.1474885195493698
-0.07281988114118576 0.1967790424823761 -0.49775639176368713
-0.11160573363304138 0.08235063403844833 0.07698792219161987
0.12922868132591248 0.15827816724777222 0.16389428079128265
0.15764589607715607 0.6160969138145447 0.5119316577911377
-0.02822645753622055 -0.20529486238956451 0.06301302462816238
0.1044197678565979 0.17233505845069885 0.1936825066804886
0.06589819490909576 0.2493291199207306 0.11982505768537521
0.9815334677696228 0.1387350708246231 -0.3400063216686249
-0.9383931159973145 -0.13506218791007996 -0.23599611222743988
0.047842856496572495 0.18224109709262848 0.04009769856929779
-0.3732057511806488 0.2139991670846939 0.14241613447666168
-0.2516905665397644 0.3639663755893707 0.32884448766708374
0.31323346495628357 -0.587009072303772 0.45124563574790955
-0.26867082715034485 0.13067732751369476 0.20871636271476746
0.24582649767398834 0.03441028296947479 -0.06127705052495003
1.4507837295532227 1.613959789276123 -0.2584754526615143
0.38247358798980713 -0.6928581595420837 -0.5344949960708618
0.4110924303531647 0.13432595133781433 -0.1471678465604782
0.08167628198862076 0.03986272215843201 0.29148897528648376
0.13617268204689026 -0.4064366817474365 0.5824940800666809
0.531204104423523 0.18933598697185516 0.20609423518180847
0.1421372890472412 -0.012111270800232887 0.30598124861717224
0.17845718562602997 0.05845373496413231 0.19055207073688507
-1.2635455131530762 0.8399794101715088 0.44979575276374817
-0.6148678064346313 0.09559714049100876 0.2791565954685211
-0.1317383348941803 0.1618066430091858 0.24197512865066528
0.03127923980355263 -0.18147528171539307 -0.08526518195867538
-0.4816063642501831 0.14116142690181732 -0.533079981803894
0.41067516803741455 -0.6527169942855835 0.1096034124493599
0.016226984560489655 -0.23237469792366028 -0.10271452367305756
-0.32044199109077454 -0.13356509804725647 0.15441080927848816
0.06836362928152084 0.947371244430542 0.2006312608718872
-0.9804121255874634 -0.00638213288038969 0.9185788631439209
-0.3515564799308777 0.027383890002965927 0.25455400347709656
-0.09101449698209763 0.08131786435842514 0.30213090777397156
-0.15631969273090363 0.36350712180137634 -0.3343890309333801
0.19463437795639038 0.3661175072193146 0.22996915876865387
-0.06680921465158463 0.16023586690425873 0.22687295079231262
-0.15739652514457703 0.041840001940727234 0.013748441822826862
-0.18305639922618866 0.32718995213508606 -1.1616536378860474
0.6587187051773071 1.7346477508544922 -0.11720769107341766
-0.04245428368449211 0.2894124388694763 -0.15477296710014343
-0.24640239775180817 0.3141813278198242 -0.03718075528740883
-0.29559943079948425 0.31720852851867676 0.06589590758085251
-0.2965392768383026 -0.7935780882835388 -0.04631400480866432
-0.2675614356994629 0.21112754940986633 -0.03627471998333931
0.08668918162584305 0.0753127709031105 -0.09697084128856659
0.2618110775947571 0.7298973202705383 -0.2975502014160156
0.20429234206676483 0.43815967440605164 -0.21938876807689667
0.13170713186264038 0.2028353214263916 -0.14180174469947815
-0.1137361153960228 0.08649612963199615 -0.2231324017047882
0.840262234210968 -0.43749022483825684 0.23756523430347443
-0.6401470899581909 0.9023691415786743 -0.30273163318634033
-0.06427378952503204 0.12208808958530426 -0.17984308302402496
-0.11986508965492249 -0.053511980921030045 -0.20766213536262512
0.34329232573509216 1.063514232635498 0.4369826912879944
-0.8996286392211914 -0.2730652987957001 -0.6432014107704163
-0.15193797647953033 0.06209779530763626 -0.16905921697616577
-0.12170108407735825 -0.050164997577667236 -0.013357210904359818
-0.8010601997375488 1.2364685535430908 -0.8200786709785461
0.20225995779037476 -1.0457767248153687 0.7624112963676453
-0.1661204844713211 -0.0024974909611046314 -0.01872779242694378
-0.15027692914009094 -0.10397961735725403 -0.05093463510274887
0.05767939239740372 -0.05596352741122246 -0.6053786873817444
-0.04610881209373474 -0.23280371725559235 -0.6372002363204956
-0.10130665451288223 -0.10582637786865234 -0.18273775279521942
-0.2019333690404892 -0.23661844432353973 -0.05270843580365181
-1.3208754062652588 -0.8805805444717407 -0.03641914203763008
0.002400015015155077 0.1002374216914177 -0.22304491698741913
-0.3184320330619812 -0.2843722403049469 -0.07332704961299896
0.15725071728229523 0.061942536383867264 0.1302589476108551
0.19155150651931763 0.4101780354976654 0.22038495540618896
0.5082022547721863 0.3511616587638855 -0.4242711663246155
0.21931302547454834 0.1596204787492752 0.04905347898602486
-0.023760773241519928 0.19368807971477509 0.2388678938150406
0.15178506076335907 0.6458931565284729 0.6282334923744202
-1.1659694910049438 -0.45520666241645813 0.1937442272901535
-0.13414055109024048 0.1675635427236557 0.2880299985408783
0.38714513182640076 0.14439986646175385 -0.1020614430308342
-0.5188531875610352 1.2367701530456543 0.08310826867818832
0.09770724177360535 0.42217570543289185 -0.006621976383030415
0.23681297898292542 0.3191375136375427 -0.06633639335632324
-0.17241603136062622 0.020747296512126923 0.02010953053832054
-0.013483443297445774 0.6939676403999329 0.05926959589123726
0.03669034689664841 -0.12088606506586075 -0.7562909126281738
-0.11941582709550858 0.08669387549161911 -0.060560308396816254
0.15355776250362396 0.10591393709182739 0.00999501533806324
0.31203514337539673 0.7792352437973022 0.18263556063175201
-0.7865535616874695 -0.7414366602897644 -1.0548505783081055
0.06773582100868225 0.09604624658823013 -0.08650530874729156
-0.2087676227092743 0.12796856462955475 -0.30408287048339844
-0.9317469000816345 -0.1888130009174347 0.3367820978164673
-0.636074960231781 -0.3017323613166809 -0.07390733808279037
-0.38018080592155457 0.04037805274128914 -0.18007779121398926
-0.26314112544059753 -0.04856988415122032 0.0711594745516777
-0.5281276702880859 -0.026850340887904167 -0.5167291760444641
-0.197637140750885 0.42586851119995117 0.12041743844747543
-0.2722061276435852 0.006291883531957865 0.008733423426747322
0.05827322602272034 0.14333613216876984 -0.07323501259088516
0.49742892384529114 0.3345623016357422 -0.46824246644973755
-0.09650447219610214 -0.35417261719703674 -0.204281285405159
0.10581725090742111 0.07896313071250916 -0.14991314709186554
0.12246013432741165 -0.0580948069691658 0.3102512061595917
0.30929675698280334 -0.3137400150299072 0.2573452889919281
-0.3877516984939575 -0.025075813755393028 -0.600953996181488
0.08847352862358093 -0.0831393301486969 0.18566066026687622
0.2743801474571228 -0.1102268397808075 0.04651472344994545
-1.2781295776367188 0.867560088634491 0.6518248319625854
-0.5601677298545837 0.4814015328884125 0.36932870745658875
-0.019932087510824203 0.11808694154024124 0.17160898447036743
-0.14089132845401764 -0.13982294499874115 0.26782846450805664
-0.5516918301582336 -0.5373183488845825 0.10698865354061127
0.010622787289321423 0.2694922089576721 -0.3897952139377594
-0.174057736992836 -0.14610421657562256 0.15632811188697815
0.010059582069516182 -0.03109079971909523 -0.2675645649433136
-0.1552763134241104 -0.4133634567260742 0.43049466609954834
-0.35070884227752686 -0.45944228768348694 -0.5783272385597229
-0.04688747972249985 -0.14055626094341278 -0.1942504644393921
-0.2755971848964691 -0.09383241832256317 -0.2629586160182953
-0.6511922478675842 -0.6951131224632263 -0.48786914348602295
0.38127461075782776 -0.4643011689186096 -0.11760690063238144
-0.24360938370227814 -0.2064141184091568 -0.29810383915901184
-0.08345068991184235 0.21111439168453217 -0.27546802163124084
-0.12981559336185455 0.1516098529100418 -0.2806849479675293
-0.304024875164032 1.1484150886535645 -0.7510120272636414
-0.11779792606830597 0.3159177005290985 -0.3428429663181305
-0.23332056403160095 0.11022400856018066 0.41763949394226074
-0.2858862578868866 0.31087571382522583 0.8510953783988953
-0.006466597784310579 0.24329324066638947 0.44633474946022034
-0.20665937662124634 0.16243842244148254 0.4738222360610962
0.11906630545854568 0.02228902094066143 -0.09275169670581818
0.07448706030845642 0.15897294878959656 -0.01813742332160473
0.5961336493492126 0.6968415379524231 -0.05031236261129379
0.17013269662857056 0.1020352765917778 -0.06184881925582886
-0.02063930779695511 -0.2079426348209381 -0.3370903730392456
0.8396499752998352 0.3198374807834625 -0.6568320393562317
-0.25702258944511414 -0.6969724893569946 -1.5509251356124878
0.06511048972606659 -0.20377609133720398 -0.5363439321517944
0.26413702964782715 0.04933427646756172 -0.2393810898065567
1.867416501045227 0.1300865262746811 0.16198402643203735
-0.681811511516571 -0.577293872833252 0.1502906084060669
0.3558224141597748 -0.023413971066474915 -0.15422990918159485
0.13444359600543976 0.030008431524038315 0.13401824235916138
-0.5786084532737732 0.15298159420490265 0.10300827026367188
0.3913976848125458 -0.6949601769447327 0.306746244430542
0.08023775368928909 -0.015322953462600708 0.1515953689813614
-0.37402093410491943 0.10307499021291733 -0.18998658657073975
0.08620983362197876 -0.21850690245628357 -0.2543744444847107
1.2762619256973267 -0.47692930698394775 0.21525493264198303
-0.09522022306919098 -0.01584712229669094 -0.15736983716487885
0.03078395500779152 0.14200517535209656 -0.03098473884165287
0.1476624757051468 -0.2798321843147278 0.43770644068717957
0.07089953869581223 0.17130394279956818 -0.15067806839942932
0.06234592944383621 0.08558937907218933 0.0137979406863451
-0.04893830791115761 0.08112286031246185 0.15899720788002014
-0.7313111424446106 1.009718894958496 0.23647183179855347
0.5929858684539795 -0.9404382109642029 -0.1155606359243393
-0.058592356741428375 0.08326201885938644 0.14412717521190643
-0.11882545799016953 -0.25544294714927673 -0.06219731271266937
0.21351078152656555 -0.12447502464056015 0.15487129986286163
0.7897155284881592 0.6089150905609131 0.618808925151825
0.05631794407963753 -0.11624722927808762 0.050561897456645966
0.2292332649230957 0.17317788302898407 -0.10886147618293762
0.6561499834060669 1.1434719562530518 0.004164205864071846
-0.7153573036193848 0.07939847558736801 -1.6019787788391113
0.14683863520622253 0.293027400970459 -0.2781907320022583
0.04553729295730591 -0.046189744025468826 0.04695295915007591
0.003832032438367605 0.18417656421661377 0.29237496852874756
0.059352654963731766 -0.12024282664060593 -0.008615348488092422
0.040978964418172836 -0.01417274959385395 0.062317728996276855
-0.3642316162586212 -0.01982257142663002 0.08953890949487686
-0.7430839538574219 -0.2971348762512207 0.7545020580291748
0.40942689776420593 0.2622602581977844 -0.01743386499583721
-0.30568039417266846 -0.02460034191608429 0.1768372803926468
-0.03695738688111305 -0.21499104797840118 -0.19712591171264648
0.3676990568637848 -0.28924688696861267 0.48387405276298523
-0.3096509575843811 0.47344717383384705 0.131861612200737
-0.03141506388783455 -0.14811913669109344 -0.06895613670349121
-0.14119766652584076 0.40867242217063904 0.16359664499759674
-0.7537450790405273 1.0818848609924316 0.6140843629837036
0.45489898324012756 1.2699532508850098 0.05110829323530197
-0.13496632874011993 0.6164442300796509 0.21670915186405182
-0.14480425417423248 -0.2834179103374481 -0.3565423786640167
0.035328689962625504 0.1747400164604187 1.337364912033081
0.16881777346134186 -0.06127596274018288 -0.036082569509744644
-0.0788271501660347 -0.20158512890338898 -0.09684796631336212
-0.18157827854156494 0.04709495231509209 -0.03836963698267937
0.15269756317138672 0.2381523698568344 0.6195191740989685
-0.32651516795158386 -0.10903289914131165 -0.23275823891162872
-0.144318088889122 0.044497355818748474 0.03807403892278671
-0.3050718307495117 -0.10035363584756851 0.20314854383468628
-0.19372184574604034 0.264396607875824 0.3586399257183075
-0.14977501332759857 0.09944204241037369 0.21984341740608215
-0.27569523453712463 -0.033095914870500565 0.23332682251930237
0.08845175802707672 0.23366224765777588 0.14191973209381104
-0.9496856331825256 -1.43264901638031 0.7247857451438904
-0.47853395342826843 -0.3436752259731293 0.27856650948524475
-0.11603402346372604 -0.06772759556770325 0.24497725069522858
0.05471694841980934 0.1338718682527542 -0.172783762216568
-0.6774119138717651 0.3871244490146637 -1.1393814086914063
-0.16327962279319763 1.041009783744812 0.6268303990364075
-0.08431831002235413 0.2702963352203369 -0.18820829689502716
-0.04677945747971535 -0.1120912954211235 0.0961458683013916
-0.3668191730976105 -0.435383141040802 0.47974246740341187
0.5210071802139282 -0.20120637118816376 0.48525285720825195
-0.013552072457969189 -0.18686659634113312 0.18430913984775543
-0.07237838953733444 -0.20307095348834991 -0.13027802109718323
0.5104606747627258 -1.5600370168685913 -0.7161831855773926
0.5072953104972839 1.0307353734970093 -0.0757666528224945
0.07688877731561661 -0.22824233770370483 -0.21064184606075287
-0.03453189507126808 -0.10498015582561493 0.26582983136177063
-0.2408020794391632 -0.6627054214477539 0.4580683708190918
0.005358642432838678 -0.3200853168964386 0.597963273525238
-0.0549381822347641 -0.2071487456560135 0.3223794102668762
0.33351683616638184 -0.010723431594669819 0.07628273218870163
-0.9253997206687927 1.035772681236267 1.0510480403900146
-0.3703746199607849 0.5780826210975647 0.6194426417350769
0.09932749718427658 0.17502263188362122 0.2663942575454712
0.13396038115024567 0.2329677790403366 0.14910562336444855
-0.2150842696428299 0.26389798521995544 -0.209952250123024
0.8592987060546875 0.04178118333220482 0.9464808702468872
0.17607098817825317 0.22072184085845947 0.19034415483474731
-0.13321074843406677 0.1936745047569275 -0.14162404835224152
-0.2555215060710907 0.3955239951610565 0.7455260753631592
-0.3605680763721466 0.49824386835098267 -0.4260368347167969
-0.16707560420036316 0.26659995317459106 -0.06896404176950455
0.11428454518318176 -0.05273732170462608 0.07138945907354355
-1.202671766281128 0.36384841799736023 -0.13581842184066772
0.7649226188659668 -0.592993438243866 0.16957338154315948
0.04786526411771774 -0.05844852328300476 0.04864324629306793
0.361112505197525 -0.2938545346260071 -0.37087953090667725
0.913547933101654 0.7723042964935303 -0.41332581639289856
0.029540233314037323 0.7327905297279358 -1.0189520120620728
0.3908906579017639 -0.026454607024788857 -0.46889418363571167
0.2972162961959839 0.10449010133743286 0.14159123599529266
0.11371076852083206 0.17675049602985382 1.2507283687591553
-0.37000787258148193 -0.5230827331542969 -0.3165293335914612
0.20978711545467377 0.020845243707299232 0.23532265424728394
-0.008957771584391594 0.12764756381511688 -0.06703655421733856
0.9107314348220825 -0.5958610773086548 0.02253090962767601
0.9303547143936157 0.46158620715141296 -1.0795557498931885
0.23946692049503326 0.08086328208446503 -0.17783291637897491
0.09589061141014099 -0.09188541769981384 0.029856227338314056
-0.33553221821784973 -0.7211670279502869 0.32148241996765137
0.8535085916519165 1.0291231870651245 -0.39213576912879944
0.14197003841400146 -0.023673532530665398 0.0008058171370066702
-0.16965718567371368 0.060136277228593826 -0.005187029484659433
0.2096492201089859 0.04136205092072487 -0.02328769862651825
-0.07028046995401382 0.19319678843021393 -0.2619321048259735
-0.11133119463920593 0.07649701833724976 -0.04087389260530472
-0.07393022626638412 -0.05632968991994858 -0.45288756489753723
0.10393072664737701 0.2391434609889984 -0.20648229122161865
-0.5037914514541626 -0.22731249034404755 -0.17935582995414734
-0.11216289550065994 -0.01157208438962698 -0.3955206871032715
-0.1667587161064148 -0.07823675125837326 -0.08160840719938278
-0.16331802308559418 0.24406780302524567 0.49396347999572754
0.08439314365386963 -0.7595558166503906 0.4607783555984497
-0.1375933289527893 -0.1282690465450287 0.0709332749247551
-0.10196268558502197 -0.0677899420261383 0.2557115852832794
0.5781908631324768 0.6011090278625488 0.8604051470756531
-1.390369176864624 -0.6028115749359131 0.8085440993309021
-0.1939893662929535 -0.06182897835969925 0.40737423300743103
0.1878434419631958 -0.25007808208465576 0.2878510653972626
0.21536414325237274 -0.4487997889518738 0.029659103602170944
0.024595264345407486 -0.652838408946991 0.3196140229701996
0.17305080592632294 -0.3181055784225464 0.2563881576061249
0.09261971712112427 -0.012871639803051949 -0.1918647438287735
-0.007038424257189035 0.007642487529665232 -0.2571253180503845
-0.8588582277297974 0.19442138075828552 -0.5991381406784058
-0.047645557671785355 0.014213627204298973 -0.25341227650642395
-0.32228127121925354 0.18085093796253204 -0.1067693680524826
1.2905142307281494 0.1833929717540741 -0.47609004378318787
0.03419217839837074 0.1876685917377472 -0.20280736684799194
-0.07630905508995056 0.19248484075069427 -0.16242004930973053
0.10141582787036896 -0.11154955625534058 0.11909657716751099
0.030439021065831184 0.21190811693668365 0.6220331192016602
0.4711383879184723 0.2251790463924408 0.26892149448394775
0.1282535195350647 -0.016252676025032997 0.2076207846403122
0.18293531239032745 -0.014807471074163914 -0.00892712827771902
0.5501759648323059 0.9508071541786194 0.951625645160675
0.9647477865219116 1.1093276739120483 -0.7500081658363342
0.3330245912075043 0.2733498811721802 0.01940714567899704
-0.05828104540705681 0.13416340947151184 -0.18342183530330658
-0.8771151900291443 -0.009760741144418716 -0.5874947309494019
0.3832850456237793 1.1710588932037354 0.29600900411605835
-0.11328892409801483 0.2541845738887787 -0.1684444695711136
0.08555918186903 -0.1458820253610611 -0.06850869208574295
0.170917809009552 -0.2988341152667999 -0.3065263330936432
0.42423638701438904 -0.11192528158426285 0.22796839475631714
0.12898151576519012 -0.17146538197994232 -0.061322931200265884
-0.1793747842311859 0.053656961768865585 -0.1267814040184021
-0.6817401051521301 -0.4369942843914032 0.0009884668979793787
-0.46733954548835754 0.24915586411952972 0.23533737659454346
-0.29081621766090393 0.01150372065603733 -0.053982190787792206
-0.04106402024626732 0.1256282925605774 0.07233408093452454
0.2170087993144989 -0.26608946919441223 -0.025356635451316833
0.7372875809669495 -0.8672595620155334 -0.05248268321156502
0.09511980414390564 -0.04478063806891441 0.048985086381435394
0.019040687009692192 0.3708915114402771 -0.22053645551204681
-0.08835063129663467 0.5157657265663147 0.3473958373069763
-1.301756739616394 -0.2802763283252716 -1.0880393981933594
-0.16119930148124695 0.30407407879829407 -0.25569844245910645
0.24819812178611755 0.0006828766199760139 -0.1495407521724701
-0.1314099133014679 -0.061950840055942535 -0.06955430656671524
-0.8524015545845032 0.19295790791511536 0.35123491287231445
0.0325232557952404 0.03762689232826233 -0.058717481791973114
0.07591947913169861 0.13194920122623444 -0.19584570825099945
0.2305048555135727 0.4414345622062683 0.23587793111801147
-1.8190226554870605 0.5250456929206848 -0.4468385875225067
-0.1552799642086029 0.21891729533672333 -0.17170022428035736
-0.1598050743341446 -0.198336660861969 -0.03439007326960564
-0.14799389243125916 -0.013622271828353405 -0.7764737606048584
-0.12242156267166138 0.39136019349098206 0.40164095163345337
-0.14376094937324524 -0.10022789984941483 -0.07632633298635483
-0.07994439452886581 -0.2520211338996887 0.09172908216714859
0.07721488177776337 -0.06641937792301178 0.29797500371932983
-0.19575060904026031 -0.06577546894550323 0.026845963671803474
-0.07973472774028778 -0.1993536502122879 0.11295865476131439
0.15778298676013947 -0.1741410195827484 -0.14596961438655853
0.42104578018188477 -0.03671925514936447 0.22790716588497162
-0.35890060663223267 -0.07119589298963547 -0.13613401353359222
0.1180078312754631 -0.13980211317539215 -0.10868395119905472
-0.018104983493685722 0.15795162320137024 -0.3581943213939667
-0.3592033386230469 0.12196377664804459 -0.5849052667617798
0.39497441053390503 -0.2804407477378845 0.46542102098464966
-0.01066440250724554 0.0954912081360817 -0.26846471428871155
-0.24802358448505402 0.06550785899162292 0.2134094536304474
-0.6724454164505005 -0.010387901216745377 0.12138354033231735
-0.12678661942481995 0.08936052769422531 0.2123543918132782
-0.2907339930534363 0.05079042166471481 0.18236252665519714
-0.1898578703403473 -0.15719015896320343 0.15183331072330475
-0.6036226749420166 -1.0314347743988037 -2.1300039291381836
-0.4300140142440796 0.9016881585121155 -0.364349365234375
-0.26132503151893616 -0.11495624482631683 -0.21113321185112
-0.3852402865886688 -0.15098677575588226 0.05714967101812363
-1.2023495435714722 -0.5803008675575256 0.5058823227882385
0.13103929162025452 -0.6667194962501526 0.14413705468177795
-0.4311887323856354 -0.27902859449386597 0.12524935603141785
0.11774793267250061 -0.16518984735012054 0.06394568085670471
0.2843336760997772 -0.6361693143844604 0.2421959638595581
-1.4443589448928833 0.5566114187240601 0.02567991614341736
-0.07558101415634155 -0.13123171031475067 0.08881331980228424
-0.029894860461354256 -0.3334883153438568 -0.0014871318126097322
0.8766869306564331 -1.4714717864990234 -1.0845112800598145
0.68825364112854 -1.341758370399475 -0.6193628311157227
0.17025712132453918 -0.6267393231391907 -0.209238663315773
-0.12465643882751465 -0.3948967158794403 -0.1936575323343277
0.4180605411529541 0.4187225103378296 1.059928059577942
-0.3224670886993408 -0.5184965133666992 -0.29206541180610657
-0.0790943130850792 -0.2999832034111023 -0.03304242715239525
0.1070500910282135 -0.09486592561006546 -0.40534132719039917
-0.4534980356693268 -0.37320759892463684 -0.2549137771129608
0.26624253392219543 -0.055147163569927216 -0.5297790765762329
0.0646744817495346 -0.11441212147474289 -0.41343748569488525
-0.153688445687294 0.24096088111400604 0.18576379120349884
-0.10309617966413498 0.12682262063026428 0.18060435354709625
-0.36214083433151245 -0.12699180841445923 0.4164731204509735
-0.1942702978849411 0.15871842205524445 0.20847325026988983
-0.04236328974366188 0.054363515228033066 0.030555248260498047
0.06631677597761154 -0.32379278540611267 0.019860131666064262
-0.05903882160782814 -0.059413764625787735 -0.49790993332862854
-0.016777023673057556 -0.014895311556756496 -0.030345328152179718
-0.16348016262054443 0.32251816987991333 0.04619773104786873
0.32556799054145813 -0.02454993687570095 0.14470073580741882
-0.2742827534675598 -0.047792382538318634 0.4989137351512909
-0.10856317728757858 0.231343075633049 0.12270449101924896
0.009668916463851929 0.057765230536460876 0.09072699397802353
-1.2366595268249512 -0.22303953766822815 -0.4612959325313568
-0.6493569612503052 -0.11652976274490356 0.06894006580114365
-0.2272147685289383 -0.011915302835404873 0.028474237769842148
-0.08889535069465637 0.14677587151527405 -0.2888887822628021
-0.2216556817293167 0.698086142539978 -0.25060054659843445
-0.22063103318214417 0.40458524227142334 0.1461140513420105
-0.12422923743724823 0.2495052069425583 -0.22049888968467712
0.09326744824647903 0.3243885636329651 -0.19267292320728302
-0.09461794793605804 -1.0588504076004028 1.2835278511047363
0.13928844034671783 0.9535900950431824 -0.45507609844207764
0.06840907782316208 0.21321308612823486 -0.0391477532684803
0.25745680928230286 -0.5131489634513855 0.17892241477966309
0.28537705540657043 -0.9353013038635254 0.45210421085357666
0.7078589200973511 -0.3825820982456207 -0.5333042740821838
0.29279401898384094 -0.5516573786735535 0.13126541674137115
-0.21650807559490204 -0.05635327473282814 0.12098600715398788
0.5130670070648193 0.4694054126739502 0.025719285011291504
-0.1160169467329979 0.047196753323078156 0.19019608199596405
-0.15559472143650055 0.041406337171792984 0.11857444792985916
0.008182965219020844 0.007489423733204603 0.028168223798274994
-1.2396461963653564 0.16790546476840973 0.28613221645355225
0.6426776647567749 0.4430086016654968 -0.3701152801513672
-0.08929039537906647 0.091314896941185 0.006061664316803217
-0.02228928729891777 -0.014610780403017998 -0.16933977603912354
-0.16868221759796143 0.056215811520814896 0.0668293908238411
-0.9240966439247131 0.38171595335006714 0.60000079870224
-0.16459786891937256 0.04282629117369652 -0.049402713775634766
0.0027347018476575613 0.2608349919319153 0.016565755009651184
0.304963082075119 0.393846720457077 0.051925912499427795
0.709344208240509 -0.761657178401947 -0.7650163769721985
0.12680912017822266 0.1468927562236786 -0.0771663710474968
-0.14125984907150269 -0.2632475793361664 0.14632008969783783
-0.31157055497169495 -0.4873773753643036 1.378028154373169
-0.020723436027765274 0.983586847782135 -0.6491057276725769
-0.14910219609737396 -0.13929280638694763 0.20867955684661865
-0.40084367990493774 -0.1055634394288063 -0.0627077966928482
-0.5930850505828857 0.6681221127510071 -0.10399611294269562
-0.18158765137195587 -1.2753851413726807 -1.089599609375
-0.40727001428604126 -0.1523054987192154 -0.21140478551387787
-0.3965952694416046 0.21144799888134003 0.1489926278591156
-0.2708747386932373 1.0287871360778809 -0.22773118317127228
-0.597206175327301 -0.9453380703926086 0.5099965333938599
-0.4132672846317291 0.18008048832416534 0.14835847914218903
-0.25064781308174133 0.374770849943161 -0.2576304078102112
0.43932753801345825 0.28496038913726807 0.5642653703689575
-0.2752225399017334 1.3908861875534058 -0.43416792154312134
-0.14303530752658844 0.5026602745056152 -0.1804627925157547
-0.2806469798088074 -0.02445925772190094 0.2705128490924835
0.09713709354400635 -0.5321904420852661 -0.18400011956691742
-0.25634509325027466 0.6203091740608215 -0.022162839770317078
-0.21839195489883423 -0.0026697563007473946 0.16882656514644623
0.08800394088029861 -0.002671353053301573 -0.13698337972164154
0.8284012079238892 -0.14568236470222473 -0.1296054720878601
-0.3172846734523773 0.07217155396938324 -0.22144541144371033
0.12993694841861725 -0.016285644844174385 -0.15065015852451324
-0.12399379909038544 -0.265546590089798 -0.17926807701587677
0.4105653762817383 0.01792541891336441 -0.16921603679656982
-0.010894827544689178 -0.30605125427246094 -0.41599246859550476
-0.04575761780142784 -0.22070331871509552 -0.19586722552776337
-0.2092786729335785 -0.08575404435396194 -0.24683502316474915
-0.0038107787258923054 -0.7950777411460876 -1.434729814529419
0.6158032417297363 0.23390913009643555 0.1830531507730484
-0.08036613464355469 -0.14336299896240234 -0.3405257761478424
-0.07547642290592194 -0.0412963330745697 -0.10166185349225998
0.2391342669725418 -0.21325013041496277 -0.9928051233291626
0.14168614149093628 -0.14304806292057037 -0.5987823605537415
-0.012678512372076511 -0.07337986677885056 -0.27142462134361267
0.5838016867637634 -0.05813220888376236 -0.16259075701236725
0.07502161711454391 -0.10448518395423889 -0.4846982955932617
0.24753975868225098 0.23899611830711365 -0.19765599071979523
0.48483002185821533 -0.025511937215924263 -0.2136172503232956
-0.03659670799970627 -0.062067098915576935 0.03893377259373665
-0.5708246827125549 -0.5292659401893616 0.26658645272254944
-0.8141385912895203 -0.7772653102874756 0.3347660303115845
-0.20730382204055786 -0.22855263948440552 0.09570380300283432
0.05589883401989937 -0.06758899241685867 0.0003507607616484165
-0.1597990095615387 -0.7230494618415833 -0.030757881700992584
-0.49143877625465393 0.10579516738653183 0.6398319602012634
-0.05982813239097595 -0.12263070791959763 0.08615566790103912
0.13594678044319153 0.08806654810905457 0.1733565628528595
0.5725328326225281 0.3116506338119507 0.37652820348739624
-0.22876429557800293 0.16069449484348297 0.45511767268180847
0.15029264986515045 0.142349511384964 0.24946917593479156
-0.006001581437885761 0.11713533103466034 0.05549931526184082
0.6473460793495178 -0.39503908157348633 1.4918917417526245
-0.3295081853866577 0.2616836726665497 -0.3002002239227295
0.027235282585024834 0.07060883939266205 0.19604861736297607
0.062412332743406296 0.1709950715303421 -0.2499971240758896
0.03414207324385643 0.574857234954834 0.5162279009819031
-0.04043089225888252 -0.6263659596443176 -0.6129961609840393
0.03446928784251213 0.11812686920166016 -0.20535677671432495
0.09176123887300491 -0.14574778079986572 -0.3368336260318756
-0.14871278405189514 0.005440772511065006 -0.7538654804229736
0.21266095340251923 -0.6033186912536621 -0.316629558801651
0.07275809347629547 -0.18891768157482147 -0.38280200958251953
0.25406140089035034 -0.07930498570203781 -0.02313932776451111
0.5551339387893677 0.2727302014827728 -0.6215087175369263
-0.7271994948387146 0.5162396430969238 0.2047402709722519
0.16449666023254395 0.03885031118988991 -0.06943929940462112
-0.21651071310043335 0.36013197898864746 0.07298862189054489
-0.2122863382101059 0.24586687982082367 0.4936431348323822
0.435240238904953 -1.238982915878296 -0.7468401789665222
-0.12462542951107025 0.13667002320289612 0.024219367653131485
-0.2046509087085724 -0.11673430353403091 -0.06176089495420456
-1.8285315036773682 0.4811510741710663 -2.08992338180542
0.24526429176330566 0.2482588291168213 -0.1953880786895752
-0.3396020829677582 0.016997041180729866 -0.3551354706287384
0.2403290718793869 -0.09411394596099854 -0.05860867351293564
0.03522767871618271 0.3884294629096985 -0.19885171949863434
0.7846969962120056 0.08602795004844666 -0.16610516607761383
0.281037300825119 -0.016297616064548492 -0.08589855581521988
0.15389271080493927 -0.2098143994808197 0.08829088509082794
0.1983787715435028 -0.10318880528211594 0.06963784992694855
0.13263098895549774 0.08388563990592957 -0.0542898066341877
0.1496906280517578 -0.15569144487380981 0.061649199575185776
-0.20433184504508972 -0.06192139536142349 0.28457504510879517
0.35277512669563293 0.22345465421676636 0.3236042261123657
-0.8231973052024841 -0.3159354329109192 0.309298574924469
-0.23486527800559998 -0.06444333493709564 0.28308749198913574
-0.0006894193938933313 -0.3260587453842163 -0.049084071069955826
-0.06653844565153122 -0.6737464070320129 -0.708812952041626
-0.3840351700782776 0.4774971306324005 -0.3751334846019745
-0.047879498451948166 -0.2663305103778839 -0.18352623283863068
0.06149917095899582 0.32096999883651733 -0.2107234001159668
0.345592737197876 0.6032108068466187 0.19148048758506775
0.18278735876083374 0.5343456864356995 -0.7599404454231262
0.10483445972204208 0.39495983719825745 -0.22354629635810852
-0.08073767274618149 0.08801598846912384 -0.05334978923201561
0.8619364500045776 -0.25649845600128174 -0.18620899319648743
0.9614287614822388 0.09659316390752792 0.9844508171081543
0.19151248037815094 0.04482784494757652 0.06718024611473083
-0.09275783598423004 0.23163674771785736 0.00824886467307806
-0.11279847472906113 0.7818117141723633 -0.10926633328199387
-0.28002169728279114 0.03908999636769295 -0.380250483751297
-0.10951199382543564 0.2834359109401703 -0.06096820533275604
-0.10612156242132187 0.03834399953484535 -0.10651535540819168
-0.014707031659781933 0.28853482007980347 0.18248975276947021
0.1418781727552414 0.6585776805877686 0.3160601258277893
-0.051259417086839676 0.1519729048013687 -0.01805698126554489
0.07467839121818542 0.03699219599366188 0.3482316732406616
0.00985732302069664 -0.06358407437801361 -0.4023435711860657
-0.13666057586669922 0.15019698441028595 0.4756913185119629
0.028408829122781754 0.03077748604118824 0.28575849533081055
0.06504333019256592 -0.015533740632236004 -0.19007566571235657
0.14460216462612152 0.5345031023025513 0.30872198939323425
-0.5454147458076477 -0.37059879302978516 0.03774309903383255
0.012618386186659336 0.0028070693369954824 -0.09420467168092728
-0.47481873631477356 0.18741656839847565 -0.02589734084904194
-0.3603019118309021 0.7047164440155029 0.21374349296092987
-0.6202338337898254 -0.416012167930603 -0.13588009774684906
-0.4819812476634979 0.16203723847866058 -0.02359754964709282
-0.06362972408533096 0.12534868717193604 -0.20316004753112793
0.26193752884864807 -0.00338225020095706 -0.39841049909591675
0.027721481397747993 0.10673321783542633 0.2817601263523102
-0.0075971451587975025 0.0998370349407196 -0.17696383595466614
0.31649333238601685 0.4090912640094757 0.08598832041025162
0.07748790830373764 0.6633264422416687 -0.31205374002456665
0.27620962262153625 0.2562747895717621 0.09000839293003082
0.2918277680873871 0.4052889943122864 0.02648642659187317
0.1815863996744156 -0.38245049118995667 -0.18640707433223724
0.44233858585357666 -0.7058731913566589 -0.6434105038642883
-0.41231873631477356 1.140831470489502 1.1368082761764526
0.1328146755695343 -0.21230195462703705 -0.06565401703119278
0.09422812610864639 0.14043745398521423 -0.3060503602027893
0.5102518200874329 -0.27548959851264954 -0.19977723062038422
-0.9070839285850525 -0.7620933651924133 0.29040399193763733
0.010658510029315948 -0.049712467938661575 -0.21248559653759003
-0.28419139981269836 0.2567709684371948 -0.05351973697543144
0.6274022459983826 0.26258546113967896 0.5592164993286133
-0.7454968690872192 0.5700849294662476 -0.2846391499042511
-0.23491427302360535 0.29139724373817444 -0.00476100342348218
-0.25878462195396423 0.05783151835203171 0.08935405313968658
-0.24541160464286804 0.3595722019672394 0.15938375890254974
0.5531975030899048 -0.3237200975418091 -0.30405738949775696
-0.17145419120788574 0.052429474890232086 0.05272795259952545
-0.08574977517127991 0.03038688935339451 -0.09605605155229568
-0.4101024270057678 -0.20132939517498016 -0.3498537540435791
-0.58973628282547 1.058638334274292 1.1097267866134644
-0.19650307297706604 0.14927725493907928 0.04650919884443283
-0.05019968003034592 -0.10522627830505371 0.05698435753583908
-0.09699977934360504 0.283927857875824 -0.33429238200187683
-0.5003900527954102 -0.016657931730151176 -0.306681364774704
-0.11033090949058533 -0.04368715360760689 -0.06661924719810486
0.03265717625617981 0.19159796833992004 0.11673441529273987
0.4621788263320923 -0.4213266372680664 0.15336626768112183
-0.0741741806268692 0.46004390716552734 0.9233637452125549
0.07726914435625076 0.13878506422042847 0.22949515283107758
-0.06203029677271843 -0.1305112987756729 0.029455624520778656
-0.5880244374275208 -0.8461505174636841 0.04925749450922012
0.1712411344051361 -1.2978169918060303 0.4271180033683777
-0.10000751912593842 -0.39162835478782654 0.07840894162654877
0.14821508526802063 0.13449107110500336 0.23793956637382507
0.10200588405132294 -0.08276581019163132 0.5865194797515869
-0.37784549593925476 0.09489896893501282 -0.024951964616775513
0.09332519769668579 0.10578014701604843 0.2565929591655731
-0.014449767768383026 0.0647839605808258 0.15868330001831055
0.19130946695804596 -0.10716533660888672 0.14144892990589142
-0.08433759212493896 0.18840135633945465 -0.1773836612701416
-0.011685360223054886 0.057846806943416595 0.11501270532608032
-0.2034287452697754 0.15063469111919403 -0.0019362505991011858
0.4091028869152069 0.28161901235580444 -0.7883312702178955
0.7018646001815796 -0.89128577709198 0.04640161991119385
-0.008929481729865074 0.04195023700594902 -0.09565814584493637
-0.041376516222953796 0.016657067462801933 0.28589391708374023
0.7164058685302734 -0.8991425037384033 -2.0764310359954834
-0.6325597167015076 -0.10376996546983719 0.32543498277664185
-0.03570235148072243 -0.13187266886234283 0.024194082245230675
-0.03110850788652897 0.11114515364170074 0.08608753234148026
-0.22078140079975128 -0.1620030701160431 -0.33315640687942505
0.4110649526119232 0.7900280952453613 0.36930540204048157
0.01749422959983349 0.15614497661590576 0.07004298269748688
-0.06314848363399506 -0.05315861478447914 0.01747673749923706
0.27444547414779663 -0.704200029373169 0.49169185757637024
0.5123566389083862 0.2763274610042572 -0.11083681881427765
0.038527730852365494 -0.08835325390100479 0.06021410599350929
-0.08269928395748138 0.21065421402454376 0.07976565510034561
-0.5443511605262756 0.7289087176322937 -0.5032556056976318
0.21036222577095032 -0.4086681604385376 -0.3623763620853424
-0.12543314695358276 0.18823479115962982 -0.042496029287576675
-0.14811530709266663 0.3983014225959778 -0.2416050285100937
0.013877368532121181 0.5192965269088745 -0.3437269628047943
0.08256936818361282 0.3287583887577057 -0.040107470005750656
-0.10158348083496094 0.40298935770988464 -0.22420188784599304
0.11375687271356583 -0.051719143986701965 0.10942194610834122
-0.24191027879714966 0.8124827742576599 0.17840586602687836
0.9095178246498108 -0.48186197876930237 -0.39041662216186523
0.16554927825927734 0.014509175904095173 0.0536729171872139
0.06105777993798256 -0.44491150975227356 0.1497000902891159
0.548346221446991 -0.10178215056657791 0.7420858144760132
-0.12395406514406204 -1.0799885988235474 0.13315504789352417
0.10077431797981262 -0.49027374386787415 0.22875680029392242
-0.15823595225811005 -0.008935106918215752 -0.059431858360767365
-0.08132582157850266 0.13815367221832275 -0.055328138172626495
-0.06925089657306671 -0.12629859149456024 0.010914911516010761
-0.13555647432804108 0.0008917564991861582 -0.06183899566531181
-0.07310112565755844 -0.12204095721244812 0.0983058512210846
-0.47663989663124084 0.5774953961372375 -0.5693144202232361
0.3757110834121704 -0.7491469979286194 1.3960847854614258
-0.0792328417301178 -0.11072809249162674 0.18165253102779388
0.3351820111274719 0.06963618844747543 -0.008278061635792255
0.2221185564994812 -0.08752831816673279 0.3685597777366638
-0.28993549942970276 0.2376810759305954 1.3487969636917114
0.2187536209821701 0.08018559962511063 0.22885236144065857
-0.11577953398227692 0.07023964077234268 -0.09398753196001053
0.24748492240905762 0.043930407613515854 0.6301579475402832
1.625805377960205 0.196365088224411 0.6146739721298218
0.14527735114097595 0.07452048361301422 0.08819977939128876
0.19319675862789154 0.1122923269867897 0.15991972386837006
0.21829631924629211 -0.8335046172142029 -0.025842847302556038
0.23302003741264343 -0.29521825909614563 -0.23350606858730316
0.1990136057138443 -0.04266753047704697 0.1033802330493927
0.008396316319704056 0.036717407405376434 -0.19206303358078003
0.3543621301651001 0.19490812718868256 -0.12381898611783981
0.5506861805915833 0.36802157759666443 0.10615915805101395
0.13908277451992035 0.10002806037664413 -0.14132791757583618
-0.009706025011837482 -0.34699657559394836 -0.034801747649908066
-0.40796467661857605 0.7680953741073608 -0.015847397968173027
-1.1083904504776 -0.5943397283554077 0.716328501701355
-0.20342573523521423 -0.21757376194000244 0.0714222639799118
-0.21910499036312103 0.0689288079738617 -0.2409287393093109
-0.04136204719543457 0.5125141739845276 -0.43648290634155273
-0.675868570804596 -0.3286129832267761 -0.7406700849533081
-0.2517184615135193 0.060460709035396576 -0.3450862467288971
-0.22217051684856415 0.08580818772315979 -0.23459340631961823
-0.05386513099074364 0.501028299331665 1.0877017974853516
-0.8356916308403015 -0.49898555874824524 0.032058797776699066
-0.27840641140937805 0.06993690133094788 -0.02610824815928936
-0.1368185132741928 0.3039282560348511 -0.26700034737586975
0.04174807295203209 -2.071394443511963 -1.0980799198150635
-0.3250611424446106 0.36851465702056885 -1.0048757791519165
-0.14413584768772125 -0.019751282408833504 -0.4498799741268158
0.15163657069206238 0.1821349561214447 -0.10904363542795181
0.5306745171546936 -0.7468242049217224 0.5363350510597229
-0.024742580950260162 0.4830147922039032 -0.946929931640625
0.17032715678215027 0.09435032308101654 -0.11894786357879639
0.14204460382461548 0.09507396072149277 0.07840356975793839
-0.1316719800233841 -0.4374570846557617 -0.0736168846487999
0.5887076258659363 1.3676121234893799 0.4117909073829651
0.1806277334690094 0.17039988934993744 0.09510830789804459
-0.4280925691127777 -0.08516062796115875 -0.014034567400813103
-1.7812615633010864 -0.3430235981941223 0.1879945695400238
0.32880985736846924 0.08732852339744568 -0.2830316722393036
-0.5280552506446838 -0.09947291761636734 -0.017361799255013466
-0.2464015781879425 -0.14196358621120453 0.11652792245149612
-1.1858501434326172 -0.7554957866668701 0.5133524537086487
0.5570489168167114 0.394581139087677 -0.2602558732032776
-0.2694782316684723 -0.14068269729614258 0.1175253614783287
0.01616608165204525 -0.39389392733573914 -0.2830253839492798
0.36316078901290894 -0.45691514015197754 0.8332546353340149
0.28681328892707825 0.007241313811391592 0.4369242191314697
0.08787336945533752 -0.35956746339797974 -0.08082479983568192
0.04408734291791916 0.0396999716758728 0.18631140887737274
-0.37708038091659546 -0.18247783184051514 -0.28630468249320984
0.9832796454429626 -0.5008423328399658 -0.7332116961479187
0.11587417870759964 -0.04398166015744209 0.011856487020850182
-0.18088148534297943 -0.0769554078578949 0.3644954264163971
0.3586347699165344 -0.5135828852653503 0.31838515400886536
-0.2556660771369934 0.49850648641586304 0.5010233521461487
-0.12516076862812042 -0.04959093779325485 0.37230145931243896
-0.40887710452079773 0.02145301178097725 0.0967055931687355
0.23409941792488098 0.6295021772384644 -0.3866657018661499
0.6095566153526306 -0.865199089050293 -0.10429041087627411
-0.19151265919208527 -0.022564049810171127 0.015532560646533966
-0.25570258498191833 -0.10624177753925323 0.019696731120347977
-0.10802266746759415 -0.15934549272060394 0.00701594864949584
0.7017012238502502 -0.2729799449443817 0.21191370487213135
-0.12042594701051712 -0.1410161554813385 0.04269241914153099
0.11003565788269043 -0.06090635433793068 0.13705305755138397
-0.6679951548576355 0.014681842178106308 0.289054811000824
0.17355427145957947 -0.6421315670013428 0.10698641091585159
0.026788379997015 -0.13243328034877777 0.14994007349014282
0.0757308229804039 -0.15710784494876862 0.24918456375598907
0.6118261814117432 -0.897374153137207 0.5315911769866943
-0.17265887558460236 0.22467535734176636 0.15396994352340698
0.11194964498281479 -0.21551290154457092 0.2819385230541229
-0.03321301192045212 -0.1097971573472023 -0.2590946853160858
-0.47169241309165955 -0.09446075558662415 -0.3600551187992096
0.5385516881942749 -0.8979561924934387 -0.9649826884269714
-0.02967126853764057 -0.23089176416397095 -0.3859059810638428
0.012606034986674786 0.10873586684465408 0.17970849573612213
0.4891546666622162 0.4631115198135376 -0.3526030480861664
1.219240427017212 0.935256838798523 0.7874362468719482
0.2607247233390808 0.27440735697746277 0.20959989726543427
0.1976279616355896 0.005752274300903082 -0.24335844814777374
1.0066279172897339 0.3219031095504761 0.3452635407447815
-0.13482114672660828 0.5621799826622009 0.6685774326324463
0.2634243369102478 0.09844926744699478 -0.048671990633010864
-0.020213216543197632 -0.08607221394777298 0.43917936086654663
-0.6054926514625549 -0.18471194803714752 0.05414694920182228
0.41104862093925476 -0.160517618060112 -0.022672872990369797
-0.029412703588604927 -0.11101502180099487 0.32653141021728516
0.18183186650276184 0.07289333641529083 -0.12301026284694672
0.08911917358636856 -0.05562548711895943 0.041967738419771194
0.5337216258049011 0.023818086832761765 -0.32705938816070557
0.2211853563785553 0.044200167059898376 -0.12722620368003845
0.07542183995246887 -0.1698281168937683 0.23502659797668457
-0.26483169198036194 -0.18411539494991302 1.743138074874878
1.4698262214660645 0.36956989765167236 0.13498646020889282
0.212685689330101 -0.10839927941560745 0.41575297713279724
0.11229275912046432 -0.04668364301323891 0.06262660026550293
-0.47609689831733704 -0.23308038711547852 0.44694843888282776
0.01934610679745674 0.5880317091941833 0.009167897514998913
0.012678523547947407 0.016098786145448685 0.1053919717669487
-0.0895104855298996 -0.28782758116722107 -0.1976977437734604
0.8279248476028442 0.2843504846096039 -0.5409582853317261
0.005607155617326498 -1.0156381130218506 -0.9246938824653625
0.04333998262882233 -0.32502472400665283 -0.3440265357494354
-0.2577807903289795 0.17008942365646362 -0.2892366945743561
1.3419010639190674 0.1852882355451584 -0.3369347155094147
-0.42740747332572937 0.5941275954246521 0.7161400318145752
-0.08496550470590591 0.24879276752471924 -0.16778914630413055
-0.14723990857601166 -0.17958040535449982 -0.2001665234565735
-0.17410384118556976 -0.20284134149551392 -0.21620377898216248
-0.18050241470336914 -0.05863725766539574 -0.10383812338113785
-0.15789353847503662 -0.15057651698589325 -0.19106966257095337
-0.005728025455027819 -0.04995186626911163 0.06010423228144646
0.19278542697429657 0.30052220821380615 -0.33875179290771484
-0.3372189998626709 0.44391071796417236 -0.7400126457214355
-0.02877163328230381 0.08373965322971344 -0.10287779569625854
0.004332178272306919 0.23675881326198578 0.15674126148223877
-0.996383547782898 1.1330825090408325 -0.06585434079170227
0.4353248178958893 0.6113428473472595 -0.12919196486473083
-0.07941614836454391 0.41917553544044495 0.08594710379838943
-0.25906288623809814 0.2117217630147934 -0.2270481139421463
0.3087351322174072 0.09236805886030197 -0.33914732933044434
-0.44179755449295044 0.4162334203720093 -0.6106318831443787
-0.20521380007266998 0.223223015666008 -0.2992211580276489
-0.031329937279224396 0.034803442656993866 0.1963905543088913
0.06666853278875351 0.2900511920452118 1.587843656539917
-0.004837839398533106 0.05722812935709953 -0.002197318710386753
-0.00027039129054173827 0.07260466367006302 0.3306320905685425
-0.05573273077607155 0.10381132364273071 -0.5112930536270142
0.5720825791358948 -0.006550075951963663 0.05900931730866432
-0.2770252525806427 -1.4162155389785767 1.4821420907974243
-0.01080903597176075 -0.10825014114379883 -0.1780051738023758
0.048077188432216644 0.1461634486913681 -0.09880070388317108
-0.06473301351070404 0.06266454607248306 0.2539863586425781
0.6187668442726135 -0.1526239663362503 -0.2100241482257843
0.10830424726009369 0.10346921533346176 -0.07849253714084625
-0.004158602096140385 0.15318675339221954 -0.32683315873146057
-0.3047076463699341 0.3866603970527649 -0.4469294548034668
-0.891757607460022 -0.8965697884559631 -1.5155125856399536
-0.1503686159849167 0.05497731640934944 -0.5007537603378296
0.24172361195087433 -0.19305187463760376 -0.09277736395597458
-0.0016855366993695498 -0.3370528817176819 -0.07128208875656128
0.49308323860168457 -0.1471959948539734 0.17945562303066254
0.22812706232070923 -0.21568456292152405 -0.05511493235826492
-0.11144264042377472 -0.022765111178159714 -0.03814272582530975
0.385299950838089 -0.019871165975928307 -0.024265550076961517
0.21041575074195862 0.08906048536300659 -0.4298766255378723
0.008333243429660797 -0.0028106397949159145 -0.09093985706567764
-0.24917326867580414 -0.022354863584041595 -0.10834325850009918
0.5585813522338867 -0.35033509135246277 0.720066487789154
-0.16022659838199615 -0.841893196105957 -0.258059024810791
-0.13313300907611847 -0.18504191935062408 -0.020828351378440857
-0.26187825202941895 0.008551565930247307 0.25670337677001953
1.6531354188919067 -0.4919159412384033 0.8128548860549927
0.2099231332540512 0.34615421295166016 0.1995736062526703
0.0557040236890316 -0.0010912333382293582 0.3200538754463196
0.12666358053684235 -0.16582617163658142 0.11086186021566391
0.5517156720161438 -1.0269734859466553 -0.02322741411626339
-0.8792338967323303 -0.33662670850753784 -0.07063627243041992
0.0516812801361084 -0.3076733350753784 0.04506082087755203
-0.0499662309885025 -0.049589864909648895 -0.23119181394577026
0.2205284833908081 0.5340018272399902 0.5625501275062561
-0.3975756764411926 -0.6667811274528503 -0.10126695781946182
-0.05668123438954353 -0.04479340836405754 -0.10915886610746384
0.03636964038014412 -0.010214227251708508 -0.10012161731719971
-1.1617192029953003 0.7318322658538818 0.6549695134162903
0.6023916602134705 0.10642389208078384 0.7587645053863525
-0.04055082052946091 0.11645262688398361 0.10019353777170181
0.10507836192846298 0.22327901422977448 -0.0064215087331831455
-1.151811957359314 0.20590056478977203 -1.2019426822662354
-0.41675373911857605 0.23102116584777832 -0.2816317081451416
-0.14892064034938812 0.21252457797527313 -0.19361265003681183
-0.3945990800857544 0.09948548674583435 -0.13172435760498047
-0.38573893904685974 0.17489463090896606 -0.08028320968151093
-0.38415372371673584 0.15515564382076263 -0.11189791560173035
-0.3976801633834839 0.09850119799375534 -0.1374797821044922
-0.5078807473182678 0.2379029244184494 0.3112109899520874
-0.28056445717811584 1.0302457809448242 -0.9489694833755493
-0.7361828684806824 0.9124104380607605 0.23315976560115814
-0.5028665065765381 0.4600162208080292 0.11082678288221359
0.306717187166214 0.2074652463197708 -0.09273210167884827
0.31298914551734924 0.4321698546409607 -0.1640213578939438
0.37678372859954834 0.7601646780967712 -0.3793655037879944
0.32204630970954895 0.3309772312641144 -0.15859028697013855
0.1356676071882248 -0.03275156393647194 0.005764919798821211
0.7709375023841858 0.380178838968277 0.846566915512085
-0.11362237483263016 0.615536630153656 -0.0018349138554185629
0.1797935664653778 0.0969235971570015 0.10417547821998596
0.28672415018081665 -0.14411291480064392 0.053649287670850754
-0.05943978577852249 -0.4937717914581299 1.0760728120803833
0.35545387864112854 -0.36952123045921326 0.5084632635116577
0.24272514879703522 -0.22532609105110168 0.27199065685272217
0.026375511661171913 0.1555766761302948 0.09454973042011261
-0.6958112716674805 0.5919890403747559 -0.182175874710083
-0.4868104159832001 -0.6477699875831604 0.35496145486831665
-0.15323308110237122 0.10547219216823578 0.09858299046754837
-0.12338387966156006 0.07245738804340363 -0.03167342767119408
-0.058078669011592865 0.7499249577522278 -0.21104544401168823
-0.29290857911109924 -0.38404422998428345 0.17148727178573608
-0.13895560801029205 0.08477190881967545 -0.03189815208315849
-0.05932006612420082 -0.2220444679260254 0.005580965429544449
-0.08609224855899811 -0.2540808618068695 -0.07474968582391739
0.22082339227199554 0.14925947785377502 -0.1897709220647812
-0.019597366452217102 -0.1884935051202774 -0.03884699568152428
0.27962860465049744 0.02316155470907688 -0.3199535310268402
-0.17848677933216095 0.07868197560310364 -0.13951686024665833
0.9964390397071838 -0.06786113977432251 -0.5395823121070862
0.32010316848754883 0.011699004098773003 -0.3334638178348541
0.05163227394223213 -0.10768455266952515 -0.03337227180600166
-0.5319207906723022 -0.07231421768665314 0.511637806892395
-0.5360954403877258 0.004639993421733379 0.6380503177642822
-0.09852402657270432 -0.09055077284574509 0.14067795872688293
-0.24062025547027588 0.19024153053760529 0.08860132843255997
0.1862143725156784 -0.11024458706378937 -0.4197169840335846
0.0896194651722908 0.25856757164001465 -0.27222028374671936
-0.12275850027799606 0.14653509855270386 -0.02840341068804264
-0.15844304859638214 -0.33253809809684753 -0.15694357454776764
0.36705711483955383 -0.8423126339912415 -0.9668127298355103
-0.16336455941200256 0.02483474649488926 -0.060037560760974884
-0.09119708836078644 -0.35015660524368286 -0.2624508738517761
-0.13170069456100464 -0.18721739947795868 -0.08331873267889023
0.25053682923316956 0.19089192152023315 0.9597024917602539
0.05644509196281433 0.5916614532470703 0.31245553493499756
-0.07045527547597885 -0.02692277356982231 0.10659795999526978
-0.184571772813797 -0.07640151679515839 0.11838919669389725
-0.349958598613739 -0.009500209242105484 -0.8437567949295044
-0.27335554361343384 0.4186166226863861 -0.45252108573913574
-0.2303919494152069 -0.0004527462588157505 -0.07565779238939285
0.022909117862582207 0.10881152749061584 0.03284735605120659
0.04118562117218971 -1.209202527999878 0.29859641194343567
0.12795943021774292 -0.9465770721435547 0.2440730184316635
0.055425383150577545 -0.18422774970531464 0.07051291316747665
-0.32222089171409607 0.060009680688381195 0.18306930363178253
0.43167346715927124 0.0746661126613617 -0.14544972777366638
-0.21425044536590576 -0.23351864516735077 0.15766946971416473
-0.22663427889347076 0.033458445221185684 0.136343851685524
0.0691235139966011 -0.10075600445270538 0.19750791788101196
1.1904065608978271 0.46471235156059265 -0.6795921325683594
0.7406670451164246 -0.5612635016441345 1.1175775527954102
0.30928099155426025 -0.07833978533744812 0.1992885321378708
-0.08810040354728699 -0.19864770770072937 0.01718251034617424
-0.3341476321220398 -0.010053897276520729 -0.9059492945671082
0.38217291235923767 0.6462281346321106 0.2489459067583084
-0.07719976454973221 -0.08133529871702194 -0.06736527383327484
-0.1438695341348648 -0.1734151542186737 -0.08260640501976013
0.07063943147659302 -1.1142323017120361 0.0002985165920108557
-0.7642465829849243 -0.1730305254459381 -0.7868906259536743
-0.20869280397891998 -0.2999049723148346 -0.1514834612607956
0.15555225312709808 -0.20738543570041656 -0.04757724702358246
-0.1438952386379242 -1.2270995378494263 0.9214695692062378
0.6083751916885376 -0.9202098846435547 -0.9552602767944336
0.1792641282081604 -0.44908106327056885 -0.034451961517333984
0.24129778146743774 0.2517666220664978 -0.2963850200176239
0.4813612997531891 0.3426280617713928 -0.2561817169189453
-0.17132341861724854 0.026890041306614876 -1.0098886489868164
0.22544711828231812 0.22677499055862427 -0.39904752373695374
0.0007280075806193054 0.144779771566391 -0.39584535360336304
-0.2619616687297821 -0.1479111760854721 -0.8649117350578308
0.3175612688064575 -0.3647761046886444 -0.47887539863586426
0.007750545162707567 0.04292970895767212 -0.4722297191619873
0.2109760046005249 0.10578012466430664 -0.12377814948558807
0.7643929123878479 1.0642106533050537 0.12037352472543716
1.4175291061401367 -0.0010209158062934875 -0.34757763147354126
0.4242369830608368 0.20225882530212402 -0.09864095598459244
0.40526434779167175 -0.04327830672264099 0.05861418694257736
0.6410085558891296 0.4592203199863434 0.25068140029907227
-0.07987984269857407 -0.06124594435095787 -1.0984914302825928
0.3605164587497711 0.019870242103934288 -0.08092957735061646
-0.18151511251926422 -0.12043198198080063 -0.05902886763215065
-0.46302783489227295 0.5777737498283386 0.5292637944221497
-0.08410876244306564 -0.06986881047487259 1.1224498748779297
-0.21227650344371796 -0.024899832904338837 0.17891240119934082
-0.2192966192960739 0.09467090666294098 0.13848672807216644
0.17160890996456146 0.36609116196632385 0.8050221800804138
-0.06993456929922104 -0.061660777777433395 -0.5297829508781433
-0.15749628841876984 0.10637050867080688 0.13776807487010956
-0.11347699165344238 0.2544439136981964 -0.007573661394417286
-0.07702936977148056 0.4878394901752472 0.191464364528656
0.588921070098877 0.07010379433631897 -0.8735954761505127
0.007839135825634003 0.25993475317955017 -0.12283408641815186
-0.13171924650669098 0.032948125153779984 0.4275672733783722
0.5243063569068909 -0.6485394835472107 -0.31031057238578796
0.43671607971191406 0.1460590660572052 -0.18590639531612396
0.037462882697582245 -0.06128814071416855 0.25426235795021057
-0.01962381973862648 0.1762312352657318 -0.32640334963798523
0.15782329440116882 0.2298867255449295 -0.6345759630203247
-0.49716541171073914 0.7632676959037781 0.05540003255009651
-0.06235227733850479 0.25212278962135315 -0.33397385478019714
0.32077062129974365 -0.049669235944747925 -0.1740841418504715
-1.2077363729476929 -0.059202391654253006 -0.3827928602695465
-0.5523141026496887 0.30296966433525085 0.20176568627357483
0.021740851923823357 -0.0030212244018912315 -0.1581617146730423
-0.10828127712011337 -0.10926715284585953 -0.314104288816452
0.29547327756881714 -0.8263402581214905 0.031745195388793945
0.018549829721450806 -0.43821749091148376 -0.6943202018737793
-0.03248998895287514 -0.256402850151062 -0.3331577181816101
0.16941918432712555 -0.04359858110547066 -0.03090597130358219
-0.09276363998651505 -0.3453019857406616 -0.008920149877667427
0.1741299331188202 -0.033668141812086105 0.010435111820697784
0.12927031517028809 -0.08065355569124222 -0.04144274815917015
0.32967865467071533 -0.041563570499420166 -0.18121956288814545
0.21574030816555023 0.039724983274936676 0.39133578538894653
0.2450990229845047 -0.137618750333786 -0.4996379017829895
0.3158514201641083 -0.04866315796971321 -0.14402540028095245
0.306933730840683 -0.10214492678642273 -0.001184487366117537
-1.0321052074432373 -1.330427885055542 -0.23204950988292694
0.5416256785392761 0.1132047027349472 -0.03746529668569565
0.1566198468208313 -0.2414855659008026 -0.03448854759335518
-0.14448271691799164 0.04641648381948471 -0.15976303815841675
0.3809314966201782 0.24294115602970123 -1.0179831981658936
-0.9588981866836548 -0.014830322004854679 0.6982339024543762
-0.18830406665802002 0.06760343909263611 -0.15210379660129547
0.1056731566786766 -0.05103925243020058 0.05645192414522171
0.16585229337215424 0.3028617799282074 0.04737414792180061
0.15145494043827057 0.5584660172462463 0.24898260831832886
0.12334586679935455 0.04442020505666733 0.08183842897415161
-0.1427503526210785 0.10878172516822815 -0.05556227266788483
0.3933684229850769 1.0363481044769287 0.6279148459434509
-0.2557801604270935 -0.12189025431871414 0.1286042332649231
-0.093081995844841 0.17016518115997314 0.04708695039153099
0.06132893264293671 -0.0636102482676506 0.3230229616165161
0.12028783559799194 1.2108818292617798 -0.1031329333782196
0.06673876196146011 -0.1915818303823471 0.4304756820201874
0.07560254633426666 0.09624145925045013 0.30090105533599854
-0.1316158026456833 -0.2803964614868164 -0.09119115024805069
0.11948547512292862 -1.8055474758148193 -0.3584975004196167
1.346307396888733 0.285177081823349 -0.8594397902488708
0.09953945130109787 -0.39374327659606934 -0.22788523137569427
-0.04527108743786812 -0.004397816490381956 -0.15726841986179352
1.315323829650879 -0.49436452984809875 -1.2533724308013916
-0.37519413232803345 -0.8968374133110046 -0.15151426196098328
0.10403545200824738 -0.1875511109828949 -0.311238557100296
0.11616268754005432 -0.04044635221362114 0.11367050558328629
0.05061458423733711 -0.6249768733978271 -0.5469194650650024
0.18652668595314026 -1.3038400411605835 -0.12337517738342285
0.10845468193292618 -0.29079779982566833 -0.016140922904014587
0.1244201809167862 -0.14229142665863037 -0.19464659690856934
-0.48090237379074097 0.015596390701830387 0.1912391036748886
0.48480722308158875 -0.2830147445201874 -0.44253069162368774
0.09716052561998367 -0.13580714166164398 -0.17006421089172363
0.10037662833929062 0.4368143677711487 0.08652586489915848
0.4234165549278259 0.11092904210090637 0.3389655649662018
0.1376088708639145 0.21405263245105743 0.9962026476860046
0.15723943710327148 0.36421993374824524 0.23978127539157867
-0.2186894416809082 0.11406625807285309 0.06660942733287811
0.6394417881965637 1.9010969400405884 1.2504706382751465
-0.3438001871109009 -0.16508077085018158 0.45174863934516907
-0.16637355089187622 0.30858203768730164 0.2732347249984741
-0.09205029159784317 -0.12285090982913971 0.12801608443260193
-0.33488768339157104 0.17719432711601257 0.34899139404296875
-0.5823028087615967 -0.5437437891960144 0.03288343921303749
-0.18514566123485565 -0.13991007208824158 0.14916053414344788
-0.09124062210321426 0.257729709148407 0.13849498331546783
-0.014794361777603626 0.017566008493304253 0.09054858982563019
0.39565974473953247 -0.09031513333320618 0.44381183385849
-0.011037199757993221 0.18575823307037354 0.17204497754573822
-0.16405531764030457 0.29638275504112244 0.1308213472366333
0.8320755362510681 -0.12317006289958954 -1.175115704536438
0.08787593245506287 0.408801794052124 -0.29286080598831177
0.0004405686049722135 0.25568026304244995 -0.0858568623661995
-0.39385056495666504 -0.4552157521247864 0.11509142816066742
-0.41142556071281433 -0.1469297856092453 -1.0492805242538452
-0.3169586956501007 -0.5495242476463318 -0.24135403335094452
-0.3942773938179016 -0.4344528317451477 -0.07814488559961319
0.13783429563045502 0.3521045446395874 0.14918485283851624
0.19414809346199036 -0.25654667615890503 -0.7136116623878479
1.2077360153198242 0.21714270114898682 0.12519468367099762
0.2869468033313751 0.27304959297180176 0.029939893633127213
-0.13009768724441528 0.05801566690206528 -0.03495581075549126
-0.30133694410324097 -0.06163957715034485 0.17181551456451416
-0.7288268804550171 -0.4923798739910126 0.7764332890510559
-0.2385895848274231 -0.02808808907866478 0.09491650015115738
0.1858852207660675 0.10555348545312881 0.021956635639071465
0.6750527024269104 -0.8020901679992676 -0.505149245262146
-0.7978242039680481 -0.29911836981773376 0.4383925199508667
0.10357922315597534 -0.06892633438110352 0.001110643963329494
0.07828385382890701 -0.01698298752307892 0.4190639555454254
0.9411619305610657 -0.20560555160045624 -0.08780883997678757
0.2833329737186432 -1.1811474561691284 -0.5001536011695862
0.2033195197582245 -0.18953344225883484 0.23073646426200867
0.3263069987297058 -0.05972631275653839 -0.044899918138980865
0.46316003799438477 -0.31689339876174927 -0.19119545817375183
0.010344229638576508 0.19359512627124786 0.8694698214530945
0.2885039150714874 -0.0680309534072876 0.08645785599946976
-0.06623586267232895 -0.006684920284897089 0.06886810064315796
-0.22493751347064972 1.3427491188049316 0.6108331680297852
0.033137351274490356 0.750865638256073 -0.0010975744808092713
-0.07382053881883621 0.25077885389328003 0.11559238284826279
-0.5345322489738464 -0.16682212054729462 0.228306844830513
0.18336591124534607 0.28534868359565735 0.18700860440731049
-0.5669525265693665 -0.24653296172618866 0.3068057596683502
-0.45772770047187805 -0.11135051399469376 0.22613392770290375
-0.44690874218940735 -0.16560053825378418 0.047999415546655655
1.610447645187378 0.05158616229891777 -0.28916192054748535
-0.42389976978302 -0.992760956287384 0.30769944190979004
-0.17560088634490967 -0.24406713247299194 0.04437195137143135
0.19991587102413177 0.17531786859035492 -0.23942141234874725
0.186990424990654 -0.10580223053693771 -0.7162269353866577
-0.23460090160369873 0.4934936463832855 -0.3790495991706848
0.1411920189857483 0.17807336151599884 -0.3219565749168396
0.07867015898227692 0.1151900514960289 -0.37847769260406494
-1.6521284580230713 -1.2256752252578735 0.9558340907096863
-0.6545458436012268 -0.8339203596115112 -0.03153305873274803
-0.2598975896835327 -0.1966913640499115 -0.13087010383605957
-0.022117212414741516 0.0681741014122963 0.12763996422290802
-0.43244367837905884 -0.0007701790891587734 0.4927053451538086
0.16994471848011017 0.032372817397117615 -0.1926475316286087
-0.03776725009083748 0.06622941792011261 0.12170013785362244
0.15119494497776031 -0.012571697123348713 0.05609392747282982
-0.7134640216827393 -0.19463536143302917 0.25306281447410583
0.3215855062007904 -0.10957435518503189 -0.2514048218727112
0.048104818910360336 -0.053039588034152985 0.050150830298662186
0.04799225181341171 0.08593302220106125 -0.3615986108779907
0.20887555181980133 0.10618822276592255 -0.7566501498222351
-0.18438079953193665 0.08961769938468933 0.1424849033355713
0.03823992609977722 0.10055656731128693 -0.3494376838207245
-0.24612924456596375 0.10420189797878265 -0.21111960709095
0.8568271994590759 0.5242530703544617 0.46809443831443787
-0.4043707549571991 0.6232317090034485 -0.8044583797454834
-0.1334819495677948 0.21486622095108032 -0.21182632446289063
-0.13426919281482697 -0.291190505027771 0.045355938374996185
0.1495170146226883 -0.7460646033287048 0.32016849517822266
0.956731915473938 -1.5838137865066528 0.6700248122215271
0.054447244852781296 -0.5376800298690796 0.1656903326511383
0.27149224281311035 0.3311285078525543 0.13626517355442047
0.7394376397132874 0.17056569457054138 0.19127395749092102
0.23393337428569794 0.5571345090866089 -0.2767157256603241
0.3344954252243042 0.35377928614616394 0.07961861789226532
-0.07943708449602127 -0.24933913350105286 0.051514849066734314
0.9431548714637756 -0.41406431794166565 0.47888216376304626
-0.31696611642837524 0.7616668343544006 0.23420213162899017
0.022858290001749992 -0.15101607143878937 0.13341638445854187
-0.2993007302284241 0.17808334529399872 -0.15703953802585602
-0.021197140216827393 -0.34443074464797974 0.8193001747131348
-0.5967880487442017 0.38643091917037964 -0.11025620996952057
-0.2840663194656372 0.14010469615459442 0.011699062772095203
0.25211408734321594 0.2522909343242645 0.24556635320186615
0.5089334845542908 0.5679245591163635 0.9471842646598816
-0.029308471828699112 -0.22261014580726624 1.0666863918304443
0.24799181520938873 0.22947761416435242 0.4493577182292938
-0.13981685042381287 0.11886457353830338 0.08352097123861313
-0.17315401136875153 0.39443832635879517 0.34384429454803467
0.7643108367919922 -1.3985934257507324 0.4075077474117279
-0.03448190540075302 -0.021839629858732224 0.1577882468700409
-0.12277944386005402 -0.27077293395996094 0.1449766606092453
-0.14957654476165771 -0.6255680322647095 0.10012545436620712
0.020611774176359177 0.3226636052131653 -0.12289450317621231
-0.09002768993377686 -0.21863003075122833 0.09948181360960007
0.25621742010116577 -0.09072480350732803 0.041833605617284775
-0.4415103793144226 -0.6045954823493958 0.2972624897956848
0.7170256972312927 0.30403509736061096 -0.4967953860759735
0.2072589248418808 -0.10862834006547928 0.009273391216993332
-0.19432353973388672 0.2313089221715927 0.15386459231376648
-0.34259915351867676 0.676103413105011 -0.47872114181518555
-0.37655413150787354 0.15053582191467285 0.16334061324596405
-0.22214056551456451 0.2781091630458832 0.07548414170742035
-0.1995069533586502 -0.11092156916856766 -0.17509260773658752
-0.020774798467755318 -1.380402684211731 -0.09120413661003113
0.03742115572094917 -0.07783336937427521 -0.5879635810852051
-0.14145946502685547 -0.30703169107437134 -0.23011454939842224
-0.02839254029095173 0.4046112596988678 -0.1997053623199463
0.17807309329509735 0.31913837790489197 -0.29615604877471924
-0.23852795362472534 0.19874197244644165 -0.2629345953464508
-0.02389601059257984 0.37769201397895813 -0.20863237977027893
-0.34487834572792053 -0.02926342561841011 0.020845795050263405
-0.2107720673084259 0.026868892833590508 -0.14284345507621765
-0.8601731061935425 0.38531991839408875 1.8448708057403564
-0.38696715235710144 0.03475518897175789 0.23744015395641327
-0.04355897009372711 0.1403796523809433 0.294196218252182
-0.020053934305906296 -0.49815046787261963 0.5266972780227661
-0.08649012446403503 0.1763494461774826 -0.46639758348464966
-0.040551040321588516 0.061230920255184174 0.23308268189430237
-0.1531895101070404 0.14919133484363556 -0.18021716177463531
-0.48323166370391846 -0.39099061489105225 -0.43798336386680603
0.4193735718727112 -0.5086142420768738 -0.7056236863136292
-0.11313314735889435 -0.01491609588265419 -0.2792675197124481
-0.12004117667675018 -0.2714495062828064 -0.13371039927005768
0.1227261945605278 -0.1512080579996109 -0.43509045243263245
-0.22226332128047943 -0.29631751775741577 0.02114677056670189
-0.10643614083528519 -0.26608747243881226 -0.1383337676525116
-0.2928529977798462 -0.31343400478363037 -0.3076164126396179
-0.1924791783094406 -0.30695196986198425 -0.5112552046775818
-0.2982323467731476 -0.26103416085243225 -0.5516802668571472
-0.28121867775917053 -0.3073126971721649 -0.3663582503795624
-0.2765122652053833 -0.05896226316690445 0.02978726662695408
-0.20354393124580383 0.3546387553215027 -0.3073321580886841
-0.16054999828338623 0.3528640866279602 0.22848016023635864
-0.2447618842124939 0.07420661300420761 0.00555911660194397
0.05693412572145462 0.4370172321796417 -0.25564706325531006
0.6117678284645081 0.0076525332406163216 -0.7761321067810059
-0.7253824472427368 0.6615580320358276 -0.18578791618347168
0.04073118045926094 0.41165685653686523 -0.32438725233078003
0.15663298964500427 -0.008507573045790195 -0.08039139956235886
-0.01525835506618023 -0.6268652081489563 0.2667984664440155
0.3584662675857544 -0.421988844871521 -0.06062116101384163
0.1360836774110794 -0.15261569619178772 -0.04296361654996872
-0.04329140484333038 -0.16878168284893036 0.24039918184280396
0.6495019793510437 -0.48828551173210144 -0.527698814868927
0.25210851430892944 -0.699567437171936 -0.08509358763694763
0.10241863131523132 -0.2919088900089264 0.09340903162956238
0.2122431844472885 -0.2814868688583374 -0.08116231858730316
-0.1555749624967575 -0.16968953609466553 0.6270767450332642
-0.3664974868297577 -0.12358392030000687 -0.21546487510204315
0.07422684878110886 -0.26056790351867676 0.001721346634440124
0.07614565640687943 0.3254334628582001 0.2293776571750641
-0.02146683633327484 -0.20604665577411652 -0.225051611661911
0.03752046078443527 0.3503512144088745 0.6322216987609863
0.07453981041908264 0.26348257064819336 0.2350064516067505
-0.3649497628211975 0.24528878927230835 -0.06361817568540573
-0.2865374684333801 1.49318528175354 0.7128503322601318
-0.7666647434234619 0.336783230304718 0.248229518532753
-0.4048229455947876 0.414551317691803 0.06820790469646454
0.06121004372835159 -0.04292451590299606 0.046108901500701904
0.40885818004608154 -0.9231413006782532 0.6870557069778442
-0.20014548301696777 0.3073589503765106 -0.20014360547065735
0.06825065612792969 -0.12626919150352478 0.10050174593925476
-0.16286517679691315 -0.04719248041510582 0.2856868505477905
-0.23474955558776855 -0.48932120203971863 0.6025778651237488
-0.09118065983057022 0.3346148729324341 0.040608782321214676
-0.16772796213626862 -0.043705690652132034 0.29555243253707886
-0.185279980301857 -0.03954217955470085 0.04187134653329849
-0.3735485374927521 0.8182808756828308 -0.04257836192846298
-0.31229880452156067 0.13436634838581085 0.15806636214256287
-0.22000877559185028 0.0817677304148674 0.04843529686331749
0.2749198377132416 0.32771340012550354 -0.12741383910179138
-0.3136228919029236 -0.24371689558029175 0.01927599310874939
0.5551543235778809 0.7043352127075195 -0.2646521031856537
0.2620322108268738 0.31148311495780945 -0.13986742496490479
-0.25492188334465027 -0.28312745690345764 0.016757845878601074
0.2973824143409729 0.019955666735768318 0.11575368791818619
-0.8888558745384216 -0.11001861840486526 0.2850683927536011
-0.29202955961227417 -0.20191413164138794 0.0699300542473793
-0.04531450942158699 0.014490162953734398 -0.1842242032289505
0.20711736381053925 -1.3638097047805786 0.7813798189163208
-0.24387329816818237 0.3778535723686218 -0.8391135931015015
-0.03577636182308197 -0.11991965025663376 -0.13272930681705475
-0.3048797845840454 0.04061960056424141 0.24018993973731995
-0.9337493181228638 1.1420373916625977 -0.061521969735622406
-0.6620620489120483 -0.08706746250391006 0.492357075214386
-0.43983036279678345 0.16816027462482452 0.24116823077201843
-0.05187562108039856 0.2712000906467438 0.07783342897891998
-0.2864511013031006 -0.07838228344917297 0.24439603090286255
-0.5053821206092834 -0.02879994921386242 -0.3589722812175751
-0.14629529416561127 0.19138242304325104 0.047229260206222534
-0.09928161650896072 -0.09771716594696045 -0.1812119334936142
-0.5124926567077637 0.4081368148326874 1.105259656906128
0.075529545545578 -1.8131095170974731 -0.15158197283744812
-0.10462823510169983 -0.2632864713668823 0.023967871442437172
-0.037234533578157425 0.0037130031269043684 -0.19062882661819458
-0.09673558920621872 0.6720147132873535 -1.113926887512207
-0.611406147480011 0.3066789507865906 -0.5890048742294312
-0.12890101969242096 0.14653363823890686 -0.37546515464782715
0.03901747986674309 0.0888717770576477 -0.028928300365805626
0.394268661737442 0.3998245298862457 -0.4041517376899719
-0.008416746743023396 -0.4976803660392761 0.3470909893512726
0.08828086405992508 0.05633467435836792 -0.036214955151081085
-0.0688537135720253 0.09305126219987869 -0.11999662220478058
0.0799645483493805 0.6034024357795715 -1.3807917833328247
-0.5792811512947083 0.13673584163188934 -0.4811951220035553
-0.11086827516555786 0.15381795167922974 -0.32064515352249146
-0.1636277288198471 0.23453041911125183 -0.07604219764471054
-1.0668903589248657 -0.4055165648460388 0.874451220035553
0.5984368324279785 0.10176302492618561 0.006714899558573961
-0.19419918954372406 0.117587611079216 0.05647491291165352
0.0933697521686554 0.014743025414645672 -0.05466455593705177
-0.25263139605522156 -0.18063321709632874 0.14914236962795258
-0.10205092281103134 0.21592403948307037 -0.36730828881263733
0.026833361014723778 0.0008091534255072474 -0.07156435400247574
-0.0036257714964449406 0.031764548271894455 0.005811084993183613
-0.5691454410552979 0.23002579808235168 0.2362106293439865
0.03659186139702797 0.6556001305580139 -0.011390170082449913
-0.0679030492901802 0.14172914624214172 0.024128053337335587
-0.43051838874816895 -0.22903834283351898 0.018541939556598663
0.22356410324573517 0.09150698781013489 0.5772493481636047
0.08527623116970062 -0.9793068766593933 0.3838646709918976
-0.28136610984802246 -0.29812783002853394 0.13805681467056274
-0.005036384332925081 -0.162902370095253 -0.1351555734872818
-0.7672163248062134 -0.13424111902713776 0.564466118812561
0.5579765439033508 -0.5132042169570923 0.6573489904403687
-0.028053108602762222 -0.1888832002878189 0.06785813719034195
-0.2202618271112442 0.24608641862869263 0.08892278373241425
-0.22688166797161102 0.7247962951660156 -0.3983381390571594
-0.5142186284065247 0.13192661106586456 -0.15594910085201263
-0.27662986516952515 0.2912742793560028 0.003125820541754365
0.20449116826057434 -0.011997681111097336 0.07143048197031021
-0.04005386307835579 0.001272918307222426 -0.049631666392087936
0.02612188272178173 -0.261326402425766 0.7714104056358337
0.16058772802352905 -0.03473995625972748 0.15234865248203278
-0.1139950156211853 0.21924103796482086 -0.07139558345079422
0.43057575821876526 0.3340514898300171 0.37936994433403015
0.13811726868152618 0.7760557532310486 -0.7099986672401428
-0.009190855547785759 0.30389603972435 -0.0909636914730072
0.09419956803321838 0.21285784244537354 0.2490156590938568
-1.1634881496429443 -1.3527837991714478 -0.13278935849666595
1.217909812927246 -0.8402085304260254 0.4229397177696228
0.06814618408679962 -0.13484342396259308 0.22043725848197937
0.23150257766246796 -0.23022891581058502 0.05346538871526718
0.1843608021736145 1.463090181350708 0.5173299908638
0.9146406650543213 0.5386222004890442 0.9207825660705566
0.3286092281341553 0.10102684050798416 0.23196226358413696
0.006023215129971504 -0.34630104899406433 0.07590413838624954
-0.653952419757843 0.404127299785614 0.1500168740749359
0.05964506044983864 -0.40978729724884033 0.02941293828189373
-0.07061824202537537 -0.23976853489875793 0.09537943452596664
-0.03053966909646988 -0.016068313270807266 -0.23570580780506134
0.4493706524372101 0.2158629447221756 0.33342716097831726
0.15194223821163177 -0.26678165793418884 -0.5512204170227051
0.0654396116733551 -0.01842193491756916 -0.20379330217838287
0.11827100068330765 -0.04423952475190163 -0.004244901705533266
-0.9361527562141418 -0.05263562500476837 -0.3106224834918976
0.23269015550613403 0.24745751917362213 0.3597325384616852
-0.03426242619752884 -0.01448817178606987 -0.006414780858904123
0.39359191060066223 -0.2274627685546875 0.21983325481414795
0.0968712568283081 -0.5584853291511536 0.4893755614757538
1.0455938577651978 -0.1344182938337326 0.1554824560880661
0.437703400850296 -0.26514220237731934 0.23752757906913757
-0.35725879669189453 0.11709427088499069 0.14639000594615936
-0.5260859727859497 0.2488153874874115 0.0941750779747963
-0.596842348575592 0.46745026111602783 0.047208212316036224
-0.42895278334617615 0.18756714463233948 0.11374673247337341
0.028308190405368805 -0.044550810009241104 -0.21031710505485535
0.36203885078430176 -0.8275261521339417 -0.3831489086151123
-0.3815065920352936 -0.43385976552963257 0.27428171038627625
0.015894774347543716 -0.20191943645477295 -0.15757331252098083
-0.20696862041950226 0.16056285798549652 0.24256649613380432
-0.22408173978328705 -0.5961030721664429 -0.025196252390742302
-0.06174812838435173 0.5800706148147583 0.23218022286891937
-0.18631227314472198 0.08710078150033951 0.1926613450050354
-0.05810098722577095 0.15498656034469604 0.046436432749032974
-0.3367132842540741 0.4014212489128113 -0.5795421600341797
-0.5512427687644958 0.14084647595882416 0.17771294713020325
-0.15745647251605988 0.16178745031356812 -0.008102856576442719
-0.25326821208000183 0.18278829753398895 -0.09688246250152588
-0.19340214133262634 -0.5374245643615723 0.3033728003501892
-0.23512263596057892 -0.6301748752593994 0.11898867785930634
-0.24203729629516602 0.001731099677272141 -0.028791461139917374
-0.08346501737833023 -0.1039329543709755 0.19092179834842682
-0.0405103825032711 -0.06892320513725281 0.299274206161499
-0.06789172440767288 -0.3347432613372803 -0.06504477560520172
-0.061351995915174484 -0.13681131601333618 0.171526238322258
-0.4448705017566681 0.09863071888685226 0.17714747786521912
-0.8569214940071106 0.17933662235736847 -1.053295612335205
-0.26066064834594727 -0.9972244501113892 -0.055057987570762634
-0.4547959566116333 -0.01449977420270443 -0.026748795062303543
-0.010134967043995857 -0.12484141439199448 -0.1653648316860199
-0.04711761698126793 -0.8687705397605896 -0.8382145166397095
0.07103478163480759 0.5242490768432617 -0.21761362254619598
-0.0024497369304299355 -0.12431538850069046 -0.25961071252822876
0.3951058089733124 0.16625820100307465 -0.15547721087932587
0.06445366144180298 1.1697114706039429 -1.301144003868103
1.1254831552505493 -0.2514309287071228 -1.6126527786254883
0.42327675223350525 0.23329226672649384 -0.49844616651535034
-0.02382395975291729 -0.20632241666316986 -0.07527495920658112
0.24526600539684296 -0.6785527467727661 -0.11216157674789429
0.21049566566944122 -0.13807858526706696 -0.030405987054109573
0.053408440202474594 -0.26813822984695435 -0.06978588551282883
0.1728469580411911 0.05503324419260025 0.07761813700199127
1.0453846454620361 -0.7564646005630493 0.873897135257721
0.28608641028404236 -0.04869917407631874 0.8363403081893921
0.305853009223938 -0.05334370583295822 0.2931501865386963
-0.4846891760826111 0.004553658422082663 0.2600211203098297
-0.6206656694412231 -0.4283667504787445 1.1770111322402954
0.519154965877533 -0.256458580493927 0.019749075174331665
-0.374524861574173 -0.09061796963214874 0.35222408175468445
-0.34829169511795044 0.10623185336589813 -0.15846627950668335
-1.2266273498535156 -0.13212747871875763 0.5089139938354492
-0.1053156852722168 1.4099717140197754 -0.4180332124233246
-0.4628004729747772 0.23113571107387543 -0.10784673690795898
-0.12655708193778992 -0.11515501886606216 0.204513818025589
0.19780051708221436 0.15822972357273102 -0.12014434486627579
-0.15333308279514313 -0.5099422335624695 0.11589112877845764
-0.073762908577919 -0.12565575540065765 0.17514555156230927
0.09469413757324219 -0.25747963786125183 -0.5343766808509827
0.41186919808387756 -0.47259441018104553 0.39959898591041565
-0.8524881601333618 -0.48308485746383667 0.011513585224747658
0.0019475476583465934 -0.31620362401008606 -0.33854568004608154
-0.31727340817451477 -0.043064411729574203 -0.28330057859420776
-1.1616522073745728 0.16505233943462372 0.6458643674850464
0.4002809524536133 0.07430262863636017 0.10888441652059555
-0.34699076414108276 -0.0008643969194963574 -0.07538426667451859
-0.24496805667877197 -0.07229983061552048 0.09422849863767624
-0.6126258373260498 -0.7708727717399597 0.0070194764994084835
0.14316008985042572 -1.2218517065048218 0.12383092194795609
-0.25250160694122314 -0.32477089762687683 0.08446414023637772
-0.35097000002861023 -0.021971412003040314 0.45477357506752014
-0.6436342000961304 0.4228520095348358 1.2015691995620728
0.4979834258556366 -0.671905517578125 0.20454491674900055
-0.26481279730796814 -0.0795842856168747 0.5131591558456421
0.4204261004924774 -0.09987888485193253 -0.0954880565404892
0.5665664076805115 0.2049267739057541 -0.4887162148952484
0.538696825504303 -0.5809805989265442 -0.20190821588039398
0.4267871081829071 -0.13124236464500427 -0.17385314404964447
-0.0024263053201138973 -0.17831481993198395 0.2692943215370178
-0.11764061450958252 -0.23037244379520416 0.05091596022248268
0.11880169063806534 -0.8913744688034058 -0.03785952180624008
-0.01811996102333069 -0.2872324585914612 0.2035137265920639
0.17390568554401398 -0.0976119115948677 -0.1732167899608612
-0.04646197333931923 0.5945829153060913 -0.6514208316802979
-0.3084149956703186 -0.7596098780632019 -0.5013725161552429
0.08768144994974136 -0.08627206087112427 -0.29319044947624207
0.0722396969795227 -0.1733914166688919 0.4018818438053131
0.9392850995063782 0.8847464323043823 -0.11447690427303314
-0.6206356287002563 -0.042482294142246246 -0.3607615828514099
0.0883016362786293 -0.022493330761790276 0.23373039066791534
-0.20548385381698608 0.03586557134985924 0.08528855443000793
0.9235880374908447 0.6002986431121826 0.8640350699424744
-0.429251104593277 -1.572085976600647 0.5836961269378662
-0.09252694249153137 -0.10811649262905121 0.2510739862918854
-0.08849406987428665 -0.11085500568151474 -0.00691268453374505
-0.004699176177382469 0.09346030652523041 0.07893037050962448
-0.5020003914833069 1.0607163906097412 -0.3770568072795868
-0.13044269382953644 0.08241958916187286 -0.046949874609708786
-0.43537938594818115 0.16459959745407104 -0.10948047041893005
-1.0984092950820923 1.1111042499542236 0.21446016430854797
0.12064113467931747 -0.5624938011169434 1.0492743253707886
-0.4482758045196533 0.18084049224853516 0.085045225918293
-0.13930600881576538 0.0040749856270849705 -0.3377228081226349
0.36322471499443054 -0.800007700920105 0.4056072533130646
-0.41378647089004517 -0.47669675946235657 1.180235505104065
-0.11988945305347443 -0.16601912677288055 -0.021683434024453163
-0.11849331110715866 0.02791689895093441 -0.10995039343833923
-0.052185527980327606 -0.1485866904258728 -1.274518609046936
-0.4435124397277832 0.20389597117900848 0.001998351188376546
-0.15023714303970337 0.015654845163226128 -0.24704048037528992
-0.12149759382009506 0.09448742121458054 0.08236658573150635
0.81343013048172 0.7625654339790344 -0.029742209240794182
0.04975481331348419 0.2798941433429718 0.36316370964050293
0.048410121351480484 0.19714203476905823 0.10577746480703354
-0.06724787503480911 -0.08105545490980148 0.022451315075159073
-0.6566188931465149 -0.16771471500396729 -0.30112868547439575
-0.3582366108894348 -0.37101221084594727 0.6049679517745972
-0.17799100279808044 -0.11682803183794022 0.05345071852207184
0.006765421479940414 0.01372108981013298 0.05476536601781845
0.3174533247947693 0.8575885891914368 -0.38863569498062134
0.19623054563999176 -0.7165224552154541 -0.5749322175979614
0.06674256175756454 0.015970373526215553 -0.09739156812429428
-0.21280214190483093 0.06544621288776398 -0.15542785823345184
0.519692599773407 0.21590594947338104 1.6169896125793457
-0.22510504722595215 0.8367664217948914 -0.38111305236816406
-0.12559860944747925 0.18391741812229156 0.05896744504570961
0.2636231482028961 -0.0006735327770002186 -0.005487108137458563
0.4145142734050751 0.4188809394836426 0.4184899628162384
0.16913744807243347 -0.35357946157455444 -0.34280312061309814
0.27272728085517883 0.0019509571138769388 0.006034752354025841
-0.12886352837085724 0.04568940028548241 0.005305186379700899
0.36096975207328796 -1.3937040567398071 0.38743361830711365
-0.17395101487636566 1.2165347337722778 0.527040958404541
-0.04793437942862511 0.013017004355788231 0.136176198720932
0.30752134323120117 -0.03363734111189842 0.5470656156539917
0.048167191445827484 0.18446461856365204 -0.2758665382862091
-0.5437894463539124 0.1154690608382225 0.1690904200077057
0.16480277478694916 0.02100176177918911 0.3846355378627777
-0.10556642711162567 0.12054310739040375 0.021442454308271408
-0.566678524017334 -0.06559094786643982 0.23381143808364868
-0.34410685300827026 0.5947706699371338 0.4070981442928314
-0.19971038401126862 0.1713455766439438 0.12419285625219345
-0.17038096487522125 0.24206548929214478 -0.3284546732902527
-0.13195569813251495 0.4509981572628021 0.7639333009719849
1.2327860593795776 -0.16576743125915527 0.7589267492294312
0.011261901818215847 0.22693473100662231 -0.05272357165813446
0.20035317540168762 -0.02952515333890915 0.37797507643699646
-1.586746096611023 -1.2237075567245483 0.3597249686717987
0.6272712349891663 0.921341061592102 -1.519054889678955
0.025353040546178818 -0.05750773102045059 0.1235567033290863
-0.12844866514205933 0.5018326044082642 -0.11399207264184952
0.13542649149894714 -0.012583304196596146 -0.5384496450424194
-0.5000171065330505 0.6894447803497314 -0.3440805673599243
-0.14110678434371948 0.44271430373191833 -0.21186791360378265
0.19012032449245453 0.1092550978064537 0.42030325531959534
0.237455353140831 0.18607428669929504 0.6759458780288696
0.20097124576568604 0.235841304063797 0.9004290699958801
0.1929326355457306 0.14606209099292755 0.5447877645492554
0.2594124376773834 0.1940673291683197 -0.08019018918275833
0.4583246111869812 0.1648828685283661 -0.2221156656742096
0.10624358057975769 0.22459310293197632 -0.010772286914288998
0.26152950525283813 0.19407838582992554 -0.08578195422887802
0.05697482451796532 -0.19798427820205688 -0.023287078365683556
0.5167887806892395 -0.6486011743545532 -0.900553822517395
-0.61092209815979 0.24752750992774963 -0.5248230695724487
0.025747381150722504 -0.18677805364131927 -0.2060103416442871
0.3178783655166626 -0.1589365154504776 0.08115395158529282
-0.029220355674624443 -0.6524969935417175 0.7427162528038025
-0.5263758301734924 -0.42372748255729675 -0.5842103362083435
0.16093608736991882 -0.2665835916996002 0.09922046214342117
0.05963790416717529 -0.285643607378006 -0.15757536888122559
0.32919302582740784 0.22614383697509766 -0.2595246732234955
-0.6063790917396545 -0.18236376345157623 0.04637126997113228
0.020912526175379753 -0.20116282999515533 -0.13533183932304382
0.0182401854544878 -0.021772803738713264 -0.05178562551736832
0.11452867835760117 0.06305647641420364 -0.6989247798919678
0.27357226610183716 -0.4137434959411621 1.1013580560684204
0.05268336459994316 -0.06039358302950859 0.007040688768029213
-0.22975988686084747 0.010900843888521194 0.3970243036746979
0.09516697376966476 0.6782097816467285 0.5899426937103271
0.045014526695013046 -0.42407721281051636 0.027493661269545555
-0.15028977394104004 0.036635737866163254 0.34972432255744934
-0.15682412683963776 -0.1254262626171112 0.13974113762378693
0.11684656143188477 0.1839369386434555 0.19803203642368317
-0.6315627098083496 -0.3089706003665924 0.739861786365509
-0.1755877435207367 -0.1025979071855545 0.229347363114357
0.5979699492454529 0.14421795308589935 -0.2480144053697586
0.0031922960188239813 -0.06344711035490036 -0.4628523588180542
0.4438289701938629 -0.5384429693222046 0.010216574184596539
0.4939251244068146 0.02623528614640236 -0.24142014980316162
-0.1533544361591339 -0.031735312193632126 -0.06319843232631683
-0.3145316243171692 0.7582509517669678 0.4178290367126465
-0.7671502232551575 1.035093903541565 0.6888589859008789
-0.2549164891242981 0.19290558993816376 0.09399233013391495
-0.18781466782093048 0.3968537449836731 -0.376263827085495
0.5859249234199524 -0.4744136333465576 0.16853749752044678
-0.0313822403550148 -0.1858130544424057 -0.34487321972846985
-0.07708580046892166 0.22745293378829956 -0.30168262124061584
0.14139056205749512 0.11094848066568375 -0.23457108438014984
0.2027062177658081 0.1303909868001938 -0.03501863777637482
-0.16286170482635498 0.18706390261650085 -0.0973345935344696
0.11280117183923721 0.11171528697013855 -0.19487996399402618
0.004538366571068764 0.2969793379306793 -0.10949992388486862
-0.37469276785850525 -0.10490231961011887 0.4298621416091919
0.4303605258464813 -0.37027862668037415 -0.08829674869775772
0.023298807442188263 0.17239950597286224 -0.041722677648067474
0.16994133591651917 0.0958300456404686 -0.042842354625463486
-0.8765221238136292 -0.05307842046022415 0.4327475428581238
0.6532151699066162 0.2584644556045532 -0.1853455901145935
0.0789167582988739 0.09770137071609497 0.008223060518503189
-0.2276669442653656 -0.16191913187503815 0.03531748056411743
-1.1710057258605957 1.078871726989746 -0.31958475708961487
-0.35830017924308777 -1.209444522857666 -1.276962399482727
-0.389445424079895 -0.1486935019493103 -0.17707304656505585
-0.2809049189090729 0.18392018973827362 -0.5746254920959473
0.23851671814918518 -0.4126550257205963 1.0449552536010742
-0.4682735502719879 -0.2110215276479721 -0.8273804783821106
-0.22677156329154968 0.03991945832967758 -0.3905368447303772
0.29947423934936523 -0.0591593012213707 0.14153921604156494
1.5668885707855225 0.13256070017814636 1.3003261089324951
0.8880159258842468 0.10142654925584793 -0.2493659108877182
0.551332414150238 -0.004690337460488081 0.2604372501373291
-0.08723489940166473 0.2564067840576172 0.2653924524784088
-0.46502164006233215 -0.41398629546165466 0.3222130537033081
0.6705412268638611 0.425993412733078 -0.4526844918727875
-0.033026449382305145 0.19502973556518555 0.16644561290740967
0.11486227810382843 -0.03243393823504448 -0.10454726219177246
-0.18630369007587433 0.31983205676078796 0.1691247522830963
0.09838030487298965 0.10349366813898087 -0.3792232275009155
0.08485112339258194 0.04748508334159851 -0.09638718515634537
0.09869907051324844 0.0031019612215459347 0.08640722930431366
-0.05802864208817482 -0.030723117291927338 -0.4226551055908203
-0.28351783752441406 0.11145158112049103 -1.4122347831726074
0.026931053027510643 0.01432512141764164 -0.17972473800182343
-0.042493268847465515 0.2767364978790283 0.20554646849632263
-0.34190821647644043 1.0417649745941162 0.6469601988792419
-0.7988432049751282 -0.18612119555473328 -0.30791935324668884
-0.17462249100208282 0.3127729892730713 0.18366564810276031
-0.4185592532157898 -0.025407802313566208 -0.009261133149266243
0.0036354006733745337 -0.38393092155456543 -0.10896273702383041
-1.1020301580429077 0.5519495010375977 -0.42742106318473816
-0.4493297338485718 -0.005372927989810705 -0.06433897465467453
0.3065456449985504 0.01422674860805273 0.036323633044958115
-0.21449410915374756 0.8402354717254639 0.44934141635894775
0.0203256756067276 -0.5324865579605103 -0.9204950332641602
0.21456438302993774 0.07473878562450409 -0.03475885093212128
-0.034038692712783813 0.16186361014842987 0.08917266130447388
0.05376056954264641 -0.8767380714416504 -0.21729885041713715
0.16857175529003143 0.31303414702415466 0.9749048948287964
0.019337782636284828 0.062058236449956894 0.17021813988685608
0.19328664243221283 0.38620856404304504 -0.17394796013832092
0.5623036623001099 0.6699540615081787 0.8032451272010803
-0.2850499451160431 0.18832610547542572 -1.3625638484954834
0.1634744107723236 0.3976626694202423 -0.21421411633491516
0.24760398268699646 0.2559944987297058 -0.05909204110503197
-0.03659455478191376 -0.06380479037761688 -0.03347790613770485
-0.002393741626292467 0.6135563850402832 -0.24010413885116577
0.18188819289207458 0.25211766362190247 -0.0860821008682251
0.1292908489704132 -0.04208778962492943 -0.11076738685369492
0.3045255243778229 0.6561257839202881 -0.10900727659463882
-0.1110987514257431 -0.14656203985214233 0.001601650845259428
0.12445230782032013 0.05623671039938927 -0.10337389260530472
0.4901576042175293 0.17996901273727417 0.42831045389175415
0.799636960029602 1.1844176054000854 -0.49867016077041626
0.5539412498474121 -1.1740100383758545 -0.24602895975112915
0.5450775623321533 0.13787110149860382 0.21797151863574982
-0.007240548729896545 0.07266849279403687 -0.1984480321407318
0.6552616357803345 0.2605147957801819 0.417277455329895
0.27937236428260803 0.3333677351474762 0.6500080227851868
0.12140535563230515 0.13308413326740265 -0.001185464789159596
0.03576262667775154 -0.07105205953121185 -0.25766339898109436
0.3023442029953003 -1.2312551736831665 0.4130914807319641
0.4982793629169464 0.3190300166606903 0.32556456327438354
0.1210564598441124 -0.17892923951148987 -0.1066758930683136
0.09253866970539093 0.062117818742990494 0.09305628389120102
0.10652884840965271 -0.9816169738769531 0.4163733422756195
0.13542260229587555 0.41355615854263306 0.13954642415046692
0.09401906281709671 -0.030631639063358307 0.1230589747428894
-0.11605432629585266 0.026112612336874008 -0.05719676986336708
-0.10382091253995895 -0.1605847328901291 -0.06929828971624374
-0.15478336811065674 0.16798974573612213 -0.24936626851558685
-0.10556171834468842 0.020424997434020042 -0.08129031211137772
-0.13529254496097565 0.27648454904556274 -0.2403213530778885
-0.7145527601242065 -0.28529465198516846 -0.018863540142774582
-0.009970366023480892 -0.4739236831665039 -0.13404369354248047
-0.17592673003673553 0.106114961206913 -0.18637166917324066
0.018504496663808823 0.11236522346735 0.10200317949056625
-0.6864789724349976 0.3987133204936981 -1.0611852407455444
-0.34681573510169983 0.3645080626010895 0.10066518187522888
-0.11588767915964127 0.18839390575885773 -0.05066138133406639
-0.03644106909632683 -0.4282562732696533 0.030071165412664413
0.47837531566619873 -0.9615676403045654 1.2874863147735596
-0.8633783459663391 0.5216224789619446 -0.12538358569145203
-0.08282028138637543 -0.3825869858264923 0.16803865134716034
-0.23001952469348907 -0.2780572474002838 0.09958051890134811
-0.2706880271434784 0.3639906048774719 -0.45531368255615234
-0.1839897185564041 -1.0199240446090698 -0.37440037727355957
-0.22545655071735382 -0.2916651666164398 -0.027591774240136147
-0.23347167670726776 0.1827651411294937 0.06750929355621338
-0.46630731225013733 1.7327803373336792 0.16630391776561737
-0.18617868423461914 -0.10897936671972275 -0.26245591044425964
-0.2574329972267151 0.3294718563556671 0.027006560936570168
-0.04820021986961365 -0.3813324570655823 -0.3881714642047882
-0.3950785994529724 -1.3656092882156372 -1.4224872589111328
0.9400392174720764 0.12328597158193588 -0.9326523542404175
0.04539373144507408 -0.42893147468566895 -0.5941041111946106
0.19442597031593323 0.20354309678077698 0.0301045011729002
0.512444019317627 -0.07719077169895172 -0.34312552213668823
0.13809435069561005 -0.32790783047676086 0.18682757019996643
0.2241920679807663 0.10717727988958359 0.006575858686119318
-0.11199638247489929 0.49687492847442627 0.19596326351165771
0.22951623797416687 0.17715603113174438 0.29711833596229553
-0.31692397594451904 0.7735577821731567 -0.5640820264816284
-0.08253361284732819 0.4932619035243988 0.10158997774124146
0.13516630232334137 0.24821515381336212 -0.12964096665382385
-0.1748596727848053 -1.5011118650436401 -0.35167592763900757
1.4376364946365356 0.5855900049209595 0.1087142676115036
0.27267640829086304 0.08071193844079971 -0.12517833709716797
-0.16638557612895966 -0.07794515788555145 0.029932938516139984
-0.06555870920419693 -0.16673250496387482 -0.3502015471458435
0.913378119468689 0.17590723931789398 0.15500681102275848
-0.00334657309576869 -0.07207996398210526 -0.01890639401972294
0.04323448985815048 -0.0894504189491272 -0.07283324748277664
0.22027269005775452 -1.1323572397232056 0.1830742508172989
-0.31772807240486145 -0.17330655455589294 -1.031136393547058
0.014572368003427982 -0.24983277916908264 -0.16086968779563904
0.13275712728500366 0.15209342539310455 -0.0329258106648922
-0.46943286061286926 -0.350885808467865 -0.024225259199738503
-0.3942181169986725 0.17914685606956482 0.2160305380821228
-0.04200855270028114 0.08991697430610657 0.008142458274960518
-0.13941840827465057 -0.0937950536608696 -0.18674278259277344
0.418518602848053 1.0753828287124634 0.2596721053123474
-0.030156828463077545 -0.587143063545227 0.7461892366409302
-0.061070766299963 0.004765982739627361 0.0020885043777525425
0.20887550711631775 -0.2646140456199646 -0.0937722697854042
-0.788874089717865 0.7174382209777832 0.7315552234649658
-0.21792525053024292 0.3599611520767212 -0.09402734786272049
0.025525402277708054 -0.06405555456876755 0.00820635911077261
0.2387121170759201 -0.06834559142589569 -0.05328962579369545
0.3791965842247009 0.6880987286567688 -0.1301373392343521
0.6731531023979187 0.6530709266662598 0.18372070789337158
0.3026515543460846 0.12480659782886505 -0.032218605279922485
-0.11446262151002884 -0.3879605233669281 -0.030687907710671425
0.33257976174354553 -0.26148301362991333 0.3661026358604431
0.8239167928695679 0.11007322371006012 0.9476209878921509
0.07540153712034225 -0.3121941089630127 0.1411140114068985
0.12607645988464355 -0.13990360498428345 -0.24608874320983887
0.35079097747802734 0.08323594182729721 -0.4849655330181122
0.922688364982605 0.2480844110250473 0.9372811317443848
0.251906156539917 -0.06141340732574463 -0.12436547130346298
0.12171211838722229 0.2878285348415375 -0.06353846937417984
0.16589473187923431 0.3690643906593323 0.0002110661444021389
0.3263147175312042 0.568796694278717 -0.16393281519412994
0.13385571539402008 0.33683544397354126 -0.06478764116764069
0.07751116901636124 0.008900153450667858 -0.02281903475522995
0.16915233433246613 0.45499980449676514 0.05853213369846344
-0.03975283354520798 0.7557453513145447 0.2686035931110382
0.09470942616462708 0.1535005420446396 0.03090466745197773
0.09320229291915894 0.12141460180282593 -0.021667253226041794
-0.22555889189243317 -0.3493865430355072 0.9924708604812622
-0.13586266338825226 0.4277050495147705 0.3802475929260254
0.01598774828016758 0.1017305925488472 0.16683539748191833
0.3049984276294708 -0.0875219777226448 -0.28277909755706787
0.046531982719898224 0.35172513127326965 -0.22794987261295319
0.6556944847106934 -0.6101083755493164 -0.6576459407806396
0.3175872564315796 -0.10776133090257645 -0.32585597038269043
-0.09142836928367615 -0.03195538744330406 -0.11524420231580734
-0.6517993807792664 0.8056498169898987 0.20546400547027588
0.6617781519889832 0.5073983669281006 -0.09627790749073029
-0.05899491906166077 0.13845586776733398 -0.08572860807180405
-0.4589080214500427 -0.025418270379304886 -0.0724124163389206
-0.6061905026435852 -0.01791592873632908 -0.017169496044516563
-1.171608805656433 -0.08716659992933273 -1.1040637493133545
-0.5686665773391724 -0.03249369189143181 -0.20321519672870636
-0.4628921151161194 -0.39160752296447754 0.2419111728668213
-0.4275966286659241 0.9404991865158081 -0.49763283133506775
0.1786666363477707 -0.1738341897726059 -0.3641684651374817
-0.39976197481155396 -0.1863366961479187 0.08512982726097107
-0.029011333361268044 0.07043889909982681 0.07020416110754013
0.21233388781547546 0.363679975271225 -0.9714659452438354
1.106401801109314 -0.04592447727918625 -0.08900104463100433
0.14994584023952484 0.08789439499378204 -0.08705742657184601
-0.13414503633975983 0.03681137040257454 0.0737394168972969
-0.2842947244644165 -0.09411794692277908 0.37174609303474426
0.47404345870018005 -0.16452710330486298 -0.06355726718902588
-0.07468893378973007 -0.006470281630754471 0.09900769591331482
-0.1470291167497635 0.06205470860004425 -0.12263554334640503
0.3857882618904114 0.738603413105011 -0.05234288424253464
0.9060690999031067 0.4628412127494812 0.9100499749183655
0.06721072643995285 0.17606712877750397 0.027687227353453636
0.12488121539354324 0.134739488363266 0.09371577203273773
-0.13436806201934814 -0.39477044343948364 0.5281798839569092
-0.12286070734262466 0.2923879623413086 0.3568432629108429
0.060338787734508514 0.07705001533031464 0.18249128758907318
0.23929139971733093 0.19165240228176117 -0.1571105420589447
0.5484297275543213 -0.36468544602394104 -0.528702437877655
-0.20332343876361847 -0.040936000645160675 0.11356564611196518
0.21754059195518494 0.08388727903366089 -0.17248627543449402
-0.031167568638920784 0.14152945578098297 0.0281478650867939
-0.09971743077039719 0.24256646633148193 0.09339260309934616
-0.03256738930940628 0.7180119156837463 0.035733431577682495
-0.026195039972662926 0.18641294538974762 0.05606381595134735
0.02422943338751793 0.025896184146404266 0.2946070432662964
0.029427150264382362 -0.13638447225093842 0.1273980438709259
-0.11293522268533707 -0.5146248936653137 1.251168966293335
0.022029271349310875 -0.08166536688804626 0.40960657596588135
0.07357599586248398 -0.2297457754611969 -0.2733195424079895
0.1970818042755127 -0.32397007942199707 -0.7069388031959534
-0.05831858143210411 -0.22680844366550446 -0.18704436719417572
0.07315625250339508 -0.24841387569904327 -0.3090013861656189
0.28800714015960693 -0.1667819619178772 0.20415465533733368
0.1419508457183838 -0.06928860396146774 -0.5775003433227539
0.27767983078956604 -0.3385935425758362 0.8891144394874573
0.27585265040397644 -0.17524667084217072 0.17166629433631897
-0.03515588864684105 -0.0018908582860603929 -0.03340953588485718
-0.7100073099136353 0.08222915977239609 -0.04063510149717331
0.04610835015773773 -0.16328585147857666 -0.5733764171600342
-0.11402219533920288 0.0067093209363520145 -0.1115914061665535
-0.1455545425415039 -0.0162439476698637 0.028561165556311607
0.22941739857196808 -0.3340180218219757 -0.19557733833789825
0.17892777919769287 0.5759781002998352 -0.15663641691207886
-0.04582636430859566 0.028517328202724457 -0.025188757106661797
-0.05972003936767578 -0.026902103796601295 0.011873027309775352
0.07986172288656235 -0.10007201135158539 -0.500670850276947
-0.06732629239559174 -0.16683076322078705 0.5726532936096191
-0.04445403441786766 -0.04982217401266098 0.056192416697740555
-0.2981281578540802 -0.20210173726081848 -0.09496099501848221
-0.7305223345756531 -0.3242376446723938 0.8997340798377991
-0.05414691939949989 -0.09722090512514114 -0.9109634160995483
-0.3227534592151642 -0.20177912712097168 -0.07411368936300278
-0.211557999253273 -0.10918866842985153 -0.18617059290409088
-0.0901699811220169 -0.37343326210975647 -0.139450341463089
-0.7169041633605957 0.8189871907234192 -0.07423260807991028
-0.29092395305633545 0.02646029368042946 -0.14401742815971375
-0.26494458317756653 0.19583940505981445 0.04854118451476097
-0.582339882850647 0.4191262125968933 -0.17447151243686676
-0.007405616343021393 0.025373425334692 0.33755671977996826
-0.25392845273017883 0.19392095506191254 0.06805571168661118
-0.05694244056940079 -0.3291304111480713 -0.15684100985527039
0.02508559077978134 -0.42575761675834656 -0.17182615399360657
0.031571999192237854 -0.4517137408256531 -0.17068363726139069
-0.02461100183427334 -0.3780953288078308 -0.18513187766075134
-0.3622032105922699 0.010293996892869473 0.00552445650100708
-0.646506130695343 -0.31180885434150696 -0.4174450933933258
-0.09804342687129974 0.3507124185562134 0.45355165004730225
-0.3598417043685913 -0.015073572285473347 0.003185783512890339
0.019619379192590714 -0.16012275218963623 -0.2596435844898224
0.24784164130687714 1.038572072982788 0.16226743161678314
-0.3189414143562317 -0.23289835453033447 -1.2776309251785278
0.008598639629781246 -0.008193859830498695 -0.3390676975250244
-0.10362999141216278 0.11345697939395905 0.35912182927131653
-0.19314169883728027 -0.543899416923523 0.17992398142814636
-0.21290718019008636 -0.23681126534938812 -0.5469419956207275
-0.12347505986690521 0.008804555051028728 0.23271624743938446
0.11592121422290802 0.17193253338336945 -0.1792161911725998
0.039086248725652695 0.1812361180782318 -0.10714973509311676
-0.7216215133666992 0.02593059651553631 0.5695955753326416
0.018583830446004868 0.16331928968429565 -0.06817688792943954
0.20192936062812805 -0.025257878005504608 0.23034179210662842
0.21779084205627441 -0.14278565347194672 -0.45695364475250244
0.4284922480583191 0.17238743603229523 0.6063507199287415
0.23057743906974792 -0.019664259627461433 0.17450875043869019
-0.1902821809053421 0.08363109081983566 0.42666396498680115
-0.3026483952999115 0.5242851972579956 0.5505279898643494
0.15564434230327606 -0.18699151277542114 0.37332138419151306
-0.17111727595329285 0.10143181681632996 0.42705923318862915
0.04705119505524635 0.11779158562421799 -0.15391366183757782
-1.0545542240142822 -0.289265900850296 -0.41404324769973755
0.4828542470932007 -0.6025713086128235 -0.7996729612350464
-0.05719771608710289 -0.03724109008908272 -0.28357070684432983
-0.08430735766887665 0.25637081265449524 0.1363641768693924
0.8363697528839111 -0.5970011949539185 0.5395249128341675
-0.0036829093005508184 0.6944065093994141 0.920007050037384
0.029521461576223373 0.20761945843696594 0.2943667769432068
-0.11845993250608444 -0.24766767024993896 -0.22943803668022156
-0.2943044900894165 -0.3337956666946411 0.11213206499814987
0.33102110028266907 0.07123392820358276 -0.20803117752075195
-0.08442948013544083 -0.20572511851787567 -0.1811312735080719
-0.08731604367494583 0.05307738482952118 0.21396949887275696
-0.8563955426216125 0.10747957974672318 -0.39953628182411194
0.9092242121696472 -0.15934531390666962 1.1233500242233276
-0.07825827598571777 0.03657473996281624 0.23487736284732819
0.1681201308965683 -0.18747350573539734 0.1584630310535431
0.23542147874832153 0.32970866560935974 0.09791645407676697
-0.03664068505167961 -0.024105915799736977 -0.26969802379608154
0.1651144027709961 -0.09635282307863235 0.08772196620702744
0.0031094520818442106 -0.09429021179676056 0.1213720440864563
0.33597514033317566 -0.20079156756401062 0.09083683788776398
1.6999008655548096 0.1857556253671646 0.6102263331413269
0.2927578389644623 -0.08162485808134079 0.16673041880130768
0.04703935980796814 0.02447323128581047 0.30893516540527344
0.050891365855932236 0.16283690929412842 0.7398668527603149
-0.5429668426513672 -0.2765103876590729 0.7348184585571289
-0.024939468130469322 0.0051224627532064915 0.40579137206077576
0.12567274272441864 -0.19412003457546234 -0.2623552680015564
0.4975597858428955 0.013840127736330032 -0.5992038249969482
-0.15904836356639862 0.6034302711486816 0.5614575743675232
0.12908655405044556 -0.05924089625477791 -0.1999618411064148
0.14078502357006073 -0.23517049849033356 0.20870277285575867
0.14242132008075714 -0.649960994720459 -0.09310650825500488
0.09657672047615051 1.2409254312515259 -0.6305925250053406
0.12734010815620422 -0.07152941823005676 0.03711046278476715
-0.2382287085056305 0.20580588281154633 -0.21746136248111725
-0.6337607502937317 0.40249669551849365 0.13227681815624237
-0.23228390514850616 -0.15230904519557953 -0.6594070196151733
-0.28955867886543274 0.19291886687278748 -0.2221652716398239
0.219539076089859 -0.06280393898487091 -0.02517153136432171
-0.4464004933834076 -0.4018944501876831 -0.8291043043136597
-0.8358101844787598 -0.9399234652519226 0.7616181969642639
0.009682304225862026 -0.23110687732696533 -0.019151613116264343
0.08825474232435226 0.005975054576992989 0.35394829511642456
0.5199933648109436 0.8823133111000061 0.36250409483909607
-0.6799511909484863 0.21997666358947754 1.0505684614181519
0.04867551475763321 0.15312524139881134 0.45753467082977295
0.2764336168766022 -0.06372237205505371 0.13738161325454712
-0.45079514384269714 -0.3338354527950287 -0.6441290378570557
-0.13052234053611755 0.42051687836647034 0.5866340398788452
0.11976244300603867 -0.023399803787469864 0.10633279383182526
0.0879891887307167 0.46212783455848694 -0.20041199028491974
0.8847197890281677 0.1170508936047554 -0.43676576018333435
-0.4391729235649109 -1.1153508424758911 0.40558263659477234
0.12848864495754242 0.19323474168777466 -0.14623382687568665
0.07535023987293243 -0.2381957620382309 -0.010724042542278767
-0.06927695870399475 0.22734540700912476 -0.43625980615615845
0.41384032368659973 -0.40582314133644104 0.15593759715557098
0.09950684756040573 -0.1918202042579651 -0.05167632922530174
0.23422090709209442 -0.40417245030403137 -0.07006014883518219
0.39210668206214905 1.1163047552108765 -0.14212894439697266
0.46663621068000793 1.4465147256851196 -0.06292711943387985
0.2929846942424774 0.04430713877081871 -0.06831134855747223
0.29133540391921997 -0.09490244090557098 -0.17172831296920776
0.5659696459770203 0.4308435916900635 0.2638450264930725
0.503190279006958 0.7723495364189148 0.6560714244842529
0.34557151794433594 0.08001656830310822 -0.00794210471212864
-0.15122541785240173 -0.11411092430353165 -0.011568590998649597
-0.1937565952539444 0.1306028813123703 -0.26297426223754883
0.29921695590019226 -0.27649182081222534 0.29972532391548157
-0.10063054412603378 -0.09963728487491608 -0.021889714524149895
-0.21565422415733337 0.038589924573898315 0.02581527642905712
-0.14065755903720856 -0.25895628333091736 -0.4806397259235382
0.4907289743423462 -0.46179163455963135 -0.21660126745700836
-0.11315102130174637 -0.061715267598629 -0.057541318237781525
-0.029712501913309097 0.11400805413722992 -0.06166374310851097
-0.4298427104949951 -0.14213037490844727 -0.056872785091400146
-0.047768112272024155 1.1032036542892456 -0.12391635775566101
-0.08796422183513641 0.2123136669397354 -0.06263642758131027
0.048869408667087555 -0.06242768093943596 0.01601286418735981
-1.1015862226486206 0.4459637403488159 0.09747838228940964
0.04982699081301689 1.7597543001174927 0.3786630630493164
-0.11830465495586395 0.2325817197561264 0.08564706146717072
0.25673410296440125 0.38113221526145935 -0.006599517073482275
-0.5532265901565552 -0.08109193295240402 0.17174115777015686
0.09404046833515167 -0.1440075784921646 -1.1840481758117676
0.13345396518707275 0.246735081076622 -0.14879533648490906
0.11202437430620193 -0.03525950387120247 0.18752871453762054
-0.2513149678707123 -1.180995225906372 -1.7278189659118652
-0.04979472979903221 -0.4422759711742401 -0.15393804013729095
0.025207241997122765 -0.2362898737192154 -0.09742169827222824
0.16597497463226318 0.32014307379722595 0.11112234741449356
0.6098806262016296 0.3095400631427765 0.09763345867395401
0.002668237779289484 0.4413551688194275 0.048499204218387604
0.20057669281959534 0.3372264504432678 0.10145590454339981
0.06834211200475693 -0.07330415397882462 0.04182194173336029
0.5229989886283875 -0.64337557554245 -0.31385549902915955
-0.1839577704668045 0.9613580703735352 -1.6301312446594238
0.08735637366771698 -0.006829768419265747 -0.2185552418231964
-0.39887627959251404 -0.16930486261844635 -0.2022034227848053
-0.37149778008461 -0.07996148616075516 -1.2037469148635864
0.4450872838497162 0.5327996015548706 1.5061864852905273
-0.288858026266098 -0.05331672728061676 -0.10988397896289825
0.13864412903785706 -0.10015604645013809 0.15524449944496155
-0.1945483386516571 -0.9257322549819946 0.4454747438430786
0.8777660131454468 -0.36184537410736084 0.5127708315849304
0.1886569857597351 -0.24969516694545746 0.22814716398715973
-0.16547948122024536 -0.08625948429107666 -0.19357560575008392
0.09412149339914322 0.7428673505783081 -1.6913644075393677
-2.2641336917877197 -1.1873230934143066 0.5726305246353149
-0.4018037021160126 -0.1222723051905632 -0.2862013578414917
-0.048277974128723145 -0.08305110037326813 -0.08625291287899017
-0.4796649217605591 0.052449751645326614 -0.35194292664527893
-0.1970423460006714 0.1119399443268776 0.6874158978462219
-0.10921026766300201 -0.035367757081985474 -0.0022834681440144777
0.12267166376113892 0.25426316261291504 0.1263769418001175
0.13861986994743347 0.7427149415016174 0.13963758945465088
0.9713999032974243 0.4957605004310608 0.6229667067527771
0.21819648146629333 0.3338530957698822 0.1818874627351761
-0.18110759556293488 0.09477119892835617 0.05497671291232109
-1.405432939529419 0.376173734664917 0.5063070058822632
-0.623454213142395 0.6663082242012024 0.19679272174835205
-0.41435354948043823 0.20548348128795624 0.126336932182312
-0.08578503876924515 0.12317246198654175 -0.006436991970986128
-0.32115212082862854 0.5508070588111877 -0.11477547138929367
-0.8186113834381104 1.1363375186920166 0.516704261302948
-0.2127811163663864 0.31573987007141113 0.036453526467084885
0.07072915881872177 -0.13684187829494476 -0.04684753343462944
-0.7373876571655273 0.14714400470256805 -0.040886033326387405
-0.1116088330745697 -0.06797542423009872 -0.04232271760702133
-0.060709308832883835 -0.1017405167222023 -0.04643502086400986
-0.17998553812503815 -0.14532065391540527 -0.1366787701845169
-0.17630456387996674 0.40198594331741333 -0.09387759119272232
0.16864681243896484 -1.1445848941802979 -0.02462809346616268
-0.1430322825908661 -0.21490591764450073 -0.11581817269325256
0.11395551264286041 -0.07772795855998993 -0.10927706211805344
-0.10941820591688156 -2.138587236404419 0.024007456377148628
-0.5793365836143494 -0.6665865182876587 1.3549898862838745
0.007856059819459915 -0.4220225512981415 0.10649343580007553
0.05445219203829765 0.4039579927921295 0.0268469899892807
0.18370579183101654 -0.46271005272865295 0.3006986975669861
0.5220248699188232 0.5857591032981873 -0.9994089603424072
0.1413656771183014 0.32979926466941833 -0.06616811454296112
-0.0019651709590107203 0.1525813192129135 0.06892665475606918
0.22137437760829926 -0.5510845184326172 0.32401224970817566
-0.1300329864025116 0.41872963309288025 -0.01531161367893219
0.006900791544467211 0.10786434262990952 0.08648823946714401
-0.1716843694448471 0.19036950170993805 -0.04736395925283432
-0.4970797300338745 -0.33888253569602966 0.17024965584278107
0.8793027997016907 0.7381965517997742 -0.19053922593593597
-0.09037163853645325 0.17557162046432495 -0.04251239821314812
-0.0759454146027565 -0.028082886710762978 0.048366498202085495
-0.4120403230190277 -0.046138349920511246 -0.3773462474346161
-0.06934630870819092 -0.5536805391311646 0.2179587483406067
-0.12139811366796494 -0.10029003024101257 0.027061698958277702
-0.041794534772634506 0.13592511415481567 -0.12772849202156067
-0.2532773017883301 -0.007466425653547049 0.06499193608760834
-0.20673054456710815 0.799418568611145 -0.4770246744155884
-0.082864910364151 0.19503213465213776 -0.16093865036964417
0.06403061002492905 -0.11659945547580719 0.13583019375801086
0.3447587192058563 0.13831888139247894 0.19874803721904755
0.42813393473625183 -0.2962680160999298 -0.31485411524772644
0.1436590850353241 -0.12283895164728165 0.08471538871526718
0.04629989713430405 0.10136016458272934 0.3289782702922821
-0.3509901762008667 -0.6644302606582642 0.688373327255249
0.711331307888031 -0.13701193034648895 -0.2938487231731415
0.07897014915943146 -0.04464711248874664 0.29229736328125
-0.07690565288066864 0.17813999950885773 0.25852158665657043
0.13957662880420685 -0.21010203659534454 0.26390501856803894
-0.41945236921310425 1.0727508068084717 0.639466404914856
-0.09319597482681274 0.22369927167892456 0.2921045422554016
-0.14937347173690796 -0.07232709974050522 0.02114306390285492
-0.9300668239593506 -1.2125579118728638 -0.3408287763595581
-0.44381117820739746 0.24092060327529907 0.28640851378440857
-0.27407732605934143 -0.1624630242586136 0.011107253842055798
-0.19229824841022491 -0.103575699031353 0.34915733337402344
-0.49680086970329285 0.6716502904891968 -0.4431319236755371
0.08789613842964172 -0.6551048755645752 0.3166913390159607
-0.19879250228405 -0.06972454488277435 0.2289939969778061
-0.2453053891658783 -0.021309886127710342 -0.016756748780608177
-0.46360504627227783 -0.22838495671749115 -0.3029978275299072
-0.41473591327667236 0.36663222312927246 0.07362518459558487
-0.2935442328453064 -0.00930781476199627 -0.07879938185214996
-0.3279239237308502 0.3385997414588928 0.2161838710308075
-0.4490048289299011 -0.633539617061615 1.2091481685638428
-0.12106265872716904 0.8345574736595154 -0.3630143105983734
-0.30966493487358093 0.2723793089389801 0.27019140124320984
0.12213003635406494 -0.3887855112552643 -0.28667789697647095
0.38339969515800476 -0.6999800801277161 -0.033054418861866
0.019837599247694016 0.3884831368923187 -0.6871795654296875
0.13993382453918457 -0.32117947936058044 -0.3123815953731537
0.24251733720302582 0.24943572282791138 -0.06278969347476959
0.2600973844528198 -0.24806074798107147 -0.37062206864356995
0.7235499620437622 -0.3666606843471527 0.4642415940761566
0.2953210771083832 0.11231216043233871 -0.028775982558727264
0.06741121411323547 0.17770610749721527 -0.025184694677591324
-0.2704627811908722 0.4129451811313629 0.25892096757888794
-0.10663916170597076 0.43843984603881836 0.01938585750758648
0.0012976747239008546 0.23304951190948486 0.014229882508516312
0.3204115331172943 -0.27860209345817566 0.10051381587982178
0.9486152529716492 1.1796098947525024 -0.3667151629924774
-0.18739064037799835 -0.223480224609375 1.4257800579071045
0.33864331245422363 -0.07998305559158325 0.23305034637451172
-0.2798174023628235 -0.001953492872416973 -0.12476419657468796
-0.2912105619907379 -0.8704360127449036 0.3255893886089325
-0.14870323240756989 -0.687048614025116 0.20586228370666504
-0.2689668536186218 -0.18964537978172302 -0.017657985910773277
0.08003310114145279 0.3183305263519287 0.39130157232284546
-0.41447001695632935 -0.13225458562374115 0.32959139347076416
-0.8077602386474609 0.4124242067337036 1.414681315422058
-0.07187613844871521 0.2741974890232086 0.4925612211227417
-0.1592833250761032 -0.08964461088180542 -0.004024358466267586
-0.31250011920928955 0.33657702803611755 -0.4046744108200073
-0.8602096438407898 -0.760274350643158 0.7336787581443787
-0.2658858001232147 -0.1178816556930542 0.04099256172776222
0.08154371380805969 -0.19510556757450104 0.07643404603004456
-0.21275778114795685 0.28416314721107483 -0.18977564573287964
-0.24880988895893097 -0.18508218228816986 0.08746815472841263
0.012566032819449902 -0.12703508138656616 0.03687688335776329
0.3198530673980713 -0.029670147225260735 -0.14592960476875305
0.05094001814723015 -0.0985879972577095 -1.4941385984420776
0.20805248618125916 -0.22907190024852753 -0.461727112531662
0.2565697729587555 -0.0624467134475708 -0.3487882614135742
0.1836995929479599 0.0992826297879219 0.04423586279153824
0.21075350046157837 0.1806204915046692 0.11227672547101974
0.14365296065807343 0.006591791287064552 -0.18668611347675323
0.19203482568264008 0.10229320824146271 0.014648581854999065
0.06024973466992378 -0.09897644072771072 -0.07243900001049042
-0.11322566121816635 0.1306125670671463 -0.04437892884016037
0.15069031715393066 -0.16265356540679932 0.2488294094800949
0.07971766591072083 -0.07786663621664047 -0.018543275073170662
0.2526892423629761 -0.07728324830532074 -0.2429421842098236
0.48339396715164185 -0.7883774638175964 -0.1936531513929367
-0.5105620622634888 0.6961619257926941 0.08327136933803558
0.19445793330669403 -0.07436609268188477 -0.20116136968135834
0.10378596931695938 0.07805050909519196 -0.023896342143416405
0.4413054883480072 0.30519166588783264 0.18632397055625916
0.03505804389715195 0.21150918304920197 0.5155513286590576
0.12442240864038467 0.10907294601202011 0.09829313308000565
-0.07441587746143341 0.10637951642274857 -0.1598970741033554
-1.0633083581924438 0.32632771134376526 0.1005677729845047
-1.0501692295074463 0.26078224182128906 -0.20717531442642212
-0.3198193311691284 0.16700711846351624 -0.12882278859615326
-0.0999356135725975 -0.40391072630882263 0.3798246681690216
-0.5399219393730164 -0.831452488899231 0.6540185213088989
0.41880375146865845 0.27521178126335144 0.07600461691617966
-0.077434241771698 -0.3637831211090088 0.35925519466400146
0.025687377899885178 0.016996676102280617 0.08899850398302078
-0.1228402704000473 0.9169806241989136 -0.10609475523233414
-0.5325275659561157 -0.8120319247245789 0.2858213186264038
-0.06362710148096085 0.019903499633073807 0.08341238647699356
0.28883644938468933 0.02065887302160263 -0.08370159566402435
-0.1804390400648117 -1.7180867195129395 -0.38255611062049866
0.11522412300109863 0.2970621883869171 -0.45706719160079956
0.2039344161748886 -0.16243380308151245 -0.17233511805534363
-0.08720356971025467 0.03215485438704491 0.1595972627401352
0.05461953207850456 -0.14990116655826569 -0.7878270149230957
-0.5820508599281311 0.8423855304718018 0.052743468433618546
-0.13548409938812256 0.1226135715842247 0.02216334454715252
0.19584167003631592 -0.01889912039041519 -0.2555970549583435
-0.03394041582942009 -0.9084563851356506 -0.07666297256946564
-1.3708313703536987 -0.3371734321117401 0.5206063389778137
-0.055571988224983215 -0.18902572989463806 -0.1302056759595871
0.06516380608081818 0.1466844081878662 -0.1391185224056244
0.46184948086738586 -0.2013489007949829 -0.3062124252319336
-0.15751051902770996 -0.021520253270864487 -0.4030691981315613
0.0835777223110199 0.08426187932491302 -0.17493028938770294
-0.07406183332204819 0.08738058805465698 -0.19673959910869598
0.7637431025505066 -0.05770589038729668 0.1887594312429428
-0.31189537048339844 0.003994407597929239 -0.5137470960617065
0.004371401388198137 0.06260581314563751 -0.1705361306667328
0.08920811861753464 -0.1360352635383606 0.06976389139890671
-0.06567305326461792 -0.2636515498161316 0.01459537260234356
0.05513063818216324 -0.14906303584575653 0.041560813784599304
0.053479138761758804 -0.1631333827972412 0.07723358273506165
0.02893463335931301 0.13393931090831757 -0.31319355964660645
-0.9247708320617676 -0.289882093667984 0.668087363243103
-1.5071297883987427 0.23345200717449188 -1.7184666395187378
-0.30609288811683655 0.07619623839855194 -0.3921132981777191
-0.02751576527953148 -0.06529960036277771 0.08087664842605591
0.043119266629219055 0.23747889697551727 0.7373042106628418
0.5148987770080566 0.3560197353363037 -0.17889557778835297
0.044017892330884933 0.048282135277986526 0.12692923843860626
0.08726091682910919 -0.1067407876253128 0.0907907634973526
-0.6694567799568176 0.20095492899417877 -0.7475156784057617
0.17858783900737762 -0.6105764508247375 -0.24255694448947906
0.008333474397659302 -0.13119028508663177 -0.0592784509062767
0.16790005564689636 -0.2595173418521881 0.23186086118221283
-0.20202785730361938 0.1609199345111847 0.03434737026691437
-0.5186458230018616 -0.20220981538295746 -0.16985094547271729
0.01847725734114647 -0.19985131919384003 0.1640821397304535
0.06071953475475311 -0.23070068657398224 0.35065674781799316
-0.015371637418866158 0.006909167394042015 -0.6720109581947327
0.4722246527671814 0.5548686981201172 0.7925451397895813
0.11906873434782028 -0.0822845995426178 0.2642408311367035
0.04976686090230942 -0.32983988523483276 0.09383288025856018
-0.3576321005821228 -0.488567978143692 0.4886303246021271
-0.14641320705413818 -0.20749038457870483 -0.3194583058357239
-0.02473589964210987 -0.3443310856819153 0.09878641366958618
0.25969576835632324 0.24455824494361877 -0.04792546480894089
0.45136407017707825 0.1804427206516266 0.07485152781009674
-0.22502832114696503 0.4475761651992798 -0.39239946007728577
0.23542167246341705 0.2591618597507477 -0.06575619429349899
-0.004288165830075741 0.06043437868356705 -0.38316580653190613
-0.1597444862127304 0.04366351664066315 -0.854690432548523
0.16167619824409485 0.014646920375525951 0.06294164061546326
0.0018855262314900756 0.040754541754722595 -0.3713533282279968
-0.20119696855545044 0.09311271458864212 0.11204689741134644
-0.6636348962783813 0.1826036125421524 0.4969641864299774
0.9591473937034607 0.5995969176292419 -1.2137353420257568
-0.10897378623485565 0.1769973486661911 -0.02376330830156803
0.3015406131744385 -0.08141268044710159 -0.03622686117887497
0.6652092337608337 -0.17061783373355865 0.95247483253479
-0.999312162399292 0.92323237657547 -0.22263404726982117
0.1722758263349533 0.045865751802921295 0.058908116072416306
0.09755290299654007 0.06186728924512863 -0.24399246275424957
0.5773330330848694 0.6807242035865784 -0.5966355800628662
0.09663338959217072 0.1458321064710617 0.2586073577404022
0.15887615084648132 0.13943500816822052 -0.2336365431547165
-0.028822200372815132 0.01927294209599495 0.025718072429299355
0.4439522922039032 -0.5537694096565247 -0.6057989597320557
-0.7546937465667725 -0.4091041386127472 0.17629863321781158
-0.05451188236474991 -0.12889257073402405 -0.034608155488967896
-0.134566530585289 0.13864600658416748 0.18683938682079315
-0.5886961817741394 -0.1146816834807396 -0.03636636957526207
0.3421746492385864 0.01476404257118702 0.21214905381202698
-0.1304924041032791 0.08158731460571289 0.15452978014945984
0.11487912386655807 0.33504369854927063 0.18834969401359558
-0.23032687604427338 0.5945227146148682 0.4866226315498352
0.21258775889873505 0.5451663732528687 -0.8318894505500793
0.08617255091667175 0.4006351828575134 0.08496729284524918
0.17003299295902252 -0.04019717499613762 -0.07250579446554184
0.3582301437854767 -0.6793439984321594 0.10329681634902954
0.3783198297023773 -0.29167836904525757 -0.006213540211319923
0.23363162577152252 -0.16957713663578033 -0.033381082117557526
0.10035841912031174 0.07186061143875122 -0.049560919404029846
1.8696274757385254 0.5833467841148376 -0.3932383060455322
0.5652759075164795 0.3603156507015228 -0.33728307485580444
0.4190131425857544 0.18216466903686523 -0.14936776459217072
-0.1288299709558487 0.053486600518226624 -0.09790464490652084
0.27912333607673645 -0.81538325548172 0.22071446478366852
-0.24988171458244324 0.6826738715171814 0.044966988265514374
-0.09834005683660507 0.027751320973038673 -0.041761234402656555
0.26002904772758484 -0.08883342891931534 -0.1427999585866928
-0.6655946969985962 1.1257778406143188 1.4582197666168213
-0.4710165560245514 -0.10169714689254761 0.8845759034156799
0.04882403835654259 0.0682213306427002 0.19129957258701324
-0.025331195443868637 -0.2347019612789154 -0.1342238336801529
0.10031557828187943 -0.2623101472854614 -1.0489203929901123
0.14122925698757172 0.31844305992126465 0.09796896576881409
0.021402308717370033 -0.1581474095582962 -0.22653856873512268
-0.030688202008605003 0.15811482071876526 0.06460235267877579
0.8014001250267029 0.6944330930709839 1.1155098676681519
-0.20793786644935608 0.12348964810371399 0.2941836714744568
0.05902690440416336 0.22753052413463593 0.2246963083744049
-0.18426474928855896 -0.16827072203159332 -0.1657247394323349
0.010166330263018608 -0.2648822069168091 1.427800178527832
1.2113181352615356 0.15087606012821198 -0.6722655892372131
0.023223986849188805 -0.14147751033306122 -0.030414005741477013
0.03253471478819847 0.18339736759662628 0.10125498473644257
0.7102782130241394 0.43998587131500244 0.09295207262039185
0.5148592591285706 -1.194297432899475 0.17065663635730743
0.19668614864349365 0.029346328228712082 0.11216425895690918
0.020996546372771263 -0.19288666546344757 -0.19008445739746094
-0.04028380289673805 -0.16042247414588928 -0.04664251208305359
-0.13279585540294647 -0.008951190859079361 0.29028114676475525
-0.0011397419730201364 -0.1487780213356018 -0.08410432934761047
-0.13861390948295593 -0.4152699112892151 -0.013432776555418968
0.3725820481777191 -0.1196599081158638 1.010562539100647
-0.5259015560150146 -1.383609652519226 0.18991252779960632
-0.1180541068315506 -0.5020408630371094 0.14415186643600464
-0.22206883132457733 -0.2868020236492157 -0.019840436056256294
-0.30957502126693726 0.7437241077423096 -1.3024152517318726
-0.12789428234100342 0.67268967628479 1.2295914888381958
-0.23474980890750885 -0.009673641063272953 -0.029275069013237953
0.06007452681660652 -0.022441726177930832 0.10669784247875214
-0.08738894015550613 -0.2991291582584381 0.11887041479349136
0.3417571187019348 -0.06921229511499405 -0.028858285397291183
0.07738663256168365 -0.06664345413446426 0.07492906600236893
0.003539632074534893 -0.11188775300979614 0.16124382615089417
0.047050535678863525 0.44491004943847656 0.4716717302799225
-0.20871029794216156 -1.7192610502243042 -0.45840051770210266
-0.017591942101716995 -0.23739081621170044 0.12491282820701599
-0.45115038752555847 0.0759604349732399 0.032992441207170486
0.2418268620967865 -0.6556122303009033 0.5115653276443481
-0.35330748558044434 -0.15885600447654724 -1.0140833854675293
-0.3429526388645172 -0.05538444593548775 -0.041722144931554794
-0.04794178530573845 0.10940676182508469 0.0692344382405281
-0.39410680532455444 0.4623202979564667 -0.8144334554672241
-0.07445362210273743 -0.21280619502067566 0.004850917495787144
-0.08626506477594376 0.11617866903543472 -0.07477504760026932
0.003716111881658435 -0.5566539764404297 -0.06434808671474457
-0.05705219879746437 -0.13980436325073242 -0.1902473419904709
-0.1632070392370224 -0.667957067489624 -0.3982445299625397
-0.012989996001124382 -0.5200964212417603 -0.11303791403770447
-0.08621171116828918 -0.16897207498550415 -0.212635338306427
-0.1819431632757187 -0.2023729830980301 -0.44393405318260193
-0.14332669973373413 -0.24666045606136322 0.04268188029527664
-0.10273786634206772 -0.17997844517230988 -0.21171416342258453
0.16840124130249023 0.18775762617588043 0.2578512132167816
-0.2721242904663086 0.2434496432542801 0.4759930670261383
0.2957443594932556 -0.3845948576927185 0.5663975477218628
0.12803085148334503 0.11876843124628067 0.33385032415390015
0.09469487518072128 0.07604791224002838 0.017502153292298317
-0.6349372267723083 -0.3814098536968231 0.0763658732175827
0.7952051162719727 -1.0506664514541626 0.9972416162490845
0.09121066331863403 -0.12809717655181885 0.1621679663658142
0.2476751208305359 -0.00921761617064476 0.04684443026781082
-0.050599105656147 -0.08837981522083282 0.7761275768280029
-0.02259361930191517 -0.1680976152420044 -0.01493400614708662
0.17056386172771454 -0.04582076892256737 0.1361585259437561
0.008541242219507694 -0.09756159037351608 -0.2744350731372833
-0.6193201541900635 0.2592487931251526 0.41563764214515686
0.2560326159000397 -0.4242047965526581 -0.8654007315635681
-0.06059453263878822 -0.0922415629029274 -0.24194450676441193
0.2248079776763916 0.06085535138845444 0.11248268932104111
-0.1639956682920456 0.45770886540412903 0.02020854689180851
0.6684927344322205 0.18687038123607635 0.03066423162817955
0.24078404903411865 0.11721713840961456 0.09664040058851242
-0.10396687686443329 0.06452613323926926 -0.43136438727378845
0.18133610486984253 0.4160252511501312 -0.44071441888809204
0.2935337424278259 -0.24634972214698792 -0.5922436714172363
-0.01772252842783928 0.06503520160913467 -0.4532043933868408
-0.06466370820999146 0.3452737331390381 -0.1735207438468933
1.2981650829315186 -0.7802514433860779 -0.18252885341644287
-0.8877413272857666 1.03955078125 -0.2296987771987915
-0.00022383422765415162 0.30054178833961487 -0.17350056767463684
0.07833461463451385 0.08381711691617966 -0.06040231138467789
-0.679194450378418 0.2180086076259613 0.4118216335773468
-0.08938005566596985 -0.652701199054718 -0.4448670744895935
-0.024452999234199524 -0.006123676896095276 -0.0298228170722723
0.07609675824642181 -0.22096620500087738 -0.06131531670689583
-0.2078786939382553 -0.5967762470245361 -0.5578927993774414
0.4779457449913025 -0.016358163207769394 0.223671555519104
0.08202653378248215 -0.25596579909324646 -0.11007217317819595
0.2115601748228073 -0.04705352336168289 0.10408888012170792
-0.10409977287054062 0.21895836293697357 -0.12516993284225464
0.22606006264686584 -0.2542189061641693 -0.10298652201890945
0.16667427122592926 -0.04338337853550911 0.04246973246335983
-0.04930341988801956 -0.1312032788991928 -0.2417551875114441
0.2946358323097229 -1.388808012008667 1.1597092151641846
0.26791098713874817 -1.3405134677886963 0.885387122631073
0.050829678773880005 -0.4509391188621521 0.11141052097082138
0.36799415946006775 -0.186804860830307 -0.08992955833673477
0.03932454437017441 -0.394396036863327 0.37901538610458374
0.07601642608642578 -0.11059541255235672 -0.8595958948135376
0.29683196544647217 -0.1850539743900299 -0.11549083143472672
0.004790133330971003 -0.24399130046367645 0.10201418399810791
-0.16494151949882507 0.10505975782871246 -0.143208846449852
-0.018658822402358055 0.05147537589073181 -0.17094667255878448
-0.032723359763622284 -0.1805119663476944 0.050995245575904846
0.06811158359050751 0.3321533203125 -0.03216161951422691
-0.4598962962627411 -0.47349727153778076 -1.0741645097732544
0.8667994737625122 0.2280813753604889 -0.6166968941688538
0.10398206114768982 0.21190939843654633 -0.24793851375579834
0.17545829713344574 -0.1434619128704071 -0.09865085780620575
1.1895109415054321 0.9452219605445862 -0.2232690304517746
0.16303056478500366 -0.747199296951294 0.3123188018798828
0.30149027705192566 -0.0839349627494812 -0.056076087057590485
-0.18118244409561157 0.3808053135871887 -0.18341338634490967
-1.5244077444076538 0.114326111972332 -0.6315430402755737
0.6311619877815247 0.4723987281322479 0.1042303517460823
-0.2651001513004303 0.3722842037677765 -0.21056200563907623
-0.1412217617034912 -0.26868072152137756 0.0616014301776886
-0.6730169057846069 -0.7454372048377991 -0.6469432711601257
0.5088953971862793 0.17406895756721497 -0.4476761519908905
-0.12067414820194244 -0.2865826487541199 -0.0923418179154396
0.09850774705410004 -0.2208716869354248 -0.05062912777066231
-0.21923668682575226 0.2400408387184143 0.36942973732948303
-0.12433777004480362 -0.7610188126564026 -0.1306583434343338
0.0258333683013916 -0.2250242531299591 0.006317095831036568
0.3587397336959839 0.047192513942718506 0.11811500042676926
0.7158352732658386 0.3721449077129364 -0.6153146624565125
-0.09067920595407486 0.49361348152160645 -0.37316182255744934
0.3531373143196106 0.1428489238023758 -0.03122646175324917
-0.020285943523049355 -0.14621874690055847 -0.10557541996240616
-0.15964579582214355 -1.1635149717330933 -0.30291062593460083
0.5900675058364868 0.0904938131570816 0.4253925085067749
0.028994737192988396 -0.24664683640003204 -0.06399383395910263
0.08013828843832016 0.0869627445936203 -0.37179034948349
0.16654089093208313 0.24538889527320862 -0.3973240256309509
0.3345792293548584 0.3506195545196533 -0.28062066435813904
0.13916301727294922 0.13916590809822083 -0.362377792596817
0.1719249039888382 0.382725328207016 -0.29574689269065857
0.6727936267852783 0.1378328651189804 -0.946060836315155
0.39760851860046387 -0.0565389022231102 0.15923689305782318
0.25501933693885803 0.28834235668182373 -0.3187131881713867
-0.19388099014759064 0.0982099175453186 -0.05116456374526024
-0.7187252640724182 0.5748640298843384 -0.13799910247325897
-0.1940353810787201 0.1604054719209671 -0.14781607687473297
-0.26402896642684937 0.1556563675403595 -0.08130659908056259
0.08550650626420975 -0.21404534578323364 0.35111215710639954
-0.6079891324043274 -0.004205790814012289 1.1543678045272827
-0.3289075493812561 -0.03318393602967262 1.1662077903747559
-0.05485803261399269 -0.15350377559661865 0.5713922381401062
-0.00798711646348238 0.0616753026843071 -0.005328416358679533
0.2910941243171692 0.22013351321220398 -0.10537750273942947
-0.39684686064720154 0.20223982632160187 -0.259026437997818
-0.024995386600494385 0.10134550929069519 -0.051360201090574265
-0.145424485206604 -0.41530248522758484 0.15500909090042114
-0.2510175108909607 -0.7855325937271118 0.07741696387529373
-0.42259272933006287 -0.6422592997550964 -0.3815404772758484
-0.19239231944084167 -0.4848131835460663 0.0805722251534462
-0.16818663477897644 0.29498690366744995 0.2487511783838272
-0.08169429004192352 0.1832423061132431 0.23063866794109344
-0.3374735116958618 0.31218910217285156 0.4002116620540619
-0.16452418267726898 0.2770049571990967 0.24562498927116394
-0.05742843449115753 -0.3161902129650116 0.2548201382160187
0.7386197447776794 0.370015025138855 0.4658985137939453
-0.9778448343276978 -0.490688294172287 1.222206473350525
-0.06692349910736084 -0.24205084145069122 0.4133765995502472
-0.10381272435188293 0.055084142833948135 -0.14655756950378418
-0.21058648824691772 0.7636359930038452 0.797322690486908
0.8603940010070801 -0.074382483959198 0.1711619347333908
0.020762978121638298 0.12949201464653015 0.0062814014963805676
0.02122952975332737 0.09639602899551392 -0.04123503714799881
-0.4184577465057373 0.46658220887184143 0.16787414252758026
-0.43729349970817566 -0.004174049478024244 -0.18371817469596863
-0.08732526749372482 0.11920475214719772 -0.013310924172401428
0.3312860131263733 0.2718110978603363 0.20235593616962433
0.47628018260002136 0.0702657625079155 0.2248964160680771
0.12521964311599731 0.25720635056495667 0.3788359463214874
0.3291988968849182 0.25473475456237793 0.23729029297828674
0.0181605014950037 -0.3511449992656708 0.40840771794319153
0.5274775624275208 -0.6599140763282776 -0.16875846683979034
-0.3772498071193695 0.22261899709701538 0.01525198295712471
0.013724775984883308 -0.31768813729286194 0.27885568141937256
0.142044335603714 -0.0779080018401146 -0.07793877273797989
-0.7416250705718994 0.5412511229515076 -0.5656252503395081
-0.22992150485515594 -0.11799711734056473 1.0718215703964233
-0.016188016161322594 -0.02307593822479248 0.015946855768561363
-0.3566802740097046 -0.02330750972032547 0.04928508773446083
-0.5856330394744873 0.11938552558422089 0.39600491523742676
-1.0552138090133667 -0.5525884032249451 -0.27453234791755676
-0.4575728178024292 -0.08088691532611847 0.031057080253958702
-0.0954088568687439 0.1756131947040558 0.4181007742881775
0.39904507994651794 -0.886929988861084 -0.11389926075935364
0.8189622163772583 0.36964941024780273 0.0189898032695055
0.08092036843299866 0.04727901145815849 0.29486533999443054
-0.1668347269296646 -0.012073781341314316 0.029984667897224426
-0.24623529613018036 -0.12338247895240784 -0.40371525287628174
0.7272355556488037 -0.40320640802383423 0.27353957295417786
-0.05272327736020088 -0.08283807337284088 0.017130177468061447
-0.03593667969107628 0.0329538956284523 0.05584514141082764
0.4342714250087738 0.12676087021827698 -0.1083265021443367
-0.9315075874328613 0.42711523175239563 0.33612582087516785
-0.10342077165842056 0.10131455957889557 0.07627656310796738
0.12982270121574402 -0.02320672944188118 -0.05311642587184906
0.9163406491279602 0.310660183429718 -0.09729690104722977
0.4609091877937317 -0.16517387330532074 -0.413472980260849
0.26707369089126587 -0.00540195731446147 -0.09779989719390869
-0.12290465831756592 -0.3041871190071106 0.19536790251731873
-0.43281033635139465 -0.21491479873657227 0.6216517686843872
-0.7052059769630432 -0.3066590428352356 0.38861164450645447
-0.2433328926563263 -0.2688315510749817 0.2667117416858673
-0.2465263307094574 -0.17016929388046265 -0.20185832679271698
-0.2052154541015625 -0.118242047727108 -0.08810026943683624
-0.10308623313903809 -0.9096419215202332 -0.12749654054641724
-0.2223047912120819 -0.2692728638648987 -0.17591793835163116
0.2702599763870239 0.3598165512084961 -0.10489805042743683
0.2643600106239319 0.6807220578193665 -0.22265683114528656
0.15517576038837433 0.22481781244277954 -0.3291085958480835
0.23468340933322906 0.37665480375289917 -0.14746633172035217
0.25121378898620605 0.09855834394693375 0.12984827160835266
0.03240380436182022 -0.1116691306233406 0.3895954489707947
0.4302014410495758 0.08050183951854706 -0.08790723979473114
0.2528420090675354 0.06433779001235962 0.136092871427536
0.07081335037946701 -0.1358386129140854 -0.013623968698084354
-0.06901732087135315 0.13858209550380707 0.7020025253295898
0.05116137117147446 -0.06155798211693764 -0.28422531485557556
0.039128392934799194 -0.0887092724442482 0.048956628888845444
0.24116580188274384 0.03661041706800461 -0.27398768067359924
0.47197914123535156 -0.5355579257011414 0.6619876027107239
0.08670569956302643 0.5655396580696106 -1.1164207458496094
0.24950888752937317 0.025364387780427933 -0.2611231505870819
-0.09947250783443451 -0.07711361348628998 0.021810585632920265
-0.5061988234519958 -0.525093674659729 -0.07778670638799667
-0.09593334048986435 0.6881701350212097 -0.12008228152990341
-0.15794768929481506 -0.02777126617729664 -0.017698917537927628
-0.09192361682653427 -0.003749060444533825 0.05864798277616501
0.9037813544273376 -0.2793661952018738 -1.1196386814117432
-0.05768284201622009 -0.18562519550323486 -0.6768177151679993
0.051690589636564255 -0.05951358750462532 -0.19201062619686127
-0.05161994323134422 -0.10626634955406189 0.00760316476225853
0.07933954894542694 -0.5616138577461243 -0.22241269052028656
1.0949002504348755 -0.7314066290855408 0.5049470067024231
0.12859611213207245 -0.25382477045059204 0.04926522076129913
0.1566864401102066 0.15677447617053986 0.004534341394901276
0.3102108836174011 0.07540024816989899 -0.5507805943489075
0.15337571501731873 0.08948253840208054 0.042482081800699234
0.1786445528268814 0.12969626486301422 -0.04980189725756645
-0.18925447762012482 0.25599294900894165 -0.054786864668130875
1.0506271123886108 -0.9187456369400024 0.7262482643127441
0.38691234588623047 -0.15996666252613068 0.31903916597366333
0.05120070278644562 0.03829067945480347 0.09778067469596863
-0.2999853193759918 0.06409373134374619 -0.06823046505451202
-0.7470507025718689 -0.5314598679542542 -0.5790727734565735
0.09553815424442291 0.13572220504283905 0.336812824010849
-0.29414549469947815 0.019346848130226135 -0.08331760764122009
-0.2698316276073456 0.006296693347394466 0.0827072337269783
-0.02583339437842369 -0.24711471796035767 0.5960577130317688
-0.6478119492530823 -0.25900426506996155 0.28458017110824585
-0.285876601934433 -0.05572225898504257 0.1696634590625763
-0.31914815306663513 -0.25816598534584045 0.1122785434126854
0.33442822098731995 1.5121636390686035 -0.7348207235336304
-0.7059929966926575 0.29162704944610596 -0.16598014533519745
-0.2913737893104553 0.0587836317718029 -0.036331526935100555
0.14174814522266388 0.17472697794437408 -0.04191936179995537
0.7862861156463623 0.3081057667732239 1.2314974069595337
-0.7591421008110046 0.9926798343658447 -0.9219804406166077
0.11556291580200195 0.3015524446964264 -0.00581922335550189
-0.06922119855880737 -0.32432451844215393 0.103936567902565
-0.3799622654914856 -0.3833211660385132 0.45323628187179565
1.0221714973449707 -0.5500123500823975 0.29057079553604126
0.04503042623400688 -0.3674355149269104 0.18834038078784943
0.10078158974647522 0.0039955126121640205 -0.02420428767800331
-0.6246495246887207 -0.32993751764297485 -0.158995121717453
0.4471934139728546 0.07722966372966766 -0.6279735565185547
0.037451423704624176 -0.01859103888273239 -0.12449584901332855
0.012398543767631054 0.21175558865070343 0.14007863402366638
-0.6478294730186462 0.1306910663843155 -0.5758971571922302
0.30670925974845886 0.5593740344047546 0.33367735147476196
-0.0201942827552557 0.24363264441490173 0.08986152708530426
0.08673729002475739 -0.4387325346469879 -0.4680149257183075
-0.3992801606655121 -0.044262684881687164 -0.8263674378395081
0.54848313331604 -0.2805942893028259 0.2520442008972168
0.07951728999614716 -0.35470885038375854 -0.3983868956565857
0.02507837302982807 0.11473935097455978 -0.2047991007566452
0.1277645230293274 0.4802025258541107 -0.11374112963676453
0.7103270292282104 0.022706449031829834 -0.8595681190490723
0.13198071718215942 0.1596604436635971 -0.2771798074245453
-0.031156472861766815 -0.029040014371275902 -0.19943489134311676
-0.18121741712093353 0.2500968277454376 -0.30383557081222534
-0.01372175570577383 -0.1093270555138588 -0.7003639936447144
-0.0345410481095314 -0.018789485096931458 -0.2901248633861542
0.003341074800118804 0.25440946221351624 -0.21968545019626617
1.3362501859664917 -0.08365245908498764 -1.0145364999771118
-0.38868430256843567 0.35979974269866943 0.02964351698756218
0.12769776582717896 0.21938751637935638 -0.2954481244087219
-0.06032383814454079 -0.16523084044456482 0.12982426583766937
0.04175841435790062 -0.4693002700805664 0.355869859457016
-0.018612371757626534 -0.25780683755874634 0.22773180902004242
-0.03989025205373764 -0.21728569269180298 0.17289148271083832
0.14271286129951477 0.32371461391448975 -0.2072666436433792
1.1844291687011719 -0.5372827053070068 -0.25026389956474304
1.4097309112548828 -0.5080757737159729 0.40187740325927734
0.4480372369289398 0.10644827783107758 -0.14982211589813232
-0.2854406535625458 -0.016102226451039314 -0.09684433043003082
-0.1525886505842209 -0.32701945304870605 0.3323708772659302
-0.33630117774009705 0.03986988589167595 -0.41384366154670715
-0.26794180274009705 -0.033052779734134674 -0.09624330699443817
-0.055363550782203674 -0.06276614964008331 -0.17361420392990112
-0.8152304291725159 -0.17475400865077972 0.5030648708343506
0.6515259742736816 -0.945187509059906 -0.375690758228302
-0.07771523296833038 -0.19478949904441833 -0.11559312045574188
-0.34097418189048767 -0.05199369415640831 0.09043967723846436
-0.20238560438156128 0.4143950939178467 0.018037118017673492
1.1385669708251953 0.5354765057563782 -0.4141499698162079
-0.1291215717792511 0.0814773440361023 0.007571201305836439
0.02256428822875023 -0.29322150349617004 0.03098515048623085
0.16163960099220276 -0.8847348690032959 0.22474929690361023
-0.48996350169181824 0.4682273268699646 -0.16833776235580444
-0.04798801988363266 -0.26123538613319397 0.018843960016965866
0.13665801286697388 -0.19217345118522644 0.001405638991855085
0.14577490091323853 -0.040606789290905 -0.3186071515083313
0.2232961356639862 -0.138291597366333 0.031537070870399475
0.14980177581310272 -0.17369790375232697 -0.018645798787474632
-0.05218914896249771 0.003325794357806444 0.09597115963697433
0.786710798740387 0.11396828293800354 -0.4110214114189148
0.9392118453979492 0.849124014377594 -0.11501824110746384
0.18750761449337006 0.1079360619187355 -0.004222199786454439
-0.08437075465917587 -0.05247776210308075 -0.16902834177017212
0.2691509425640106 -0.13716307282447815 -0.1257838010787964
-0.32300254702568054 -0.41174593567848206 -0.26122620701789856
-0.06701832264661789 -0.11940691620111465 -0.16837529838085175
-0.05775383859872818 0.03736739605665207 -0.13784250617027283
-0.2872736155986786 0.37774237990379333 0.6532005667686462
-0.5765020847320557 -0.8837820887565613 -0.4130021035671234
-0.15956395864486694 -0.04134322330355644 -0.06283023953437805
-0.017322612926363945 0.3121517598628998 -0.21410436928272247
-0.7084505558013916 0.7774418592453003 -0.794730544090271
0.21097294986248016 -0.2061837613582611 -0.5173646807670593
-0.07552272081375122 0.31077998876571655 -0.3261757493019104
0.1907653659582138 -0.08157564699649811 0.08806866407394409
-0.14252467453479767 0.8865833282470703 0.16172724962234497
0.21143487095832825 -0.169035404920578 -0.02511378936469555
0.14131325483322144 0.05131010711193085 0.07822717726230621
-0.15814049541950226 0.07105644792318344 -0.5575637817382813
0.6646803021430969 -0.9079187512397766 -0.10782842338085175
1.1374578475952148 -0.07069926708936691 -0.4919017255306244
0.1271190047264099 -0.06930257380008698 -0.5007783770561218
-0.007128638215363026 0.12149717658758163 -0.006505331955850124
0.01566208526492119 0.25500911474227905 -0.12974108755588531
-0.080306775867939 0.0836537703871727 0.5733308792114258
-0.021070308983325958 0.13094988465309143 0.0483098104596138
-0.1609412282705307 -0.25115808844566345 -0.5214685797691345
-0.4677686095237732 -0.20845982432365417 0.525033175945282
-1.0021014213562012 0.5163266658782959 0.3386618196964264
-0.31128665804862976 -0.15116961300373077 -0.2653428316116333
0.5387517213821411 0.14241217076778412 0.2649971842765808
-0.29603949189186096 -0.06193675473332405 -0.0002441141550661996
0.07920600473880768 -0.04124930500984192 0.47688785195350647
0.3698972463607788 0.08649510145187378 0.2488265037536621
-0.2502802610397339 0.13602358102798462 0.14103849232196808
-1.2112233638763428 -0.814671516418457 1.054358959197998
0.01297563686966896 1.0968821048736572 -0.00010856957669602707
-0.3269844949245453 0.16266128420829773 0.23836328089237213
-0.21026009321212769 0.1624028980731964 0.12216708809137344
-0.7032498717308044 -0.16453154385089874 -0.17803727090358734
0.3836576044559479 -0.14750254154205322 0.9637144804000854
-0.19531920552253723 0.09312868863344193 0.22871163487434387
0.04160879924893379 0.12450741231441498 -0.08886390179395676
-0.3104233741760254 -0.183696910738945 -0.04983526095747948
0.1673923283815384 0.4310111701488495 0.9143419861793518
0.018353261053562164 0.12261201441287994 0.044455159455537796
-0.41622310876846313 0.281237930059433 -0.005438455380499363
-0.1280452013015747 -0.28855499625205994 -0.0776420310139656
0.2952045202255249 -0.3929891884326935 -0.2930780053138733
-0.2798035144805908 0.11278106272220612 -0.047358497977256775
-0.19013023376464844 -0.20710381865501404 0.278741717338562
-0.5055042505264282 0.09172875434160233 0.23858928680419922
-0.13803927600383759 -0.4098063111305237 0.1354926973581314
-0.22640004754066467 -0.18269900977611542 0.260572612285614
-0.1703117936849594 -0.11136594414710999 0.09903855621814728
0.12215413898229599 -0.20170708000659943 -0.04981546103954315
-0.34211957454681396 1.0875236988067627 -0.15550118684768677
-0.13926292955875397 0.017151128500699997 0.07139841467142105
0.09897039085626602 0.20317590236663818 -0.2086302638053894
-0.44974616169929504 -0.5047627091407776 0.2864474058151245
0.5044735074043274 0.8706595301628113 -0.7740442752838135
0.08232011646032333 0.1931328922510147 -0.22925151884555817
0.09832007437944412 0.14781111478805542 -0.1991327852010727
-0.6871251463890076 0.08180083334445953 -0.28129082918167114
-0.5000811219215393 -0.3202967643737793 -0.30784398317337036
-0.08271892368793488 0.06810355186462402 -0.21502277255058289
-0.24123024940490723 0.433219850063324 -0.07271596044301987
-0.10041570663452148 0.7207210063934326 -0.29721784591674805
-0.49130335450172424 -0.7225427031517029 0.6188820004463196
-0.25081178545951843 0.31427866220474243 -0.006874307990074158
0.12833210825920105 0.11061105877161026 0.07252547889947891
0.3707142770290375 -0.09015331417322159 -0.4038229286670685
-0.443045437335968 0.7685493230819702 1.2616684436798096
0.07369732111692429 0.17172370851039886 0.16949480772018433
0.0742102637887001 0.08880873769521713 -0.019317641854286194
-0.2256680577993393 -0.1993059366941452 0.10100304335355759
-0.5333436131477356 -0.11998718976974487 -0.09532027691602707
-0.04910145699977875 0.022803105413913727 -0.011531036347150803
-0.08532624691724777 -0.2270311862230301 -0.024308234453201294
-1.2107603549957275 -0.6211847066879272 0.816368818283081
1.0879883766174316 0.5268073678016663 -0.7463393211364746
-0.06423161923885345 -0.16273269057273865 -0.011354404501616955
-0.09624634683132172 -0.0011661951430141926 0.10558544844388962
0.5227299928665161 0.06631726026535034 -0.3269437253475189
-0.2017643004655838 0.2538174092769623 0.8673333525657654
-0.021226106211543083 0.053956907242536545 0.13334082067012787
0.21229785680770874 0.2342202365398407 0.32486972212791443
0.2083820402622223 0.3275715708732605 0.19936056435108185
0.21470502018928528 0.34234029054641724 0.4689047932624817
0.23139281570911407 0.2600960433483124 0.325981080532074
0.10750918835401535 0.11922097206115723 -0.04413774609565735
0.7259377241134644 0.4654879868030548 -0.6099083423614502
-2.137012481689453 0.10565828531980515 -1.3102351427078247
-0.10194464027881622 0.1557294875383377 -0.2562274932861328
0.1136121079325676 0.13107110559940338 -0.010268318466842175
0.7952964305877686 0.7658981680870056 -0.7457690834999084
0.36839449405670166 -0.5375838279724121 -0.2920072376728058
0.22978824377059937 0.14153963327407837 -0.14273452758789063
-0.1387830376625061 0.027709754183888435 -0.10351189970970154
1.0704631805419922 -0.5608639717102051 0.4673514664173126
-0.37131351232528687 0.10162417590618134 -0.1018374040722847
-0.022059069946408272 -0.03000571019947529 -0.04513956233859062
0.14693649113178253 0.008903621695935726 0.0934765487909317
0.00464337132871151 0.33321720361709595 0.47227922081947327
-0.09374783933162689 0.4554004669189453 0.5879198908805847
0.10236101597547531 0.09493499994277954 0.1923975646495819
-0.05679371580481529 -0.06452801078557968 -0.14524315297603607
0.7224591374397278 0.36853477358818054 0.10935605317354202
-0.04731888696551323 0.33794304728507996 -0.9711530208587646
0.05833295360207558 0.0425935760140419 -0.21928828954696655
0.1418556123971939 0.037387654185295105 -0.25031623244285583
0.4170125424861908 0.22342027723789215 -0.11458951979875565
0.08137017488479614 -0.03687218204140663 -0.4657050371170044
0.169806107878685 0.05425215885043144 -0.25142189860343933
0.3267669677734375 -0.3062448799610138 -0.33112865686416626
-0.016907596960663795 0.4295511841773987 -1.061266541481018
-1.0267101526260376 0.2975989878177643 -1.0624496936798096
0.09258940070867538 -0.1357087939977646 -0.515799343585968
-0.38200029730796814 -0.05681117996573448 0.11216822266578674
-0.49491676688194275 0.10819725692272186 0.11514659970998764
-0.8661685585975647 0.0032488966826349497 0.13716796040534973
-0.4837319254875183 -0.030634775757789612 0.1172991544008255
-0.1713293194770813 0.21034620702266693 0.15610730648040771
-1.2228859663009644 0.3696605861186981 0.20425939559936523
-1.1115083694458008 0.37157759070396423 0.589741051197052
-0.4574894607067108 0.2596984803676605 0.22519591450691223
0.04827021807432175 0.2707332372665405 -0.41255491971969604
-0.24732562899589539 1.0361472368240356 0.02417329140007496
0.24436156451702118 -0.3282649517059326 -0.8075444102287292
0.03823447227478027 0.3294878900051117 -0.390166312456131
0.18976762890815735 0.18523238599300385 -0.013488788157701492
0.6259532570838928 0.15018311142921448 -0.20581485331058502
0.3896043300628662 0.13916893303394318 -0.10727192461490631
0.27806103229522705 0.17631717026233673 -0.06577414274215698
0.04970142990350723 -0.11344480514526367 0.48438701033592224
0.5861833095550537 -0.12470033019781113 -0.5154982805252075
0.529874861240387 0.31405410170555115 0.7136591672897339
0.1683959662914276 -0.051618658006191254 0.3956083655357361
-0.08678970485925674 0.03937095031142235 0.1250489354133606
1.2795734405517578 0.2500063180923462 0.08459163457155228
-0.6617936491966248 0.006169668398797512 0.20909781754016876
0.03254488483071327 0.06839273124933243 0.12998805940151215
0.10461053252220154 0.010366182774305344 0.2760809659957886
1.3990072011947632 0.6910850405693054 0.44749465584754944
0.44259920716285706 0.19995440542697906 -0.6259230971336365
0.3036056160926819 0.10767372697591782 0.18047821521759033
0.025013918057084084 0.10076532512903214 0.038781698793172836
0.08030635118484497 0.21700704097747803 -0.09763450920581818
0.26219287514686584 0.617111086845398 -1.0707449913024902
0.06796139478683472 0.18082775175571442 -0.1255795657634735
0.10494227707386017 0.11198323220014572 0.13698889315128326
-0.41518327593803406 0.3001174330711365 0.48882538080215454
-0.037722617387771606 0.11452499032020569 -0.620178759098053
0.02064094878733158 0.1257653683423996 0.07334494590759277
-0.40980130434036255 0.2484564185142517 0.38643038272857666
0.26374366879463196 0.43371737003326416 0.5516939759254456
-0.13670654594898224 0.8581693172454834 1.5586045980453491
-0.27798253297805786 0.3561168611049652 0.5648007988929749
-0.33534836769104004 0.4095158278942108 -0.3372727334499359
-0.3594891428947449 0.4686817526817322 0.2376909703016281
0.10580716282129288 0.5578739047050476 -0.6797808408737183
-0.29673683643341064 0.44163182377815247 -0.31209495663642883
0.19081929326057434 -0.16225077211856842 0.29772835969924927
-0.9635693430900574 -0.46315720677375793 0.07130085676908493
0.45725736021995544 -0.460356205701828 1.2629704475402832
0.06455247849225998 -0.24489296972751617 0.4029027223587036
0.13607215881347656 -0.02767540141940117 0.06883217394351959
0.5342104434967041 -0.49603843688964844 0.17121000587940216
-0.45186546444892883 -0.16837796568870544 0.025653159245848656
0.10046032071113586 -0.1168447732925415 0.07288045436143875
-0.24443523585796356 -0.22051264345645905 0.14393186569213867
-0.7044447064399719 -0.5730801820755005 -0.6266446113586426
0.3419770300388336 0.30477389693260193 1.4834752082824707
-0.23986944556236267 -0.19533199071884155 0.2036125510931015
-0.0068768044002354145 -0.14519847929477692 0.2751308083534241
0.3755697011947632 0.13889238238334656 1.5680203437805176
-0.7336869835853577 -1.1098153591156006 -1.2799540758132935
-0.04201388359069824 -0.23902574181556702 0.22970478236675262
-0.06926312297582626 0.35893186926841736 0.31610336899757385
-1.13690185546875 0.20657044649124146 0.5239143967628479
-0.9255828857421875 0.05565773323178291 0.1422511637210846
-0.34213265776634216 0.30267569422721863 0.31809425354003906
-0.04012807458639145 -0.12344085425138474 -0.10932732373476028
-0.01966281048953533 0.13614986836910248 0.3187025189399719
0.04914707690477371 0.22946743667125702 -0.4861060380935669
-0.0174569059163332 -0.06266172975301743 -0.09951223433017731
0.13501527905464172 0.07193846255540848 -0.162835031747818
0.4137311577796936 0.3327205181121826 0.40843576192855835
-0.4812096953392029 -0.9809166789054871 -1.457448124885559
0.10026039183139801 -0.025374019518494606 -0.26105865836143494
0.2750556766986847 0.009389744140207767 -0.1589665412902832
0.6561558246612549 -0.4523671567440033 0.27336689829826355
-1.2106693983078003 -1.3115370273590088 -0.6246089339256287
0.13550589978694916 -0.2068607360124588 -0.16644498705863953
-0.20770955085754395 -0.3056846261024475 -0.27348583936691284
-0.13944178819656372 -0.6295190453529358 0.3137420117855072
-0.2739655077457428 0.0205497108399868 -0.26711970567703247
-0.21072596311569214 -0.32107552886009216 -0.1812516450881958
0.5191951990127563 -0.008143407292664051 0.20275075733661652
0.6814684867858887 0.35947754979133606 -0.3286721706390381
0.16508638858795166 0.7397600412368774 0.13475050032138824
0.48299238085746765 0.15458795428276062 0.0994652509689331
0.03023812174797058 0.09930719435214996 -0.14015763998031616
0.28086620569229126 -0.23668354749679565 0.3491319417953491
-0.37086760997772217 -0.2434317022562027 -0.5542567372322083
0.01565283164381981 0.006632516160607338 -0.11556565761566162
-0.08217455446720123 -0.06262479722499847 0.2271232008934021
0.33219069242477417 -0.5931713581085205 0.3897075951099396
-0.2495848834514618 0.21665936708450317 0.11036830395460129
-0.05668463557958603 -0.07805964350700378 0.2251940220594406
-0.06091109663248062 -0.11016815900802612 -0.08197125047445297
0.11133724451065063 0.24298323690891266 -0.13410136103630066
0.17105598747730255 0.8102859854698181 -0.3031327724456787
-0.0049223387613892555 0.07366647571325302 -0.11018187552690506
-0.309497207403183 -0.13723446428775787 0.05318676680326462
0.043904855847358704 0.11003303527832031 0.15769743919372559
-0.6749784350395203 0.6408836245536804 -0.42556992173194885
-0.3083231747150421 0.002872724086046219 0.0014252184191718698
0.15948542952537537 0.02083626575767994 0.08332090079784393
0.18242773413658142 0.026216106489300728 0.11870934814214706
0.3728887140750885 0.22965677082538605 0.2528703808784485
0.1840522140264511 0.05065202713012695 0.10672518610954285
0.23491184413433075 -0.1841796189546585 -0.13669198751449585
1.0495587587356567 0.13100649416446686 -0.6366052031517029
0.5949019193649292 -0.8847435712814331 -0.10625176876783371
0.3898843824863434 -0.2232578843832016 -0.20041732490062714
-0.5285530686378479 -0.32687151432037354 -0.3582955300807953
-0.07615911215543747 -0.28581660985946655 0.16862821578979492
-0.47133830189704895 -0.42225098609924316 -0.8395789265632629
-0.4622515141963959 -0.3140416443347931 -0.3802235722541809
0.013030263595283031 -0.1498205065727234 0.0022493479773402214
-0.6477539539337158 -0.10259547829627991 0.705898106098175
0.441276490688324 -0.2850492000579834 -0.3576313853263855
-0.01168514508754015 -0.15686625242233276 0.04904722049832344
-0.17316380143165588 0.15988600254058838 -0.18997341394424438
0.6173336505889893 0.35479530692100525 0.16960509121418
-1.3965662717819214 -0.06496082991361618 -0.4512137472629547
-0.23053665459156036 0.15122470259666443 -0.18437814712524414
-0.25548264384269714 -0.09103449434041977 -0.23870708048343658
-0.6810172200202942 -0.9661226272583008 -0.9962881207466125
-0.5646900534629822 0.2481762021780014 -0.19781430065631866
-0.3538042902946472 -0.16425113379955292 -0.33599501848220825
0.16162607073783875 -0.49119552969932556 0.043736036866903305
0.2682842016220093 -0.7321448922157288 0.2829676568508148
0.8696138262748718 -0.12732142210006714 0.29340967535972595
0.26253026723861694 -0.4940280020236969 0.11421643197536469
-0.2804967164993286 -0.20859859883785248 -0.37941694259643555
0.17958128452301025 0.34990590810775757 -1.7690337896347046
-1.3631482124328613 0.11827011406421661 1.4882551431655884
-0.3739093244075775 -0.07676829397678375 -0.31170037388801575
-0.025966152548789978 0.181356281042099 0.00032583813299424946
-0.4896816611289978 -0.33693212270736694 0.809554934501648
-1.1831234693527222 0.350730836391449 0.7615605592727661
-0.22765982151031494 0.1334759145975113 0.20779244601726532
0.46142083406448364 0.15341797471046448 -0.3945598006248474
0.906379759311676 0.5300827622413635 0.09130721539258957
0.7389350533485413 -0.553327739238739 -0.3900849521160126
0.5478896498680115 0.08701148629188538 -0.34563660621643066
0.1225644052028656 -0.20213742554187775 0.23564369976520538
-1.0092021226882935 -0.9279632568359375 1.1741225719451904
0.30543017387390137 -0.601045548915863 -0.0280428659170866
0.0013189661549404263 -0.3421677350997925 0.3293057382106781
-0.2377697080373764 -0.1883467137813568 -0.05492555350065231
-0.22013770043849945 -0.2373494654893875 -0.08290377259254456
0.2001216858625412 -0.09339815378189087 -0.4055572748184204
-0.19518138468265533 -0.1871873140335083 -0.07986962050199509
-0.20990124344825745 -0.3392958343029022 0.19126151502132416
-0.5075104236602783 0.0514381118118763 -0.22887061536312103
0.1008496955037117 -0.7198382616043091 0.6087068915367126
-0.21640053391456604 -0.33115020394325256 0.15983489155769348
-0.2571469247341156 -0.2344917207956314 0.3867461681365967
-0.16713961958885193 -1.15826416015625 -0.24157600104808807
0.3921983242034912 0.5997064709663391 -0.22550536692142487
-0.14378181099891663 -0.24693655967712402 0.22793841361999512
0.15321069955825806 0.08410725742578506 0.2347145825624466
0.07476817071437836 0.05016206204891205 0.4493597149848938
0.5021817088127136 0.16304822266101837 -0.012306812219321728
0.17778022587299347 0.1022304818034172 0.2362145185470581
0.09604638814926147 0.2151193618774414 0.079632967710495
0.13734039664268494 0.491965115070343 1.1257209777832031
-0.3047519028186798 0.2611810863018036 -0.47470200061798096
0.04441029578447342 0.26589182019233704 0.14593671262264252
0.14689218997955322 -0.06748010963201523 0.29781854152679443
-0.009293743409216404 0.2742104232311249 0.5051619410514832
0.45913460850715637 -0.43711283802986145 0.2930169701576233
0.18318791687488556 -0.0664118081331253 0.3157631754875183
0.05183618515729904 -0.015091314911842346 0.07386311143636703
0.17834077775478363 -0.2913372218608856 0.23487423360347748
0.02287045307457447 0.00217165844514966 0.060557521879673004
0.06476231664419174 -0.035206377506256104 0.07734815031290054
0.26054874062538147 0.005407936405390501 0.1161501556634903
-0.5113122463226318 0.6359304785728455 -0.4548201560974121
0.952262282371521 -0.181597039103508 -0.6866082549095154
0.2505967915058136 0.06998829543590546 -0.08160385489463806
-0.08558966219425201 -0.023961128666996956 0.1757759153842926
0.04603368788957596 -0.10743117332458496 0.9628421068191528
-0.3409270942211151 0.16580098867416382 -1.5715315341949463
-0.11242689192295074 -0.014260785654187202 0.022157683968544006
0.5982227325439453 0.36738795042037964 -0.017464077100157738
0.28264299035072327 0.05987975746393204 0.38773563504219055
-0.6423635482788086 -0.21934065222740173 1.304394006729126
0.3859412372112274 0.25120946764945984 0.2158239185810089
0.08858023583889008 0.44517236948013306 0.193584606051445
0.01542554423213005 0.25619909167289734 0.2986808717250824
-0.30088546872138977 1.3137227296829224 0.826551079750061
0.029561586678028107 0.5284224152565002 0.2743871212005615
-0.2749524712562561 -0.16662244498729706 -0.061529889702796936
0.3508045971393585 -0.13043446838855743 -0.33447912335395813
-0.5541413426399231 0.11111339926719666 -0.07949291169643402
-0.2465120553970337 -0.12405534833669662 -0.08650529384613037
0.14982791244983673 -0.017052847892045975 0.004978555720299482
0.02521374821662903 0.41854166984558105 -0.9056773781776428
-0.9385092258453369 0.021571580320596695 -1.8413171768188477
-0.0013746082549914718 0.04688296467065811 -0.36960867047309875
0.20114392042160034 0.17925864458084106 -0.20119750499725342
-0.7446997165679932 0.33078184723854065 -0.05733627453446388
0.6231005787849426 0.9211562275886536 -0.008178464137017727
0.1420527696609497 0.3046104311943054 -0.1611616164445877
0.07473766058683395 0.13133861124515533 0.14172017574310303
0.028355685994029045 0.7882311940193176 -0.5112031102180481
0.6524206399917603 0.6922529935836792 1.0749964714050293
0.1475701779127121 0.27997055649757385 0.15202853083610535
-0.054758306592702866 0.010379086248576641 -0.061844468116760254
-0.07242382317781448 0.4039416015148163 -0.02732268162071705
-0.21939262747764587 0.19957253336906433 0.18350233137607574
-0.057999659329652786 0.09396791458129883 -0.02578410506248474
0.2266940027475357 0.14747297763824463 0.07447339594364166
0.3155026137828827 0.1892947405576706 -0.12321663647890091
0.6802462339401245 0.10235635936260223 0.43885838985443115
0.30886927247047424 0.1546480506658554 0.1072806790471077
0.21118049323558807 0.33463913202285767 0.1808139532804489
-0.19447827339172363 0.9457184672355652 -0.18137668073177338
0.34009748697280884 -0.4985068738460541 -0.6180269718170166
0.15426866710186005 0.31016841530799866 0.041780393570661545
0.10371879488229752 -0.10231006890535355 0.31975898146629333
-0.25230684876441956 -0.1700998693704605 0.20262739062309265
-0.4235289394855499 -0.27039942145347595 -0.35312700271606445
-0.010643189772963524 -0.12347732484340668 0.2037462592124939
0.04548882320523262 -0.040784843266010284 -0.22060222923755646
0.24727925658226013 1.0576385259628296 -0.46758484840393066
-0.24949675798416138 0.09094323962926865 1.0079759359359741
0.04198569431900978 0.1260972023010254 -0.09870199859142303
0.13734234869480133 0.1350666582584381 -0.050156038254499435
0.08138467371463776 0.13562841713428497 -1.1583373546600342
0.3716639280319214 -0.42264503240585327 -0.6269240379333496
0.15492528676986694 0.06486412137746811 -0.27963775396347046
0.1641094833612442 0.10539618134498596 0.03418350964784622
-0.8024712204933167 0.8412086367607117 -0.29605692625045776
0.10172389447689056 0.1958876997232437 -0.41818588972091675
0.02378316968679428 0.16682103276252747 -0.07074104994535446
0.19015058875083923 0.2898898720741272 -0.03719278424978256
0.4566458761692047 0.0592627078294754 0.030709071084856987
0.563452959060669 0.5686666965484619 -0.057841457426548004
0.28530997037887573 0.2968364357948303 -0.02104092389345169
-0.1459590494632721 -0.0035400390625 -0.059091344475746155
-0.5512708425521851 -0.031146887689828873 1.2069087028503418
-0.21110637485980988 -0.03327207267284393 -0.17762960493564606
-0.21886378526687622 -0.020808709785342216 0.1071591004729271
0.0333138108253479 0.05239293724298477 -0.18618342280387878
0.2963058054447174 -0.14575771987438202 0.3381614089012146
0.3778247833251953 0.15632496774196625 -0.563058614730835
0.12068937718868256 0.04269849509000778 -0.15624995529651642
0.11191735416650772 0.4170275926589966 -0.02872977778315544
-0.16788531839847565 0.5341524481773376 1.1499391794204712
-0.8229331970214844 0.5962364077568054 -0.2826870083808899
-0.046735793352127075 0.44471943378448486 0.08095459640026093
0.22543665766716003 -0.24822759628295898 0.235015869140625
-0.08654622733592987 -0.10811975598335266 -0.9967944622039795
-0.22180263698101044 -1.325588345527649 0.47372397780418396
0.15313710272312164 -0.3667713403701782 0.0964520126581192
0.12044643610715866 0.022695988416671753 0.008206842467188835
-0.5082105398178101 -0.7816644906997681 -0.30526140332221985
0.6103041768074036 -0.40547919273376465 -0.7770777940750122
0.09137462079524994 -0.13511301577091217 -0.14255391061306
-0.057332843542099 0.1433354616165161 -0.11483954638242722
-0.10054633766412735 -0.5330445170402527 0.043434470891952515
-0.0719209536910057 -0.39163556694984436 -0.03626406937837601
-0.05949149280786514 0.0010028412798419595 -0.09786614030599594
-0.5011977553367615 -0.10521186888217926 -0.10384501516819
-0.3056277930736542 0.14847688376903534 0.08286608755588531
-0.872435986995697 -0.688021719455719 -0.6888506412506104
-0.5274783968925476 -0.1464644819498062 -0.15556694567203522
0.04938824102282524 0.39148229360580444 0.08324763923883438
-0.41747337579727173 0.5902928709983826 0.750099778175354
0.40012356638908386 -0.2222049981355667 0.6484854817390442
0.028805121779441833 0.3391551077365875 0.24517427384853363
0.346626877784729 -0.13471414148807526 -0.02178541012108326
0.4934881329536438 -0.14536015689373016 -0.3306334316730499
0.2951933443546295 -0.31663939356803894 0.23208992183208466
0.3535368740558624 -0.16346226632595062 -0.018319373950362206
0.3717952370643616 -0.2891685664653778 -0.17959919571876526
0.7589105367660522 -0.9480910897254944 0.007164071314036846
0.9422565698623657 0.2649690508842468 -0.5225718021392822
0.5081198811531067 -0.28817522525787354 -0.19004863500595093
-0.07654469460248947 0.4225775897502899 -0.026356451213359833
-0.04385549575090408 -0.07671094685792923 0.015206417068839073
-0.2785956859588623 0.27458906173706055 0.3969837725162506
-0.11454670131206512 0.33299753069877625 0.024428166449069977
0.05119898170232773 0.17291776835918427 0.04494687542319298
-0.3834573030471802 -0.3794286251068115 -0.02775864116847515
-0.03543616831302643 -0.08064857870340347 0.09204867482185364
-0.020169313997030258 0.059511393308639526 0.045942485332489014
-0.24029164016246796 -0.08106012642383575 0.1249304860830307
-0.6108426451683044 0.478864461183548 0.1802530139684677
-0.36831432580947876 -0.016464870423078537 0.26230427622795105
-0.30186113715171814 -0.013423343189060688 0.15993653237819672
-0.07470912486314774 -0.02590045891702175 -0.012256904505193233
-0.45308250188827515 0.3449791669845581 -0.13845963776111603
-0.0009715675259940326 -0.36884206533432007 -0.0032329049427062273
-0.09213767200708389 -0.02710960991680622 -0.03826199471950531
-0.14525510370731354 -0.039498019963502884 0.4159087836742401
0.591633141040802 0.35267552733421326 -0.22229605913162231
-0.7716335654258728 -0.33991026878356934 0.9646019339561462
-0.14959779381752014 -0.036106664687395096 0.43279892206192017
0.15446311235427856 -0.0036507605109363794 0.05020083859562874
-0.04418167471885681 -0.2416243702173233 -0.2506938576698303
0.44403210282325745 0.4272347688674927 -0.29390808939933777
0.1846107691526413 0.020200802013278008 -0.04703088104724884
0.1960131675004959 -0.05091452598571777 0.26919323205947876
0.46455565094947815 0.3571348786354065 -1.8082177639007568
0.5808181762695313 0.039497051388025284 -0.3535533547401428
0.2596293091773987 -0.0035612653009593487 -0.08996021747589111
0.007834678515791893 -0.10944340378046036 0.1876334846019745
-0.5195025205612183 -0.08789500594139099 -0.3037339448928833
0.3849509358406067 0.13074089586734772 -0.3893502950668335
-0.005145793780684471 -0.07651485502719879 0.0510377436876297
0.19036699831485748 0.14610572159290314 -0.15178096294403076
-0.6562565565109253 0.6701218485832214 0.5164316296577454
0.7567628622055054 0.5036081075668335 -0.6932342052459717
0.14830665290355682 0.26560449600219727 -0.13237687945365906
0.21699808537960052 0.3771224319934845 0.15526093542575836
-0.5709982514381409 -0.039610616862773895 -0.3826439678668976
-0.19764341413974762 0.1360040307044983 0.06869503110647202
0.05186524987220764 0.29753613471984863 0.075863316655159
-0.3783992826938629 -0.04749598726630211 0.034328486770391464
-0.477864146232605 1.1579703092575073 -0.42354944348335266
0.11706318706274033 -0.08865448087453842 -0.012424403801560402
-0.32742711901664734 0.10539762675762177 -0.030555779114365578
0.1188310757279396 0.1711232215166092 -0.20192858576774597
0.083738312125206 -0.1900358945131302 -0.39519864320755005
0.1300380975008011 -0.11295397579669952 -0.3600368797779083
0.1116180419921875 0.1058979481458664 -0.23970957100391388
0.12466157227754593 -0.11218628287315369 0.22481761872768402
0.2658134400844574 0.2629304528236389 -0.046990767121315
0.5156559348106384 0.4325569272041321 -0.3732011914253235
0.18549561500549316 0.023508768528699875 0.10006510466337204
0.078993059694767 0.21168400347232819 0.24524237215518951
0.9192912578582764 0.42946168780326843 1.0275548696517944
-0.17024467885494232 0.46350857615470886 0.18377017974853516
0.16799843311309814 0.274742990732193 0.34276121854782104
0.03658735379576683 0.03130948916077614 0.0677904263138771
0.4760686755180359 0.214621901512146 -0.30324822664260864
-0.29504361748695374 0.2148650586605072 1.0950967073440552
0.05223315954208374 0.08380786329507828 0.1432824730873108
-0.22362452745437622 0.22018958628177643 0.13340111076831818
0.6051010489463806 0.17430222034454346 -0.16136534512043
-0.7342230677604675 0.27250173687934875 0.4505855143070221
-0.18832813203334808 0.2251417189836502 0.13177648186683655
0.127182275056839 -0.34606656432151794 0.08088947832584381
-0.39677855372428894 -0.7926367521286011 0.45795154571533203
0.4099225401878357 -0.029534507542848587 -0.1090800017118454
0.08718781173229218 -0.3803724944591522 0.10740824788808823
-0.0297474954277277 0.13398753106594086 0.2661331593990326
-0.6075305938720703 0.016818135976791382 -0.46879884600639343
0.1405467391014099 -0.8612623810768127 0.590107262134552
-0.08060726523399353 -0.007385218515992165 0.1885705590248108
0.1050088107585907 0.1236131340265274 0.09014685451984406
-0.17651113867759705 0.36640703678131104 -0.11773023009300232
-0.09808895736932755 -0.11412587761878967 0.06170985847711563
0.025078263133764267 0.13673801720142365 0.0683080181479454
0.07032446563243866 -0.017067469656467438 -0.0525343157351017
-0.0690217912197113 -0.13778337836265564 -0.49425041675567627
-0.36344316601753235 0.055733464658260345 -0.16925665736198425
-0.023350365459918976 -0.03616241738200188 -0.12880100309848785
-0.19662930071353912 -0.11504501849412918 -0.07373109459877014
-0.36474794149398804 0.048545680940151215 -0.09352759271860123
-0.08735789358615875 -0.4614197015762329 -0.07031580805778503
-0.20693953335285187 -0.1439894288778305 -0.07240644097328186
0.16875003278255463 -0.2994557023048401 -0.18063627183437347
-0.38172978162765503 0.24867257475852966 0.44145286083221436
-0.42497533559799194 0.87904292345047 0.009342334233224392
0.012404956854879856 -0.06141740828752518 -0.0754326656460762
0.11822491139173508 -0.12312959879636765 -0.4318619668483734
0.8668473362922668 -0.5578479766845703 -0.14105045795440674
-0.04175407811999321 0.19659261405467987 0.0017584528541192412
0.2138487994670868 -0.14572548866271973 -0.32120680809020996
-0.13502655923366547 0.3249579668045044 -0.053965821862220764
0.17332723736763 0.1693393886089325 0.0023675670381635427
-1.1190311908721924 0.8325241804122925 -0.6957772374153137
-0.22019974887371063 0.3774193525314331 -0.13464167714118958
0.0657745823264122 0.022353773936629295 0.053659386932849884
0.1945527046918869 0.038520216941833496 -0.7728403806686401
-0.1931353360414505 0.0329723134636879 -0.3341406583786011
0.043846942484378815 0.022035248577594757 -0.10272252559661865
-0.09799031168222427 0.10743734240531921 -0.08412959426641464
1.0650144815444946 0.7025537490844727 0.020222092047333717
-1.666486144065857 -0.7128540277481079 -0.33793404698371887
-0.1578756868839264 0.07825811952352524 -0.10709226876497269
-0.156657412648201 0.10896503180265427 -0.06860669702291489
-0.28074169158935547 -0.3633898198604584 0.1826624572277069
-0.2529100179672241 -0.2715950906276703 -0.041265543550252914
-0.19335481524467468 -0.01651271991431713 -0.023037321865558624
-0.11860261112451553 0.030714860185980797 0.1256089210510254
0.030682802200317383 0.11890006810426712 0.1408115029335022
-0.7812259197235107 -0.2758958041667938 -0.7714524865150452
-0.18986277282238007 -0.007673393469303846 0.001142136170528829
-0.07240297645330429 0.305111825466156 -0.0949895977973938
0.2021416872739792 -0.6027819514274597 0.06419195234775543
-0.36590874195098877 -0.5033793449401855 -0.6704920530319214
-0.06254515051841736 0.056220754981040955 -0.16646456718444824
0.009052355773746967 0.1387326717376709 0.024156471714377403
0.15453816950321198 -0.04041966423392296 -0.147588312625885
-0.2514953017234802 0.17487914860248566 0.015921248123049736
-0.009659354574978352 0.10958382487297058 -0.01306829135864973
-0.08591816574335098 -0.08997289091348648 0.12677600979804993
0.5365235805511475 -0.7162191271781921 -0.6173698902130127
0.005013601388782263 -0.4646998941898346 0.6428355574607849
-0.007488040719181299 -0.21772851049900055 0.09915167838335037
0.27082547545433044 -0.12333109229803085 0.046397022902965546
0.2482612133026123 -0.01891069859266281 0.42317262291908264
0.2234649360179901 -0.2579224407672882 1.4493725299835205
0.2481834441423416 -0.10291904956102371 0.29230180382728577
-0.08799952268600464 -0.25870752334594727 -0.29101619124412537
0.2729092538356781 -1.0798977613449097 -1.1938481330871582
1.326859951019287 0.6446502208709717 -0.8543236255645752
0.1328345686197281 -0.23221711814403534 -0.46414971351623535
-0.39389824867248535 -0.16469818353652954 -0.2659786641597748
-0.49532830715179443 -0.9983054399490356 -0.8481786847114563
0.24020251631736755 -0.24542227387428284 0.18509003520011902
-0.32438012957572937 -0.28617310523986816 -0.2871190011501312
0.38864320516586304 0.004616891965270042 0.3090929687023163
0.3011128902435303 -0.3177180886268616 0.6034671068191528
-0.13270290195941925 -0.1293918639421463 -0.5638518929481506
0.3325432240962982 -0.06545371562242508 0.2210131585597992
0.03171204403042793 -0.0521371066570282 0.25116628408432007
0.38269978761672974 -0.1859857141971588 0.5257944464683533
0.9881407022476196 -0.443771094083786 0.993541419506073
0.1926305890083313 -0.12015634775161743 0.36472469568252563
-0.14389687776565552 -0.05556885153055191 0.08413813263177872
0.18717551231384277 0.5667235851287842 0.1331227868795395
0.07667594403028488 -0.1685887575149536 -0.48154813051223755
-0.0655129998922348 0.01311487890779972 0.01848612353205681
0.11743846535682678 -0.04269227012991905 0.2020283043384552
-1.0716612339019775 -0.0712083950638771 0.2806812524795532
-0.37117570638656616 -0.18028217554092407 0.08098524808883667
-0.12343838065862656 -0.07486619800329208 0.19509103894233704
0.11496009677648544 0.13861574232578278 0.2288813292980194
0.044064875692129135 0.1153736487030983 0.08924932032823563
-1.2387473583221436 0.5855310559272766 -0.16818809509277344
-0.06061653792858124 0.1915527731180191 0.164973646402359
0.15245071053504944 -0.08212331682443619 -0.0949278399348259
0.503058135509491 0.49857738614082336 -0.1687702238559723
0.21662962436676025 0.18480880558490753 -0.6425743699073792
0.20451785624027252 0.03856894001364708 -0.17418330907821655
-0.05436631664633751 0.189120352268219 -0.016438614577054977
1.0799293518066406 -1.0596213340759277 1.0698918104171753
0.49039217829704285 -0.6227580904960632 0.648106575012207
0.17520077526569366 -0.07051286846399307 0.20347316563129425
0.14766937494277954 0.14860089123249054 0.12689265608787537
0.8224179148674011 0.5579302906990051 0.10247441381216049
-0.8141180276870728 -0.9364064335823059 -0.10885526984930038
0.13976618647575378 0.08322882652282715 0.10562453418970108
-0.008887683972716331 0.09034145623445511 0.13722074031829834
0.8652511835098267 -0.30227532982826233 0.698533296585083
-0.37788155674934387 0.047752443701028824 -0.6574051976203918
0.03812916949391365 0.02436782233417034 0.09101851284503937
0.052423249930143356 -0.02729771099984646 0.08746969699859619
-0.136859729886055 0.06424564123153687 -0.6452438235282898
-0.5243300795555115 -0.02018335647881031 0.9015913605690002
-0.03349165990948677 -0.014134486205875874 0.08517980575561523
-0.16647912561893463 0.06364520639181137 0.030340980738401413
-1.4820655584335327 -0.44518861174583435 0.09391859918832779
0.9220941662788391 0.18844346702098846 0.21918179094791412
-0.21376602351665497 0.02161427214741707 0.05128410458564758
0.08598122745752335 0.17868661880493164 0.3411743640899658
0.07332610338926315 -0.6156740784645081 0.15303629636764526
0.7825484275817871 0.28593680262565613 0.7989521026611328
0.13826985657215118 0.08510767668485641 0.40761852264404297
-0.12908664345741272 0.1662144660949707 0.1431410163640976
-0.42770254611968994 1.3916958570480347 -0.27190878987312317
0.4576149880886078 0.25207701325416565 -0.07795052230358124
-0.08928608894348145 0.35058969259262085 0.04626546427607536
-0.23770050704479218 -0.016313325613737106 -0.31034839153289795
-0.3557778596878052 0.039732858538627625 -0.15814094245433807
0.8696988224983215 0.5545992851257324 -0.023631593212485313
-0.10136441141366959 0.061169177293777466 -0.2443753033876419
-0.2100607007741928 0.06786316633224487 -0.21916596591472626
-0.8743823766708374 0.03269759565591812 0.07503638416528702
-0.7451632618904114 0.036460038274526596 0.025877414271235466
-0.3817254602909088 0.05640086159110069 -0.13657213747501373
-0.6035303473472595 -0.04020645469427109 -0.07007144391536713
0.940429151058197 0.04989007115364075 1.205830454826355
-0.04065246134996414 1.1315363645553589 0.1932559609413147
-0.327885240316391 0.11989953368902206 0.1378088742494583
0.05197900906205177 -0.1779882311820984 -0.1832631230354309
-0.30922600626945496 -0.3446784019470215 0.1594063639640808
-0.13095803558826447 -0.03450825810432434 -0.19145725667476654
-0.021254947409033775 -0.17697778344154358 -0.13263435661792755
-0.0608552061021328 -0.05379078537225723 -0.2700706422328949
-0.00663191732019186 0.024053405970335007 -0.12085552513599396
0.05987470969557762 0.35329312086105347 0.18153902888298035
-0.025182092562317848 0.0038457135669887066 -0.19880078732967377
-0.38298216462135315 -0.011795221827924252 0.11452828347682953
-0.7218744158744812 0.18000827729701996 0.23681820929050446
-0.5437847375869751 0.13549193739891052 0.02110285870730877
-0.45006996393203735 0.052981965243816376 0.1228833794593811
0.19014790654182434 0.42426741123199463 0.09582507610321045
0.4277796149253845 0.7478365302085876 -0.3058338761329651
0.18707577884197235 -0.040786877274513245 -0.04822259768843651
0.2181694507598877 0.4026079773902893 0.037355951964855194
0.2894046902656555 0.01070479303598404 0.2541467249393463
-0.575660228729248 -0.29245617985725403 0.33336368203163147
0.2990451753139496 0.026638973504304886 0.2540791630744934
0.15500222146511078 -0.021650059148669243 0.25336602330207825
0.08742045611143112 -0.1783314198255539 -0.2513766288757324
1.1329505443572998 0.46073251962661743 0.5015845894813538
0.44557416439056396 0.6914833784103394 0.32492324709892273
0.2886008322238922 0.022263485938310623 -0.06275427341461182
0.17761343717575073 0.17685994505882263 -0.09904293715953827
0.10297072678804398 0.5782284736633301 -0.1355053186416626
1.191489577293396 -0.003319034120067954 -1.428008794784546
0.27896350622177124 0.19779911637306213 -0.2922510504722595
0.04708997160196304 -0.1584877371788025 0.20157629251480103
0.732181966304779 -0.8766120672225952 1.164764165878296
-0.35151028633117676 0.6642149686813354 -0.28297269344329834
0.08151346445083618 -0.14803063869476318 0.2669488489627838
-0.15908683836460114 0.15149982273578644 -0.07116053998470306
-0.39068731665611267 0.5734121799468994 0.24169346690177917
-0.6980687975883484 0.363494873046875 -0.19209806621074677
-0.2746880054473877 0.21740283071994781 -0.04047649726271629
-0.3335193693637848 0.10933095961809158 -0.10028822720050812
-0.4600588083267212 -0.47035929560661316 -0.5577620267868042
-0.47908705472946167 0.6083693504333496 0.21108201146125793
-0.3662221431732178 0.09938247501850128 -0.12975889444351196
-0.005082727875560522 0.1989298015832901 -0.13904809951782227
-0.2005750685930252 0.17948023974895477 0.061736587435007095
-0.41404637694358826 0.093605175614357 0.3692490756511688
-0.06705736368894577 0.18817821145057678 -0.05128507688641548
-0.08846031874418259 0.10913275927305222 0.01620585098862648
-0.11469927430152893 1.075093388557434 0.9564924240112305
0.7928969264030457 0.45985323190689087 -0.8833287358283997
0.05207272991538048 0.2957291901111603 -0.0029852702282369137
-0.03418568894267082 -0.05652124062180519 0.21970555186271667
-0.4599684476852417 -0.16208171844482422 0.34182149171829224
0.3633691072463989 0.5992400050163269 -0.8055154085159302
-0.016597580164670944 0.0019220879767090082 0.10629741102457047
-0.06565457582473755 -0.17683695256710052 0.26299750804901123
-0.5414891242980957 -0.944014310836792 -0.4742494821548462
-0.08050686120986938 0.7570676207542419 0.09942904114723206
-0.14339932799339294 -0.1462586522102356 0.15271851420402527
0.4395330846309662 0.025686144828796387 -0.045137614011764526
0.026210835203528404 0.2740492820739746 1.3095828294754028
0.0494149848818779 -0.7202943563461304 0.16282950341701508
0.3386516273021698 -0.032503314316272736 0.17481932044029236
-0.04282470420002937 0.2752443850040436 0.27996954321861267
0.4531494975090027 -0.11107807606458664 0.31292402744293213
0.04480811581015587 0.7128651738166809 0.2293350249528885
0.03418198227882385 0.28150850534439087 0.2912120223045349
0.11147042363882065 0.17058798670768738 -0.053100042045116425
-0.6166545152664185 1.173805594444275 -1.0519609451293945
0.667180061340332 -0.6279937028884888 0.5106385350227356
0.08037322014570236 0.19451667368412018 -0.10915252566337585
-0.07647543400526047 -0.08011575043201447 -0.10907993465662003
-0.5246105790138245 -0.45093798637390137 -0.3362172842025757
-0.5283986330032349 -0.5201799273490906 -0.42777132987976074
-0.19027411937713623 -0.18833239376544952 -0.18820437788963318
0.04938707500696182 -0.1324378252029419 0.2104073315858841
0.23983851075172424 0.3673507869243622 0.6881858706474304
-0.2416587620973587 0.24262970685958862 0.2542641758918762
0.039918962866067886 -0.024724936112761497 0.27952006459236145
-0.12653379142284393 -0.09192702919244766 0.04623701423406601
-0.2667309045791626 0.5049446821212769 -0.0713820829987526
-0.29284849762916565 0.9913103580474854 -0.46243375539779663
-0.1746821254491806 0.13381876051425934 -0.04657138139009476
-0.08498099446296692 -0.058769311755895615 -0.06662261486053467
0.3908684551715851 -0.3172045648097992 -0.24545763432979584
0.4074910879135132 -0.121847964823246 0.021613283082842827
0.04072107747197151 -0.1117553636431694 -0.05567437782883644
0.1954488456249237 0.16418489813804626 -0.20304830372333527
-0.630515456199646 0.6442385315895081 0.048792190849781036
1.0775054693222046 -0.757705807685852 0.1931791603565216
0.19207803905010223 0.11372790485620499 -0.13005192577838898
0.03092670626938343 0.05454327538609505 -0.05005365610122681
-0.26461565494537354 -0.0520031563937664 -0.39750611782073975
0.8268035650253296 0.469891220331192 -0.06490779668092728
0.09471426904201508 0.09131397306919098 -0.09219781309366226
-0.13412857055664063 0.008615878410637379 -0.05394439771771431
-0.503722608089447 0.08102951943874359 -0.6526980400085449
-0.2522537112236023 -0.023500852286815643 -0.3044648766517639
-0.1834345906972885 0.017981262877583504 -0.16565340757369995
0.02774219773709774 0.02266111969947815 0.04794326052069664
0.7954643368721008 0.9332817196846008 -0.8581947088241577
-0.12028240412473679 -0.46806052327156067 0.09265794605016708
0.12256382405757904 0.08831798285245895 -0.06485479325056076
-0.16357946395874023 0.012217826209962368 0.0850192978978157
-0.21649552881717682 0.1966327726840973 -0.09832397848367691
1.0554044246673584 -0.24717938899993896 0.09970320016145706
-0.022559450939297676 0.009494587779045105 0.05950860306620598
0.042613495141267776 0.1922856569290161 0.26504603028297424
-0.05694769322872162 0.013105331920087337 0.12714755535125732
-0.5035906434059143 0.9177937507629395 -0.3279590308666229
-0.04213013872504234 0.2612580955028534 0.1714211404323578
-0.15954576432704926 0.19087709486484528 0.2496318221092224
-0.03502063825726509 0.10897047817707062 0.3495585322380066
-0.021236935630440712 0.20779314637184143 0.30548566579818726
-0.13902238011360168 0.16242262721061707 0.2261531502008438
-0.23453663289546967 -0.18644139170646667 0.5418978929519653
-0.6162988543510437 0.2601100504398346 1.3218920230865479
0.46035251021385193 0.3482453525066376 0.25582370162010193
-0.20114071667194366 -0.06048891693353653 0.6118424534797668
-0.33996695280075073 0.13554653525352478 -0.033308081328868866
-0.6478583812713623 0.3597213923931122 0.7837109565734863
-0.5443698763847351 -0.5804994106292725 0.18484678864479065
-0.3924378454685211 0.07627541571855545 0.09825313836336136
0.09199205040931702 -0.26587727665901184 -0.10827342420816422
1.3932400941848755 -0.5779396891593933 0.18639284372329712
0.8505899310112 -0.20298078656196594 -0.14458884298801422
0.34818902611732483 -0.3034641146659851 -0.062259525060653687
0.13980650901794434 0.018356073647737503 0.34363582730293274
0.35976818203926086 -0.5102700591087341 0.9845625758171082
-0.046728529036045074 0.6264713406562805 -0.05510830506682396
0.13910849392414093 0.0062347836792469025 0.3670542240142822
0.11555959284305573 -0.07889503240585327 0.06550564616918564
0.41370007395744324 -0.10538690537214279 0.13295811414718628
0.66561359167099 -0.00885211955755949 0.24734924733638763
0.22392593324184418 -0.07461529225111008 0.11556461453437805
-0.07510482519865036 -0.16240207850933075 0.2483804076910019
-0.37213268876075745 1.1679269075393677 0.2363448441028595
-0.42444339394569397 -0.5244499444961548 -1.1934717893600464
-0.14905543625354767 -0.030054984614253044 0.060320112854242325
0.03576767072081566 0.3065824508666992 -0.45782333612442017
-0.06029558554291725 0.4082471430301666 -0.5431106686592102
0.026656076312065125 0.1427672952413559 -0.9916574358940125
0.024463634938001633 0.305897980928421 -0.5445818901062012
0.184252068400383 -0.05785656347870827 0.10843393206596375
-0.09184087812900543 0.1724196970462799 0.2666866183280945
0.4273533523082733 0.36363908648490906 0.11923561245203018
0.18971268832683563 0.02122136764228344 0.12966029345989227
-0.06698503345251083 0.06117069721221924 -0.1549856960773468
0.7782845497131348 -0.5950106382369995 -0.6146910190582275
-0.4338260889053345 0.25886276364326477 0.34540078043937683
-0.008739368990063667 0.02457699365913868 -0.12143128365278244
-0.023005729541182518 -0.13567444682121277 -0.20124010741710663
-0.6810166239738464 0.22963227331638336 -0.11339287459850311
1.1807641983032227 0.3389517664909363 -0.23219771683216095
0.058499399572610855 -0.013214901089668274 -0.19647002220153809
0.11957129091024399 0.08354503661394119 0.10271373391151428
0.7417045831680298 -0.6869598627090454 -0.3685959279537201
-0.2466859221458435 0.32093942165374756 -0.4361256957054138
0.1846775859594345 0.029731545597314835 -0.030238330364227295
-0.13613921403884888 0.03195881471037865 0.2530035674571991
0.15398307144641876 -0.7252909541130066 -0.6842197775840759
0.24268537759780884 1.204983115196228 -0.056139763444662094
-0.027072841301560402 0.08454737812280655 0.10382290929555893
0.01472940668463707 -0.12519168853759766 0.005398373119533062
-0.19975857436656952 -0.5106523036956787 -0.3910650610923767
0.3341943621635437 -0.2785123884677887 0.36717474460601807
0.024565646424889565 -0.20443253219127655 -0.002776603912934661
0.045882709324359894 0.3460181951522827 -0.4663235545158386
0.3752596378326416 -0.5709396004676819 -0.367807537317276
0.28119152784347534 0.7728515267372131 0.38387927412986755
0.12496986985206604 0.2820807695388794 -0.34577012062072754
-0.21089571714401245 0.6099437475204468 0.07886795699596405
-0.15518613159656525 0.5290074944496155 0.1752098798751831
-0.25100624561309814 0.916238009929657 -0.17132481932640076
-0.20371852815151215 0.6319237351417542 0.04722156003117561
0.15461519360542297 0.5923275947570801 0.37325501441955566
0.0931997075676918 0.2753176689147949 0.2939777374267578
-0.012093373574316502 -0.6761247515678406 -0.14316709339618683
0.10820690542459488 0.3782470226287842 0.2760985791683197
0.29675111174583435 -0.2670203447341919 -0.04826918989419937
0.2699139714241028 0.7339983582496643 -0.620488166809082
0.293716162443161 0.37852227687835693 -0.8407202959060669
0.2996867597103119 -0.0677107647061348 -0.22685036063194275
0.08244156092405319 -0.009156315587460995 0.10863490402698517
0.2184780240058899 -0.020606540143489838 -0.853162407875061
-0.17683811485767365 -0.24547179043293 2.3549835681915283
0.06533649563789368 -0.0550687201321125 0.29258468747138977
0.0010170689783990383 0.0931129902601242 0.10147043317556381
-0.02541854977607727 0.6186060309410095 0.016695449128746986
0.2780938446521759 -0.33756399154663086 0.3439740538597107
0.027575580403208733 0.10509451478719711 0.14025390148162842
-0.12271656095981598 -0.09159798175096512 -0.19001567363739014
-0.34379372000694275 -0.44921979308128357 0.07847671210765839
-0.2519781291484833 0.2632008492946625 -0.32767438888549805
-0.15847788751125336 -0.10731241106987 -0.16290883719921112
0.20059813559055328 0.022470269352197647 0.2553432583808899
0.06213449314236641 0.4076632559299469 -0.2692880630493164
1.3508450984954834 -0.3598734438419342 -0.008179021067917347
0.3339630663394928 0.035618528723716736 0.16232909262180328
0.3149080276489258 -0.0932166650891304 0.334028422832489
0.5042307376861572 -0.3514705300331116 -0.6748130321502686
0.40696626901626587 -0.18276144564151764 -0.019626434892416
0.3594856262207031 -0.13586348295211792 0.13757456839084625
-0.3232734799385071 0.09756924211978912 -0.4218454360961914
-0.8204940557479858 0.4434710144996643 -0.3083990514278412
-0.560578465461731 0.7734500169754028 -0.05514819175004959
-0.40059396624565125 0.23937052488327026 -0.3290000259876251
-0.3529290556907654 0.228923037648201 -0.24951812624931335
-0.1748490035533905 0.11729054898023605 -0.39349475502967834
-0.6680882573127747 0.2726595401763916 -0.23725950717926025
-0.38238459825515747 0.2077184021472931 -0.2682301104068756
0.2154541015625 -0.008222745731472969 0.08545593172311783
0.80447918176651 0.7950307130813599 0.23835302889347076
0.4992130696773529 -0.7889410257339478 0.24681204557418823
0.310733824968338 -0.033135104924440384 0.11474903672933578
0.32037752866744995 -0.025593621656298637 0.0705520287156105
-0.4940439760684967 -0.3914092779159546 0.03777938708662987
1.2043949365615845 -1.1991095542907715 0.16209442913532257
0.34108421206474304 -0.23045192658901215 0.05863482877612114
0.24188923835754395 -0.07929418981075287 0.1532331109046936
0.6963946223258972 -0.37279123067855835 -0.9604639410972595
0.5416241884231567 0.46526721119880676 0.5480933785438538
0.34461113810539246 -0.03631603345274925 0.07631881535053253
-0.26582327485084534 -0.034094858914613724 -0.08629432320594788
-0.07632962614297867 0.03320470079779625 0.42584437131881714
-1.1946864128112793 -1.085644245147705 -0.5235537886619568
-0.3558390140533447 -0.1456555724143982 -0.08759421110153198
0.32932528853416443 0.24857518076896667 -0.16453732550144196
-0.831524133682251 0.15107835829257965 -0.025395860895514488
-0.37855514883995056 0.3996824622154236 -1.4942454099655151
0.07486200332641602 0.2593806982040405 -0.3266146779060364
-0.4134754538536072 -0.43431586027145386 -0.14723770320415497
-0.0697525218129158 -0.2295125424861908 0.0740436315536499
0.3141547739505768 0.11412322521209717 0.28903910517692566
-0.2781473994255066 -0.3544159233570099 -0.05698566511273384
0.0980442613363266 0.06387105584144592 0.08860507607460022
0.01652817614376545 0.00017245221533812582 0.43437251448631287
-0.04303159564733505 0.8755100965499878 -0.659979522228241
0.0619034618139267 0.15989980101585388 0.04159344360232353
-0.08012810349464417 0.009218044579029083 0.05931452661752701
0.24538686871528625 0.11899267882108688 -0.2613716721534729
-0.4206331670284271 -0.04232633113861084 0.5364057421684265
-0.09627655893564224 0.00893933605402708 0.09121084213256836
0.05840212106704712 0.2040337324142456 0.04478362575173378
-0.10051033645868301 -0.7819961309432983 0.1849815994501114
-1.0029195547103882 0.8746166229248047 -1.7315996885299683
-0.09961594641208649 0.1511223465204239 -0.17006909847259521
0.1117103323340416 0.07668968290090561 0.25746941566467285
-0.5775800347328186 -0.11411887407302856 -0.011359329335391521
-0.14190013706684113 0.2797054052352905 -0.1518363654613495
-0.02500731684267521 0.0702734887599945 0.15631502866744995
-0.2005736082792282 0.006202132441103458 0.11016207188367844
0.1893492043018341 -0.31850650906562805 -0.49226269125938416
0.6194968223571777 0.6379665732383728 0.7482439875602722
-0.058100417256355286 0.030336957424879074 0.09183668345212936
0.054325200617313385 0.1117277443408966 -0.0024507581256330013
0.8806904554367065 -0.47308433055877686 0.13327859342098236
0.25636446475982666 -0.6545093059539795 0.6628255844116211
0.18361884355545044 -0.06185237318277359 0.0900815948843956
0.03710323944687843 0.03435704484581947 0.6899684071540833
-0.3815070390701294 0.017723217606544495 0.0861378014087677
0.6096380352973938 -0.5127631425857544 0.7424556016921997
0.06645434349775314 -0.04758087173104286 0.6181651949882507
-0.33922266960144043 -0.038261592388153076 0.030151939019560814
-0.6380171179771423 -0.39943861961364746 0.30530083179473877
-0.6300762295722961 -0.3963993787765503 0.283171683549881
-0.4233129620552063 -0.13296060264110565 0.0970907136797905
-0.0702478364109993 -0.2589583098888397 -0.026760173961520195
-0.006498878821730614 0.4980752766132355 -0.08511323481798172
-0.8284873366355896 0.05739392712712288 0.031205788254737854
-0.16301469504833221 -0.13441361486911774 -0.03176506608724594
-0.017872830852866173 -0.051785387098789215 -0.10736095905303955
-0.06466458737850189 -0.3982187807559967 -0.28315895795822144
0.788105845451355 0.3879460394382477 -0.07415365427732468
0.05810948461294174 -0.042922694236040115 -0.13866783678531647
0.0843086838722229 0.08660139888525009 0.12035997211933136
0.11858529597520828 -0.09119676053524017 0.31906330585479736
-0.26398658752441406 -0.5106304883956909 0.38268721103668213
0.04728269949555397 -0.015876097604632378 0.18221884965896606
0.09847433865070343 -0.31571587920188904 0.3208436667919159
0.28640851378440857 0.04981604591012001 0.2595311999320984
-0.05085761100053787 -0.07758856564760208 0.3675907254219055
0.11143642663955688 -0.23503708839416504 0.30406540632247925
0.09606726467609406 -0.07203279435634613 -0.020445410162210464
0.28094786405563354 0.303303986787796 -0.5610862374305725
0.3052906095981598 0.06105251610279083 0.261343389749527
0.15901777148246765 -0.003984509967267513 -0.051076773554086685
0.30805590748786926 0.24475255608558655 -0.10408730059862137
0.7890684008598328 0.09518066048622131 -1.1234780550003052
-0.7493726015090942 0.19515565037727356 0.07695521414279938
0.22560155391693115 0.22480013966560364 -0.19715769588947296
0.02792760543525219 -0.05815119668841362 -0.18717515468597412
-0.6816316843032837 0.4526236653327942 0.7320792078971863
0.2704356908798218 -1.0208451747894287 0.4784225821495056
-0.0324014350771904 -0.11805988848209381 0.020537687465548515
0.03647303581237793 -0.13152314722537994 -0.024128610268235207
-0.2521592378616333 0.6321804523468018 -0.15046237409114838
-0.588220477104187 0.4883067011833191 -1.702867865562439
-0.09411731362342834 0.06191174313426018 -0.28450480103492737
0.1463906317949295 0.22402717173099518 -0.03611540421843529
0.1950507014989853 -0.4268489181995392 0.13283240795135498
0.735388994216919 -0.4946335256099701 -0.04077381640672684
0.22261430323123932 0.08959157019853592 -0.013837920501828194
0.001696994062513113 0.06571124494075775 -0.005243553780019283
-0.385744571685791 0.540587842464447 1.4819624423980713
-0.7777154445648193 -0.3525385558605194 0.08433876186609268
-0.17152303457260132 0.08984070271253586 0.20499415695667267
-0.190119206905365 0.18887940049171448 -0.09408700466156006
0.41452908515930176 0.1144847571849823 -0.4204115569591522
-0.21714943647384644 0.41716691851615906 -5.508586127689341e-6
-0.09942556172609329 0.20976267755031586 -0.14255139231681824
0.21910959482192993 0.06988401710987091 -0.11842329055070877
-0.5677639842033386 -0.6906710863113403 0.2054341584444046
0.21093784272670746 0.1189129650592804 -0.4406764507293701
0.11641057580709457 -0.029069406911730766 -0.12001081556081772
-0.10377737879753113 0.14113159477710724 0.1406487673521042
0.6612210869789124 0.6746602654457092 -0.26100149750709534
0.518532395362854 0.2744682729244232 0.2698909342288971
0.10933245718479156 0.22940178215503693 0.10599113255739212
-0.35796916484832764 0.2531742453575134 -0.10632745921611786
-0.26571691036224365 0.35751762986183167 -0.049335043877363205
0.02373415231704712 0.6656610369682312 0.0083242142572999
-0.29119351506233215 0.3337273895740509 -0.08449280261993408
-0.06609468162059784 0.006603873334825039 -0.15293250977993011
-0.036894291639328 0.27472320199012756 0.34850239753723145
0.10169476270675659 -0.02540397085249424 -0.3458155393600464
-0.03749825432896614 0.02147350274026394 -0.1282467097043991
-0.14936314523220062 -0.258423388004303 -0.17861267924308777
-0.3893544673919678 -0.2662431597709656 -0.08504731953144073
0.6010051369667053 -0.14493195712566376 -0.4424687922000885
-0.08997887372970581 -0.2607842981815338 -0.19686095416545868
-0.03976035118103027 0.44691455364227295 -0.13606327772140503
0.13018421828746796 0.3543141484260559 0.20126338303089142
0.7228814363479614 -0.8191075325012207 -1.0909768342971802
0.08217659592628479 0.2641316056251526 -0.21289266645908356
0.20084425806999207 -0.024783611297607422 -0.2621917724609375
0.18921729922294617 -0.5094479918479919 -0.981999933719635
-0.30059733986854553 0.138126939535141 0.04442303255200386
0.1401684284210205 -0.06895136088132858 -0.2666414976119995
0.1825561672449112 -0.11622046679258347 -0.09712132066488266
0.1714983880519867 -0.5417327284812927 0.06291237473487854
-0.14450934529304504 -0.27116858959198 -0.2979632019996643
0.12186045944690704 -0.18865247070789337 -0.08683668822050095
0.1091565489768982 -0.2555708587169647 0.032043229788541794
0.02191351354122162 0.2500164806842804 -0.0677964985370636
0.013642455451190472 0.2992332875728607 -0.07742694765329361
0.07009844481945038 -0.13390295207500458 0.0038852423895150423
0.13702556490898132 0.07780972123146057 0.27931708097457886
0.3145524561405182 -0.0789305716753006 0.7476416230201721
0.06836666911840439 0.13458041846752167 0.3591010272502899
0.16153022646903992 0.06513047963380814 0.32767635583877563
0.024501129984855652 -0.280757874250412 0.002486324403434992
-0.6823873519897461 0.23425665497779846 -0.10211587697267532
1.5367236137390137 -0.9929165244102478 0.7745498418807983
0.10503695160150528 -0.307491660118103 0.08842621743679047
0.11806254833936691 -0.03563394770026207 0.06294407695531845
-0.06674709171056747 -0.10504458844661713 -0.10809983313083649
0.11285203695297241 -0.08139244467020035 0.20256000757217407
0.09810219705104828 -0.040314849466085434 0.0810137614607811
0.18378011882305145 -0.11545823514461517 -0.3885885775089264
-0.25169453024864197 0.13427895307540894 -0.6559696197509766
0.5904797315597534 -0.03140595555305481 -0.28940898180007935
0.16642647981643677 -0.0466180182993412 -0.40841299295425415
-0.030905719846487045 0.14099739491939545 0.03868311271071434
-0.07300341129302979 -0.39645081758499146 -0.51183021068573
-0.1764034479856491 0.46846944093704224 -0.11777739226818085
-0.059564925730228424 0.11573823541402817 -0.05431806668639183
-0.18094845116138458 -0.11619596183300018 -0.1723954975605011
-0.42684206366539 -0.3144988417625427 0.03517024964094162
0.5150396227836609 0.9351452589035034 -0.825815737247467
-0.10614244639873505 0.010160512290894985 -0.24459733068943024
-0.16652533411979675 0.07014045864343643 0.08996377885341644
-1.2535078525543213 -1.0483812093734741 0.5691938400268555
-1.647587537765503 -0.28757569193840027 0.0686897337436676
-0.4972105026245117 -0.10979881882667542 0.14979374408721924
0.18416576087474823 -0.5951518416404724 0.14079797267913818
0.6084012389183044 -0.21022328734397888 -0.7693138122558594
0.7419174909591675 -0.08635223656892776 -1.0502305030822754
0.32774555683135986 -0.4629306495189667 -0.14180396497249603
0.15481315553188324 -0.23952241241931915 -0.06995020806789398
0.5342899560928345 0.4106624722480774 -0.690417468547821
-0.15579190850257874 0.17939375340938568 -0.07195857167243958
0.1672532558441162 -0.09024696052074432 -0.13270868360996246
-0.06748463213443756 -0.08690553158521652 -0.08592531085014343
0.03108440712094307 -0.8072230219841003 -0.18336528539657593
0.6581864953041077 0.06187012046575546 1.2899633646011353
0.06073959916830063 -0.15427088737487793 0.0792916864156723
-0.3245501220226288 -0.007905715145170689 0.1144099086523056
0.7428444027900696 0.7582066655158997 -0.10745451599359512
-0.6050832867622375 -0.31663978099823 -0.7026084065437317
-0.2176380306482315 0.04532535746693611 -0.030503718182444572
0.03319825232028961 0.2805849015712738 0.1284102499485016
0.5682450532913208 0.02404695563018322 -0.3297625780105591
-0.1959080845117569 0.10749807208776474 -0.05812529847025871
0.06255573034286499 0.22574086487293243 0.04411889612674713
-0.07352311164140701 -0.576441764831543 -0.38285279273986816
-0.02559168078005314 -0.3424457907676697 0.7790453433990479
0.7142819166183472 0.14947570860385895 -0.6884580850601196
0.047739025205373764 -0.45496243238449097 -0.2604871690273285
0.09521806240081787 -0.060052718967199326 -0.07748649269342422
0.43324515223503113 0.5496849417686462 -0.548084020614624
-0.31725674867630005 -1.0288759469985962 0.5546250939369202
0.07888247072696686 -0.09450872987508774 -0.056078922003507614
-0.0729619562625885 -0.3694222569465637 0.07540475577116013
0.2698400318622589 -0.32945016026496887 -0.5170816779136658
1.1171839237213135 -0.2534814178943634 -0.7112444043159485
0.13818547129631042 -0.35112515091896057 -0.12325650453567505
0.10016719251871109 -0.15216214954853058 -0.0016465899534523487
-0.1984766721725464 0.09358130395412445 -0.06230860576033592
0.020560992881655693 0.6842195987701416 -0.013076333329081535
0.047045860439538956 -0.014442203566432 -0.014153833501040936
-0.08419420570135117 -0.11892277747392654 0.22352375090122223
-0.6340241432189941 -0.4218992292881012 0.22067154943943024
-0.32363343238830566 -1.2788993120193481 -0.033569276332855225
-0.18402279913425446 -0.31222739815711975 0.2075694352388382
0.26532089710235596 -0.29760631918907166 0.16006514430046082
0.3066261410713196 0.04144074395298958 0.3322272300720215
0.9858857989311218 -0.0330348014831543 0.08463391661643982
0.3602360188961029 -0.22612179815769196 0.16911080479621887
0.004452961962670088 -0.07496078312397003 0.018706372007727623
0.1614435762166977 0.24939513206481934 0.6805805563926697
0.0717833861708641 0.41030189394950867 -0.2080802172422409
0.0599227100610733 0.02740982547402382 0.05658729374408722
-0.08944851160049438 0.13408082723617554 -0.27887460589408875
-0.8298754692077637 -0.4328800141811371 0.5814114212989807
0.42016494274139404 -0.49518147110939026 0.20503975450992584
-0.11877086013555527 -0.03667546808719635 -0.09042471647262573
-0.05684131756424904 -0.006525188218802214 0.21705444157123566
-0.11698862910270691 -0.2773991823196411 -0.17256711423397064
0.666369616985321 1.2848432064056396 0.20415256917476654
0.034401785582304 0.13517726957798004 0.17096233367919922
-0.20789742469787598 0.14641641080379486 0.08513761311769485
0.2791741192340851 -0.4028157889842987 0.055401019752025604
0.25553369522094727 0.5763046145439148 0.2751913368701935
-0.10158537328243256 0.12587620317935944 0.08559650182723999
-0.09310879558324814 0.5397675633430481 -0.05707967281341553
0.835689902305603 -0.09110700339078903 -0.4346805214881897
-0.2316601574420929 1.0055251121520996 1.2050119638442993
0.01831616461277008 0.5218572616577148 0.06691822409629822
-0.18756116926670074 0.19559918344020844 -0.09606843441724777
-0.7932046055793762 0.33751988410949707 0.6773175597190857
-0.23097720742225647 -0.2575252056121826 0.709528386592865
-0.26969975233078003 0.1663127839565277 0.10240501910448074
-0.1739434152841568 0.05097566172480583 -0.0524509996175766
-0.8595625162124634 0.31494927406311035 0.4688945710659027
0.028812306001782417 0.03143047168850899 -0.09597961604595184
-0.23423783481121063 0.08733018487691879 -0.008292275480926037
-0.18359296023845673 -0.15679802000522614 -0.13191737234592438
-0.07697565108537674 -0.48239269852638245 -0.30580630898475647
0.006663964595645666 0.2565174698829651 -0.20931845903396606
-0.1514648050069809 -0.1359160989522934 -0.17000630497932434
-0.06672163307666779 0.10451480001211166 -0.14107686281204224
0.6854056119918823 -0.44431033730506897 -0.20887085795402527
-0.8708717226982117 0.5708310604095459 -0.219051331281662
-0.06516531854867935 0.09462626278400421 -0.1674845814704895
0.0689169242978096 0.12990830838680267 -0.16742539405822754
-0.656844437122345 -0.35628488659858704 -0.5071019530296326
0.265493243932724 -0.5078469514846802 -0.028878210112452507
0.019813155755400658 0.00032969217863865197 -0.2056989222764969
0.01751784421503544 0.11719053238630295 0.11064521968364716
0.45297661423683167 -0.09775862097740173 0.17572897672653198
0.9088545441627502 -0.4634883999824524 -0.053466640412807465
0.19789646565914154 0.01751946285367012 0.11021721363067627
-0.0017322598723694682 0.01641364023089409 0.2973857522010803
0.7097306251525879 -0.3803723156452179 1.0735663175582886
-0.3910078704357147 0.07788804918527603 0.04933445155620575
0.035918064415454865 -0.020940463989973068 0.353352427482605
-0.021605171263217926 -0.01986374706029892 0.004938030149787664
-0.49488595128059387 -0.18877820670604706 0.7933394908905029
-0.10768873989582062 -0.11213529109954834 -0.7738152742385864
-0.10092540085315704 -0.044501736760139465 0.021639635786414146
0.08219397068023682 0.04362635686993599 -0.10316246002912521
0.29558002948760986 -0.2763368487358093 -0.4617619514465332
0.647659420967102 -0.6635658740997314 -0.5756415724754333
0.19252021610736847 -0.11103308200836182 -0.2407228946685791
0.060274142771959305 0.06025083735585213 -0.018619148060679436
0.3599504828453064 -1.003915548324585 -0.22298303246498108
0.5735739469528198 -0.6267905235290527 0.36074838042259216
0.13017526268959045 -0.15741071105003357 0.007599378935992718
0.06271842122077942 0.09488922357559204 0.11004997044801712
0.7726075649261475 0.7736486792564392 0.1454368680715561
0.5637986660003662 1.2570215463638306 -0.2483047991991043
0.21967600286006927 0.34787389636039734 0.0583304837346077
0.17352961003780365 0.15503187477588654 -0.044114429503679276
-0.31072402000427246 0.5071067810058594 0.25390005111694336
0.02903999760746956 -0.33581602573394775 -0.4420676827430725
0.09663132578134537 0.1468677669763565 -0.03998659551143646
-0.13771016895771027 -0.07767757773399353 -0.0792115330696106
0.16683374345302582 -1.122373342514038 0.2776245176792145
-0.22178301215171814 -0.37050431966781616 0.6239506602287292
-0.10440461337566376 -0.24687285721302032 0.05521414428949356
-0.20619241893291473 0.0974387377500534 0.031171344220638275
0.06061210110783577 -0.04117373749613762 0.15674754977226257
-0.9872000217437744 0.2809431850910187 -0.3074556589126587
-0.26203012466430664 0.1039084792137146 0.005226968787610531
-0.22429688274860382 0.19177019596099854 -0.09072192758321762
-0.6610604524612427 -0.1949922740459442 -0.19786879420280457
0.8630582094192505 -0.2727360129356384 0.5549120903015137
-0.12831997871398926 0.06140895187854767 -0.017219901084899902
0.020619509741663933 0.1527482271194458 0.09266088157892227
0.5906736850738525 0.24218891561031342 -0.34625062346458435
0.6348832845687866 0.36171114444732666 -0.5328537821769714
0.17992256581783295 0.19493669271469116 -0.0453500971198082
0.19311365485191345 0.10524488240480423 -0.09673578292131424
-0.004053191747516394 -1.1158241033554077 -0.8917473554611206
0.32178589701652527 -0.12045643478631973 -0.47625505924224854
0.192987322807312 -0.08929000794887543 -0.2727593779563904
0.03625262528657913 -0.4041840136051178 -0.04336915910243988
0.0883040577173233 -0.6305151581764221 -0.22773480415344238
0.1425287425518036 -1.219207763671875 -0.8031236529350281
0.0794115737080574 -0.5278650522232056 -0.13745613396167755
-0.2733333110809326 0.05071335658431053 -0.17884480953216553
-0.09338808804750443 -0.9216062426567078 -0.0050910781137645245
0.18565718829631805 -0.6063258647918701 -0.9114569425582886
-0.18194995820522308 -0.1870604306459427 -0.2732209861278534
0.0027218731120228767 0.5465943217277527 -0.2927359342575073
0.08807235211133957 0.5667209625244141 -0.7331932187080383
-0.07663416117429733 0.428743451833725 0.6016521453857422
0.00021959641890134662 0.5263253450393677 -0.22560684382915497
0.21100154519081116 -0.021465037018060684 -0.009890560992062092
0.14327433705329895 0.35416561365127563 0.5503572821617126
1.0560561418533325 0.4329071342945099 -0.9138737916946411
0.3215036392211914 0.06975943595170975 -0.039306897670030594
0.3780813217163086 -0.05757574737071991 0.055173326283693314
0.3115772604942322 -0.07456100732088089 0.052232857793569565
0.6613261699676514 -0.2655464708805084 0.4685892164707184
0.40911567211151123 -0.09661073237657547 0.130315363407135
0.30637603998184204 -0.21738411486148834 -0.017995396628975868
0.9499069452285767 0.4290865361690521 -0.5126611590385437
-0.10524259507656097 -0.06119774281978607 -1.176160216331482
0.33985644578933716 -0.10486201196908951 -0.2620784342288971
-0.04849317669868469 0.0071776551194489 0.3945421576499939
-1.1691442728042603 0.9311906695365906 0.009954861365258694
-0.5682210922241211 -1.0504518747329712 -1.6609725952148438
-0.28350138664245605 0.006207324098795652 0.07550118863582611
0.21816807985305786 0.2827046811580658 0.3061176836490631
-0.0009093463304452598 -0.22248056530952454 0.7206802368164063
0.3789014220237732 0.15362758934497833 0.15982671082019806
0.20990514755249023 0.19803853332996368 0.3509342074394226
0.05034022778272629 0.14517612755298615 0.020409919321537018
0.62283855676651 0.17292198538780212 -0.48025062680244446
-0.019576318562030792 0.17387373745441437 0.037504587322473526
0.08624400198459625 0.15130329132080078 -0.02524777688086033
0.11038624495267868 -0.01669212058186531 -0.3395480811595917
-0.23951520025730133 0.18659229576587677 -0.4958859086036682
0.6527538299560547 -0.5802118182182312 0.11911573261022568
0.13211579620838165 -0.05061700567603111 -0.30150189995765686
0.06878657639026642 -0.22154180705547333 0.07261572033166885
0.21999086439609528 -0.5501986145973206 -0.399126797914505
0.1866365373134613 -0.5434250235557556 0.8860636353492737
0.10618215054273605 -0.3049706518650055 0.11253040283918381
0.11766336858272552 0.29727545380592346 0.24159274995326996
-0.08185356855392456 -0.015549469739198685 -0.042688846588134766
0.11916647106409073 0.3264886736869812 0.38113370537757874
0.09487128257751465 0.2455638200044632 0.2336934506893158
-0.09629211574792862 -0.13089361786842346 0.07774650305509567
0.04944399371743202 -0.033225785940885544 -0.10095919668674469
-0.5892764329910278 0.001119527267292142 -0.1912347376346588
-0.1562017947435379 -0.08289264887571335 0.023425089195370674
0.2570982277393341 0.08909033238887787 0.19888365268707275
-0.8925509452819824 -0.07767871022224426 0.8454717397689819
-0.6505277156829834 0.44160041213035583 0.10098759829998016
-0.021482113748788834 0.11811771988868713 0.2635675072669983
-0.1311292201280594 0.09867751598358154 -0.07871963083744049
0.5427330732345581 -0.7806959748268127 -1.164575457572937
1.3138043880462646 -0.20472967624664307 0.8628686666488647
0.1463506519794464 -0.033362653106451035 -0.08845880627632141
0.09169923514127731 -0.20811887085437775 0.11770860850811005
0.23732483386993408 0.01228379923850298 -0.7131810784339905
-0.11113172769546509 -1.0512069463729858 -0.16482986509799957
0.0846899002790451 -0.26802974939346313 -0.002804945223033428
0.05873970314860344 -0.1417924463748932 0.15535573661327362
-0.44091925024986267 -0.47306177020072937 -0.24896813929080963
0.7487356066703796 -0.26001036167144775 0.13940104842185974
0.07705491781234741 -0.1998971402645111 0.11293932795524597
-0.09050319343805313 -0.17034415900707245 -0.06659290194511414
-0.67842036485672 0.010265256278216839 -0.1701499968767166
-0.49904072284698486 0.3636055290699005 0.08593839406967163
-0.24383121728897095 -0.06509723514318466 -0.06429076194763184
-0.2792986333370209 -0.053299129009246826 -0.375449538230896
-1.4534618854522705 -0.11573601514101028 -0.4718562066555023
1.2857928276062012 0.870911717414856 0.655178427696228
-0.2136559784412384 0.07119864970445633 -0.25828003883361816
-0.19955992698669434 0.08648573607206345 0.21663334965705872
0.551777720451355 0.15893873572349548 0.3219543993473053
-0.3146235942840576 -0.2839714586734772 -0.5404662489891052
-0.08480093628168106 0.06166069209575653 0.1255062222480774
0.2383304387331009 -0.23058900237083435 0.34494009613990784
0.7498475313186646 -0.9503822326660156 0.3905564248561859
-1.1280817985534668 -0.9269549250602722 0.4248180389404297
0.10252012312412262 -0.4264436662197113 0.37234893441200256
0.2330605387687683 -0.10410654544830322 -0.16854310035705566
1.3582228422164917 -0.08530016988515854 -1.505663514137268
0.4202916622161865 -0.6386691927909851 -0.8546057343482971
0.42223837971687317 -0.1798737347126007 -0.44666051864624023
-0.1352284550666809 -0.23494887351989746 -0.21226193010807037
-1.541121244430542 -1.1350830793380737 -1.3778071403503418
0.6219537258148193 1.048520803451538 0.5440653562545776
-0.2372426837682724 -0.16785912215709686 -0.26812463998794556
-0.1584179550409317 0.30218422412872314 0.1346135437488556
1.2784029245376587 0.16616623103618622 0.3810216188430786
-0.672636091709137 -1.030396819114685 0.2470119744539261
-0.040789809077978134 0.09638770669698715 0.1865527629852295
0.011293342337012291 -0.009977547451853752 0.029230192303657532
-0.488329142332077 -0.5638140439987183 0.9676030278205872
-0.1995542049407959 0.6462299227714539 -0.6755797863006592
-0.08069733530282974 0.011743756942451 0.059212442487478256
0.0866016298532486 -0.019250284880399704 -0.3079328238964081
0.23316781222820282 0.06866995245218277 0.5920131802558899
-0.3109849989414215 0.04300340265035629 0.8011617064476013
0.039836738258600235 -0.0066755833104252815 -0.06155705824494362
-0.07782196253538132 0.16848517954349518 0.22426606714725494
-0.04542940855026245 0.3362293541431427 -0.29030054807662964
0.7332086563110352 -0.3918483555316925 0.18694783747196198
0.0328214205801487 0.09594849497079849 0.15729200839996338
-0.005040296353399754 -0.3856433629989624 -0.2147449105978012
0.177824929356575 0.24887464940547943 0.2462565153837204
-0.7603672742843628 -0.20521984994411469 -0.12560269236564636
-0.07581685483455658 -0.27059563994407654 -0.14369000494480133
0.2470059096813202 0.3800201714038849 -0.09689702093601227
-0.48973798751831055 -0.6548669338226318 0.20181633532047272
1.2314379215240479 -0.9382950663566589 -1.6763256788253784
0.2688031792640686 0.05661388114094734 -0.264892578125
-0.0854414626955986 -0.022650303319096565 0.05647403746843338
-0.7254554033279419 0.3628843426704407 0.7613234519958496
-0.49417534470558167 -0.5120594501495361 -0.10201504826545715
-0.21299618482589722 -0.028945690020918846 0.13484229147434235
-0.36112964153289795 -0.002505489159375429 -0.019189316779375076
-0.5088610649108887 0.6674365401268005 -0.21649056673049927
-0.20107026398181915 0.015544567257165909 -0.16853952407836914
-0.3564557433128357 0.09887703508138657 -0.04817112907767296
-0.09084317088127136 -0.2769101560115814 0.007338760886341333
0.24945862591266632 0.4059319794178009 -1.6668202877044678
0.28268545866012573 0.3465466797351837 -1.6386685371398926
-0.027113549411296844 -0.09118872880935669 -0.43461623787879944
0.21671585738658905 -0.09083190560340881 0.1388922929763794
0.7989871501922607 -0.07743498682975769 0.50474613904953
-1.6482783555984497 -0.43166065216064453 -0.17204813659191132
0.04298146814107895 -0.1393904685974121 0.1588449627161026
0.17345254123210907 0.003558223368600011 0.23820389807224274
0.5145303606987 0.49369069933891296 1.4838353395462036
-0.9844550490379333 -0.6976873874664307 0.06683486700057983
0.07709457725286484 0.014904332347214222 0.37347397208213806
-0.07987359166145325 -0.026512745767831802 -0.018038801848888397
-0.47753795981407166 0.766595721244812 0.5846143960952759
0.5589128136634827 0.30739626288414 0.17987066507339478
-0.03526895493268967 0.12500841915607452 0.085900217294693
-0.20345936715602875 0.07004701346158981 0.17376281321048737
-0.5794199705123901 -0.2963220179080963 0.15235184133052826
0.384088933467865 -0.2508215606212616 -0.4763820767402649
-0.17734366655349731 -0.02086491882801056 0.08805413544178009
-0.13790522515773773 -0.20772798359394073 -0.05751843750476837
0.04143303632736206 -0.2740623652935028 0.2804688811302185
-0.010399923659861088 -0.25315624475479126 -0.41066282987594604
-0.10870059579610825 -0.1839219480752945 -0.04230644926428795
-0.18105605244636536 0.0798676386475563 -0.044997092336416245
-0.056719835847616196 0.4783785343170166 -0.1500180959701538
0.5801591277122498 0.4828968048095703 -0.07306289672851563
-0.08130579441785812 0.18399716913700104 -0.06408068537712097
0.10599681735038757 -0.051761846989393234 -0.1556590497493744
0.4368875324726105 -0.09830210357904434 -0.43585431575775146
-0.21550557017326355 -0.2640819847583771 -0.32223114371299744
0.10910297930240631 -0.10504278540611267 -0.1976051777601242
-0.30851271748542786 0.18708987534046173 -0.07402854412794113
0.13988468050956726 0.3502807915210724 0.17297278344631195
1.0810515880584717 -0.9859845638275146 -0.31438079476356506
-0.050710003823041916 0.07238949835300446 -0.048759378492832184
-0.04392256587743759 0.09897558391094208 -0.017011085525155067
-0.10289841890335083 -0.052729085087776184 0.09721381217241287
0.02144416607916355 0.39255934953689575 -0.169516459107399
-0.049335431307554245 0.1043814867734909 0.007212426513433456
0.16321812570095062 0.22580356895923615 -0.003901595715433359
0.09478339552879333 0.8690751194953918 1.1374638080596924
0.13485172390937805 0.9604354500770569 -0.11892670392990112
0.16065442562103271 0.4122166633605957 0.14797534048557281
-0.230938121676445 -0.1399197280406952 -0.0698988139629364
0.9494497179985046 -1.0848863124847412 -0.5425395369529724
0.43582528829574585 -0.5240392088890076 -0.03878799453377724
0.015111247077584267 -0.30649903416633606 -0.1374434381723404
-0.30769211053848267 -0.3224368095397949 -0.19718608260154724
-0.28160953521728516 -0.3812263309955597 -0.10994607955217361
-0.33811089396476746 -0.21596725285053253 -0.3611961901187897
-0.3040105998516083 -0.3328368067741394 -0.203204944729805
-0.34139391779899597 -0.13822318613529205 -0.032147184014320374
-0.19780592620372772 -0.6690143346786499 0.00040973135037347674
0.15494367480278015 -0.7692873477935791 -0.2109411060810089
-0.2501581609249115 -0.2915111482143402 -0.03747722506523132
0.19698476791381836 0.1516372710466385 0.1708945482969284
0.6042453646659851 -0.2403932809829712 0.052695922553539276
0.6856099963188171 0.8041545152664185 0.12447887659072876
0.33407890796661377 0.20048390328884125 0.15693679451942444
0.07089731097221375 -0.03739870712161064 0.07248445600271225
-0.26046255230903625 -0.04576440528035164 -0.5600435733795166
0.5486480593681335 -0.03831753879785538 0.8078024983406067
0.09621311724185944 -0.03853590413928032 0.08820103853940964
-0.2790902554988861 0.019837448373436928 0.17124223709106445
-0.6483679413795471 -0.035970818251371384 0.4072122871875763
-0.5362664461135864 -0.8828421831130981 0.5233723521232605
-0.35447928309440613 -0.10255060344934464 0.2634568512439728
-0.20187389850616455 -0.056724175810813904 0.018781723454594612
-0.6474403738975525 -0.3860629200935364 -0.6815840601921082
-0.5420821905136108 0.16471727192401886 -0.016677778214216232
-0.30406680703163147 -0.06579543650150299 -0.0665288046002388
0.25528156757354736 -0.42811477184295654 -0.10119181126356125
-0.2991196811199188 -0.904445230960846 -0.2714177072048187
-0.011423391290009022 0.33496442437171936 0.06179897114634514
0.16367310285568237 -0.3988717496395111 -0.11660102009773254
0.468637615442276 -0.1724967211484909 -0.11376091092824936
0.06500992923974991 -0.40565428137779236 0.40472182631492615
1.479717493057251 -0.9189897179603577 -0.6733081936836243
0.5578351616859436 -0.3020036518573761 -0.13550789654254913
0.013335982337594032 -0.12104792147874832 -0.12155889719724655
0.009547480382025242 0.2738620340824127 -1.1908296346664429
0.5329964756965637 -0.6412352323532104 0.561280369758606
0.09036960452795029 -0.13470956683158875 -0.17276102304458618
-0.046239014714956284 -0.009573716670274734 0.13867948949337006
-0.09176160395145416 0.12387465685606003 -0.045777663588523865
0.2080659419298172 -0.1344231367111206 0.2059362530708313
-0.0050519187934696674 -0.015241808257997036 0.12545344233512878
0.19198600947856903 0.13141536712646484 0.07899646461009979
-0.6588037014007568 0.5664994120597839 0.3823774456977844
0.2908557653427124 -0.3863493502140045 -0.862180233001709
0.1097906157374382 0.11699382215738297 -0.006301512010395527
-0.18639905750751495 0.16815140843391418 0.11057979613542557
1.8390434980392456 -0.04557663947343826 -1.3311982154846191
1.1506832838058472 0.9363895654678345 -0.39084184169769287
0.28345486521720886 0.25685644149780273 -0.1422586590051651
-0.2630339562892914 -0.08946995437145233 -0.01788567379117012
0.018831755965948105 -0.8153586983680725 0.11602474004030228
0.34317341446876526 0.13243407011032104 -0.24077677726745605
-0.13490816950798035 -0.18537969887256622 -0.031234655529260635
-0.03899695724248886 0.05192362889647484 0.16552399098873138
-0.4186151921749115 0.468559592962265 -0.6334853172302246
-0.9970099925994873 0.9269391894340515 -0.07711423933506012
-0.17661798000335693 0.2121114283800125 0.04275248199701309
0.10387034714221954 0.22977496683597565 -0.03596770763397217
-0.22822290658950806 0.9184193015098572 -0.10271596908569336
0.4841211438179016 1.1670535802841187 0.2388869673013687
0.10494090616703033 0.44931599497795105 -0.0060106622986495495
0.07862205803394318 -0.2040935605764389 0.35167014598846436
-0.9446250200271606 -1.2547403573989868 -0.44614556431770325
-1.3153867721557617 0.44039133191108704 0.2405274361371994
-0.24687688052654266 -0.24704039096832275 0.250596284866333
-0.2983795404434204 -0.06371517479419708 0.35006898641586304
0.23014117777347565 -1.208963394165039 -0.7426343560218811
1.2064611911773682 0.8065680861473083 0.9811043739318848
-0.0237368643283844 -0.09228791296482086 0.29506462812423706
-0.10231000185012817 -0.3190246820449829 -0.16030441224575043
0.6302339434623718 -0.42887645959854126 0.2599634528160095
2.016216516494751 -0.5707704424858093 0.6444273591041565
0.26197049021720886 -0.3700959384441376 -0.02323543280363083
-0.22185339033603668 0.220225989818573 -0.1323643922805786
0.3127426207065582 0.3537103235721588 -0.8168163299560547
0.263790100812912 -0.2649572789669037 0.41272398829460144
-0.10935359448194504 0.15376462042331696 -0.14975526928901672
0.058878663927316666 -0.1840459108352661 -0.009731481783092022
-0.10944005101919174 0.0865384116768837 -0.1619509756565094
0.1951652318239212 -0.05262841284275055 0.4312203526496887
0.052363794296979904 -0.12755301594734192 0.01753781922161579
-0.04136849567294121 0.0581524558365345 0.21064826846122742
1.02791428565979 0.44811922311782837 -0.31267035007476807
0.05623963102698326 -1.193138837814331 -0.03427764028310776
0.11740920692682266 -0.06615162640810013 0.12057050317525864
-0.21947790682315826 -0.4668354392051697 -0.07099645584821701
0.06015857681632042 -0.32324549555778503 -0.11361786723136902
0.8187376856803894 1.1982852220535278 -1.4361730813980103
-0.05292529985308647 -0.2355005294084549 -0.24953129887580872
0.15479393303394318 0.11349424719810486 0.19945800304412842
-0.24952468276023865 0.03276049345731735 0.7119483351707458
-0.42196205258369446 -0.3850116729736328 0.28883615136146545
0.01900235004723072 0.052755724638700485 0.29565784335136414
-0.2827571928501129 0.0673118382692337 -0.005411018151789904
0.21163447201251984 0.3360990583896637 -0.4295329451560974
0.6375794410705566 -0.774452269077301 -0.025456657633185387
-0.09236501902341843 -0.016235340386629105 -0.07128626853227615
-0.19812054932117462 -0.266793429851532 -0.16109085083007813
-0.3315422832965851 0.052700623869895935 -0.31531861424446106
-0.6054168939590454 0.3673788905143738 -0.6327642202377319
-0.263085275888443 -0.15015177428722382 -0.2332475483417511
-0.08295532315969467 -0.1585894078016281 0.17355361580848694
0.1239665299654007 0.13063493371009827 -0.41563719511032104
0.044864095747470856 0.20836065709590912 -0.2822798788547516
-0.041225820779800415 -0.06394646316766739 0.02858399599790573
-0.25382760167121887 -0.3143560290336609 0.08435425162315369
-0.24241872131824493 -0.17257729172706604 -0.03273816034197807
-0.20298655331134796 -0.5066463947296143 0.20555004477500916
-0.25868576765060425 -0.31159350275993347 0.0676756501197815
0.0639953762292862 -0.26383739709854126 -0.01751471497118473
-0.1013345792889595 -0.6279071569442749 1.3863040208816528
-1.534040927886963 0.3383156359195709 -1.059400200843811
-0.1872861087322235 -0.21924512088298798 0.046610817313194275
-0.13599397242069244 0.029579566791653633 0.16076993942260742
-0.04983366280794144 -0.49733299016952515 0.7034692764282227
0.9837972521781921 0.8514346480369568 0.3548923134803772
0.0334804430603981 0.10123280435800552 0.28574973344802856
0.0335511639714241 -0.17291408777236938 0.014526424929499626
-0.33310598134994507 -0.06401403993368149 0.4489629864692688
0.19549351930618286 0.21869856119155884 0.4956081509590149
0.015845676884055138 -0.09755534678697586 0.14742521941661835
-0.17159326374530792 0.07025323808193207 0.20165836811065674
-0.10304092615842819 0.009135897271335125 -0.4697149991989136
-0.37116739153862 0.33897972106933594 0.6238078474998474
-0.18560679256916046 0.09468279778957367 0.17381717264652252
0.3276900351047516 -0.24635173380374908 -0.09539870917797089
0.10573142766952515 -0.5740694999694824 0.10554541647434235
0.11388475447893143 0.17648659646511078 0.2688997685909271
0.29032668471336365 -0.22653037309646606 -0.022878706455230713
-0.10003786534070969 -0.05262325704097748 0.043746910989284515
0.3881712555885315 0.4425654113292694 -0.11097093671560287
0.26556697487831116 0.5274220108985901 -0.026761695742607117
0.00712895393371582 0.08706982433795929 0.020613206550478935
0.2972847819328308 -0.15611745417118073 0.09145249426364899
0.3458195626735687 0.16495271027088165 -0.06493349373340607
0.6033614277839661 -0.19845247268676758 0.5237060189247131
0.34801051020622253 -0.12529614567756653 0.12711016833782196
-0.17186176776885986 -0.1830674558877945 -0.07066259533166885
-0.000159665200044401 0.08747082948684692 -0.9225525259971619
0.01907489262521267 -0.5322054624557495 -0.03454617038369179
-0.1405065655708313 -0.20709341764450073 -0.22072097659111023
-0.007169074844568968 0.11849901080131531 0.21468180418014526
-1.1782532930374146 -0.1198446974158287 0.275021493434906
0.1760799139738083 -0.5135086178779602 -0.8859797716140747
-0.1252126693725586 0.0028476999141275883 0.09978719055652618
0.13080385327339172 -0.20629741251468658 -0.18224212527275085
0.3368948698043823 -0.44071415066719055 0.13518144190311432
-0.14487987756729126 0.22886896133422852 -0.23427608609199524
0.10386337339878082 -0.19095100462436676 -0.13949643075466156
-0.19080249965190887 -0.05815907567739487 0.2034069150686264
0.5269184112548828 0.765972912311554 1.8659995794296265
-1.2046208381652832 -0.4876154661178589 0.30218756198883057
-0.21025565266609192 -0.0027820139657706022 0.463533490896225
-0.054471928626298904 -0.12391369789838791 0.07775848358869553
-0.18399111926555634 -0.4126388728618622 -0.5748095512390137
1.2436693906784058 0.3703346252441406 0.6668463945388794
0.07404360920190811 -0.09854602813720703 0.07097974419593811
-0.03590286150574684 0.1437644511461258 0.10050585865974426
-0.06755253672599792 0.34353378415107727 -0.10026463866233826
0.500973641872406 -0.12372161448001862 1.3572372198104858
0.03135649114847183 0.1231347918510437 0.22574810683727264
-0.2478371560573578 0.16128619015216827 -0.1634141504764557
0.01345537044107914 -0.21249213814735413 -0.24048081040382385
0.6755778193473816 -0.9147626757621765 -0.20129089057445526
-0.07334321737289429 -0.03519013524055481 -0.18526707589626312
-0.09910541772842407 0.1055716872215271 -0.008185232058167458
-0.1846729815006256 0.44921624660491943 0.47591620683670044
-0.08543531596660614 -0.39295801520347595 -0.6740104556083679
-0.12009631097316742 0.10934621095657349 0.008693624287843704
-0.04843151569366455 -0.1263803094625473 0.06302265077829361
-0.5148879289627075 -0.34802448749542236 0.06397402286529541
0.14561982452869415 -0.26230570673942566 -0.34672820568084717
-0.08817378431558609 -0.16734927892684937 0.007914780639111996
0.1671392321586609 -0.023660071194171906 -0.024476874619722366
-0.4466233551502228 -0.7913971543312073 0.6067691445350647
-0.05956653133034706 -0.31380826234817505 0.20810462534427643
0.041819870471954346 -0.17963646352291107 0.10299507528543472
0.27290964126586914 0.0873316079378128 -0.08780593425035477
0.0748797357082367 -0.11476480960845947 -0.06977300345897675
-0.8778707385063171 -0.894996166229248 -0.5014588236808777
0.09472660720348358 -0.04916130751371384 -0.1341109424829483
0.3261563181877136 0.03095361776649952 0.02001195028424263
0.3238503038883209 0.8883078694343567 -0.9088351130485535
0.2518461048603058 -0.523918628692627 0.5000748038291931
0.319977730512619 0.08031509816646576 -0.05603174492716789
-0.05850024148821831 -0.15633222460746765 0.1230747327208519
-1.5417835712432861 0.3405458331108093 -1.0824098587036133
0.7040955424308777 -0.9952627420425415 0.7968016862869263
-0.1469118744134903 -0.19869953393936157 0.06111468747258186
0.050927404314279556 0.09919865429401398 0.21475552022457123
-0.740744948387146 -0.8780853748321533 -0.5260871052742004
0.9549086093902588 -0.7743459343910217 0.9059956669807434
0.05733437091112137 -0.1743215024471283 0.23964384198188782
-0.22516797482967377 0.08219218254089355 0.24740488827228546
0.2095627337694168 -0.4193364083766937 -0.4922458231449127
-0.224020853638649 0.3844601809978485 -0.0664391741156578
-0.16105255484580994 0.06358689814805984 0.10347456485033035
0.08643711358308792 0.38426098227500916 0.0906672403216362
-0.03291866555809975 0.6005523204803467 -0.785153329372406
-0.7750138640403748 -0.0036954148672521114 -0.29306963086128235
-0.037192437797784805 0.3551003932952881 -0.06730105727910995
-0.19920532405376434 0.03971228748559952 0.04522502422332764
-0.5338631868362427 0.138230100274086 0.20637185871601105
0.97743821144104 -0.12849251925945282 0.044573985040187836
-0.06898240745067596 0.026192111894488335 0.07254363596439362
0.1302463561296463 -0.24013517796993256 -0.006106423679739237
0.12537014484405518 0.173274964094162 1.0316271781921387
-0.8114637136459351 1.7772568464279175 1.4232913255691528
0.009802957996726036 0.04840245842933655 0.32788291573524475
-0.19365835189819336 -0.4022011458873749 -0.12618738412857056
-0.29263418912887573 -0.22315479815006256 -0.3404529094696045
-0.18423114717006683 0.30095645785331726 0.18396608531475067
-0.224895641207695 -0.26300352811813354 -0.10340927541255951
0.2127073109149933 0.0029128785245120525 -0.046096812933683395
-0.8161057233810425 -0.18288284540176392 -0.2571309804916382
-0.13112790882587433 -1.5064181089401245 -0.21172814071178436
0.010368037968873978 -0.24797531962394714 -0.08332134783267975
-0.08801787346601486 -0.15143682062625885 0.170973002910614
0.2851801812648773 -0.9629595875740051 0.18283841013908386
0.42783743143081665 0.035679105669260025 -1.019689679145813
0.009741336107254028 -0.24050644040107727 0.01166284829378128
0.06828027963638306 0.3927916884422302 0.03989299759268761
-0.04312124848365784 0.4007670283317566 0.19936563074588776
0.24239619076251984 0.23229248821735382 0.0736432820558548
0.0770866870880127 0.38064536452293396 0.08181719481945038
0.025296738371253014 0.30546125769615173 0.07920661568641663
-0.8620982766151428 0.07864461839199066 0.9778593182563782
-0.6174944043159485 0.34362494945526123 -0.9589689373970032
-0.19174690544605255 0.27540042996406555 0.04884832724928856
0.3464197814464569 0.2886585593223572 -0.08479945361614227
-1.2202420234680176 0.1838909536600113 -0.15878614783287048
0.7968692779541016 0.6907225251197815 -0.11964145302772522
0.1853804737329483 0.3363049030303955 -0.09994722902774811
0.5067475438117981 0.02234022691845894 -0.0975118950009346
0.7112985253334045 0.06037459149956703 -0.2190074920654297
1.2726272344589233 0.13833121955394745 -0.4257313013076782
0.6230302453041077 0.03592175245285034 -0.1497267335653305
0.06970840692520142 0.26647457480430603 0.012639098800718784
0.5371958613395691 -0.07246095687150955 0.7136192917823792
0.1296023577451706 -0.11603018641471863 0.2618473172187805
0.13057777285575867 0.17006011307239532 0.1252962201833725
0.11117707192897797 -0.3140716254711151 -0.011053565889596939
0.6246044635772705 0.7620997428894043 -0.38066497445106506
0.017538925632834435 0.8680267930030823 0.009931165724992752
0.17210295796394348 0.009273834526538849 -0.05234251916408539
-0.12538641691207886 0.0770077258348465 0.27008333802223206
0.013975070789456367 0.4658958613872528 0.4332748055458069
1.705089807510376 -0.22032798826694489 -0.9541192054748535
0.15159843862056732 0.08868049830198288 0.12087652087211609
-0.08042386919260025 -0.054349709302186966 -0.27056455612182617
0.17417776584625244 -0.3790772557258606 -0.6798145174980164
-0.5350064635276794 -0.30398261547088623 -0.13704624772071838
-0.11448714137077332 -0.1376563459634781 -0.30500560998916626
0.026219621300697327 -0.07895278185606003 -0.0016249676700681448
-0.8685919046401978 1.0376231670379639 0.10881161689758301
0.510531485080719 1.5032552480697632 -0.3912245035171509
-0.03864403814077377 0.28138935565948486 -0.033635903149843216
-0.21196246147155762 0.0020495315548032522 -0.09117481112480164
0.4535120725631714 0.15868543088436127 0.4485962390899658
0.3469369411468506 0.1914842128753662 -0.5996431708335876
-0.06237414851784706 0.04818229749798775 -0.07937487959861755
-0.2381705790758133 -0.19293570518493652 0.030613603070378304
0.28190240263938904 -0.7235611081123352 0.4737563729286194
-0.3963244557380676 0.1357380747795105 0.03861325606703758
-0.19208015501499176 -0.21215327084064484 0.09596092253923416
-0.1439650058746338 0.2230457067489624 0.0349089652299881
0.6751487851142883 1.3258931636810303 0.355319082736969
0.8725658059120178 0.6967558860778809 0.02222568728029728
0.1101667508482933 0.43591785430908203 0.07160059362649918
-0.054033368825912476 0.1285971850156784 -0.06972962617874146
0.053088340908288956 0.8431572914123535 -0.27849316596984863
0.11366443336009979 -0.2059623748064041 0.3910539448261261
-0.022776732221245766 0.1770324409008026 -0.037790410220623016
0.16944469511508942 0.01878364197909832 0.03593156486749649
-0.6529235243797302 0.11659909784793854 0.2702576518058777
-0.15805786848068237 0.34062427282333374 0.6050567030906677
0.0016130749136209488 0.08326897770166397 0.1394636482000351
0.047664351761341095 0.031063659116625786 0.005284405313432217
0.19128122925758362 -0.1945994794368744 -0.18366838991641998
-0.2979148030281067 -0.4415477514266968 0.12640057504177094
0.00486336462199688 -0.08518663048744202 -0.009766126051545143
-0.03747591748833656 -0.11593690514564514 0.18087586760520935
0.4357897937297821 -0.0950610414147377 -0.6110077500343323
-0.6480262875556946 0.7121104598045349 0.11588320136070251
-0.04408297687768936 0.012161917053163052 0.07282479107379913
-0.05170484632253647 -0.03818189725279808 0.013347671367228031
-0.7343512177467346 0.4141172170639038 -0.574310839176178
0.25877469778060913 -0.5981358289718628 -0.7117752432823181
-0.10097568482160568 -0.040467459708452225 -0.17456190288066864
0.006059473380446434 0.004780968651175499 -0.059660762548446655
0.653302788734436 0.05132684111595154 -0.36330941319465637
-0.2587287127971649 0.3831125795841217 0.6600142121315002
0.05262928456068039 0.06974469125270844 0.005817672703415155
-0.03469544276595116 0.22549739480018616 0.2921111583709717
0.6644343137741089 0.32170552015304565 0.8995296359062195
-1.5644011497497559 0.7984976768493652 -1.2791091203689575
-0.15714429318904877 0.32802021503448486 0.16362236440181732
-0.04051521047949791 0.05819867551326752 0.006138660479336977
0.15076403319835663 0.43960022926330566 -0.34503209590911865
0.3387846350669861 0.49373680353164673 0.5142725706100464
0.008706518448889256 0.15433259308338165 0.030592048540711403
0.25934240221977234 0.09009060263633728 -0.2801113724708557
0.01726306788623333 0.21377596259117126 -0.5602710843086243
0.4445268213748932 1.0938972234725952 0.10429716110229492
0.2534472942352295 0.2357766330242157 -0.26642054319381714
-0.34277623891830444 -0.08858887851238251 -0.1895444393157959
0.05270981043577194 -0.5265582203865051 -0.18432779610157013
0.9517895579338074 -0.6364796161651611 -0.15165169537067413
-0.12252814322710037 -0.22590717673301697 -0.18444259464740753
0.001920706476084888 -0.1504935324192047 0.4527827203273773
0.56786048412323 0.5761687755584717 -0.44613632559776306
0.3053731322288513 -0.8550283312797546 1.8076962232589722
0.10055524855852127 -0.14223892986774445 0.5066573619842529
0.2694006860256195 -0.01366470381617546 0.14041011035442352
-0.027976861223578453 0.15749067068099976 0.20567895472049713
-0.487555593252182 -0.47818925976753235 0.2871602475643158
0.13231897354125977 -0.0661531612277031 0.1704113632440567
0.09493784606456757 0.05715283378958702 -0.09762943536043167
-0.3572031557559967 0.5535403490066528 0.27503085136413574
0.1408255249261856 -0.5663589239120483 -0.950021505355835
0.037995193153619766 0.042632438242435455 -0.16818660497665405
-0.15204457938671112 0.05726100504398346 0.19132831692695618
-0.6272443532943726 0.10993853211402893 0.5612012147903442
0.2354024052619934 0.33610135316848755 -0.047800272703170776
-0.16225892305374146 0.10717520117759705 0.20360751450061798
-0.3544502854347229 -0.19513925909996033 0.034748625010252
0.6122180223464966 -1.20840322971344 -0.268614798784256
-0.2644518315792084 -0.4385391175746918 -0.6085558533668518
-0.21309295296669006 -0.35301074385643005 -0.07144784927368164
-0.08707333356142044 0.16920381784439087 0.17842720448970795
0.053740356117486954 0.574927031993866 0.4476178288459778
-0.29848992824554443 -0.35186463594436646 -0.14255636930465698
-0.0880790576338768 0.17095956206321716 0.18890435993671417
-0.3561643958091736 -0.18444274365901947 0.18243508040905
-1.0202959775924683 -0.008252223022282124 0.022475793957710266
-0.2898799479007721 -0.1964978128671646 0.19857226312160492
-0.4430010914802551 -0.15909810364246368 0.15354396402835846
0.22457437217235565 -0.20645587146282196 0.05991814658045769
0.09227227419614792 0.044842857867479324 -0.12566962838172913
-0.15555353462696075 -0.6156774759292603 0.6396775841712952
0.15357626974582672 -0.23174883425235748 0.1144440546631813
-0.05951804295182228 0.32413041591644287 -0.23375484347343445
-0.9075092077255249 0.3407638967037201 -0.2609582543373108
0.025501737371087074 1.1167991161346436 0.4149797558784485
-0.17297396063804626 0.435321182012558 -0.1671355664730072
-0.014133647084236145 -0.10631255805492401 0.04470280930399895
-1.0051463842391968 -0.359573632478714 0.3656998872756958
-0.5230032205581665 0.1592503935098648 0.49268582463264465
-0.20645110309123993 -0.0966043695807457 0.14688915014266968
0.09231731295585632 0.05582384392619133 0.18474316596984863
0.03939051926136017 0.575648307800293 0.15908488631248474
0.21684961020946503 -1.5606770515441895 0.25594738125801086
0.09949947893619537 -0.087330162525177 0.19506418704986572
-0.2031543254852295 -0.30291783809661865 0.04222860932350159
0.3976772129535675 -0.8141614198684692 0.9282217621803284
-0.5534984469413757 -0.2668814957141876 0.9572727084159851
-0.1987253874540329 -0.37500232458114624 0.2688263952732086
0.10723168402910233 -0.14337538182735443 -0.22534437477588654
0.6560689210891724 0.2991677522659302 0.4280312657356262
1.1107068061828613 0.7758362889289856 -0.977662980556488
0.306371808052063 0.02407880127429962 -0.2550065219402313
0.13201434910297394 -0.08043210208415985 -0.26644447445869446
0.7216050624847412 0.4591698944568634 -0.3645734190940857
-0.7851389050483704 0.317803293466568 -0.8502024412155151
0.07594934850931168 0.04158798232674599 -0.3691735863685608
-0.07927112281322479 -0.41456151008605957 0.10499061644077301
-0.14242231845855713 -1.8337221145629883 0.5959628224372864
0.8895174264907837 -0.27595895528793335 0.6813566088676453
0.0445081852376461 -0.5916560292243958 0.23478499054908752
0.28753799200057983 0.2032141089439392 0.17930924892425537
-0.34727659821510315 1.4558979272842407 0.32170218229293823
0.45122626423835754 0.3483947813510895 0.49853065609931946
0.219461128115654 0.36382389068603516 0.2321399301290512
0.0014914552448317409 0.23733167350292206 -0.07382392883300781
-0.18814009428024292 -0.6269485354423523 -0.23047341406345367
-0.45158180594444275 0.46130096912384033 0.36837565898895264
-0.07904456555843353 0.13844497501850128 -0.02302117645740509
0.2732197046279907 0.3643554449081421 0.08022983372211456
0.3226760923862457 -0.5246303677558899 0.5904558300971985
0.2760169506072998 0.59401535987854 0.47334104776382446
0.2618270516395569 0.27698609232902527 0.2015114575624466
0.4054802656173706 0.2059212327003479 0.24318507313728333
0.6464141607284546 0.3377325236797333 -0.230880007147789
-1.2146251201629639 -0.1986236274242401 -0.0947883129119873
0.21422399580478668 0.1827884465456009 0.1302364617586136
0.13472488522529602 -0.08006810396909714 -0.11792495101690292
0.34054481983184814 0.038777101784944534 -0.2501479983329773
-0.49749892950057983 -0.06856390833854675 0.32722845673561096
0.09669125825166702 -0.04857123643159866 -0.08038127422332764
0.37180691957473755 -0.020656313747167587 -0.12193707376718521
0.9828134775161743 0.6143104434013367 0.6881022453308105
-1.810934066772461 -0.3994207978248596 0.017868388444185257
0.16831643879413605 0.012928041629493237 0.007088762242347002
-0.37741631269454956 -0.09715385735034943 0.5200378894805908
-0.09831250458955765 0.2930578291416168 0.2938282787799835
-0.8795872330665588 -0.12250220775604248 0.4047558605670929
-0.41340458393096924 -0.03508835658431053 0.4704923927783966
0.2307482808828354 -0.3780478239059448 -0.06458590924739838
1.0382903814315796 1.1075435876846313 -1.0631070137023926
-0.2396213412284851 0.36318397521972656 0.027640748769044876
0.2640365660190582 -0.07898290455341339 -0.18709619343280792
0.1435347944498062 -0.332343190908432 0.27116838097572327
0.19615192711353302 0.13539499044418335 0.7236379981040955
-0.23727715015411377 -0.07328934222459793 0.6901305913925171
0.1006343886256218 -0.2345852106809616 0.3776093125343323
-0.3252447247505188 -0.3040509819984436 0.06201856955885887
-1.1491806507110596 -1.2693942785263062 0.1866561323404312
-0.612604022026062 -0.2941492199897766 0.5221413373947144
-0.45802557468414307 -0.4288758635520935 0.13514624536037445
-0.04577239975333214 -0.48270028829574585 0.35610413551330566
-0.2775081694126129 -0.3986649513244629 0.7526588439941406
0.16205282509326935 -0.5172165632247925 -0.04233871400356293
-0.05550132691860199 -0.46145254373550415 0.36525747179985046
0.010607504285871983 0.15380379557609558 -0.06815792620182037
-0.08613545447587967 0.2522125840187073 -0.17615097761154175
-0.0983828604221344 -0.05816743150353432 -0.012040951289236546
-0.013426472432911396 0.13343432545661926 -0.072785884141922
0.23299166560173035 0.10017223656177521 0.11385568231344223
0.22598473727703094 -0.9878934621810913 -0.09976740926504135
-0.5844466686248779 0.37918925285339355 0.545559287071228
0.12623447179794312 -0.008701483719050884 0.12012051045894623
-0.015038151293992996 -0.41724568605422974 0.14552150666713715
0.03520317003130913 1.061811923980713 0.9790637493133545
0.5832165479660034 0.1696273237466812 -0.6370701193809509
0.06975053995847702 -0.14219626784324646 0.1463378369808197
-0.0602438822388649 0.030057447031140327 0.10115731507539749
0.5041971206665039 -1.9170712232589722 1.277712345123291
-0.23842838406562805 0.32982051372528076 0.10573595017194748
0.008844790980219841 -0.1991724967956543 0.27067041397094727
0.23035262525081635 -0.008079065009951591 -0.4111737012863159
1.4837863445281982 0.4727889895439148 -0.1583733856678009
0.8049452304840088 0.22933834791183472 -1.354887843132019
0.5070563554763794 0.1040511205792427 -0.5066747665405273
-0.22327175736427307 0.15609899163246155 0.06395755708217621
0.6233457326889038 0.7339684367179871 0.6399016976356506
0.8513213396072388 -0.1536409556865692 2.24341082572937
0.014871769584715366 0.17674317955970764 0.4367111325263977
0.04593265429139137 -0.2322906106710434 -0.08852799236774445
2.312117099761963 -0.7796985507011414 -0.37710851430892944
-1.4438914060592651 -1.8661830425262451 0.5157425999641418
0.16431859135627747 -0.5236223936080933 -0.02672896534204483
0.07081332802772522 0.08529014140367508 -0.022889675572514534
-0.12872202694416046 0.031516216695308685 -0.5403053164482117
-0.12017964571714401 -0.667448878288269 -0.4963676631450653
0.03362777456641197 -0.020367305725812912 -0.1564544290304184
0.2428978532552719 -0.01482869777828455 0.19388099014759064
0.06062650308012962 -0.6899065971374512 -0.8215921521186829
0.24991704523563385 -0.2772200405597687 -0.48224756121635437
0.22455447912216187 -0.11793652921915054 -0.03923223167657852
0.04248281568288803 -0.07486774772405624 -0.3635145127773285
0.08061105757951736 -1.3154252767562866 -0.05435742437839508
0.552583634853363 -0.16063149273395538 0.42421942949295044
0.12509796023368835 -0.24774600565433502 -0.21000920236110687
-0.11043491214513779 -0.08054561167955399 -0.10287049412727356
0.9112547039985657 -0.6037600636482239 0.22233888506889343
-0.9525943398475647 -0.6090167760848999 0.9121285080909729
-0.0883496031165123 -0.23752611875534058 0.045013539493083954
-0.15249137580394745 0.051108431071043015 0.2781786620616913
0.013114368543028831 -0.3753388524055481 0.591959536075592
-0.20345397293567657 0.023880884051322937 -0.2812648117542267
-0.1580256074666977 -0.006790290120989084 0.23215538263320923
-0.19398796558380127 -0.024798952043056488 0.02315935306251049
-0.3359140157699585 0.1062840074300766 -0.2008066475391388
-0.23947745561599731 -0.42989635467529297 0.9007798433303833
-0.22381965816020966 -0.05793008953332901 0.14020949602127075
-0.18332725763320923 0.08413034677505493 0.411421000957489
-0.16987138986587524 -0.15035228431224823 -0.7117535471916199
0.32832932472229004 0.32036253809928894 0.2989308834075928
-0.0877574011683464 0.0936502069234848 0.23804378509521484
0.03455032408237457 0.19093677401542664 0.04409148171544075
-1.070675253868103 1.2181098461151123 -1.2802048921585083
0.8572635054588318 0.9826077818870544 -0.4418410360813141
-0.011070221662521362 0.40745893120765686 -0.18614958226680756
-0.22229748964309692 0.024098249152302742 -0.18290840089321136
-0.3334694504737854 -0.7436020374298096 -0.508164644241333
-0.09868928790092468 0.11410879343748093 -0.4925537109375
-0.22751204669475555 -0.06838808953762054 -0.2703234851360321
-0.013226383365690708 -0.2444525808095932 -0.019666161388158798
0.17945334315299988 -0.07615695893764496 -0.3694875240325928
0.3282730281352997 -0.007600175682455301 0.513083279132843
0.07322615385055542 -0.19443552196025848 -0.0058918423019349575
0.16583578288555145 -0.08069509267807007 -0.05172833055257797
-0.0014966950984671712 -0.42811018228530884 -0.2621306777000427
0.920322060585022 1.5462067127227783 0.8106749653816223
0.23931989073753357 0.0642523542046547 0.03768942505121231
-0.030509017407894135 -0.19737844169139862 -0.3080323040485382
0.6852945685386658 -0.7306250929832458 -0.5815253853797913
-0.2939860224723816 -0.18947862088680267 0.9823210835456848
0.03499271720647812 -0.25773701071739197 -0.14744247496128082
0.2988572120666504 0.16752997040748596 -0.05397667735815048
0.3118070960044861 -0.1932085007429123 -0.8161001205444336
-0.192560076713562 -0.7029393315315247 0.34210583567619324
0.22805596888065338 0.008601851761341095 -0.10694345086812973
-0.29738500714302063 -0.25924739241600037 -0.09691237658262253
-1.1858270168304443 -0.39911767840385437 0.12892496585845947
0.5765969753265381 0.23546531796455383 0.1834690123796463
-0.30431342124938965 -0.21460215747356415 -0.0470660962164402
0.03336193412542343 0.1670430302619934 -0.1347082555294037
-0.47398731112480164 -0.7248445749282837 -0.7984689474105835
0.24460232257843018 -0.27569955587387085 0.08040131628513336
0.01068531721830368 -0.014048692770302296 -0.19235925376415253
-0.08710648864507675 0.19069251418113708 0.3174482583999634
-0.18236993253231049 -0.0009253438911400735 0.3824681043624878
-0.4705537259578705 -0.928800642490387 -0.4322088062763214
-0.11489691585302353 0.01081835851073265 0.22688734531402588
-0.14615559577941895 0.02483304962515831 0.08975066244602203
1.2701088190078735 0.022536195814609528 -0.15701967477798462
-0.6227589845657349 0.30725914239883423 0.6646134853363037
-0.048872772604227066 0.07527608424425125 0.12844227254390717
-0.24897167086601257 -0.10999488830566406 -0.030818317085504532
-0.2260766476392746 -0.42764461040496826 0.2652616798877716
0.002833857201039791 0.043821245431900024 -0.48547250032424927
-0.20909982919692993 -0.1343403458595276 -0.04908173531293869
0.48701608180999756 -0.04293905943632126 0.04739212244749069
-0.26097747683525085 -0.3525885045528412 0.21561267971992493
0.4303199350833893 0.27445054054260254 -0.6297603249549866
0.3811732232570648 -0.05028356984257698 -0.013823817484080791
0.038461197167634964 -0.7290669679641724 -0.4871284067630768
0.07935263961553574 -0.33536767959594727 -0.39119598269462585
0.005038902163505554 -0.785402774810791 -0.8361594676971436
0.035253603011369705 -0.6778769493103027 -0.5164316892623901
0.0215787123888731 -0.03282898664474487 -0.11494830995798111
-0.6504755020141602 -0.7647648453712463 0.6260030269622803
0.2782894968986511 -0.2014664262533188 -1.2808071374893188
-0.03429069370031357 -0.14940989017486572 -0.1681884229183197
0.31993356347084045 0.04624452441930771 -0.044406529515981674
1.6102628707885742 -0.1733068972826004 -0.3042578101158142
-0.057009968906641006 0.624684751033783 0.20272362232208252
0.4318578243255615 0.07847066223621368 -0.05398630350828171
0.04112906754016876 0.280001699924469 -0.09402383118867874
0.21938705444335938 0.020311398431658745 -0.22961881756782532
-0.2672134041786194 0.17284242808818817 -0.13712851703166962
0.028732996433973312 0.24243970215320587 -0.1029084324836731
-0.2109091579914093 -0.044277042150497437 -0.03584221005439758
-0.18391373753547668 -0.7791232466697693 -0.49992746114730835
-0.12184681743383408 -0.4553760290145874 -0.4204549491405487
-0.1904142051935196 -0.18877163529396057 -0.13224510848522186
-0.022458219900727272 -0.08350826799869537 8.581172733101994e-5
0.17196124792099 0.6252927184104919 -0.632125973701477
0.7432979941368103 -0.4712989330291748 -0.018328193575143814
0.09372872859239578 -0.05220552533864975 -0.0961926281452179
-0.5112910866737366 -0.20731781423091888 -0.12980210781097412
-0.6537087559700012 -0.17614662647247314 -0.2173057496547699
-0.393894761800766 -0.2940281331539154 0.0033499060664325953
-0.5170055627822876 -0.22007910907268524 -0.12905031442642212
-0.016594715416431427 -0.21111159026622772 0.04599348083138466
1.110830307006836 1.4843275547027588 1.5304298400878906
-0.25095316767692566 1.4280693531036377 0.8870048522949219
0.07350464910268784 0.2415262758731842 0.3466992676258087
-0.18905875086784363 -0.4089890420436859 0.061525747179985046
-0.18293076753616333 -0.7454056143760681 -0.3977692127227783
-0.09568072110414505 -0.08185799419879913 -0.3977561295032501
-0.15252315998077393 -0.39635202288627625 -0.07677710801362991
0.11170056462287903 -0.31200242042541504 0.3332463204860687
0.12942437827587128 -0.2955577075481415 0.22180894017219543
-0.026864435523748398 -0.2830241322517395 0.48844751715660095
0.09610895812511444 -0.32848265767097473 0.34596845507621765
-0.14314238727092743 0.2063286006450653 -0.414067804813385
0.5938307642936707 1.8967580795288086 -1.013231873512268
-0.10840792208909988 -0.35958051681518555 -0.15216603875160217
-0.011925416067242622 0.3603351414203644 -0.4726826250553131
0.20074133574962616 -0.03945290669798851 0.23412199318408966
-0.06554759293794632 -0.3369055688381195 -0.22559691965579987
-0.20918817818164825 -0.2766473591327667 0.7080099582672119
0.09295335412025452 -0.12752847373485565 0.24607759714126587
-0.3058004379272461 0.012341424822807312 -0.03212055563926697
-0.3134215474128723 0.039882320910692215 0.08670830726623535
-0.36630040407180786 0.25078678131103516 0.18966521322727203
-0.30874931812286377 0.05220487341284752 0.02634415775537491
0.07753661274909973 -0.2015821784734726 -0.11671077460050583
1.1395561695098877 1.67186439037323 -1.3314952850341797
0.43047887086868286 -0.6590254306793213 -1.6534174680709839
0.2586723566055298 -0.027006905525922775 -0.48549357056617737
0.17911572754383087 0.1525169461965561 0.26416024565696716
-0.06884078681468964 0.6940912008285522 -0.044913675636053085
-0.7288426160812378 0.30885496735572815 -0.7400380373001099
0.02863772213459015 0.24870193004608154 0.10042590647935867
0.18349836766719818 -0.42524453997612 -0.09834425151348114
0.01637347601354122 -0.37205323576927185 0.22232209146022797
-0.44095128774642944 -0.34511059522628784 0.5779128074645996
0.0778692439198494 -0.4105236828327179 0.03413204848766327
-0.30114004015922546 0.20561879873275757 0.05544179677963257
0.15624988079071045 0.3039734959602356 -0.22783130407333374
-0.21658867597579956 0.18046021461486816 -0.005705837160348892
-0.21855179965496063 0.21480590105056763 0.002175867324694991
-0.08177344501018524 -0.06042037531733513 -0.23178261518478394
-0.522363543510437 -0.2499200701713562 0.15896505117416382
1.456067681312561 0.20491988956928253 -0.4800146818161011
0.046958744525909424 -0.05757192522287369 -0.21452896296977997
0.00678084185346961 -0.05254621058702469 0.20334695279598236
0.27855226397514343 0.54378342628479 0.3057595491409302
0.36553138494491577 0.49102702736854553 1.1391935348510742
0.09702568501234055 0.11295615136623383 0.3516934812068939
-0.05860462412238121 -0.06632493436336517 -0.026773720979690552
-0.2776254117488861 -0.40142643451690674 -0.6821070909500122
-0.8990327715873718 0.00863825436681509 0.277245432138443
-0.2062520831823349 -0.10857591778039932 -0.06406766921281815
0.20444616675376892 -0.14083343744277954 0.2140015810728073
0.7876613140106201 0.562480092048645 -0.11386435478925705
0.3783823847770691 0.4097040593624115 0.057255323976278305
0.30898696184158325 0.02168712206184864 0.1508900225162506
-0.12189033627510071 0.17203707993030548 -0.12753312289714813
-1.3104959726333618 0.4795611798763275 -0.383969247341156
-0.07372204214334488 1.1593897342681885 -0.3028700053691864
-0.27424755692481995 0.3374079465866089 -0.18784190714359283
0.227751687169075 -0.028270119801163673 -0.09624899923801422
-0.4772167205810547 -0.011175415478646755 -1.5408681631088257
0.3400193154811859 0.015118113718926907 -0.7908347249031067
0.16555920243263245 -0.02808655984699726 -0.3709673285484314
0.043104272335767746 -0.03953401744365692 -0.16367411613464355
-0.4693239629268646 -0.6770183444023132 -0.4606513977050781
0.23528943955898285 0.44774129986763 0.3630213439464569
0.005119042005389929 -0.05659579858183861 -0.13074351847171783
-0.31685134768486023 0.32353657484054565 -0.04635510593652725
0.3535771071910858 -0.44938069581985474 -1.1164696216583252
0.1524929255247116 -0.020920485258102417 -0.2372886836528778
-0.15428809821605682 0.17289696633815765 -0.2339290827512741
0.23491014540195465 -0.16489791870117188 0.366790771484375
2.434495687484741 0.666939377784729 0.9385452270507813
0.05019110441207886 0.042535796761512756 0.3592849671840668
0.4798372685909271 -0.0539044588804245 0.44427770376205444
-0.1882772594690323 -0.15158577263355255 0.2881595194339752
-0.41327857971191406 -0.16917799413204193 0.3176098167896271
0.48504722118377686 0.03810849040746689 -0.30252185463905334
-0.11916504800319672 -0.11904671043157578 0.20219318568706512
-0.2115945816040039 -0.012841513380408287 0.02968858927488327
0.37829941511154175 0.3849533200263977 0.08079636842012405
-0.7563409209251404 0.41632169485092163 0.3170470595359802
-0.20978298783302307 0.09264427423477173 0.0797419473528862
-0.023528948426246643 0.024374406784772873 0.006889027077704668
-0.8469967246055603 0.19452662765979767 0.5426491498947144
-0.8370727896690369 1.8885343074798584 -1.5332038402557373
-0.2628275752067566 0.30108553171157837 -0.11677990108728409
-0.015924394130706787 -0.0666855052113533 0.11073858290910721
0.0021399108227342367 -0.2646017372608185 -0.007939746603369713
0.23323051631450653 -0.06438542157411575 0.10483382642269135
0.01936555840075016 -0.08634594827890396 0.08751029521226883
0.16732019186019897 0.025971900671720505 0.3855336308479309
0.4199684262275696 -0.39688485860824585 0.6310914158821106
0.05637989938259125 0.3430827856063843 0.3559931218624115
0.18990278244018555 0.0009418224799446762 0.41644471883773804
-0.04550676792860031 -0.06908384710550308 -0.3587588667869568
0.05443161725997925 -0.02065284177660942 -0.48513615131378174
-0.3354673981666565 0.18263843655586243 -0.18812619149684906
-0.07204382866621017 -0.010958375409245491 -0.334419310092926
-0.35867100954055786 -0.14089560508728027 0.22917471826076508
0.24299615621566772 -0.004442696459591389 0.5393081307411194
0.055369142442941666 -0.05315769091248512 0.43084681034088135
-0.24125047028064728 -0.12065847218036652 0.29172733426094055
0.023389358073472977 -0.01349214930087328 0.2823282480239868
0.3856060206890106 0.2985225021839142 1.0139843225479126
-0.9073227047920227 0.08449012041091919 0.4417518079280853
-0.05494653806090355 0.04528690502047539 0.397725909948349
-0.11207111924886703 -0.021811537444591522 0.05898762121796608
-0.20725178718566895 -0.3385549783706665 -0.09773875772953033
-0.15313273668289185 0.0089492192491889 -0.06676951050758362
-0.14384914934635162 -0.05997830629348755 0.016965368762612343
0.29298126697540283 -0.09850611537694931 0.2971218228340149
0.16495953500270844 -0.04529740288853645 0.07580947875976563
0.4727281928062439 0.5367445945739746 0.17599675059318542
0.2919604182243347 0.02102178893983364 0.2555851936340332
-0.01674225926399231 -0.021218258887529373 -0.08691754937171936
0.5602011680603027 -0.42181646823883057 -0.0943230539560318
-0.027484869584441185 -0.17130939662456512 -0.0668749064207077
0.050081152468919754 -0.09064090251922607 -0.08686051517724991
0.04101989418268204 -0.11810649931430817 0.1143796294927597
0.4978463053703308 1.7802830934524536 -0.47959640622138977
0.434319406747818 -0.0792045071721077 0.7839523553848267
0.1368057131767273 0.12671755254268646 0.11907518655061722
-0.27977046370506287 -0.237913578748703 -0.06852436065673828
0.362690806388855 0.11838215589523315 0.21978871524333954
0.3125550448894501 -0.7011429667472839 -1.0512298345565796
-0.135003924369812 -0.26358696818351746 -0.13553006947040558
-0.09659232199192047 -0.028503410518169403 0.022980177775025368
-0.6803712844848633 -0.24927622079849243 -0.8561310172080994
0.8289195895195007 0.44759735465049744 -0.02507302537560463
-0.05241038650274277 0.006760639138519764 -0.10059630125761032
-0.28928568959236145 0.18343278765678406 0.0695691704750061
-0.35673946142196655 0.127634659409523 0.20987780392169952
-0.2225191742181778 0.07475031912326813 0.09285619854927063
-0.2741152048110962 0.1587236374616623 0.0898861289024353
-0.30427780747413635 0.019054898992180824 -0.09384091198444366
0.31806784868240356 -0.5195846557617188 0.8646439909934998
-1.420188069343567 -0.423755943775177 0.18849574029445648
-0.35663193464279175 -0.1389818787574768 0.07759226858615875
0.5057151317596436 0.12513995170593262 -0.025980575010180473
0.646112859249115 0.0037642221432179213 -0.2830347418785095
0.013111214153468609 0.16638925671577454 0.33874115347862244
0.4692997336387634 0.12742428481578827 -0.020532438531517982
-0.07739634066820145 0.3566811978816986 -0.05563415214419365
1.1938400268554688 -0.6804994344711304 0.14680364727973938
0.47917717695236206 -0.3344891369342804 -0.7129278182983398
0.14236542582511902 0.14131101965904236 -0.10630770772695541
-0.15021680295467377 0.20783060789108276 -0.2672286927700043
-0.357334703207016 0.5832250714302063 0.4171493947505951
-0.5881204605102539 0.33328521251678467 -0.22557325661182404
-0.22819562256336212 0.26669707894325256 -0.18868568539619446
-0.057587139308452606 -0.3347432613372803 0.05299672111868858
-0.2572380304336548 -0.06210700049996376 -0.0625174269080162
-0.23341210186481476 -0.6052176356315613 -0.12848921120166779
-0.08630147576332092 -0.33563995361328125 0.011366407386958599
0.45958325266838074 0.21912580728530884 0.15895682573318481
0.5231209397315979 0.6494839191436768 0.8137840628623962
0.26483961939811707 1.6999222040176392 0.5039942860603333
0.43880417943000793 0.4739443063735962 0.2989608645439148
-0.18787966668605804 0.0614481084048748 0.14047206938266754
-0.0837920755147934 0.28594014048576355 0.23747387528419495
0.008557217195630074 0.5407523512840271 0.26469260454177856
-0.13929902017116547 0.14319002628326416 0.1494692862033844
0.045567430555820465 0.048031970858573914 -0.21813622117042542
-0.0351821593940258 0.2882488965988159 0.0317734070122242
0.007061689626425505 0.13038776814937592 0.44471514225006104
0.024803947657346725 0.09556662291288376 -0.09491635859012604
-0.18922528624534607 -0.10497376322746277 0.3464481234550476
2.172579050064087 -1.0098775625228882 1.214127540588379
0.37266066670417786 1.474951148033142 0.971576452255249
0.1999157816171646 -0.025195306167006493 0.5414035320281982
-0.0061927298083901405 0.11892759799957275 -0.18732158839702606
0.6879880428314209 -0.02394304797053337 0.20136506855487823
0.0625215619802475 -0.8314098119735718 -0.3900212049484253
0.10074833035469055 -0.03787523880600929 -0.15325316786766052
-0.2331065535545349 0.05483125150203705 0.26790767908096313
0.5428412556648254 -0.013205157592892647 0.6453413963317871
-0.7529115080833435 -1.0416306257247925 -0.5990381836891174
-0.19601449370384216 -0.10451428592205048 0.19135910272598267
-0.24166086316108704 0.13906264305114746 0.18907858431339264
0.19572824239730835 -0.1600157916545868 -0.050595663487911224
-0.043091315776109695 -0.04744737222790718 -0.032765112817287445
-0.15571993589401245 0.06474810093641281 0.1281578689813614
0.045945100486278534 -0.14691805839538574 0.23145318031311035
0.36846688389778137 0.09155993163585663 0.21657688915729523
0.1560242772102356 -0.4347553253173828 0.16414104402065277
0.12347555160522461 -0.15462462604045868 0.23653215169906616
0.19928614795207977 0.33994224667549133 0.2067035585641861
-0.2869933247566223 0.29064321517944336 0.16677019000053406
-0.1507539004087448 0.4076620638370514 0.1618954837322235
0.11027558147907257 0.3263046443462372 0.21274946630001068
0.15308219194412231 -0.1725364774465561 0.24387192726135254
0.2332950383424759 -0.08409158885478973 -0.3270495533943176
0.2491685152053833 -0.09629514068365097 0.3177393972873688
0.18815942108631134 -0.1570919007062912 0.1654312014579773
0.05681264027953148 -0.261930912733078 0.18697690963745117
-0.616866946220398 0.2813394367694855 -0.12089677900075912
0.28419971466064453 -0.008583865128457546 -0.4501313865184784
-0.01370693277567625 -0.1627175211906433 0.07510113716125488
0.03137592226266861 -0.1575184315443039 0.033322010189294815
-0.6306654214859009 0.4960175156593323 -0.7684543132781982
-0.5379208326339722 0.34458857774734497 0.8755587339401245
-0.12994687259197235 0.01393992081284523 0.04445784538984299
0.12656526267528534 0.1585056483745575 0.047639019787311554
-0.37316808104515076 0.3069731295108795 0.1537482589483261
-0.360289603471756 -0.6479434370994568 1.4846012592315674
-0.015365994535386562 0.07852170616388321 0.25011003017425537
0.34561413526535034 0.08514092862606049 0.3239263892173767
-0.8792604207992554 0.1342622935771942 0.6881359815597534
-0.7480836510658264 -0.8900105357170105 1.206413984298706
0.04622456431388855 -0.03883161395788193 0.5046093463897705
0.37720799446105957 -0.12693339586257935 -0.2000562697649002
0.3529894948005676 -0.7618531584739685 0.9925888776779175
0.45042529702186584 -0.6713469624519348 0.13552765548229218
0.38067448139190674 -0.3052581548690796 0.0019240197725594044
0.0250839963555336 7.151637692004442e-5 0.14811040461063385
0.35803741216659546 -0.07482605427503586 0.18703466653823853
-0.5950571894645691 0.08633290976285934 0.315432608127594
-0.020453399047255516 0.012748808600008488 0.18452058732509613
0.3627490699291229 -0.13204289972782135 0.1471848040819168
-0.2319757640361786 0.012631145305931568 0.6578065156936646
-0.15928833186626434 -0.021621040999889374 0.629780650138855
0.20674093067646027 -0.09695297479629517 0.28687530755996704
-0.06485897302627563 0.04214836657047272 0.4152107536792755
-0.1278940737247467 0.025497496128082275 1.7691490650177002
0.44655027985572815 -1.2082351446151733 0.24261139333248138
-0.014278796501457691 -0.12190070003271103 0.5644816756248474
0.16238035261631012 -0.019604580476880074 0.04605542868375778
0.9794196486473083 0.09605845808982849 -0.5083305239677429
-0.4019162356853485 -1.2568678855895996 0.08691408485174179
0.19111038744449615 -0.16542519629001617 -0.01861429028213024
0.003441075561568141 -0.07882005721330643 -0.1191461980342865
0.02906791865825653 0.13641344010829926 -0.6993896961212158
0.33209171891212463 0.17164969444274902 -0.24230946600437164
0.05130300670862198 -0.02580898441374302 -0.21999600529670715
0.02191900461912155 -0.2169451266527176 -0.10776428878307343
0.17453433573246002 -0.5455172061920166 -1.3357781171798706
-0.007229607552289963 -0.2790564298629761 -0.0519845113158226
0.04892699047923088 -0.27040064334869385 -0.2728181481361389
0.11939176917076111 -0.005884161219000816 -0.24388712644577026
0.1507103145122528 -0.024294227361679077 -0.14915113151073456
0.02411706931889057 -0.33371564745903015 -0.16762498021125793
0.12003937363624573 -0.05707083269953728 -0.2009640336036682
-0.2708725333213806 -0.19487835466861725 0.1877950131893158
-0.4791290760040283 -0.3751252293586731 0.20529356598854065
-0.3174024224281311 1.3148006200790405 0.06846362352371216
-0.3036244511604309 -0.012596413493156433 0.17622587084770203
0.024906478822231293 -0.00993902888149023 -0.38872000575065613
-0.1739756315946579 1.3558497428894043 0.10670343786478043
-0.11663731187582016 -0.9430670142173767 0.23855066299438477
-0.03626946732401848 0.04664424806833267 -0.24178171157836914
0.15561486780643463 0.031173251569271088 -0.3701106607913971
-0.817164957523346 0.5055111646652222 0.24421752989292145
-0.059069663286209106 0.35427311062812805 -0.24026983976364136
-0.0008931143674999475 0.16597551107406616 -0.2663097679615021
-0.09428032487630844 0.1218748539686203 -0.0007420782931149006
-0.8341267108917236 -0.03537991642951965 0.3140937089920044
0.5356199741363525 0.6051973104476929 0.7685478329658508
-0.09615503996610641 0.1570124626159668 0.15216033160686493
0.06541816145181656 -0.18882377445697784 -0.04821890965104103
0.11278464645147324 -0.24142058193683624 -0.08145047724246979
0.05046620965003967 -0.1548757255077362 -0.03412265703082085
0.0540815107524395 -0.16788509488105774 -0.046146735548973083
0.15510837733745575 -0.05251386761665344 0.3830380141735077
0.1398787796497345 0.044276367872953415 0.25451669096946716
0.17847605049610138 0.5950090885162354 0.34932535886764526
0.17203274369239807 0.049811895936727524 0.35808447003364563
-0.16865947842597961 0.225474014878273 -0.074292853474617
-0.6837541460990906 -1.2681939601898193 -0.17496821284294128
-1.281715989112854 0.10964135825634003 0.4150177240371704
-0.38606134057044983 -0.00023304014757741243 -0.008614062331616879
-0.3114563226699829 -0.2243400514125824 -0.1489090770483017
-0.08983885496854782 -0.5421063899993896 -0.026795120909810066
0.26841357350349426 0.22252216935157776 -0.374583899974823
-0.20349514484405518 -0.21614862978458405 -0.1701659858226776
0.07635350525379181 0.44005531072616577 0.16270717978477478
0.1360936015844345 0.07480086386203766 -0.6380515694618225
1.0359673500061035 0.29890018701553345 0.09003692865371704
0.19987647235393524 0.370609849691391 0.0414004772901535
-0.08536817878484726 0.17451079189777374 -0.5255112051963806
-0.14260463416576385 -0.7535201907157898 -0.5585483908653259
-0.6146563291549683 0.5629448890686035 0.052993401885032654
-0.18724790215492249 0.11281249672174454 -0.45985981822013855
-0.15441285073757172 -0.20551227033138275 0.10927975922822952
0.010404699482023716 0.2189284861087799 0.6569172143936157
-0.07559836655855179 0.1688079982995987 -0.37760254740715027
-0.13837197422981262 -0.09201651066541672 0.12608514726161957
0.07049131393432617 -0.04837379604578018 -0.21563662588596344
-0.42235463857650757 0.9186075329780579 -1.1557995080947876
0.7402066588401794 -1.2546048164367676 -1.0109013319015503
0.08658000826835632 -0.09466645866632462 -0.44495317339897156
0.17038089036941528 -0.7018805742263794 0.15633787214756012
1.7148855924606323 -1.0849049091339111 -0.5928714871406555
-1.053606390953064 -0.8926795125007629 -0.8939052224159241
0.2172485888004303 -0.7791064977645874 -0.08064311742782593
-0.03557346388697624 0.18293195962905884 0.16013263165950775
0.060686852782964706 0.10915366560220718 0.044984783977270126
-0.06329713761806488 0.35906583070755005 0.1540566086769104
-0.016657516360282898 0.20018576085567474 0.15899379551410675
-0.06673941016197205 0.2908801734447479 -0.02457892708480358
-0.021626058965921402 0.17617206275463104 0.11077670007944107
-0.07726132869720459 1.310989499092102 0.5495741963386536
-0.053219426423311234 0.3955531418323517 0.07177890837192535
0.09451692551374435 0.3139481544494629 -0.012134336866438389
0.9139271974563599 0.14618349075317383 0.3583999276161194
0.2532319128513336 0.31798335909843445 0.0333947092294693
0.22350168228149414 0.30211740732192993 0.03725607693195343
-0.25985774397850037 0.08935040235519409 0.07551930844783783
-0.4536673426628113 1.0423554182052612 -1.0118026733398438
0.7656900882720947 -1.2685234546661377 -0.348778635263443
-0.1371261030435562 0.044476740062236786 -0.13234324753284454
0.09690913558006287 -0.2522052526473999 -0.19422012567520142
0.9263980388641357 0.3357205092906952 -0.6038352251052856
-0.9897611141204834 -0.42311790585517883 0.4688347280025482
0.09291096776723862 -0.1857265681028366 -0.16423580050468445
0.016151459887623787 -0.31629207730293274 -0.05377764254808426
0.720130443572998 -0.28463730216026306 0.10753104835748672
-0.553986132144928 -0.3354317247867584 -0.1676051914691925
0.006600346881896257 -0.3020778000354767 -0.06524138152599335
-0.1023799329996109 0.11060044169425964 0.5240883231163025
0.7956939339637756 -0.1877405196428299 0.12512606382369995
-0.46825945377349854 0.6077303290367126 -0.53841632604599
-0.021550742909312248 0.13674259185791016 0.33368435502052307
0.06026091426610947 0.3832549452781677 -0.14203953742980957
0.37299755215644836 -0.09447626024484634 -0.6831079721450806
-0.3384244441986084 1.3367862701416016 -1.4743119478225708
0.07565813511610031 0.44437792897224426 -0.39015278220176697
-0.2519865036010742 0.09117253869771957 -0.10304639488458633
0.0918351411819458 -0.34510910511016846 0.30986708402633667
0.8648163080215454 0.6953297853469849 1.0354375839233398
-0.08007354289293289 0.1290595382452011 0.09060396254062653
0.12296439707279205 -0.0045560793951153755 -0.5563308596611023
-0.37503501772880554 -0.013243609108030796 0.1925252228975296
0.7515084147453308 -0.8754032254219055 -0.4610840976238251
0.1587788611650467 -0.11647054553031921 -0.43208926916122437
-0.14088666439056396 -0.050999607890844345 0.5770040154457092
-0.043127793818712234 -0.31790420413017273 0.7656837105751038
-0.07769566774368286 -0.6907172799110413 0.7834271192550659
-0.11087377369403839 -0.17458751797676086 0.6143246293067932
0.09691452234983444 -0.08392418920993805 0.03692961111664772
0.1289825588464737 -0.07479237020015717 0.06496498733758926
-0.7764728665351868 -0.45538291335105896 -0.9748351573944092
0.01038369257003069 -0.1315622329711914 -0.0845290869474411
0.04000131040811539 0.17138566076755524 0.15278160572052002
0.2603260278701782 0.5907804369926453 0.14122815430164337
-0.33523741364479065 0.26207098364830017 0.2936420738697052
0.027662526816129684 0.25732484459877014 0.14140233397483826
0.1286964863538742 -0.040751051157712936 0.229141503572464
-0.062231358140707016 0.1782975047826767 -0.34819087386131287
0.13902722299098969 -0.058154430240392685 0.2415463924407959
0.10877227783203125 -0.02670923061668873 0.1623222827911377
0.16119788587093353 -0.008400865830481052 -0.2909139394760132
0.015213276259601116 -0.3466571569442749 -0.36488068103790283
0.5140147805213928 -1.0629655122756958 0.08500652015209198
0.1923118382692337 -0.1728735715150833 -0.26847386360168457
-0.25009533762931824 0.11462041735649109 -0.24746668338775635
0.17257504165172577 -1.1762694120407104 -0.25771600008010864
-0.4158618748188019 -0.07900241017341614 -0.2619371712207794
-0.24138954281806946 -0.08329813182353973 -0.2385832518339157
0.3668392598628998 0.06845273822546005 -0.052323952317237854
0.7515895366668701 -0.37505611777305603 0.815244197845459
-0.3783574402332306 -0.7625084519386292 -0.6369280219078064
0.32203102111816406 -0.10342036187648773 -0.01605660282075405
0.09764339029788971 -0.10127303004264832 -0.1275971233844757
-0.7786809802055359 0.2861519157886505 0.7597576379776001
0.6601914167404175 -1.1163520812988281 0.21176937222480774
0.06132994219660759 -0.19554351270198822 0.03019585646688938
0.15604616701602936 0.2752467691898346 0.10266198217868805
0.6284822225570679 -1.3904180526733398 0.40922650694847107
0.6436896324157715 0.9182758331298828 1.0941673517227173
0.30585700273513794 0.15602174401283264 0.24491232633590698
-0.08518446981906891 0.037191443145275116 0.11824098974466324
0.3485172688961029 -0.26335540413856506 -0.7395180463790894
-0.06602546572685242 -0.17210035026073456 0.60568767786026
-0.017644893378019333 -0.03628524765372276 0.05549447983503342
0.1829453557729721 0.15224458277225494 0.06400474160909653
0.6569967269897461 -0.5669950842857361 -0.16033202409744263
0.45649245381355286 -0.6423361897468567 0.8058571815490723
0.2810400724411011 -0.05133159086108208 0.13718539476394653
0.004082602448761463 0.2659594416618347 0.033849310129880905
0.7529760003089905 0.06958060711622238 0.07799302786588669
-0.41068294644355774 -0.3277568221092224 0.39643117785453796
0.05134439468383789 0.15089118480682373 0.120950847864151
-0.16538040339946747 -0.10778984427452087 0.09235910326242447
-0.7843121886253357 -0.5595242977142334 -1.4549100399017334
0.49119946360588074 -0.7318929433822632 -0.9372202157974243
-0.1497805118560791 -0.24718613922595978 -0.2314474731683731
0.3761037290096283 0.1337680220603943 0.11335840076208115
0.07730892300605774 0.4287521243095398 0.0956159457564354
0.31518062949180603 -0.03753655031323433 -1.0740690231323242
0.343292772769928 0.14203600585460663 -0.021815570071339607
-0.052627723664045334 0.04184940084815025 -0.03622174635529518
0.9695018529891968 -0.7177019715309143 -0.7632936835289001
-1.0790801048278809 0.04277253523468971 1.1926575899124146
-0.062277279794216156 -0.0518372468650341 0.038264960050582886
0.2989747226238251 0.047960516065359116 -0.03579334914684296
0.8413357734680176 1.391066551208496 -0.9588777422904968
-0.04299610108137131 -0.5175418853759766 1.0550732612609863
0.3413795530796051 0.15395495295524597 -0.030200611799955368
0.28087297081947327 0.07917158305644989 -0.23968808352947235
-0.8630516529083252 0.14143840968608856 0.06618645042181015
0.3796001374721527 -0.5425565242767334 0.6550971865653992
0.15847669541835785 0.013541712425649166 -0.09214998036623001
0.14252673089504242 0.3901991844177246 0.05510695278644562
-0.12519268691539764 0.28305017948150635 -0.5357207655906677
0.446926087141037 0.17421579360961914 0.11089514195919037
0.15089163184165955 0.3492983877658844 -0.02096615359187126
-0.2188369780778885 -0.05044325068593025 -0.04507220908999443
0.47576195001602173 0.39336419105529785 -0.4363437592983246
-0.28115183115005493 0.4026601314544678 -0.8115600943565369
-0.16190756857395172 0.05632316693663597 -0.18926480412483215
0.2141711562871933 -0.11430592089891434 -0.06447452306747437
0.03689102083444595 0.3752652704715729 -0.3397749960422516
-0.7762815356254578 0.033109962940216064 -0.8571418523788452
0.06583085656166077 -0.020600425079464912 -0.24817615747451782
-0.17711789906024933 0.04653109237551689 0.05566857010126114
-0.9282822608947754 0.5460151433944702 0.9103674292564392
-0.10528790950775146 0.9520499110221863 -1.3623714447021484
-0.25188276171684265 0.23217207193374634 -0.020934363827109337
-0.030886832624673843 -0.0378011092543602 0.02114720642566681
0.5503695607185364 0.8625891804695129 -0.4784257113933563
-0.7540298700332642 -0.9571889042854309 0.10936931520700455
-0.04989076033234596 -0.04348866641521454 -0.036102257668972015
-0.2257099747657776 -0.3646929860115051 -0.07671266049146652
0.7783671021461487 0.29421529173851013 -0.2809253931045532
0.8028789758682251 0.5599545836448669 -0.23317378759384155
0.04311501234769821 -0.14067095518112183 -0.12437419593334198
0.0552288293838501 -0.05021694675087929 -0.13287442922592163
-0.5053878426551819 -0.24775461852550507 0.0076755923219025135
0.49973347783088684 -0.4669993817806244 -0.4304066300392151
0.022669903934001923 -0.11978286504745483 -0.15771973133087158
0.14236962795257568 0.050589580088853836 -0.030381806194782257
0.10108336061239243 -0.2626713514328003 0.5509101152420044
0.1527407169342041 0.8394359946250916 0.21312853693962097
0.10777799785137177 0.11422839760780334 0.08685105293989182
0.17831729352474213 -0.2789354920387268 -0.052190911024808884
-0.14695070683956146 0.18445272743701935 -0.23623435199260712
0.3322816491127014 -0.35425180196762085 -0.0007739493157714605
0.17855601012706757 -0.25047585368156433 -0.05857889726758003
-0.44001835584640503 0.05359700322151184 0.08707034587860107
-0.7640075087547302 0.9657881259918213 0.055390313267707825
0.082394540309906 0.024164430797100067 0.8385695219039917
-0.40760689973831177 0.1745404750108719 0.1820218414068222
0.14402391016483307 0.07827301323413849 -0.18894533812999725
0.4901793599128723 0.6221712827682495 0.3874362111091614
-0.025973688811063766 -0.5423725843429565 -0.6045796275138855
0.17123767733573914 0.07774809002876282 -0.15375356376171112
0.3805028796195984 0.10657978802919388 0.01688520237803459
-0.2551282048225403 0.0012667106930166483 -1.4821579456329346
0.024946121498942375 0.26064780354499817 0.22014762461185455
0.25311896204948425 0.11008024960756302 -0.157634437084198
-0.024880269542336464 0.41335514187812805 -0.2231946736574173
-0.046801988035440445 0.40223434567451477 -0.17340628802776337
-0.48311537504196167 0.1778915673494339 -0.27335312962532043
-0.09588553011417389 0.3851906359195709 -0.23109568655490875
0.13063138723373413 -0.00892785843461752 -0.0666956678032875
0.6391906142234802 -0.31305789947509766 0.6811344623565674
0.6899533867835999 0.8715546131134033 -0.39070749282836914
0.29827117919921875 0.060637544840574265 -0.024044854566454887
0.04469266161322594 -0.1275094598531723 0.26162776350975037
0.11214441806077957 0.04100248962640762 0.6058741807937622
-0.30933842062950134 -0.21034421026706696 0.272382527589798
0.0008517217356711626 -0.11194602400064468 0.317492812871933
0.09932179003953934 -0.39401867985725403 -0.026065034791827202
0.4670846462249756 -0.047617536038160324 -1.1461893320083618
-1.0048578977584839 -0.9612281322479248 0.6745765209197998
0.031794339418411255 -0.4207167327404022 -0.08872182667255402
0.08509049564599991 0.2516304552555084 0.07852331548929214
0.1644054502248764 1.0900001525878906 0.6949104070663452
-0.04027751460671425 0.14969664812088013 0.029914798215031624
0.07999362796545029 0.3631979823112488 0.1564294546842575
0.6694750189781189 0.3476259708404541 -0.15009064972400665
1.0430548191070557 0.7999110817909241 -0.41983696818351746
1.1477174758911133 -0.9792744517326355 0.48396772146224976
0.7821182608604431 0.23617786169052124 -0.11402001976966858
-0.03207608312368393 0.2421141266822815 0.26220011711120605
-0.8533157706260681 0.34819480776786804 2.084010601043701
0.06943757086992264 -0.6010630130767822 0.015432441607117653
-0.12887467443943024 0.17378151416778564 0.4724951684474945
-0.21393340826034546 0.4018552601337433 0.1753816306591034
0.11842405796051025 0.40815481543540955 0.5264770984649658
0.2916627526283264 0.622260570526123 0.6718372106552124
-0.09144274890422821 0.41714754700660706 0.2943265736103058
0.03340931981801987 0.12034958600997925 -0.12488944083452225
0.15707729756832123 -0.19456642866134644 0.2217736691236496
-0.21967582404613495 0.45159223675727844 0.11269854009151459
0.008289610035717487 0.13151279091835022 -0.043515395373106
-0.036484263837337494 -0.2938612699508667 -0.31012946367263794
1.199637770652771 -0.012997645884752274 -1.0310274362564087
0.5065764784812927 0.8422512412071228 0.513359010219574
0.19509482383728027 -0.09567184001207352 -0.29496344923973083
-0.05119367688894272 -0.1408216655254364 -0.11273233592510223
-0.09462308138608932 -0.17051120102405548 0.019727924838662148
-0.6010462045669556 -0.023105774074792862 0.13432301580905914
-0.11792558431625366 -0.11815018206834793 -0.0535566471517086
0.17300854623317719 -0.24893513321876526 0.19536569714546204
0.3484014868736267 -0.39695075154304504 0.18180906772613525
0.29796257615089417 -0.210636705160141 0.08630861341953278
0.21472838521003723 -0.26535966992378235 0.18651442229747772
-0.24379178881645203 0.15740947425365448 0.09203943610191345
0.060922689735889435 0.9580913186073303 0.29080909490585327
-0.34735774993896484 -0.08469051867723465 -0.7571730613708496
-0.22365336120128632 0.2328833043575287 0.025050204247236252
0.09204179793596268 -0.24697661399841309 0.059717655181884766
-0.7228116989135742 -0.2677520215511322 0.9822941422462463
-0.6574670672416687 0.6338863372802734 -0.8771224021911621
-0.11497209221124649 -0.14437328279018402 0.056640949100255966
-0.05807178467512131 -0.3896312117576599 0.005334658548235893
-0.4318305552005768 0.04754253849387169 -0.516841471195221
-0.016254471614956856 -0.34876585006713867 -0.028159882873296738
-0.11023973673582077 -0.31133317947387695 -0.07322456687688828
-0.09594044834375381 -0.013896363787353039 -0.0720384269952774
-0.5009687542915344 -0.07461539655923843 1.0118770599365234
-0.6958847045898438 0.12985247373580933 0.8865340352058411
-0.22690951824188232 -0.011048804968595505 0.22566592693328857
-0.05252036079764366 -0.100125752389431 -0.08016351610422134
-0.10470040887594223 -0.47259870171546936 0.2710665464401245
-0.07219239324331284 0.07640174776315689 0.478478342294693
-0.07044050097465515 -0.12766249477863312 0.03227918595075607
-0.20657922327518463 -0.36838653683662415 0.08073250949382782
-0.9729062914848328 0.3196660578250885 -0.663673460483551
-1.023486852645874 0.35765764117240906 -0.566594660282135
-0.40531542897224426 -0.18706916272640228 -0.12715588510036469
0.02847929671406746 0.12366564571857452 0.09539332240819931
-0.3623407781124115 0.1276482790708542 -0.2499433308839798
0.1979358196258545 -0.857570230960846 0.7819820642471313
-0.0190079715102911 0.013140659779310226 0.1241111159324646
-0.4759734869003296 -0.24091771245002747 -0.10202120989561081
-0.8021729588508606 -0.602968156337738 0.021626653149724007
-0.5733538866043091 0.7095383405685425 -0.8145578503608704
-0.5293770432472229 -0.16286295652389526 -0.18285547196865082
-0.1108018085360527 0.07407110184431076 0.19852261245250702
0.1577724665403366 -0.5553784966468811 0.2689061462879181
-0.6751751899719238 0.1921224594116211 0.994552731513977
-0.1553242951631546 0.007240828592330217 0.3042353689670563
-0.2887144684791565 0.4277615249156952 -0.0791163221001625
-0.39474403858184814 0.2959764003753662 0.47924259305000305
0.4847179651260376 0.6239553093910217 0.17646273970603943
-0.18495644629001617 0.41628503799438477 0.027813060209155083
0.28021061420440674 0.0910443663597107 -0.005366941448301077
0.9950912594795227 -0.07409301400184631 0.512826681137085
-0.6553914546966553 0.6421236991882324 -0.7543587684631348
0.2491208165884018 0.1502719670534134 -0.04238634184002876
0.16017615795135498 0.13904112577438354 -0.05864078179001808
0.02339308150112629 -0.6671821475028992 -0.016511738300323486
0.23002804815769196 -0.4126206636428833 0.15586888790130615
0.16000595688819885 -0.06630488485097885 -0.010848211124539375
-0.38459351658821106 -0.013148956932127476 0.028892938047647476
-0.7773933410644531 0.5485225319862366 0.09961654990911484
-0.30471548438072205 -0.13306166231632233 0.011432775296270847
-0.4171978235244751 0.03258770704269409 0.03398536890745163
0.0765325203537941 -0.03241123631596565 -0.1325221061706543
-0.7346127033233643 -0.3026726543903351 0.5421515703201294
-0.19291222095489502 -0.0707431510090828 0.3196716010570526
-0.0727464035153389 -0.08100897073745728 0.026376347988843918
0.2605031132698059 -0.009388809092342854 0.017165709286928177
-1.3408176898956299 -0.04028688371181488 0.08562236279249191
0.3724879324436188 -0.15245957672595978 1.2485673427581787
0.037972304970026016 -0.021883439272642136 0.19054247438907623
0.16481053829193115 -0.06712935119867325 -0.21054710447788239
1.1412979364395142 -0.5251546502113342 -0.4074852466583252
-0.7055798768997192 0.7830068469047546 0.22090287506580353
0.1883896440267563 -0.01157989539206028 -0.1810704469680786
-0.3005807101726532 -0.05772755295038223 -0.36546745896339417
0.44598132371902466 0.36513254046440125 0.038478728383779526
0.0938669964671135 -0.46447721123695374 0.477262943983078
-0.1732044816017151 -0.05024223029613495 -0.19080676138401031
-0.11269133538007736 0.06610041856765747 -0.20230580866336823
1.0060244798660278 0.13173703849315643 -0.4559236168861389
-0.1708318591117859 -0.13137543201446533 0.15009532868862152
0.0016646530712023377 0.05183929577469826 -0.18337571620941162
-0.02329271100461483 0.3122197389602661 0.019959622994065285
-0.2998925447463989 -0.29129132628440857 0.360730916261673
-0.33007779717445374 0.8124896287918091 0.3375890851020813
-0.11743157356977463 0.3026369512081146 0.10913950204849243
0.0835614800453186 0.3742588758468628 0.04331507906317711
-0.6510580778121948 0.4512713551521301 -1.0283840894699097
0.35147204995155334 1.0149446725845337 -0.4438803791999817
0.016036463901400566 0.4628673791885376 -0.17013242840766907
0.28475067019462585 0.25100353360176086 -0.33286982774734497
-0.45332351326942444 0.4014503061771393 -0.6509329676628113
0.705625057220459 0.655025064945221 -0.7716080546379089
0.25153082609176636 0.32068485021591187 -0.41941404342651367
-0.02001640573143959 -0.4524120092391968 -0.053449153900146484
-0.37912192940711975 -0.4091343283653259 0.17633825540542603
-0.20190703868865967 -0.42090657353401184 -0.5645174384117126
-0.08450677245855331 -0.46525201201438904 -0.08541789650917053
0.07298992574214935 -0.07912274450063705 -0.2790141701698303
-0.059843357652425766 0.04572979360818863 -0.32936033606529236
-0.6693463921546936 0.3034919202327728 0.3947131335735321
-0.04788723960518837 -0.011303485371172428 -0.19430777430534363
0.05646611377596855 -0.1307816356420517 0.026261385530233383
-0.17079219222068787 -0.5146448612213135 -0.4472077190876007
0.09016325324773788 -0.3077961802482605 0.2347840964794159
0.031908389180898666 -0.216716006398201 -0.010960107669234276
-0.2326909750699997 -0.37278568744659424 -0.10819607228040695
-1.9820150136947632 0.2337840348482132 -1.4433740377426147
0.4047921895980835 -0.6032198667526245 0.3815566301345825
-0.3955831229686737 -0.3046559989452362 -0.22342918813228607
0.08983384072780609 -0.30056628584861755 -0.27776047587394714
0.21429969370365143 -0.6381598711013794 -0.05497924983501434
0.5087352991104126 2.1529345512390137 -0.655777633190155
0.15782968699932098 -0.027168946340680122 -0.28415730595588684
-0.2320990264415741 -0.09810415655374527 -0.31094154715538025
0.43757179379463196 -0.7081438899040222 0.7330473065376282
-1.373883605003357 -0.682243287563324 -0.16591499745845795
-0.29223954677581787 -0.26103341579437256 -0.1540616750717163
-0.10945947468280792 -0.16658315062522888 -0.2595990300178528
-0.14174483716487885 -0.15000632405281067 -0.22509363293647766
-0.030135739594697952 -0.15278643369674683 -0.06215360015630722
-0.10331837087869644 -0.17889359593391418 -0.23143373429775238
0.10727577656507492 0.1425354927778244 -0.032276757061481476
0.034620873630046844 0.2523841857910156 -0.16107259690761566
0.2700440585613251 0.0809810683131218 -0.09144208580255508
0.11161322891712189 0.1498701572418213 -0.07478349655866623
0.12822303175926208 -0.08980435132980347 0.02317703329026699
-0.02331431582570076 -0.2480190396308899 -0.5348740816116333
-0.01300455816090107 -0.04357745498418808 -0.10642176866531372
0.09506735950708389 -0.09769546985626221 -0.06418973207473755
-0.1639823466539383 -0.5056658387184143 -0.07964672148227692
-0.8563671112060547 -0.1949215680360794 0.03833558037877083
-0.44905397295951843 -0.8132803440093994 -0.778026282787323
-0.2992306351661682 -0.505088210105896 -0.150926411151886
0.04428216814994812 -0.2070348858833313 0.05695382505655289
-0.45414867997169495 0.03962736204266548 0.12358637154102325
-1.0784555673599243 -0.05312926322221756 0.3603312373161316
-0.16513946652412415 -0.16913004219532013 0.11334265023469925
0.12481223046779633 0.27358782291412354 0.15113727748394012
0.3085305690765381 -0.23494520783424377 0.4278484582901001
0.10560811311006546 -0.07566403597593307 0.15426543354988098
0.1791667640209198 0.17680615186691284 0.1657094806432724
-0.03536445274949074 0.2387634962797165 -0.008341106586158276
0.29196053743362427 -0.5423454642295837 -0.7694692015647888
-0.010331029072403908 0.557191014289856 -0.12733261287212372
0.004420342855155468 0.1829867959022522 -0.10740970075130463
0.2766343653202057 -0.20026955008506775 -0.08535577356815338
0.1310405433177948 -0.23204083740711212 -0.5648453235626221
-0.7897583842277527 0.1499546617269516 0.2841109037399292
0.10407835245132446 -0.1634514331817627 -0.08796843141317368
0.16313128173351288 -0.14248836040496826 0.23975810408592224
0.03983746096491814 0.8942474722862244 1.6141830682754517
-0.73239666223526 -0.2709834575653076 0.0004034107259940356
0.021614497527480125 -0.027150020003318787 0.3983938694000244
0.4276439845561981 0.1010870561003685 0.5165113210678101
0.5071207284927368 0.07386220991611481 -0.24840237200260162
0.535327672958374 -0.33742889761924744 0.30869919061660767
0.4423741102218628 0.027920350432395935 0.3988999128341675
0.021289033815264702 -0.25069719552993774 -0.1132705807685852
0.7215026021003723 0.14962846040725708 0.7306638360023499
-0.1425030678510666 -0.2899673879146576 0.26901906728744507
0.0907130017876625 -0.21070368587970734 0.04137976095080376
0.005980182439088821 -0.07655726373195648 -0.05402075871825218
-0.23267564177513123 0.3371623754501343 -1.187685489654541
0.0470418781042099 0.3244585692882538 -0.30671921372413635
-0.0028430356178432703 0.039236631244421005 -0.24044425785541534
0.25345778465270996 -0.032725654542446136 -0.3795226812362671
0.6164258718490601 -0.0062584481202065945 -0.01155414991080761
-0.23582640290260315 0.04030062258243561 -0.11882047355175018
0.23044046759605408 -0.027240989729762077 -0.29553717374801636
0.1185430958867073 -0.13528560101985931 -0.2672852575778961
-0.050399914383888245 0.7296065092086792 -0.2451297491788864
-0.008608425036072731 -0.3721679151058197 -0.15037839114665985
0.0654892846941948 -0.05660238116979599 -0.26812437176704407
0.11074771732091904 -0.13684327900409698 -0.2828575670719147
0.0796438455581665 0.4802230894565582 -0.3937101662158966
0.4044715166091919 0.3847206234931946 -0.28113898634910583
0.14790521562099457 0.0019039612961933017 -0.3025316596031189
0.013038719072937965 0.3381668031215668 -0.17186327278614044
0.34137919545173645 0.1362849920988083 -0.37519970536231995
0.3685215711593628 0.4608123004436493 -0.6252766847610474
0.10505346208810806 0.32033079862594604 -0.28277596831321716
0.05970998853445053 0.06776264309883118 0.05028185620903969
-0.17946603894233704 -0.036816008388996124 -0.22881297767162323
-0.25367793440818787 0.2781497538089752 0.3408748209476471
-0.015686502680182457 0.08572755753993988 0.04412054270505905
-0.19828934967517853 0.09905361384153366 -0.2208637297153473
0.3015539050102234 -0.16821566224098206 0.7084336876869202
-0.24658112227916718 -0.3992828130722046 -0.25541168451309204
-0.14004364609718323 0.005083865020424128 -0.10862193256616592
0.17726050317287445 -0.02680681087076664 0.14668874442577362
-0.27376413345336914 0.9492042064666748 0.48782965540885925
1.0540040731430054 -0.6141839623451233 0.378665566444397
0.22723625600337982 0.017647158354520798 0.2216336876153946
0.10171624273061752 0.08262699842453003 0.005969828926026821
0.16553401947021484 -0.16357891261577606 -0.028539570048451424
0.26027148962020874 0.3546121418476105 -0.371873140335083
0.14431843161582947 0.0726308524608612 -0.046323928982019424
-0.05619126930832863 0.03620965778827667 0.11895966529846191
-0.7928604483604431 0.9402340650558472 0.5419792532920837
0.9197930693626404 0.5311915278434753 -0.15700213611125946
-0.01704457402229309 0.20394501090049744 0.12846647202968597
0.250515878200531 -0.0017294770805165172 -0.01374289020895958
0.1589255928993225 -0.2063150405883789 0.7111023664474487
-1.1878623962402344 -0.04792915657162666 -0.11728876829147339
0.04233468323945999 -0.03934149071574211 0.05849146470427513
0.11301285028457642 -0.07762446254491806 0.19270333647727966
-0.13506083190441132 -0.24745596945285797 0.009843064472079277
0.6382430791854858 0.5067017078399658 0.7174422144889832
0.15498556196689606 -0.006445466540753841 0.24471734464168549
-0.01953354850411415 0.053165093064308167 -0.27233514189720154
-8.454340422758833e-5 0.0691477581858635 -0.2867155075073242
-0.08970379084348679 -0.038059595972299576 -0.20619508624076843
-0.003711650613695383 0.052512239664793015 -0.26383715867996216
-0.08003843575716019 0.15546466410160065 -0.08509460836648941
0.14840061962604523 -0.05091150850057602 0.28675639629364014
-0.19034835696220398 -0.5339784026145935 0.8737372756004333
-0.0591011643409729 0.03963828459382057 0.09999056160449982
0.03641500696539879 0.2215195894241333 -0.14462806284427643
-1.0821576118469238 0.4932408034801483 -0.014185411855578423
0.5171834230422974 0.9432860016822815 0.6083208918571472
-0.04278383031487465 0.35102614760398865 -0.023855572566390038
-0.4959506094455719 -0.23961831629276276 0.31147029995918274
0.2244640439748764 -0.3858059048652649 -0.04087552800774574
-0.11965186148881912 -0.3200022280216217 0.10844744741916656
-0.3644042909145355 -0.2612874507904053 0.2317183017730713
-0.12538966536521912 -0.16706311702728271 -0.09135619550943375
0.34013164043426514 -0.17261706292629242 -0.6714071035385132
0.013089862652122974 -0.2883932292461395 -0.19809451699256897
-0.052947163581848145 -0.1816129982471466 -0.18360747396945953
0.05737166851758957 0.010552603751420975 -0.12419752776622772
0.03120207041501999 -0.22970528900623322 0.6546648740768433
0.4746280908584595 0.05317440629005432 -0.1003936380147934
0.10594401508569717 -0.015779759734869003 -0.0145570645108819
-0.11317760497331619 0.2148999571800232 -0.23820485174655914
-0.025278374552726746 0.08628766983747482 -0.3043063282966614
0.23904545605182648 0.11623625457286835 -0.8123759031295776
-0.06987302750349045 0.18208713829517365 -0.3304592967033386
-0.1724730283021927 -0.22556404769420624 -0.03946972265839577
-1.288023591041565 -0.5239468216896057 -0.10818309336900711
-0.3054158091545105 -0.4572823941707611 0.3286934792995453
-0.32561489939689636 -0.30033549666404724 -0.014736215583980083
0.053205572068691254 -0.025959430262446404 -0.027147917076945305
0.3143270015716553 -1.064266324043274 0.27740609645843506
0.08016160875558853 0.004158363211899996 1.11434006690979
0.09192837029695511 -0.1511620581150055 0.18984462320804596
-0.29148420691490173 0.1938394159078598 0.22733259201049805
-0.21768051385879517 0.29939594864845276 -0.5201707482337952
-0.342459112405777 0.1605730503797531 -0.8025957345962524
-0.29965677857398987 0.20382431149482727 -0.013104666024446487
-0.15674085915088654 -0.17252983152866364 -0.07233259826898575
0.027454577386379242 1.344420313835144 -0.04924719035625458
-0.0932324081659317 0.1985609531402588 -0.07587319612503052
-0.13512958586215973 0.08282436430454254 -0.058162860572338104
0.07231879979372025 -0.015178495086729527 0.13258513808250427
0.1573794186115265 -0.1411077380180359 0.13440625369548798
0.4039434492588043 -0.4148287773132324 0.33155882358551025
0.10502105951309204 -0.08440358936786652 0.15204136073589325
0.15241795778274536 0.4674905836582184 0.40358561277389526
-0.039280861616134644 0.4328925907611847 0.2823958694934845
0.5030189156532288 0.6028843522071838 0.49292469024658203
0.18366332352161407 0.4880167245864868 0.4044339656829834
-0.1518026888370514 0.28920671343803406 0.10275085270404816
0.002136344090104103 0.5158873796463013 1.8222503662109375
0.46127641201019287 0.6525053381919861 -0.8727418184280396
-0.06287606805562973 0.3892519772052765 0.21574003994464874
0.036291562020778656 -0.2635645568370819 0.06578002125024796
-0.5487102270126343 -0.3156443238258362 0.24578270316123962
0.13382582366466522 0.03600704297423363 -0.01916409656405449
-0.024380188435316086 -0.23413892090320587 0.081580251455307
-0.16689427196979523 0.4202309250831604 -0.060339100658893585
0.016285140067338943 -0.0040692961774766445 -0.23403732478618622
-0.9266762733459473 -0.9532037377357483 0.28190863132476807
-0.21440468728542328 0.18130068480968475 -0.036806169897317886
0.029470516368746758 0.45166438817977905 0.010310829617083073
-1.0795639753341675 1.061517596244812 0.01144961453974247
0.3379759192466736 0.28327950835227966 0.018770858645439148
-0.09474003314971924 0.5103537440299988 0.0006750786560587585
0.1895933896303177 -0.025028487667441368 -0.2115144431591034
-0.5991281867027283 0.13367962837219238 -0.3730959892272949
0.07453396171331406 -0.3644317090511322 -1.044378638267517
0.090828076004982 -0.045738525688648224 -0.36360621452331543
-0.2893264889717102 0.1575370728969574 -0.05516250804066658
0.811627984046936 0.18215030431747437 0.2399171143770218
-0.9998230934143066 0.9252063035964966 -0.42486366629600525
-0.2536306381225586 0.252466082572937 -0.07250728458166122
0.1958027184009552 0.22640390694141388 -0.2471572458744049
0.2947043478488922 0.5037680864334106 -0.1682315170764923
0.581524133682251 0.37715327739715576 0.21063821017742157
0.26202908158302307 0.3085351288318634 -0.152676060795784
0.20869317650794983 0.01962101459503174 0.04895314201712608
-0.6794975996017456 -0.1607658714056015 0.4857475161552429
1.1710726022720337 0.031361788511276245 -0.29183390736579895
0.22751407325267792 0.002344488399103284 0.057484064251184464
-0.33076873421669006 -0.07432469725608826 0.3518138527870178
-0.18208089470863342 0.7805176973342896 0.100198894739151
0.048909686505794525 0.6417973637580872 0.8341223001480103
-0.26299694180488586 0.1277119517326355 0.3933154344558716
-0.043877799063920975 0.021545853465795517 0.050122108310461044
0.062268052250146866 0.5252612233161926 -0.2089635282754898
0.10247845947742462 0.746736466884613 -0.12927985191345215
-0.004877419676631689 0.19263026118278503 -0.009070192463696003
-0.23305334150791168 0.27186691761016846 0.012011134997010231
0.5151304602622986 0.2504329979419708 0.22606253623962402
-0.42603883147239685 -0.2717677354812622 -0.11800652742385864
-0.16680316627025604 0.20463107526302338 0.029256703332066536
-0.198123961687088 -0.11765435338020325 -0.08500083535909653
0.5947762131690979 -0.438809335231781 0.157785102725029
-0.13297860324382782 -0.15812565386295319 -0.35291212797164917
-0.09577491134405136 -0.1480572521686554 -0.09510722756385803
0.19315584003925323 -0.11330239474773407 0.20889577269554138
-0.15215608477592468 0.27906960248947144 -1.208503246307373
0.10723003000020981 0.17691487073898315 0.365534245967865
0.14202561974525452 -0.027015062049031258 0.06633907556533813
-0.12347977608442307 0.03145628795027733 -0.2531779110431671
-0.49179667234420776 -0.25677815079689026 -0.469192773103714
-0.8849642276763916 0.47732073068618774 -0.09771408885717392
-0.2658230662345886 0.0464429073035717 -0.25583770871162415
-0.33792412281036377 -0.25802838802337646 0.23640187084674835
-0.6363840699195862 -0.3994821608066559 -1.2381792068481445
-1.2660852670669556 -1.2672491073608398 0.8686076402664185
-0.5098708868026733 -0.4103139042854309 0.11916283518075943
-0.1443694531917572 -0.07400764524936676 -0.14716720581054688
-0.777440071105957 -0.27434486150741577 -0.18913063406944275
-0.22397352755069733 1.118083119392395 -0.9209596514701843
-0.24405400454998016 0.06405089795589447 -0.2748202681541443
0.09957176446914673 -0.290105402469635 0.31566569209098816
1.5105763673782349 0.2382221668958664 0.8657587170600891
0.7248921394348145 -0.9566871523857117 0.28537702560424805
0.36925581097602844 -0.31249845027923584 0.38265570998191833
-0.4235697090625763 0.1471409946680069 -0.0686410665512085
-2.1691172122955322 -0.1962442249059677 0.13466216623783112
0.2829585075378418 1.0613348484039307 -0.9030588865280151
-0.5635828971862793 0.22977182269096375 -0.12727653980255127
0.34136953949928284 0.020930180326104164 -0.12106607854366302
0.35811033844947815 -0.042483728379011154 -0.49579331278800964
0.1301412135362625 -0.6019303798675537 0.06170038878917694
0.3113952577114105 -0.08036304265260696 -0.14534369111061096
-0.07024082541465759 0.07295700907707214 -0.31444957852363586
-0.47210919857025146 0.17287153005599976 0.3504590690135956
0.17122343182563782 -0.1280231475830078 -0.6647841334342957
-0.10199546068906784 0.06461527943611145 -0.26715371012687683
-0.032783012837171555 -0.08702658861875534 0.2145201712846756
-0.4670787453651428 0.6953467130661011 0.38308894634246826
0.6761639714241028 -1.2811143398284912 -0.36276835203170776
0.0011505052680149674 -0.13939350843429565 0.17635104060173035
0.0014248024672269821 -0.07088087499141693 -0.243190735578537
1.4992480278015137 0.5226622223854065 0.5439269542694092
-0.6853840351104736 0.18872778117656708 -0.13942761719226837
0.08286477625370026 0.018973691388964653 -0.13025422394275665
-0.10729903727769852 -0.4781722128391266 0.09831344336271286
-0.28990843892097473 0.3910340964794159 -1.167431116104126
1.2146121263504028 0.08386636525392532 -0.1577305644750595
0.04035872220993042 -0.29115235805511475 -0.10197118669748306
-0.15964435040950775 -0.12318349629640579 -0.2568810284137726
-0.5594768524169922 -0.7468298673629761 -0.6141577959060669
-1.199536919593811 -0.4689594507217407 0.3208419680595398
-0.35334059596061707 -0.24874119460582733 -0.20786218345165253
0.386857271194458 -0.12823501229286194 0.1325351446866989
-0.6600891947746277 0.36090928316116333 -0.11658302694559097
-0.6052695512771606 0.07177691161632538 1.003248691558838
0.12176410108804703 -0.0377080999314785 0.21096302568912506
0.004026397131383419 0.07691564410924911 -0.2764153778553009
0.19417545199394226 0.4060346782207489 -0.12486961483955383
-0.14778658747673035 0.6964739561080933 0.4367590844631195
0.01600494422018528 0.20342466235160828 -0.1518179476261139
-0.23219981789588928 -6.44421816105023e-5 -0.06255492568016052
0.19340139627456665 -0.6502727270126343 -0.39261046051979065
0.14422312378883362 0.7267404198646545 -0.3921663761138916
-0.12048415094614029 0.006418912671506405 -0.145264133810997
0.046530239284038544 0.2974761128425598 0.3511000871658325
-1.4511780738830566 0.5660980343818665 1.0591763257980347
-1.0198732614517212 0.07475239038467407 1.0734130144119263
-0.3003266155719757 0.2875889539718628 0.5467162728309631
0.1306377798318863 -0.034974828362464905 -0.08662919700145721
0.2545120120048523 0.03755554184317589 0.5783978700637817
0.12971653044223785 -0.26175981760025024 -0.5416595935821533
0.14969055354595184 -0.060085173696279526 -0.03675401583313942
-0.02139832265675068 -0.06546497344970703 0.05447903275489807
-0.27097469568252563 0.7102358341217041 -0.38389426469802856
0.7465342879295349 -0.3941377103328705 -0.07542912662029266
0.04170909523963928 0.007110022008419037 -0.04138586297631264
0.10430685430765152 0.2116747349500656 0.11665195226669312
-0.7118827700614929 -0.2259824275970459 -0.22819876670837402
0.9342089295387268 -0.13689948618412018 0.22222357988357544
0.0963609516620636 0.1284450888633728 0.1146220713853836
0.029580241069197655 -0.11131644248962402 0.019687963649630547
0.5484221577644348 0.5216585397720337 -0.21336856484413147
0.34974104166030884 0.7877928018569946 0.9622436165809631
0.14313346147537231 0.09177230298519135 0.11452963948249817
-0.09113208204507828 0.2093055546283722 -0.1269998401403427
-0.26814258098602295 0.8905550837516785 -1.0649594068527222
0.21025535464286804 0.7622198462486267 0.12020289152860641
-0.0688888430595398 0.3572785258293152 -0.2308148890733719
0.3429889380931854 0.07065171003341675 0.3619401752948761
0.4420325756072998 1.486904263496399 0.535405695438385
0.3539888858795166 0.26002541184425354 0.38839787244796753
0.37920284271240234 0.2693660855293274 0.3864392340183258
-0.20847445726394653 -0.07161217927932739 0.05551573634147644
-0.5428638458251953 -0.6594209671020508 -0.6315202116966248
-0.06766989082098007 0.49683675169944763 0.6389265060424805
-0.24400030076503754 -0.07332109659910202 0.04127982258796692
0.5587342977523804 0.11726438254117966 0.008102428168058395
-0.8702512383460999 -0.3657011389732361 -0.0562460757791996
0.5468622446060181 0.20799490809440613 0.030392751097679138
0.38060417771339417 0.05667862668633461 0.002684330567717552
-0.35422462224960327 -0.25852879881858826 -0.2596208155155182
-0.2113768309354782 -0.962040901184082 -0.0738794207572937
0.8663455843925476 0.2566496431827545 -0.9097961783409119
-0.16418735682964325 -0.28740885853767395 -0.32459375262260437
-0.12418965995311737 -0.31640440225601196 -0.12786781787872314
-0.27406588196754456 -0.4535205364227295 -0.0007504394743591547
-0.425672709941864 0.8533229231834412 -1.0897681713104248
-0.17729230225086212 -0.17938445508480072 -0.24463285505771637
-0.00024604698410257697 0.002496159402653575 -0.08879054337739944
1.069807767868042 -1.3562349081039429 0.6326114535331726
0.3212589919567108 0.03886175528168678 0.16988810896873474
0.17155702412128448 -0.17344030737876892 0.030203409492969513
-0.09647242724895477 -0.07728806883096695 -0.02694801613688469
-0.21425466239452362 0.08631106466054916 -0.1788341999053955
-0.2644691467285156 -0.24626906216144562 0.1496431827545166
-0.12303619831800461 -0.06270521879196167 -0.022796496748924255
0.04524713009595871 -0.022282270714640617 0.5763447880744934
0.3871817886829376 0.16686061024665833 0.9574782848358154
-0.36003702878952026 -0.3277657628059387 1.0707951784133911
0.04283709451556206 -0.041797295212745667 0.678920567035675
-0.13524658977985382 -0.08651729673147202 -0.19661018252372742
1.0906288623809814 0.509344756603241 -1.280232310295105
-0.37847745418548584 -0.2467753142118454 0.1302022784948349
-0.01854732818901539 -0.0427376814186573 -0.29004770517349243
0.0487685464322567 -0.11151532083749771 0.028096584603190422
0.08003993332386017 -0.022971421480178833 -0.7361698150634766
0.23999661207199097 0.28307852149009705 0.12955714762210846
0.07600587606430054 -0.049025990068912506 -0.05839201807975769
0.06378667801618576 0.2734855115413666 0.33145734667778015
0.0871920958161354 0.7729110717773438 0.4264180660247803
-0.3153422176837921 -0.17965492606163025 0.47373220324516296
0.02137584798038006 0.2843422293663025 0.3550105094909668
0.15888330340385437 0.030898544937372208 -0.14599154889583588
0.2441670000553131 -0.37007689476013184 -0.08900576829910278
-1.1103365421295166 -1.4813565015792847 -0.32660889625549316
0.007812856696546078 -0.21349725127220154 -0.1957097202539444
0.11410779505968094 -0.35982388257980347 0.03445127606391907
-0.30860093235969543 -0.008532695472240448 0.36065155267715454
0.8115859031677246 0.13519379496574402 -0.25003552436828613
0.16610783338546753 -0.24613894522190094 0.03716493025422096
0.04032934829592705 0.2675987780094147 0.17221994698047638
-1.247159719467163 1.0999623537063599 0.9685670137405396
0.34557124972343445 0.6398333311080933 -0.48262229561805725
-0.07402607053518295 0.408447802066803 0.18641598522663116
-0.11084336042404175 -0.13116149604320526 0.181556835770607
0.5718357563018799 -0.9420925378799438 -0.37929028272628784
0.4435909390449524 -0.5854153037071228 0.38709449768066406
0.050081513822078705 -0.29587116837501526 0.11802815645933151
0.17202702164649963 0.2443964034318924 0.09767630696296692
-0.4338739514350891 0.7851212024688721 0.7504335045814514
-0.791126549243927 0.07850882411003113 -1.3380725383758545
-0.03362865373492241 0.3042547404766083 -0.022612154483795166
-0.15457959473133087 -0.24857895076274872 0.023472106084227562
-0.05502055212855339 -0.23973244428634644 -0.01268040668219328
-0.10594159364700317 -0.30497539043426514 -0.08582024276256561
-0.14714477956295013 -0.2544102966785431 -0.002199189504608512
-0.028490137308835983 -0.06370708346366882 0.179133802652359
-0.2289857268333435 0.11239521205425262 0.06623899936676025
0.6501143574714661 -0.7178184390068054 0.9520710706710815
0.03313024714589119 -0.13496673107147217 0.2723709046840668
-0.28605425357818604 0.10219215601682663 0.04026738926768303
-0.5570852756500244 0.681969940662384 0.4153940677642822
-0.31059595942497253 0.7334505915641785 0.21725617349147797
-0.32944566011428833 0.24931004643440247 0.11606645584106445
-0.06699132919311523 0.14858660101890564 -0.15444110333919525
-0.6932597160339355 0.19497323036193848 0.38484665751457214
0.663816511631012 0.8211733102798462 0.08990158885717392
-0.04940119758248329 0.23830252885818481 -0.03964679688215256
-0.20560503005981445 -0.10831616818904877 0.021465539932250977
-0.05646151304244995 -0.42771846055984497 0.03469216451048851
-0.06784418225288391 0.04282161593437195 0.2118654102087021
-0.1500466912984848 -0.12028774619102478 0.03264300152659416
-0.10769647359848022 0.0680014044046402 -0.0570138618350029
0.6417443156242371 -0.6367672085762024 -0.5675967931747437
-0.08772234618663788 0.3410034775733948 -0.19470670819282532
-0.00259024603292346 0.0060492646880447865 -0.13807816803455353
-0.30825290083885193 -0.343879759311676 -0.10249979048967361
-0.2887290120124817 -0.48795586824417114 -0.11941665410995483
-0.31034791469573975 -0.29602208733558655 -0.127728670835495
-0.30747154355049133 -0.3566311001777649 -0.11822162568569183
0.10082047432661057 -0.006821970921009779 0.13845863938331604
0.23088645935058594 0.06688196212053299 0.2337324321269989
-0.010167806409299374 0.01198866032063961 0.31435734033584595
0.09754818677902222 -0.009256213903427124 0.15948761999607086
0.08873103559017181 -0.08027937263250351 0.16580255329608917
-0.08421457558870316 0.014591781422495842 0.7116773128509521
-0.4253057539463043 -0.21193300187587738 0.48337891697883606
0.0032252264209091663 -0.07915191352367401 0.2580815255641937
-0.05721509829163551 0.01881321705877781 -0.10151936858892441
-0.5261014103889465 0.2919996380805969 -0.20833313465118408
0.14204734563827515 -0.16903817653656006 -0.10333998501300812
-0.09078645706176758 0.002614869736135006 -0.11927401274442673
0.1343260556459427 -0.09428892284631729 -0.24537423253059387
0.05570640042424202 0.01817944273352623 -0.8297467231750488
0.4791214168071747 0.27280011773109436 -0.2261134684085846
0.16843722760677338 -0.02461851015686989 -0.3240383267402649
-0.2599407732486725 0.03536277264356613 -0.22466403245925903
-0.2703712284564972 -0.03399483859539032 -0.19773989915847778
-0.3208150863647461 0.08020536601543427 -0.19915771484375
-0.27724945545196533 0.04048847779631615 -0.2228221744298935
-0.040829580277204514 0.03702352195978165 -0.09105724841356277
-0.04666714742779732 -1.2541663646697998 0.08834295719861984
0.4084826111793518 0.956834614276886 0.1089216023683548
0.011083623394370079 -0.01271328330039978 -0.045115504413843155
-0.3714860677719116 -0.04169493168592453 -0.2604773938655853
0.023053068667650223 0.18064744770526886 -0.21829721331596375
-0.21945072710514069 -0.10123207420110703 0.47242382168769836
-0.3158726990222931 -0.03352321684360504 -0.16876019537448883
0.18546824157238007 0.08006886392831802 -0.2823614478111267
-0.8440871834754944 -0.9689160585403442 1.8399535417556763
0.4728603959083557 0.43363407254219055 -0.6918995380401611
0.07232238352298737 -0.0108618950471282 -0.05278027802705765
-0.06634362041950226 0.16298767924308777 -0.302982896566391
-0.6200078129768372 -0.3453733026981354 0.07197429984807968
-0.27035534381866455 -0.14986279606819153 -0.22691887617111206
-0.17500907182693481 0.054640330374240875 -0.23765593767166138
0.24863336980342865 0.04194890707731247 0.013704907149076462
-0.49903756380081177 -0.06512322276830673 -0.1567641943693161
0.5407447814941406 -0.33415910601615906 0.08201536536216736
0.19029471278190613 -0.009193914011120796 0.004438311327248812
0.15597063302993774 0.017038937658071518 -0.016225731000304222
0.2984761893749237 0.4813832938671112 -0.43936365842819214
0.36397117376327515 -0.3966061770915985 -0.2779272496700287
0.19440782070159912 0.02633495070040226 -0.10422750562429428
-0.012600768357515335 0.0007916220929473639 0.3949704170227051
0.07730208337306976 0.20726090669631958 0.6339006423950195
-0.0385979600250721 -0.25655072927474976 0.458709180355072
0.005861672107130289 -0.003910447936505079 0.4496101140975952
-0.17442652583122253 0.3581443130970001 -0.06756698340177536
-0.21121351420879364 0.38160839676856995 0.4962420165538788
-1.304860234260559 -0.49143674969673157 0.41434749960899353
-0.3362029492855072 0.2488570213317871 0.0789237767457962
0.017563097178936005 0.10864709317684174 0.23448340594768524
0.22784294188022614 0.31085145473480225 0.20358100533485413
-0.48707032203674316 0.262288898229599 0.6313191056251526
-0.022535357624292374 0.15445010364055634 0.281809002161026
-0.1426992267370224 -0.03545011207461357 -0.11872141063213348
-0.08865989744663239 0.0212535597383976 0.4365295171737671
-0.2648729681968689 -0.03526025265455246 0.008144521154463291
-0.14946770668029785 -0.02615300938487053 -0.036363013088703156
-0.05568554997444153 -0.06628173589706421 -0.14001409709453583
0.012587770819664001 0.11224567145109177 0.05128195509314537
0.2788616716861725 -0.47270771861076355 0.4721420109272003
-6.234417378436774e-5 -0.09482554346323013 -0.04087960347533226
0.05917981639504433 0.13415995240211487 -0.3617497682571411
-0.27732256054878235 0.3026495575904846 -0.09481050074100494
0.30109909176826477 0.00662693427875638 -0.21369685232639313
0.0508488304913044 0.15748727321624756 -0.3082977533340454
-0.12725988030433655 -0.09831081330776215 0.10410176217556
0.7053780555725098 0.0875951498746872 -0.2103550136089325
0.31828489899635315 -0.36327627301216125 -0.11614858359098434
0.03880452737212181 -0.11080237478017807 0.015615836717188358
0.08875937759876251 0.2666645050048828 0.06581367552280426
-1.3683749437332153 -0.33152952790260315 0.7529421448707581
-0.01945430040359497 -0.406022846698761 -0.1538206934928894
-0.09560300409793854 0.1156214028596878 0.13706929981708527
0.029567992314696312 0.1148948147892952 -0.06134526804089546
0.04359559714794159 0.9501519203186035 0.3593965470790863
-0.5011671185493469 1.7013682126998901 -0.08442439138889313
-0.04003018140792847 0.42649367451667786 -0.002075280761346221
-0.5570641160011292 0.019971303641796112 0.29243943095207214
-0.8549882173538208 -0.6759737133979797 -0.45568564534187317
-0.45256951451301575 0.9110974669456482 0.32105451822280884
-0.5841967463493347 0.056433044373989105 0.2135692685842514
-0.059582002460956573 -0.2108130306005478 0.110625721514225
-0.7276580333709717 -0.300881952047348 0.06357461959123611
0.007457583211362362 -0.37898993492126465 -0.01336178183555603
-0.1444300413131714 -0.24115227162837982 0.09672754257917404
-0.26496997475624084 -0.20345206558704376 0.25620636343955994
-0.3516652286052704 0.15474477410316467 0.20024850964546204
0.349897176027298 -1.0354971885681152 -0.1116679385304451
-0.19538483023643494 -0.2827208340167999 0.19180519878864288
-0.16298198699951172 0.49167400598526 0.2104354202747345
-0.5393828749656677 0.47651776671409607 -1.4018688201904297
-0.38524195551872253 0.4894464612007141 -0.8599300980567932
-0.2588295638561249 0.4935329258441925 -0.14212708175182343
0.08816570043563843 -0.09142576903104782 -0.2626678943634033
0.5161637663841248 0.5202497243881226 0.2780310809612274
0.7364535331726074 -0.7722728252410889 -0.3427358567714691
0.21389514207839966 -0.09973577409982681 -0.1884966939687729
-0.004451424349099398 -0.12762592732906342 0.011330874636769295
-0.24073414504528046 -0.7878376841545105 -0.2132253348827362
-0.3205965757369995 0.23900958895683289 -0.7236834764480591
-0.06805947422981262 -0.17207996547222137 -0.13306990265846252
-0.09714620560407639 0.4192928075790405 0.003595754038542509
-0.5353538990020752 -0.3500766158103943 -0.4743267893791199
0.9195221066474915 0.917545735836029 -0.2051132172346115
-0.03147323057055473 0.3861234784126282 -0.0925392359495163
-0.2368393838405609 0.2748553156852722 0.48271170258522034
-0.8876042366027832 0.17486032843589783 0.6557030081748962
0.44034379720687866 0.37198981642723083 -0.0984414592385292
-0.22360460460186005 0.25351640582084656 0.43342360854148865
0.3752767741680145 0.016863584518432617 0.15419167280197144
0.23099716007709503 -0.3513036072254181 0.03516517952084541
0.36883071064949036 0.13332805037498474 0.38735103607177734
0.3474401831626892 -0.04253905266523361 0.16343079507350922
0.020421495661139488 0.05083157867193222 0.166535422205925
0.5254238247871399 -0.338108092546463 -0.10439333319664001
0.15154418349266052 0.4868004024028778 -0.5611292123794556
0.1139729917049408 0.05339615046977997 0.03481694683432579
0.02884315885603428 -0.344063937664032 -0.34741419553756714
0.38590890169143677 -0.11941954493522644 -1.3739192485809326
0.8883371949195862 0.5967388153076172 0.3350687623023987
0.18800948560237885 -0.20506882667541504 -0.39173662662506104
0.016269516199827194 -0.5487470626831055 -0.14360707998275757
-0.8023679256439209 -1.7208611965179443 -0.43695148825645447
0.6221367120742798 1.0437811613082886 0.006386066786944866
-0.005767906084656715 -0.4880363345146179 -0.15374858677387238
-0.03324207291007042 0.24555960297584534 -0.12428982555866241
0.3935372233390808 0.2778213918209076 0.04356466606259346
-0.1347385048866272 -0.10851435363292694 -0.4693000316619873
0.003588487859815359 0.20131824910640717 -0.1351298987865448
0.09524967521429062 0.32269057631492615 0.2610132098197937
0.9980937242507935 -0.44601869583129883 0.02506343461573124
-1.0024230480194092 -1.0138280391693115 -0.15325480699539185
0.05785292014479637 0.03956471011042595 0.1749076247215271
-0.15718168020248413 0.022859694436192513 0.09867507219314575
-0.32159167528152466 -0.6007978320121765 0.1760566085577011
-0.4738795757293701 0.9388842582702637 -1.0063865184783936
-0.223964124917984 0.0552675798535347 -0.023223744705319405
0.008580959402024746 0.005231530871242285 0.2879998981952667
1.071249008178711 -0.42116034030914307 1.255168080329895
1.6428070068359375 -1.0807276964187622 -0.9877837896347046
0.3442472219467163 -0.18565692007541656 0.27016493678092957
-0.21732835471630096 0.15004783868789673 0.29905569553375244
-0.14459019899368286 0.2855686545372009 -0.5120929479598999
-0.31161803007125854 0.07321085035800934 0.2644840180873871
-0.23932816088199615 0.16745330393314362 0.1719883680343628
0.13124965131282806 -0.32729586958885193 -0.09715483337640762
0.7657356262207031 -0.4953939616680145 -0.25241270661354065
0.22902192175388336 -0.6336970925331116 -0.20664159953594208
0.23560231924057007 -0.39549222588539124 -0.12263886630535126
0.009799749590456486 -0.10325527936220169 -0.0002265700459247455
0.32207930088043213 -0.47737476229667664 -1.6066970825195313
-0.6448072791099548 0.8158801198005676 -0.03079630434513092
-0.040955208241939545 -0.015991687774658203 -0.22393590211868286
-0.0722421333193779 -0.20643647015094757 0.3004217743873596
0.38974377512931824 -0.3717292547225952 0.7089737057685852
-0.25806936621665955 -0.7693836688995361 -0.20487220585346222
-0.023371204733848572 -0.2993580400943756 0.28782570362091064
-0.08685624599456787 0.011216462589800358 -0.011934607289731503
-0.6540821194648743 0.4715750515460968 -0.3979017436504364
0.002234002109616995 -0.7328076362609863 -0.38912251591682434
-0.147249236702919 -0.02410854399204254 -0.10907140374183655
-0.07760345190763474 0.10435882210731506 0.20934785902500153
0.09294731169939041 0.3002435564994812 0.016696808859705925
0.13017508387565613 0.7437212467193604 -0.48388421535491943
-0.03495509549975395 0.21160535514354706 0.09949065744876862
-0.12710809707641602 0.363992303609848 0.5065118074417114
0.09193307161331177 1.5733904838562012 -0.28718051314353943
1.160098910331726 0.09573540091514587 0.15430180728435516
0.0732685774564743 0.4884038269519806 0.36790135502815247
-0.1123630553483963 0.07815876603126526 -0.01898704655468464
0.1872803121805191 -0.703248918056488 -0.20530900359153748
0.25443845987319946 0.6951545476913452 0.08708684891462326
-0.0261389072984457 0.055493127554655075 -0.025540996342897415
-0.19308005273342133 -0.1501488983631134 -0.28770938515663147
0.4791172444820404 0.7130297422409058 -0.6061521172523499
0.4241039752960205 -1.033340334892273 -0.6905457973480225
-0.014885913580656052 -0.16091223061084747 -0.3922419548034668
0.1494760811328888 0.053422294557094574 0.12592001259326935
0.273196816444397 -0.526373028755188 -0.09134721755981445
-0.972632884979248 -0.12700137495994568 0.23190537095069885
0.016639694571495056 -0.04987786337733269 0.10367903113365173
-0.33165690302848816 0.022698665037751198 0.2716943025588989
-0.0008215231355279684 0.7747127413749695 -0.13457924127578735
-1.427503228187561 -0.9994702339172363 -0.015203096903860569
-0.42224791646003723 0.02783109061419964 0.18004845082759857
0.4096497595310211 -0.3344249427318573 -0.10081717371940613
1.2520653009414673 0.1120588555932045 0.5277853608131409
-0.36089402437210083 1.1499289274215698 2.11854887008667
0.4010377526283264 -0.10177744179964066 0.25812870264053345
-0.2796570360660553 0.357879638671875 -0.12993644177913666
-0.3927540183067322 -0.0152813121676445 0.43918484449386597
0.5216649174690247 0.31052365899086 -0.34875810146331787
-0.1739143282175064 0.31367215514183044 -0.0956762284040451
-0.35477468371391296 0.029385380446910858 0.10021905601024628
-0.679411768913269 0.808754563331604 0.24580343067646027
-0.9587609767913818 -0.22294741868972778 0.07044928520917892
-0.49304768443107605 0.10672270506620407 0.10609670728445053
-0.14188113808631897 0.009611128829419613 0.10490278899669647
-0.5543252229690552 -1.022632360458374 0.41360220313072205
0.6024358868598938 0.6912053227424622 -0.3621838688850403
-0.10007909685373306 -0.006218941416591406 0.10489916801452637
0.05238480865955353 0.1251048892736435 0.015646090731024742
-1.0624637603759766 -0.8267963528633118 0.43704017996788025
0.11744729429483414 -0.483043372631073 -1.5879738330841064
-0.07805342227220535 -0.09823848307132721 -0.1330350935459137
0.11792373657226563 -0.09170231223106384 -0.18225261569023132
-0.15530231595039368 0.24800828099250793 -0.17666026949882507
-0.7188875675201416 -0.22851742804050446 0.4298540949821472
-0.01784827932715416 -0.0723498985171318 -0.1012723445892334
0.05938758701086044 -0.04023062810301781 -0.0540950670838356
0.21749043464660645 0.09214388579130173 -0.08337131887674332
-0.1064869612455368 0.46474018692970276 -0.3410462737083435
0.05352793633937836 0.06395823508501053 -0.11992078274488449
-0.31630897521972656 0.17018917202949524 -0.1836470663547516
0.673857569694519 0.16087119281291962 -0.7912298440933228
-0.8963053822517395 0.47576650977134705 -0.9852352142333984
-0.24496738612651825 0.23642009496688843 -0.37724438309669495
-0.15415078401565552 0.09111586213111877 0.0035604173317551613
0.7460151314735413 -0.2248123735189438 -0.13233280181884766
0.6954975724220276 -0.20419374108314514 -0.29254335165023804
0.06250859051942825 0.01558825746178627 -0.05052755028009415
0.08049218356609344 0.04076080024242401 -0.3632841110229492
-0.0690363273024559 0.2036927044391632 -1.0572305917739868
-1.9990555047988892 -0.6993225812911987 -0.36410239338874817
-0.19738127291202545 -0.011155325919389725 -0.45287805795669556
0.15003757178783417 0.0392085537314415 0.2264510542154312
0.10954960435628891 0.22498968243598938 0.018493864685297012
-0.08314558118581772 0.020762261003255844 0.4257603585720062
0.10078094154596329 0.055386219173669815 0.214570090174675
0.2438584566116333 0.1950022131204605 0.028015324845910072
1.1021393537521362 0.28187838196754456 0.23075422644615173
0.011826122179627419 -0.32045501470565796 -0.3767806887626648
0.3166405260562897 0.13430306315422058 0.0008286144002340734
0.02524012140929699 0.15163958072662354 0.24122367799282074
-0.4198983609676361 -0.7129461169242859 -0.5060855150222778
0.2365848869085312 0.6522700786590576 0.285362184047699
-0.0007043027435429394 0.10277850925922394 0.1478899121284485
-0.10007904469966888 0.2548796534538269 -0.057862382382154465
0.5160852074623108 0.06120609492063522 -0.04280386492609978
0.49630188941955566 -0.33257466554641724 -0.3012032210826874
0.07046239823102951 0.16597749292850494 -0.09105151891708374
-0.15834735333919525 -0.33933040499687195 0.2973858118057251
0.30177322030067444 0.6781038641929626 -0.3703872859477997
-0.7484691739082336 -0.3039790391921997 0.765333890914917
-0.17346227169036865 -0.2051638960838318 0.26186367869377136
0.2704562544822693 0.15135852992534637 0.08211445063352585
0.06277703493833542 -0.15623635053634644 -0.30824020504951477
0.9530651569366455 0.13662733137607574 -0.07232286036014557
0.344196617603302 0.09146937727928162 0.0177598986774683
-0.07912925630807877 0.32723233103752136 0.1157187968492508
0.9161288738250732 0.1684466004371643 0.4646179974079132
-0.8067551851272583 0.9541318416595459 0.3632916808128357
-0.046998489648103714 0.38876476883888245 0.20045161247253418
-0.054672762751579285 -0.1789976805448532 -0.06579271703958511
0.04201643168926239 -0.4570159316062927 -0.3500879108905792
0.33376890420913696 -0.04065976291894913 -0.489323228597641
0.02085196040570736 -0.19281671941280365 -0.15038302540779114
-0.04217303916811943 0.06637754291296005 -0.040536656975746155
-1.1275385618209839 -1.1150327920913696 0.1735633909702301
-0.8383620381355286 -0.704012393951416 0.10507746040821075
-0.2730492651462555 -0.1795421689748764 0.007171650417149067
0.018124895170331 0.018319502472877502 0.12991468608379364
-0.1821194738149643 0.5456072092056274 -0.0019238389795646071
0.28119298815727234 -0.5927069783210754 0.3015212416648865
0.026092026382684708 0.021231714636087418 0.13193604350090027
-0.08202623575925827 0.06003681570291519 -0.05121225491166115
0.1622028350830078 0.6925168633460999 -0.2785103917121887
0.16100488603115082 0.8941086530685425 -0.29507333040237427
-0.017299577593803406 0.2646784484386444 -0.12533794343471527
-0.25937631726264954 -0.017248691990971565 -0.08136536180973053
0.2928345501422882 -0.06164044514298439 0.07998990267515182
-0.7340835332870483 0.09530402719974518 0.48628970980644226
-0.251691997051239 -0.02659120038151741 0.01586168259382248
0.12063625454902649 0.17699947953224182 0.11676532030105591
-0.45721670985221863 -0.5222931504249573 0.26478877663612366
0.3994405269622803 -0.12900598347187042 -0.1898377686738968
0.09714173525571823 0.057884879410266876 0.10575931519269943
0.4410957396030426 -0.16271643340587616 0.22462865710258484
1.1672537326812744 0.33421483635902405 0.26021069288253784
-0.017775461077690125 0.08939812332391739 -0.4788486361503601
0.467693954706192 -0.06535367667675018 0.13301950693130493
-0.06789474189281464 0.07314376533031464 0.18333138525485992
-0.017420174553990364 -0.575965940952301 1.6094406843185425
-0.9659144282341003 -0.6266242265701294 -0.32989370822906494
-0.17118774354457855 -0.10224834829568863 0.32561102509498596
-0.05669233202934265 0.05567314848303795 -0.08780334144830704
0.3431936502456665 -0.08646201342344284 -0.6255022287368774
-0.7238690257072449 0.7103745341300964 0.36058878898620605
-0.08691655844449997 0.12266752123832703 -0.10321065038442612
-0.1215313971042633 0.25300851464271545 0.023703327402472496
0.026691071689128876 -0.3989311158657074 0.1140635684132576
-0.7074066400527954 0.3144320845603943 -0.20848006010055542
-0.17641794681549072 0.1761891096830368 0.009320512413978577
0.023063309490680695 0.01679116114974022 0.1664086878299713
-1.1595573425292969 0.6362985968589783 -0.11844217777252197
0.7655669450759888 -0.3683162033557892 -1.0367088317871094
-0.02734215557575226 0.03616423159837723 -0.030611861497163773
-0.021656546741724014 -0.14971888065338135 0.2146986871957779
-0.9822704792022705 -0.20229311287403107 0.06884921342134476
-0.5500752329826355 -0.20590755343437195 0.4344419836997986
-0.2002485692501068 -0.15005312860012054 0.22496670484542847
-0.18281696736812592 0.06677371263504028 -0.37396055459976196
0.00785764679312706 -0.6750029921531677 -0.5151858329772949
-0.5362556576728821 -0.07604212313890457 -0.3256675601005554
-0.20641610026359558 -0.041708558797836304 -0.3867577910423279
-0.03905509412288666 0.03329389542341232 -0.01673327013850212
0.2883450984954834 0.30479398369789124 0.09502730518579483
-0.040378935635089874 -0.6856899261474609 0.5138495564460754
-0.012131244875490665 -0.030915100127458572 0.06526006013154984
0.29815104603767395 0.12860247492790222 0.024216406047344208
0.18279707431793213 0.3377504050731659 0.2545822560787201
0.23847803473472595 0.041359204798936844 0.0556756854057312
0.2898336350917816 0.14995518326759338 0.057264041155576706
-0.2437969446182251 -0.013029541820287704 -0.07078755646944046
-0.31282684206962585 -0.07528584450483322 0.2998741865158081
0.7026388645172119 1.058843970298767 -0.036992721259593964
-0.12870939075946808 0.11222780495882034 -0.019638223573565483
-0.003641226328909397 -0.06167716160416603 0.02635950781404972
0.5534725189208984 -0.6210563778877258 -0.05873747542500496
-0.2127290964126587 0.9452505111694336 -0.07802780717611313
0.05354927480220795 -0.0005511161871254444 -0.003263039281591773
-0.015494865365326405 -0.030719242990016937 -0.15628688037395477
0.15673324465751648 0.21679668128490448 0.34243133664131165
0.0411064587533474 -0.22493423521518707 -0.25806233286857605
0.022689659148454666 -0.010105421766638756 -0.08941568434238434
-0.14771437644958496 0.020653484389185905 0.18071283400058746
0.5013315677642822 0.0509069599211216 0.03151348978281021
-0.1602126955986023 -0.727746844291687 -0.4967193007469177
-0.05370737612247467 -0.08416416496038437 0.07485345751047134
0.14393161237239838 -0.2557254433631897 0.29141730070114136
-0.09771578013896942 -0.6845808625221252 0.9851228594779968
-0.7585592865943909 -0.2223328948020935 -0.8199785947799683
-0.022947395220398903 -0.30735424160957336 0.23136411607265472
-0.22310702502727509 -0.21634632349014282 0.05200155824422836
0.37592923641204834 0.8495432138442993 1.0105880498886108
-0.3831653594970703 1.0641422271728516 -1.4513344764709473
-0.15543149411678314 0.07132252305746078 -0.008814810775220394
0.024486707523465157 -0.05016522482037544 0.21229244768619537
-0.2005634754896164 -0.007261152379214764 0.1306520253419876
0.6315832138061523 -0.2638235092163086 0.36784476041793823
0.08829347044229507 -0.08054857701063156 0.2104315161705017
0.021767113357782364 -0.10610128939151764 0.08566421270370483
0.5911262035369873 0.4160073697566986 0.8189502358436584
1.3859273195266724 0.6464316844940186 -0.17676454782485962
0.2774653136730194 0.05204395204782486 0.1369602084159851
0.13751623034477234 -0.34688127040863037 -0.13584378361701965
0.1430320292711258 0.08269412070512772 0.041863419115543365
0.1339501589536667 -0.41205403208732605 -0.37017494440078735
0.141821950674057 -0.2895304262638092 -0.13619697093963623
0.11634055525064468 0.28860411047935486 0.030965520069003105
-0.3940264582633972 0.0043586064130067825 -0.13325493037700653
0.345059871673584 0.39994746446609497 0.09912946075201035
0.07042586803436279 0.2647116780281067 0.01895284652709961
-0.11266908794641495 -0.12315916270017624 -0.004755635280162096
0.8745216131210327 -0.2748478055000305 -0.009631017223000526
0.5394917726516724 -1.2457523345947266 -0.06746185570955276
0.09677126258611679 -0.2818581759929657 -0.011614267714321613
-0.2494170069694519 -0.15684731304645538 -0.26354706287384033
0.1064641997218132 -0.1111811175942421 0.03181074559688568
-0.2076629102230072 -0.5587577223777771 -0.05625858157873154
-0.1912461817264557 -0.2247643768787384 -0.19389496743679047
0.2400650680065155 0.1575901061296463 -0.18144161999225616
1.5191932916641235 0.26926276087760925 0.4843584895133972
-0.3960707187652588 0.1679369956254959 -0.24557790160179138
0.31842270493507385 0.18190938234329224 -0.07256775349378586
0.20271140336990356 -0.10793495923280716 0.1317148059606552
0.11405713111162186 -0.30763012170791626 -0.10345377027988434
0.3671499192714691 -0.5529642105102539 -0.0240553580224514
0.19999347627162933 -0.17592111229896545 0.10460370779037476
-0.3173515796661377 0.07905010879039764 -0.19375406205654144
-0.3821775019168854 0.47034329175949097 1.0405964851379395
-0.2996346354484558 -0.0056750536896288395 0.043487194925546646
-0.3215624988079071 0.11944090574979782 -0.0009949951199814677
0.04201308265328407 -0.16071191430091858 0.15385818481445313
-0.4507461488246918 0.49560168385505676 -0.22219860553741455
-0.38720425963401794 -0.676401674747467 -0.3306962549686432
-0.07275673002004623 -0.14115175604820251 0.04505876451730728
-0.051217418164014816 -0.09985241293907166 0.04773268476128578
0.7279505133628845 -0.8382012248039246 0.7454338073730469
-0.4962093234062195 0.8212059140205383 0.6909809112548828
-0.0024256997276097536 -0.0783035159111023 0.21888777613639832
-0.35333719849586487 -0.17565153539180756 0.08860377222299576
1.2829787731170654 -0.7692438960075378 0.47456124424934387
-0.6963233947753906 -0.0593196265399456 -0.3680269122123718
-0.1997411698102951 -0.24409525096416473 0.05708400905132294
-0.003467770991846919 -0.040280163288116455 0.2036612331867218
-0.03726816177368164 -0.025526273995637894 0.17769989371299744
0.6387898325920105 -0.8783031105995178 0.933976411819458
0.07306146621704102 -0.145673006772995 0.29188087582588196
0.30821943283081055 -0.03910180926322937 -0.030203910544514656
-0.006960371974855661 -0.36555051803588867 -0.5021899342536926
-0.9656276106834412 -0.8268863558769226 -0.907387912273407
0.10020916908979416 -0.19885015487670898 -0.21819688379764557
0.11077272146940231 0.051005735993385315 -0.03438195958733559
0.33653977513313293 -0.11590576171875 -0.5332820415496826
-0.6563870906829834 0.3198554813861847 -0.4424009323120117
0.05296219512820244 0.06854613125324249 -0.1471138447523117
0.23093366622924805 0.03270034119486809 -0.06609828025102615
-0.058141909539699554 -0.1983155459165573 -0.3511059582233429
0.46428704261779785 -0.14623716473579407 0.03599122539162636
0.20736458897590637 -0.023807553574442863 -0.09910079836845398
0.1359112709760666 -0.09001262485980988 0.31517165899276733
-0.01848650723695755 -0.10446570068597794 0.45566827058792114
-0.4492686986923218 -0.009786917828023434 0.3844945430755615
0.036898721009492874 -0.084654301404953 0.3507011830806732
0.25892770290374756 -0.11906547844409943 -0.07895955443382263
0.37049493193626404 -0.018051303923130035 0.11863037198781967
0.23109525442123413 -0.08258181810379028 0.11864620447158813
0.26986896991729736 -0.10024655610322952 -0.03192257136106491
0.22329626977443695 -0.13007907569408417 0.1479826271533966
0.6905455589294434 0.19787941873073578 0.4134458303451538
0.21271741390228271 -0.12287589907646179 0.0027829695027321577
0.26103636622428894 -0.08124439418315887 0.15828073024749756
0.319668710231781 -0.1614113599061966 0.209755539894104
0.33852484822273254 -0.2192866951227188 0.37112000584602356
0.29616841673851013 -0.32278093695640564 0.08631490916013718
0.3245440721511841 -0.1855381280183792 0.21378789842128754
-0.029508840292692184 -0.34396928548812866 0.13192149996757507
-0.9195332527160645 -0.01669570431113243 0.0011631506495177746
0.3702336549758911 0.15236926078796387 -0.36227187514305115
-0.09637533873319626 -0.2431698888540268 0.028557157143950462
-0.060026783496141434 0.3168879449367523 0.2693192660808563
-0.4785090386867523 0.35093656182289124 -0.046739377081394196
0.6134912371635437 -0.10902933776378632 0.19317276775836945
-0.0037300479598343372 0.2684166729450226 0.21992437541484833
-0.2127569019794464 -0.29868802428245544 -0.023655273020267487
1.0714401006698608 0.6391141414642334 0.3303545117378235
-1.5907870531082153 -1.8589363098144531 0.691593587398529
-0.21579469740390778 -0.37589800357818604 0.13377778232097626
-0.0060201832093298435 0.10066190361976624 -0.23905763030052185
-0.21892859041690826 0.2358158528804779 -0.3586788773536682
-0.06355026364326477 0.16828590631484985 0.5109685659408569
-0.04398456588387489 0.12998999655246735 -0.16218821704387665
-0.24861228466033936 0.09817295521497726 0.025442814454436302
0.03852756321430206 0.3852370083332062 -1.1564245223999023
-0.3454657793045044 -0.4827999174594879 1.5973529815673828
-0.2406090348958969 0.045808419585227966 0.09079278260469437
0.06791912019252777 -0.08276461064815521 0.3599652647972107
0.6617237329483032 0.08831490576267242 0.1867699772119522
-0.5102710723876953 -0.14625190198421478 -0.19326962530612946
0.07612144201993942 -0.050800953060388565 0.2603798508644104
-0.07440172880887985 -0.3068529963493347 0.031891558319330215
-1.0092995166778564 -0.2526320219039917 1.2293754816055298
0.12530672550201416 1.6358909606933594 -0.95377117395401
-0.18288181722164154 -0.061544016003608704 0.050385862588882446
0.22929440438747406 0.008676859550178051 -0.13838060200214386
0.099339060485363 0.06833118200302124 -0.7187601327896118
-0.7328462600708008 -0.025713153183460236 -0.015973994508385658
0.07957911491394043 0.02334441989660263 -0.19031618535518646
-0.0377335399389267 0.3418540060520172 -0.20910441875457764
-0.02255222201347351 0.3938324749469757 -0.09252461045980453
-0.2902263104915619 -0.1670375019311905 -1.3213423490524292
-0.0634935274720192 0.29794612526893616 -0.33110514283180237
-0.17827582359313965 -0.09849417209625244 0.06049126759171486
-0.44224637746810913 0.3717758357524872 -0.30763131380081177
-0.04216877743601799 -0.001330722589045763 0.5019190907478333
-0.19360655546188354 -0.044659994542598724 0.05633706599473953
0.0456259623169899 -0.051730815321207047 0.21903589367866516
0.7790076732635498 0.5988426804542542 -0.7260735630989075
-0.09360191226005554 -0.15450707077980042 0.1432960331439972
0.1332060992717743 0.04053431376814842 0.08978986740112305
-0.18403854966163635 0.28666648268699646 -0.1583821326494217
-0.4965539872646332 -0.14993050694465637 -0.3218705356121063
-0.599338173866272 0.6856712698936462 -0.019675225019454956
-0.2860954999923706 0.2778233289718628 -0.16000960767269135
0.07678920775651932 -0.41350114345550537 0.24376286566257477
-2.1528637409210205 -0.5957672595977783 -0.4745299220085144
0.35011181235313416 -0.34112274646759033 0.4338305592536926
-0.19779500365257263 -0.4421042799949646 0.17064474523067474
0.029597412794828415 -0.1539788842201233 0.025239966809749603
-0.683907687664032 -0.10904908925294876 0.6582615375518799
-0.30810147523880005 -0.6918740272521973 -0.6454179883003235
-0.10946344584226608 -0.22918276488780975 0.02553020417690277
-0.3699713349342346 -0.18743208050727844 -0.20471613109111786
-0.06329666823148727 -0.6534258723258972 -0.4035096764564514
-0.5766942501068115 -0.3261840045452118 0.028094487264752388
-0.3576819896697998 -0.2632370591163635 -0.21213296055793762
0.29121023416519165 0.13540144264698029 -0.2823859751224518
0.05034632235765457 -0.4349912703037262 -0.3903534710407257
-0.7424191236495972 -0.8043128252029419 -0.1538817286491394
0.14337149262428284 -0.05520458519458771 -0.2685292661190033
-0.0977320745587349 -0.6642106175422668 -0.05550018697977066
-0.7886016964912415 0.18957895040512085 -0.7026948928833008
1.1059919595718384 -0.47305890917778015 -0.4229874908924103
-0.033845920115709305 -0.5322166085243225 -0.18867787718772888
-0.08535221964120865 0.03646312281489372 0.2307213544845581
0.1549365520477295 -0.06981878727674484 0.2715283930301666
1.2497047185897827 -0.18714307248592377 0.8389513492584229
0.12626679241657257 -0.015307907946407795 0.31282901763916016
0.10499396175146103 0.11582441627979279 -0.26976436376571655
-0.8714320063591003 0.07075996696949005 -1.130715012550354
0.15922735631465912 -0.6062578558921814 0.7612411379814148
-0.008238941431045532 0.003045216901227832 -0.24706606566905975
0.03755674511194229 0.14230266213417053 -0.07755276560783386
-1.1422590017318726 -0.05411289259791374 0.34329667687416077
-0.5950372815132141 0.2971179187297821 0.04554913938045502
-0.21893903613090515 0.13398852944374084 0.024085871875286102
-0.012721571139991283 -0.15970280766487122 0.08557777851819992
-0.3007819652557373 0.16298328340053558 -0.36444640159606934
0.3824079632759094 -0.10459281504154205 0.0034074021968990564
-0.006067664362490177 -0.0803074762225151 0.008579346351325512
0.040185149759054184 0.46113911271095276 -0.02427385374903679
1.536763310432434 -0.09799901396036148 0.4551515579223633
-0.39376744627952576 0.155766561627388 0.10890163481235504
0.16914084553718567 0.3347645401954651 0.05755346268415451
-0.07648810744285583 -0.22535790503025055 0.0012752560433000326
0.19862665235996246 1.045605182647705 -0.9700601696968079
-0.2507190406322479 -0.5623285174369812 -0.6019791960716248
-0.05940055102109909 -0.09525573998689651 -0.20702242851257324
0.08876429498195648 -0.15164323151111603 0.22056977450847626
-0.3595827519893646 -0.37427523732185364 0.04827229306101799
0.006379893980920315 -0.041755978018045425 0.39383918046951294
0.01331561990082264 -0.16422255337238312 0.2254646122455597
-0.054396852850914 0.0519021600484848 0.0028199770022183657
0.6365606784820557 -0.7214799523353577 -0.6922089457511902
-0.06675077229738235 0.9711007475852966 1.2796179056167603
0.03754987195134163 0.03842684254050255 0.05305478349328041
0.05394561216235161 0.20171424746513367 0.37675952911376953
-0.34718388319015503 0.6158512830734253 0.16730424761772156
-0.1363438069820404 0.3370288908481598 0.8923369646072388
-0.016400445252656937 0.3156813681125641 0.41313913464546204
-0.12399298697710037 0.07347114384174347 -0.4302324950695038
-0.8191435933113098 -0.07230692356824875 -0.6520423889160156
-0.5364290475845337 -0.5657151341438293 -1.327317714691162
-0.2694737911224365 -0.023127960041165352 -0.5699502825737
-0.02634686417877674 0.0758158341050148 0.17752182483673096
0.9965834617614746 0.6390092372894287 0.3210979700088501
-0.64451003074646 0.7529805302619934 -0.3009754717350006
0.0013430195394903421 0.24280092120170593 0.1427089273929596
0.12205056846141815 -0.21409465372562408 0.01038865465670824
-0.7301469445228577 0.6991667151451111 0.709741473197937
0.565616250038147 -0.20870669186115265 0.2350437343120575
0.07132384181022644 -0.10466676950454712 0.12114299833774567
0.15467289090156555 0.14574851095676422 0.20597493648529053
0.12647585570812225 0.17553824186325073 0.20509904623031616
0.34352096915245056 -0.7087886929512024 0.1116105169057846
0.18094108998775482 0.031364940106868744 0.19060003757476807
-0.42616844177246094 -0.21078015863895416 -0.03358198329806328
-0.9944819808006287 0.2776154577732086 0.12159963697195053
-0.6786749958992004 -0.5374758839607239 0.8230782747268677
-0.557147741317749 -0.18760137259960175 0.0994161069393158
-0.2862812578678131 -0.08925046771764755 0.19702330231666565
0.07340583950281143 -0.08218604326248169 0.4353938400745392
-0.7157257795333862 0.7835525274276733 -0.13480006158351898
-0.3102450668811798 0.03289463743567467 0.17894063889980316
0.13312271237373352 -0.1459152102470398 0.13782969117164612
-0.1047566756606102 -0.2547842562198639 0.12965846061706543
0.7529838681221008 0.10405691713094711 -0.13204538822174072
0.13675406575202942 -0.14071035385131836 0.12238041311502457
-0.19907253980636597 -0.029111796990036964 0.2511119246482849
0.09331322461366653 -0.5054282546043396 0.12082406133413315
-0.7033475637435913 0.2930419147014618 0.15757742524147034
-0.23497645556926727 -0.04693183675408363 0.2285211831331253
-0.35040605068206787 0.10994371771812439 0.441723495721817
-0.42302563786506653 0.25364649295806885 0.44668588042259216
0.16285836696624756 0.2667454481124878 1.0159544944763184
-0.2912636399269104 0.14666518568992615 0.5298309326171875
-0.1621086746454239 -0.02612622082233429 -0.14524532854557037
0.5974195599555969 -0.11951801925897598 0.2959691286087036
-0.5212007164955139 1.0588700771331787 -1.7223495244979858
-0.11105731874704361 0.08732467144727707 -0.2843566834926605
0.00670259865000844 0.008715024217963219 -0.17882710695266724
0.10418839752674103 0.10420933365821838 -0.7477649450302124
-0.08372826129198074 -0.16076484322547913 0.21934004127979279
0.004019085317850113 0.005804401356726885 -0.20279377698898315
0.11995053291320801 0.05512716621160507 -0.13447773456573486
0.2562894821166992 0.11944635212421417 -0.17069396376609802
0.07332287728786469 0.1193249300122261 -0.027031881734728813
0.1416110098361969 0.08968350291252136 -0.14848685264587402
-0.1808573603630066 0.12773998081684113 0.1233329325914383
-1.0257455110549927 0.4679846167564392 0.9580183029174805
-0.8087087869644165 0.3295293152332306 0.7695608139038086
-0.36414721608161926 0.20416465401649475 0.320411741733551
-0.26238155364990234 0.28258588910102844 0.13046935200691223
0.3270992636680603 0.14563216269016266 0.47620201110839844
0.3772927224636078 0.10502564907073975 0.5712625980377197
-0.0908266007900238 0.24239017069339752 0.24427081644535065
-0.11241360753774643 0.03217405453324318 0.4687957167625427
-0.5312955379486084 0.8283394575119019 1.3353278636932373
0.04000888392329216 0.43449631333351135 0.5098154544830322
-0.15069210529327393 0.19543993473052979 0.5964143872261047
0.16704510152339935 0.002980558667331934 -0.038730595260858536
0.4366203248500824 0.39763540029525757 -0.79310142993927
-0.8543386459350586 -0.2869004011154175 0.15905645489692688
0.0818839743733406 0.01064638514071703 -0.11294648051261902
-0.23645871877670288 -0.15054036676883698 0.43271195888519287
-0.8404574394226074 -0.2503453493118286 0.6224814653396606
-0.21690388023853302 -0.18456172943115234 0.5135751962661743
-0.306347131729126 -0.18615318834781647 0.47261425852775574
-0.200774148106575 0.22969047725200653 -0.24592305719852448
0.5250848531723022 1.0039681196212769 -0.35126009583473206
-0.3874357342720032 0.5442911982536316 0.23693567514419556
-0.13749191164970398 0.3709438741207123 -0.20575985312461853
0.05144241079688072 -0.027360713109374046 -0.05411209166049957
0.2208670675754547 0.5231156945228577 0.13926775753498077
-0.9205704927444458 -0.6732625961303711 -1.3067961931228638
-0.046599745750427246 -0.025606976822018623 -0.1814277619123459
0.3587518036365509 -0.2842164635658264 0.22290532290935516
0.8004394769668579 -0.13111820816993713 -0.7288827896118164
2.0215015411376953 0.6716031432151794 1.157871127128601
0.6463205218315125 -0.1301281452178955 0.20418263971805573
-0.060430753976106644 0.22208724915981293 -0.03179604932665825
-0.05375410616397858 0.45363685488700867 -0.17305724322795868
-0.007183995563536882 -0.3082466721534729 0.48224788904190063
-0.05042794346809387 0.16998103260993958 0.03590961918234825
-0.07784724980592728 -0.21648189425468445 -0.03660963848233223
-0.8223322033882141 -0.6134527921676636 -0.5879486203193665
0.5222143530845642 0.13888947665691376 -1.1328048706054688
-0.09361723065376282 -0.221568763256073 -0.23984664678573608
0.1446956992149353 -0.18444733321666718 -0.22271515429019928
0.18047569692134857 0.890873908996582 0.46610182523727417
-0.3569885194301605 0.747654914855957 -1.3541828393936157
0.08626583963632584 0.07042969763278961 -0.2722563147544861
-0.10841764509677887 0.37335267663002014 -0.14263857901096344
0.05325143039226532 0.48694658279418945 -0.8346742987632751
-0.6206698417663574 0.11476197838783264 -0.4647318720817566
-0.1403597593307495 0.36100032925605774 -0.26520514488220215
-0.10911277681589127 0.23519159853458405 -0.015338887460529804
1.2750822305679321 0.8015400171279907 0.10621295869350433
-0.6134489178657532 -0.47781267762184143 0.0005691307014785707
0.016663683578372 0.21679887175559998 -0.024958480149507523
0.10348224639892578 0.04051004350185394 -0.009812488220632076
-0.06666652113199234 2.0848498344421387 -0.5426867604255676
-0.5738139152526855 -0.6703961491584778 0.38255804777145386
-0.012881574220955372 0.21739226579666138 -0.013183572329580784
-0.0906854048371315 -0.04698731005191803 0.09610447287559509
-0.24789400398731232 -0.09075082093477249 -0.013428943231701851
0.066594697535038 -0.08959993720054626 0.22683602571487427
-0.11039737612009048 -0.04150712862610817 0.08629650622606277
-0.27365365624427795 -0.030686886981129646 -0.08675902336835861
0.3563549816608429 -0.664410412311554 -0.40951302647590637
0.015094084665179253 0.6358799934387207 0.2717941403388977
-0.15012383460998535 -0.030104998499155045 -0.07435517013072968
-0.2708011567592621 -0.2685849666595459 0.2858043313026428
0.8616671562194824 0.7837263345718384 -0.1981460303068161
-0.3360949456691742 -0.38305434584617615 0.3359820544719696
-0.12254760414361954 -0.14497889578342438 0.2259192019701004
0.02084725722670555 0.4745349586009979 0.1959405243396759
0.4359954297542572 0.8954019546508789 0.11844737082719803
-0.036166008561849594 -1.8037724494934082 0.8958547115325928
0.07325354218482971 0.24725551903247833 0.27590247988700867
0.1472310572862625 -0.06355562061071396 0.466295063495636
0.04301644489169121 -0.8924928903579712 0.8427606225013733
0.6213349103927612 -0.09222634881734848 -0.5759366750717163
0.20010729134082794 -0.1606944054365158 0.379303902387619
0.06575512140989304 0.3228533864021301 0.24048475921154022
-0.6437627077102661 -0.27060091495513916 0.6026950478553772
0.6910719871520996 0.7455621957778931 -0.26431214809417725
0.047648124396800995 0.28674960136413574 0.21400658786296844
-0.11306892335414886 0.11121796071529388 0.25536999106407166
-1.1269123554229736 -0.11265630275011063 0.7097393274307251
-1.0407147407531738 0.5409843325614929 0.6818568110466003
-0.37017086148262024 0.13899029791355133 0.3694118857383728
0.16379785537719727 0.026142382994294167 0.04930323734879494
0.415525883436203 -0.5641323924064636 -0.15027360618114471
-0.49501124024391174 -0.20135538280010223 0.10465051233768463
0.11218944191932678 -0.07053801417350769 0.005472437012940645
-0.10157418251037598 0.06102921441197395 0.06361225992441177
-0.8837617039680481 -0.7709795236587524 0.1338929682970047
-0.29846903681755066 0.5550984740257263 0.5675032138824463
-0.22831833362579346 0.0007847539964132011 0.13584022223949432
-0.08596661686897278 -0.19165372848510742 0.22806355357170105
0.11763507127761841 0.9669850468635559 0.5130611658096313
-0.13521386682987213 -1.627324672881514e-5 0.44403040409088135
-0.06971871852874756 0.022670429199934006 0.29820168018341064
-0.21668052673339844 0.2171276956796646 0.18016910552978516
0.07714617997407913 0.06505460292100906 0.263473242521286
0.4186118543148041 0.18879270553588867 0.10928725451231003
-0.09068945795297623 0.1914348155260086 0.17096520960330963
0.07649931311607361 -0.3224824070930481 0.24357667565345764
-1.1670275926589966 -0.6690859794616699 -1.1846883296966553
-0.17538127303123474 -0.027001462876796722 0.03357579931616783
-0.1339646577835083 -0.3338843286037445 0.010940153151750565
-0.2050897479057312 -0.04194926470518112 0.1561044454574585
-0.7611796259880066 -0.25734513998031616 -0.38817906379699707
-0.5399199724197388 -0.1867486536502838 0.9024785161018372
-0.3310607075691223 -0.09318026900291443 0.1722799390554428
-0.11025889962911606 0.05478425696492195 0.19565215706825256
-0.20369315147399902 -0.18288016319274902 0.652075469493866
-0.5016969442367554 0.1767181158065796 -0.11710403114557266
-0.1945696324110031 0.03990887105464935 0.2147132158279419
-0.1249707043170929 0.12980139255523682 -0.040559861809015274
1.2222826480865479 -0.10905459523200989 0.9696720242500305
-1.888667345046997 -0.5054484009742737 0.9613848328590393
-0.15719270706176758 0.048413775861263275 0.2194823920726776
0.02817528322339058 0.03448250889778137 -0.18002355098724365
0.44163545966148376 0.6051967144012451 -0.28236404061317444
1.4515225887298584 1.1205897331237793 0.2889326512813568
0.23853008449077606 0.24270415306091309 -0.13483357429504395
-0.09186851978302002 0.10883598774671555 0.02386205457150936
-0.5827280879020691 0.8292829990386963 -1.2582060098648071
-1.1705071926116943 -1.1849064826965332 0.5912916660308838
-0.2995934784412384 0.006239705719053745 -0.07780975103378296
-0.24471664428710938 -0.04743429645895958 0.01650431379675865
0.24167557060718536 -0.8376212120056152 -1.0190324783325195
-0.9571185111999512 0.7377997636795044 -1.0570482015609741
-0.2712225914001465 -0.05107448250055313 -0.26414602994918823
-0.1781541109085083 0.24669748544692993 -0.01595241390168667
0.563828706741333 -0.22790484130382538 -0.012807229533791542
-0.5272706151008606 0.5102202296257019 0.6020485162734985
-0.1371886432170868 0.21475021541118622 0.060791656374931335
0.0774991437792778 -0.1908188909292221 -0.04169056937098503
0.02368800714612007 -1.1800274848937988 -0.13795892894268036
0.2133682668209076 0.17098525166511536 -0.5538037419319153
0.0678587555885315 -0.2922385036945343 -0.12225703150033951
0.24073977768421173 -0.438646137714386 -0.10842615365982056
-0.39267849922180176 -1.8071199655532837 -0.43326160311698914
0.12625379860401154 -0.48879069089889526 -0.2110169231891632
0.12832769751548767 -0.624183714389801 -0.17232881486415863
-0.15299135446548462 0.17086297273635864 -0.08932812511920929
0.21373718976974487 -0.21581698954105377 -0.14826039969921112
-0.6202756762504578 -0.5902116894721985 0.32812026143074036
-0.16905900835990906 0.027582751587033272 -0.04202025756239891
0.18077297508716583 -0.08789968490600586 -0.05951249971985817
-0.21510227024555206 7.673318032175303e-5 0.45764321088790894
0.18469668924808502 -0.08360167592763901 -0.002849874086678028
0.12052889913320541 -0.07647056132555008 0.005465993657708168
-0.3356810212135315 -0.07008741796016693 0.0442906878888607
-0.397865355014801 -0.7158688306808472 -0.06219660863280296
0.1276039481163025 -0.17661580443382263 1.1362502574920654
-0.2755899727344513 -0.16614949703216553 0.1449471116065979
0.17615056037902832 0.5094332098960876 -0.10239353775978088
-1.0108966827392578 0.6431785225868225 0.7575652003288269
-0.4985067546367645 0.3257739841938019 0.5909879803657532
-0.06501404196023941 0.5090200304985046 0.10988999903202057
-0.15411660075187683 -0.2178191989660263 0.05330546945333481
-0.10884403437376022 0.35814908146858215 0.7232301831245422
0.765889048576355 -0.9089531302452087 -0.0035247330088168383
-0.037055838853120804 -0.22860996425151825 0.14011605083942413
-0.03206384927034378 -0.1257617473602295 -0.286166250705719
0.5400550365447998 -0.5343507528305054 -0.07266651839017868
0.6618330478668213 -0.2534206211566925 -1.3119149208068848
0.14179018139839172 -0.20747949182987213 -0.3979317545890808
-0.13979826867580414 0.05160334333777428 0.06818372756242752
0.012521229684352875 -0.4974578320980072 -0.054140277206897736
-0.563563883304596 -0.14909034967422485 -0.38795438408851624
-0.17101232707500458 -0.050219032913446426 -0.014387582428753376
-0.05480803921818733 0.11854556202888489 -0.01649804785847664
0.6479843854904175 0.3615339994430542 0.2917228937149048
-0.5814527273178101 0.5961342453956604 -0.6318929195404053
-0.0432090200483799 0.22900855541229248 -0.04881918430328369
-0.07414346933364868 0.04766635596752167 0.014946152456104755
0.5218707919120789 0.24399687349796295 -0.9670295715332031
-0.30141130089759827 -0.29129230976104736 -0.1038503646850586
-0.019053317606449127 0.01877599023282528 -0.10087072849273682
0.013642342761158943 -0.05233074352145195 -0.09171918034553528
-0.5153738260269165 0.658542811870575 -0.6508619785308838
-0.6953442692756653 -0.2266703099012375 -0.0113075515255332
-0.1460261344909668 0.017767606303095818 -0.15295931696891785
-0.14868959784507751 -0.2547469139099121 0.03959687799215317
0.23447027802467346 0.3893100321292877 0.9998195767402649
0.29161539673805237 0.1332612782716751 -0.090232715010643
-0.0366242416203022 -0.120281882584095 0.14490893483161926
0.2328387200832367 -0.024651749059557915 -0.010567374527454376
-0.16888098418712616 -0.29657039046287537 0.9635373950004578
0.5328686237335205 -0.5596368908882141 -0.7176095843315125
0.21546632051467896 -0.12852036952972412 0.004461800679564476
-0.20560765266418457 -0.4136621952056885 -0.1461096704006195
0.1771356165409088 -1.0971122980117798 -0.6771533489227295
1.4090981483459473 -0.2118869423866272 -0.5326340198516846
0.06596864759922028 -0.47277820110321045 -0.27378591895103455
-0.20761671662330627 -0.4001968502998352 -0.34917116165161133
0.3333357870578766 -0.46220746636390686 0.43965816497802734
-0.4739142060279846 -0.21923872828483582 -0.5737344622612
-0.1612679362297058 -0.3945918381214142 -0.2877294719219208
-0.18625213205814362 0.012223266065120697 -0.11021188646554947
-0.5744803547859192 -0.2271277904510498 0.29452717304229736
0.5193556547164917 0.5989033579826355 0.24094633758068085
-0.15180601179599762 0.04761911556124687 -0.016493352130055428
-0.2869585156440735 0.1763203889131546 0.26167118549346924
0.37572628259658813 -0.05843975022435188 -0.2974472641944885
0.14883029460906982 0.25475040078163147 -0.09052244573831558
-0.17269137501716614 0.1662195920944214 0.13635000586509705
-0.05400359258055687 -0.0845797210931778 0.11555970460176468
0.1932278722524643 -0.3022080361843109 1.2320846319198608
0.21441763639450073 0.672231912612915 0.3687233328819275
0.01963747851550579 -0.013306981883943081 0.3046059310436249
-0.3008024990558624 -0.058624267578125 0.14165428280830383
-0.07129021733999252 0.6445093154907227 -0.6864015460014343
-0.5221500992774963 -0.6874253153800964 0.9408367872238159
-0.29104793071746826 -0.05081608518958092 0.15590660274028778
-0.04803864657878876 -0.30252954363822937 -0.00317058595828712
0.7252024412155151 0.03482958301901817 -0.2648625671863556
-0.5813359022140503 -0.5051194429397583 0.3683348298072815
-0.0012358679668977857 -0.28353121876716614 0.010060873813927174
-0.07186739891767502 0.1343575417995453 0.1406145542860031
-0.3258863389492035 0.3086279034614563 0.25911229848861694
0.30279460549354553 0.12949734926223755 0.5027292966842651
-0.04340897500514984 0.15923132002353668 0.21257498860359192
0.23535825312137604 0.2782665193080902 -0.23176731169223785
0.5479821562767029 0.24341794848442078 -0.3703083097934723
-0.3587251901626587 0.19881905615329742 -0.24459688365459442
0.20666103065013885 0.26819849014282227 -0.2364211231470108
0.03266886994242668 0.025428688153624535 -0.030777163803577423
-0.2793673872947693 0.500613808631897 -0.563910722732544
0.0774567499756813 -0.6200259327888489 0.20889540016651154
-0.011038849130272865 0.00998758152127266 -0.062016893178224564
-0.024682573974132538 0.02945743314921856 -0.29740211367607117
-0.0052661956287920475 0.08340096473693848 -0.23910309374332428
0.5119025111198425 0.2768007218837738 -0.678686261177063
0.043454643338918686 0.07429452985525131 -0.33556926250457764
0.0012397849932312965 -0.16681060194969177 0.05171241611242294
-0.18575499951839447 -0.1331578493118286 0.11981560289859772
0.23494109511375427 -0.39090490341186523 0.21580727398395538
0.002351588336750865 -0.20761094987392426 0.08745814859867096
-0.03838687390089035 0.11076980084180832 -0.08641159534454346
-0.8989155292510986 -0.04691367596387863 -1.157462477684021
0.2982645630836487 -0.23332181572914124 -0.10907008498907089
-0.10255227982997894 0.046068619936704636 -0.23948119580745697
0.24806995689868927 -0.38497865200042725 0.24807123839855194
0.6218337416648865 -0.41805943846702576 -0.48006609082221985
0.5138818621635437 0.42321011424064636 -0.277750700712204
0.3235350251197815 -0.2918652594089508 0.09807895123958588
0.11015404015779495 0.19616606831550598 0.28904083371162415
-1.6689083576202393 0.15859895944595337 0.29962873458862305
-1.0235966444015503 0.15172815322875977 0.3689984679222107
-0.2689676880836487 0.17563821375370026 0.3062695264816284
0.041365426033735275 -0.17292360961437225 0.03997091203927994
0.164464071393013 1.0108689069747925 0.5325899720191956
-0.02468750812113285 0.7323446869850159 -0.16341669857501984
0.05277872458100319 0.11403797566890717 0.0789206326007843
0.31224003434181213 -0.38260897994041443 0.014466919004917145
0.35401660203933716 -0.2409931719303131 0.08112534135580063
-0.3519955575466156 0.07611048966646194 -0.27651411294937134
0.2434724122285843 -0.2911132276058197 -0.015861185267567635
-0.037730202078819275 -0.14697620272636414 -0.05053021013736725
-0.6422452330589294 0.574281632900238 0.27202892303466797
0.08527764678001404 -0.3483296036720276 -0.02327120676636696
-0.1004825308918953 -0.08947264403104782 0.003119184635579586
-0.01289479061961174 -0.0761851891875267 0.12792716920375824
-0.34873297810554504 0.9142488837242126 -0.41779014468193054
-0.4280836284160614 0.42128869891166687 0.5789531469345093
-0.09937730431556702 0.0791875347495079 0.11657767742872238
0.017160562798380852 -0.1924867182970047 0.20285433530807495
0.020111721009016037 0.18134909868240356 0.4629402458667755
-0.35096603631973267 -0.5013052821159363 -0.01928008161485195
-0.03675490990281105 -0.18355359137058258 0.22945386171340942
0.04561537131667137 -0.03524789959192276 0.08023984730243683
0.44691282510757446 0.20391087234020233 0.8728005290031433
-0.7091454863548279 0.057868290692567825 -0.9473599791526794
-0.01839139312505722 0.02523655816912651 0.05705558508634567
-0.0539688877761364 0.3584781885147095 -0.07332383841276169
-0.1763361096382141 0.23921819031238556 0.07376670092344284
-0.1484052687883377 0.2464878410100937 -0.624214231967926
-0.0773179829120636 0.3251804709434509 -0.12150606513023376
0.2813517451286316 0.11545580625534058 -0.07941225171089172
0.1598484367132187 0.4516160786151886 0.8150643706321716
1.2786449193954468 0.6151963472366333 0.7796922326087952
0.40353140234947205 0.22107787430286407 0.13932140171527863
0.01763210818171501 -0.13660603761672974 0.20224736630916595
0.22730202972888947 -0.2593666911125183 0.1673012524843216
-0.23790040612220764 0.4947274923324585 -0.17271748185157776
0.0012253087479621172 -0.05216672271490097 0.1270829141139984
-0.03987768664956093 -0.0016227960586547852 0.06209732964634895
-0.4567506015300751 0.11253229528665543 0.3495432138442993
-0.06039910763502121 0.19754518568515778 -0.49149078130722046
-0.09538672119379044 0.033806927502155304 0.020478008314967155
0.3302156627178192 -0.19727933406829834 0.37389105558395386
0.06991735845804214 -0.1636701077222824 -0.5746893882751465
0.05436708778142929 -0.15391387045383453 -0.6495044231414795
0.2520601749420166 -0.19542339444160461 0.10658978670835495
-0.25166749954223633 -0.1273975372314453 0.11427076160907745
-0.43027806282043457 0.547095000743866 -0.5120949149131775
-0.4271833896636963 -0.9405327439308167 -0.3047807812690735
-0.29770615696907043 -0.16116350889205933 -0.03246171772480011
-0.17294864356517792 0.19210031628608704 0.04009198769927025
-0.7800562381744385 0.36383119225502014 0.8537099957466125
-0.5642657279968262 -0.28204452991485596 0.11652734130620956
-0.30959880352020264 0.16004996001720428 0.15656624734401703
0.11384628713130951 -0.23213662207126617 -0.1841273158788681
0.28405311703681946 0.04915731027722359 -0.021725783124566078
-0.40651461482048035 0.2421654313802719 -0.26694053411483765
0.04168950021266937 -0.12129713594913483 -0.1818247139453888
-0.18062594532966614 -0.013520631939172745 0.15805111825466156
-0.5869272947311401 0.5121703147888184 -0.5236655473709106
-0.4114454984664917 0.44515976309776306 0.39606669545173645
-0.2650616466999054 0.12047521770000458 0.08131039142608643
-0.15636800229549408 -0.1672287881374359 -0.10277640074491501
-0.5610902905464172 0.25572797656059265 1.0510029792785645
0.6758987903594971 -0.3569168150424957 0.009394402615725994
-0.09673972427845001 -0.1601325422525406 0.08324065804481506
-0.11057151854038239 -0.06035943329334259 0.05878354236483574
-0.3270295262336731 -0.6545171737670898 0.16275787353515625
0.5033347606658936 0.243103489279747 0.19695395231246948
-0.06548679620027542 -0.09400954842567444 0.09172075241804123
0.038538750261068344 -0.03942735865712166 -0.12145257741212845
-0.6940838694572449 -0.09455344080924988 -1.296547293663025
-0.8272391557693481 0.028983844444155693 -0.9249464273452759
-0.15354102849960327 -0.02062711864709854 -0.39528846740722656
-0.0397656187415123 -0.09864646941423416 -0.10828205943107605
0.291380912065506 -0.6185815334320068 0.4749428629875183
0.918065071105957 -0.9728401899337769 0.7135775089263916
0.11489377915859222 -0.24872493743896484 0.0802084282040596
-0.11784091591835022 -0.01012748945504427 0.2798866331577301
0.6070757508277893 -0.1556929051876068 0.6963441371917725
-1.2918745279312134 -0.2884056866168976 0.16964679956436157
-0.17537818849086761 -0.06958704441785812 0.3085770010948181
0.09135719388723373 0.2471284121274948 -0.053502216935157776
-0.8417487144470215 -1.0688120126724243 0.7617019414901733
-0.1895947903394699 -0.06570388376712799 0.11669882386922836
-0.07001935690641403 0.027968138456344604 0.06357811391353607
0.04644789546728134 0.1148485466837883 -0.04792816936969757
-0.4046182632446289 -0.0193867776542902 0.08518189936876297
0.3539271354675293 -0.15532168745994568 0.2768137454986572
0.019155284389853477 0.06689810752868652 0.03605129197239876
0.1287245750427246 0.2524484097957611 -0.14458255469799042
0.14092585444450378 0.06906161457300186 0.1933964043855667
-0.2086915522813797 0.5620472431182861 -0.003485481720417738
0.08512768894433975 0.278515487909317 -0.08128920942544937
0.1802276372909546 0.2566131353378296 0.09627607464790344
0.14885076880455017 0.6508057713508606 0.30040737986564636
-0.0012288658181205392 0.09867718070745468 -0.06307146698236465
0.16531071066856384 0.30021435022354126 0.11194012314081192
0.17878711223602295 -0.5050134658813477 -0.1548585593700409
-0.9660134315490723 -0.6572350859642029 -0.7574549317359924
0.48034894466400146 -0.4614388346672058 0.1765705794095993
0.07870110869407654 -0.5172987580299377 -0.19694939255714417
-0.1781860888004303 -0.001995047787204385 0.13377101719379425
0.03374268859624863 -0.07294218987226486 -1.2879867553710938
-0.03249787166714668 0.25624290108680725 0.20709732174873352
-0.13985282182693481 0.02297997660934925 -0.04577762633562088
0.13592015206813812 0.06671459227800369 -0.03918460011482239
-0.22902332246303558 0.585516095161438 -0.31473973393440247
0.26049304008483887 0.48638221621513367 -0.23596403002738953
0.09614886343479156 0.19556355476379395 -0.10561735183000565
0.3017473816871643 0.2791772782802582 -0.025445114821195602
0.2849435806274414 0.9499053955078125 0.26653218269348145
0.3593694269657135 -0.1395920366048813 0.5767408609390259
0.3281691074371338 0.3241928815841675 0.09989477694034576
-0.16911375522613525 -0.1577872335910797 -0.1113632470369339
-0.5883361101150513 -0.6806653141975403 -0.33311766386032104
0.9013031721115112 0.01590592786669731 -0.3676685690879822
-0.06910789757966995 -0.20731312036514282 -0.1786825805902481
-0.07876582443714142 -0.17377370595932007 -0.11493485420942307
-1.3538036346435547 -0.9154884219169617 -2.016408681869507
1.1751798391342163 0.8172152042388916 -0.26837819814682007
-0.057182300835847855 -0.11317235231399536 -0.39561164379119873
0.22792302072048187 0.04382959008216858 0.3320041000843048
0.38240891695022583 0.04549663886427879 0.316379189491272
0.3583763837814331 0.03616388514637947 -0.3600847125053406
0.27598872780799866 0.03497643768787384 0.2300453931093216
0.08073139935731888 -0.11288253962993622 -0.11009794473648071
0.5230904817581177 0.00710959080606699 0.01941400207579136
-0.8091133832931519 -0.21102671325206757 -0.765693187713623
0.010888963006436825 -0.10525926947593689 -0.18382741510868073
-0.46109870076179504 -0.08749483525753021 -0.06503212451934814
-0.4255606234073639 -0.07963152974843979 -0.33316072821617126
-0.2565511465072632 -0.09463510662317276 0.23705220222473145
-0.4446795582771301 -0.09014628082513809 -0.07840728759765625
0.10183009505271912 0.01561519131064415 0.005602987948805094
-0.5542128682136536 0.5007940530776978 0.8240482211112976
-0.31998559832572937 1.495303750038147 0.7938128709793091
-0.03257935121655464 0.2726172208786011 0.20437462627887726
-0.18922041356563568 -0.29967623949050903 0.29011523723602295
0.10063284635543823 -0.005213147960603237 0.17199313640594482
-0.7545268535614014 -0.4875732362270355 0.478024423122406
-0.22723178565502167 -0.27806124091148376 0.2973310947418213
-0.18552523851394653 -0.2700531780719757 0.3028268814086914
0.45981135964393616 0.5362565517425537 0.6253729462623596
0.09266742318868637 0.11384288221597672 0.47079476714134216
-0.06355714797973633 -0.11723091453313828 0.3617660105228424
0.20338287949562073 -0.44197484850883484 -0.03137044981122017
-0.1178809404373169 0.590487003326416 0.31478390097618103
0.3333376348018646 -0.8144998550415039 -0.013330434449017048
0.1693476289510727 -0.3650115728378296 0.020661085844039917
-0.08579515665769577 -0.07297137379646301 -0.20505836606025696
1.321993112564087 -0.6855577826499939 -1.0456057786941528
-1.2711516618728638 0.33564063906669617 0.5897291302680969
-0.03844856098294258 -0.0958697646856308 -0.21030117571353912
-0.35225388407707214 0.5105594396591187 -0.12480594217777252
-0.24327006936073303 0.19837239384651184 -0.029736509546637535
0.21502405405044556 -0.36531639099121094 0.7025023102760315
-0.2616086006164551 0.34547147154808044 -0.0034088173415511847
0.001993443351238966 -0.38372179865837097 -0.4084970951080322
0.6635627746582031 0.5095728635787964 -0.29342517256736755
-0.3578934073448181 -0.6951966285705566 -0.29954591393470764
0.04742218926548958 -0.2970260679721832 -0.36526376008987427
-0.24801792204380035 -0.01640981435775757 0.04709908366203308
-0.5228273272514343 -0.2894660532474518 0.29356130957603455
-1.2582789659500122 -0.31750401854515076 0.023096194490790367
-0.4166293740272522 -0.088566854596138 0.07714374363422394
0.061754725873470306 -0.15158618986606598 0.11517282575368881
-0.550756573677063 -0.5590288639068604 0.5855759382247925
0.7758155465126038 -1.0003290176391602 -0.1789739578962326
0.07960418611764908 -0.3192537724971771 0.13652387261390686
0.02394917793571949 0.03786633908748627 -0.10902329534292221
-1.0745383501052856 -0.5501635074615479 0.2842603027820587
0.9489826560020447 0.6629345417022705 0.6123948693275452
0.009477551095187664 0.05874321609735489 0.024963848292827606
-0.172183096408844 0.35510051250457764 0.34297749400138855
-0.8082211017608643 -0.3332063853740692 0.12432024627923965
-0.11721259355545044 0.5858331322669983 0.5537614226341248
-0.2220381796360016 0.2983568608760834 0.33689793944358826
-0.08153220266103745 -0.004525613039731979 0.0210258886218071
-0.346696138381958 -1.1139166355133057 0.8202373385429382
-0.3680245280265808 -0.8768866658210754 0.22717934846878052
-0.15813426673412323 -0.2736896574497223 0.163221076130867
-0.14522500336170197 -0.058960482478141785 0.35836702585220337
0.218234121799469 -0.6830589175224304 0.3324894309043884
0.7973442077636719 -1.4784255027770996 -0.46569913625717163
0.031692102551460266 -0.3171585500240326 0.2403610795736313
0.016342507675290108 0.10950332880020142 0.3612338900566101
-0.055940475314855576 -0.002010247204452753 0.4100077152252197
-0.18344363570213318 0.48168542981147766 0.4256060719490051
-0.028199629858136177 0.13660451769828796 0.37678438425064087
-0.18233098089694977 -0.055088259279727936 0.12632600963115692
0.3721291720867157 0.2723812460899353 -0.4690418541431427
0.18647778034210205 0.45392337441444397 1.1663517951965332
-0.0668640062212944 0.06566401571035385 0.18570707738399506
0.0997750386595726 0.053652893751859665 0.0704052522778511
1.083611011505127 0.3144358694553375 -0.10927429795265198
-0.4866750240325928 0.10949098318815231 0.11971162259578705
0.16396863758563995 0.09684140980243683 0.04765268415212631
0.20768754184246063 0.07877810299396515 0.20767207443714142
-0.2136269211769104 0.4032713770866394 0.42848333716392517
0.4061151444911957 0.6708022952079773 0.3049866259098053
0.19265255331993103 0.19631406664848328 0.2657092809677124
0.18243956565856934 0.048385437577962875 -0.07262047380208969
0.34443730115890503 0.5230807065963745 0.43522903323173523
0.42457738518714905 -0.33931490778923035 -0.7971360087394714
0.23645512759685516 0.040645748376846313 -0.11182276159524918
-0.077823705971241 -0.21074485778808594 0.027542276307940483
1.0434727668762207 -0.7293190956115723 -0.9827342629432678
-0.3987817168235779 -0.12291330844163895 0.3461058735847473
0.04694089666008949 -0.2662877142429352 -0.07087874412536621
-0.04320352524518967 0.4313639998435974 0.09567807614803314
-0.36176255345344543 0.8150373101234436 0.8997617363929749
0.2821723520755768 0.01714927703142166 -0.8413902521133423
-0.04436924308538437 0.42644062638282776 0.08534211665391922
0.15531736612319946 0.26604923605918884 -0.06478706002235413
0.6122925281524658 -0.6511009335517883 0.20439276099205017
-0.5411282181739807 -0.5498023629188538 0.5857894420623779
0.12615835666656494 0.014995397999882698 0.0569903738796711
0.10733736306428909 0.1322755664587021 -0.1228085607290268
-1.0049113035202026 -1.348311185836792 0.009448216296732426
-1.5639005899429321 0.6212754249572754 0.038253214210271835
-0.2402060180902481 -0.013586114160716534 -0.07263384759426117
-0.03515571728348732 -0.09710434079170227 -0.06944435834884644
-0.2867632508277893 0.19810140132904053 1.0585483312606812
0.16961997747421265 0.46955665946006775 -0.6196142435073853
-0.06027432903647423 0.020225614309310913 0.02715667337179184
0.033619511872529984 -0.01743389293551445 -0.013902951963245869
0.09613929688930511 0.30856624245643616 0.0754769966006279
-0.23400279879570007 -0.6842539310455322 -0.4696604013442993
0.025561437010765076 -0.06934886425733566 -0.04935857653617859
-0.21268153190612793 -0.11622066050767899 0.16465303301811218
0.17274023592472076 0.1800832897424698 -0.22467145323753357
-0.796688437461853 0.009108254685997963 0.45905905961990356
-0.249362513422966 -0.06576111912727356 0.16254925727844238
0.1355668157339096 0.10883751511573792 0.11394260078668594
0.03148796409368515 0.3969506621360779 0.06314954161643982
-0.1807757467031479 0.19753824174404144 0.07490376383066177
0.08167236298322678 0.14995670318603516 0.09613972902297974
0.01530971098691225 -0.06214381381869316 0.013746969401836395
0.07213406264781952 0.6321777701377869 -0.40667077898979187
0.9483693838119507 0.29828932881355286 0.42146286368370056
0.13012708723545074 0.06267514824867249 0.019639652222394943
0.10456783324480057 -0.35315877199172974 0.24402949213981628
0.17544138431549072 -0.42067626118659973 0.057314109057188034
-1.0045742988586426 -0.42662984132766724 0.18186666071414948
-0.03314857557415962 -0.34169241786003113 0.20979084074497223
0.21629250049591064 0.0333758145570755 -0.0031599681824445724
0.09949450194835663 -0.06865739077329636 -0.47187861800193787
-0.2699478268623352 0.02082861214876175 -0.25123509764671326
0.1219458058476448 0.029179895296692848 -0.10914595425128937
0.29010239243507385 0.09648510068655014 0.47522276639938354
0.33607029914855957 0.6294091939926147 -0.48631519079208374
-0.6115411520004272 -0.29242461919784546 -0.04770437628030777
0.18655270338058472 0.10713563114404678 0.2910093367099762
0.06415847688913345 -0.14528900384902954 0.21903426945209503
0.214817613363266 0.9806790947914124 -0.9578779935836792
1.0410523414611816 -0.17539158463478088 0.7923024296760559
0.21981647610664368 0.016040654852986336 0.13195469975471497
-0.17299433052539825 -0.21781989932060242 -0.5115092396736145
-0.9815851449966431 0.4902385473251343 0.9475932717323303
-0.7652556896209717 0.5046001672744751 -0.550570547580719
-0.35044699907302856 -0.03673003613948822 -0.32419872283935547
0.2823600471019745 0.11341337859630585 0.1387215554714203
-0.10985013097524643 -0.21598942577838898 0.07650019973516464
0.3068786859512329 0.3720882833003998 -0.3267368972301483
0.2334223985671997 0.10030166804790497 0.06935116648674011
-0.03441467881202698 0.14976179599761963 -0.13675829768180847
-0.5055534243583679 0.4512304961681366 -0.08564311265945435
-0.5044933557510376 -0.4009140729904175 -0.4829587936401367
-0.14248812198638916 0.11465726047754288 -0.17245428264141083
0.4219472110271454 0.1297875940799713 -0.0078671770170331
0.6712859869003296 -0.15087153017520905 0.11978375911712646
0.2098565399646759 -0.08613704890012741 -0.29914590716362
0.4297829866409302 0.06577824801206589 -0.04878870025277138
0.2782110571861267 0.029385657981038094 -0.005557126831263304
0.06907501071691513 0.4479236602783203 0.035601649433374405
0.07628172636032104 -0.09137256443500519 -0.06634020805358887
0.23468707501888275 0.06600894778966904 -0.0014107482274994254
0.019655883312225342 0.04715747758746147 -0.005113464780151844
0.66902756690979 -0.5392694473266602 -0.04211905226111412
0.4118366837501526 0.47173383831977844 -0.555966854095459
0.144779771566391 0.026448929682374 -0.09743796288967133
-0.03485338017344475 0.18104317784309387 0.05794639140367508
-0.038814228028059006 -0.07118301838636398 -0.09361182898283005
0.03136971965432167 -0.15676920115947723 -0.2950342297554016
-0.026412323117256165 0.08907387405633926 -0.003004326717928052
0.16471311450004578 -0.24610447883605957 0.21264705061912537
0.46552813053131104 -0.12127286940813065 0.6038737297058105
-0.22446535527706146 -0.41274988651275635 -0.30675363540649414
0.13769124448299408 -0.24829497933387756 0.17756086587905884
-0.10904347896575928 0.28346318006515503 0.13054101169109344
0.61014324426651 0.3943951725959778 0.0888497456908226
-0.7372674942016602 1.0633338689804077 -0.08159375935792923
-0.0893278643488884 0.38931018114089966 0.08768557757139206
0.07008736580610275 0.05420833081007004 0.24537038803100586
-0.36327582597732544 -0.07974802702665329 -0.19994433224201202
0.456764280796051 -1.5743908882141113 1.1789721250534058
0.0705169066786766 -0.17977923154830933 0.321318119764328
-0.0028722172137349844 0.050266481935977936 -0.01051529124379158
0.7361843585968018 1.0652940273284912 0.2462213933467865
0.015507151372730732 0.32649436593055725 0.1805296689271927
0.11397656053304672 0.24328751862049103 0.05041923373937607
0.15171128511428833 -0.25660189986228943 -0.0070693339221179485
-0.2602253258228302 -0.7848347425460815 -1.1568912267684937
0.3999101519584656 0.11274692416191101 0.7471487522125244
0.123441681265831 -0.258991539478302 -0.060101792216300964
0.05106592923402786 0.4694465696811676 0.07307262718677521
-0.3456776440143585 0.05794205516576767 -0.18582363426685333
-0.04366451874375343 0.394957035779953 0.7793470025062561
-0.00041304854676127434 0.405827134847641 0.1295805275440216
0.2646659016609192 0.03188115730881691 0.11335305124521255
-1.3108017444610596 0.4834533929824829 0.26161399483680725
0.10470506548881531 0.16356222331523895 0.2069929838180542
0.08319234848022461 0.11724080890417099 0.15559908747673035
0.012352642603218555 -0.03228968754410744 0.14368008077144623
0.007298669312149286 -0.12008308619260788 -0.2707858681678772
-0.20731200277805328 0.029379837214946747 0.29042762517929077
-0.032892052084207535 -0.014598586596548557 0.12562014162540436
-0.08572707325220108 0.20070260763168335 -0.014961326494812965
0.14917485415935516 0.18845847249031067 -0.3992605209350586
-0.07755199819803238 0.19757898151874542 -0.01225270051509142
-0.06150549650192261 0.20612004399299622 -0.07883608341217041
0.22809669375419617 0.28223875164985657 0.22721219062805176
0.8049961924552917 0.06451614946126938 0.04801839590072632
0.26998233795166016 0.6865381002426147 0.3477155566215515
0.2912704348564148 0.3243023455142975 0.20894642174243927
0.04226876422762871 0.2853282392024994 0.07113107293844223
0.12977515161037445 -1.127898931503296 0.537962019443512
-0.819125771522522 0.49256590008735657 -0.8394392728805542
-0.04880523681640625 0.1246170848608017 0.010617525316774845
0.16864101588726044 0.1917186826467514 0.2608959376811981
0.7392570972442627 0.654060959815979 1.1830028295516968
0.1776677519083023 0.06328274309635162 0.3987094759941101
0.2303878217935562 0.22876937687397003 0.3890444040298462
-0.1535920798778534 0.11563200503587723 0.03316638618707657
-0.4610832929611206 0.3886736333370209 0.3188951909542084
0.007954709231853485 -0.1436203569173813 0.40744656324386597
-0.1639195680618286 0.11602120101451874 0.11676821857690811
0.1806335598230362 0.16353903710842133 0.27684107422828674
-0.0037425595801323652 0.14154359698295593 0.30788615345954895
0.1350506991147995 0.180284783244133 -0.11803305894136429
0.15809719264507294 0.16065563261508942 0.23451459407806396
-0.08562412858009338 0.1549186408519745 -0.05928640440106392
0.1621238887310028 -0.2653273046016693 -0.12031257897615433
-0.573889434337616 0.22802318632602692 -0.3271990120410919
-0.13908901810646057 0.10690218955278397 -0.10358944535255432
-0.04048073664307594 0.35087981820106506 -0.5509394407272339
0.1347077488899231 0.3868342936038971 -0.5019789934158325
-0.14140786230564117 0.2832948863506317 -0.7304202318191528
-0.02549244835972786 0.3613620102405548 -0.551266610622406
-0.10450448095798492 -0.412707656621933 -0.16531480848789215
-0.7665987610816956 -0.24900606274604797 0.43923240900039673
-0.9574512839317322 0.521869421005249 0.04714184254407883
-0.29156798124313354 -0.27374041080474854 -0.06336136162281036
0.21701449155807495 -0.10208774358034134 -0.01835671253502369
1.2404879331588745 1.302066683769226 0.15006139874458313
-0.09997425973415375 -0.6013602018356323 0.06037476286292076
0.3352186977863312 0.03169179707765579 -0.0007727779448032379
0.13133151829242706 0.06739301979541779 -0.1318357139825821
-0.42118245363235474 -0.550629198551178 0.08025907725095749
-0.1666562557220459 -0.17434373497962952 0.07800818979740143
0.005819539073854685 -0.05974431708455086 -0.07068108767271042
-0.04031999036669731 -0.16699111461639404 0.2599455714225769
0.3530506193637848 -0.533318817615509 0.1446915566921234
-0.7062928080558777 1.0651299953460693 1.5807831287384033
-0.05979197099804878 -0.0717371478676796 0.40111666917800903
0.1638173758983612 -0.3054528534412384 0.19885371625423431
0.38975632190704346 -0.45428192615509033 0.23621337115764618
-0.5094408988952637 -0.19175902009010315 0.06800492852926254
0.10492713749408722 -0.30417850613594055 0.18645864725112915
0.05745895579457283 0.15344081819057465 0.21883367002010345
1.0221258401870728 0.09167470037937164 -0.312449187040329
0.1772715002298355 -0.6601399779319763 0.012711134739220142
0.1982722282409668 0.056802671402692795 0.1311667412519455
0.050282515585422516 0.25845280289649963 -0.3033560812473297
0.20656828582286835 -0.7820990681648254 -0.022349311038851738
-1.0877248048782349 0.39795130491256714 0.27592843770980835
-0.06300529092550278 0.1363479495048523 -0.1903349906206131
-0.060625188052654266 0.08986575901508331 0.160316601395607
-0.48075804114341736 1.429961919784546 0.4770408272743225
0.6630156636238098 0.14279404282569885 1.2760894298553467
-0.03845246881246567 0.2689836323261261 0.3378375470638275
-0.3458741307258606 0.21653267741203308 -0.24373070895671844
0.6863492727279663 0.14906220138072968 -0.2201816290616989
-0.9743586182594299 1.299989938735962 0.12384895235300064
-0.273263156414032 0.3195650577545166 -0.16690634191036224
-0.0871044248342514 -0.08025160431861877 -0.23964445292949677
0.35903066396713257 -0.04306399077177048 0.45073720812797546
0.10291266441345215 0.04720770940184593 -0.3520985245704651
-0.0023960662074387074 -0.05673966556787491 -0.16815458238124847
0.1349949985742569 -0.04504789039492607 0.1626313030719757
-0.5462385416030884 0.33048689365386963 0.3219490349292755
-0.048943765461444855 -0.10479562729597092 0.13338878750801086
0.009391766041517258 -0.0053645772859454155 0.1740085929632187
0.27653247117996216 0.00833787489682436 0.12949365377426147
-0.006833003833889961 -0.2344726026058197 0.4531885087490082
0.28462836146354675 1.0439274311065674 0.23764270544052124
0.2492443323135376 0.0928516834974289 0.21018941700458527
-0.22726380825042725 0.40854379534721375 0.004080445505678654
-0.11920618265867233 -0.6350936889648438 -0.017722904682159424
1.4148516654968262 0.8822644948959351 0.11578284204006195
-0.003976394888013601 0.34042996168136597 -0.00951405055820942
-0.03268192335963249 -0.21315373480319977 -0.011509321630001068
-0.8530905246734619 -0.21508973836898804 -0.24882389605045319
0.10142511129379272 -1.1741259098052979 0.21018467843532562
-0.1435437947511673 -0.31453073024749756 -0.018271224573254585
-0.029927145689725876 -0.12379971146583557 -0.08874862641096115
-0.01951618306338787 -0.07261602580547333 0.5919769406318665
0.012406045570969582 1.4658819437026978 0.644832193851471
-0.019592160359025 0.09406176209449768 0.11735187470912933
0.014128883369266987 0.5073930621147156 0.21905305981636047
0.2704358994960785 0.053641319274902344 -0.38759008049964905
0.48087137937545776 -0.018831131979823112 -0.4752003252506256
0.09947051852941513 0.3730805814266205 0.04257936030626297
-0.07936657965183258 -0.01699703373014927 -0.13551640510559082
-1.253190040588379 -0.0008328020921908319 -0.7008444666862488
0.547938883304596 -0.4021780788898468 -0.06501241773366928
-0.15611189603805542 -0.07698068022727966 -0.20958180725574493
-0.016191579401493073 0.11194546520709991 0.06366246938705444
-0.4390401542186737 0.41494515538215637 -0.7471876740455627
0.4785463809967041 -0.7968519330024719 -0.04628322646021843
-0.016882413998246193 0.023892676457762718 -0.056456539779901505
-0.09428703784942627 0.012062457390129566 0.009813712909817696
0.8015288710594177 -0.9481658935546875 0.3562290072441101
-0.16871963441371918 0.26371148228645325 -0.2906760275363922
0.020557314157485962 -0.0857774093747139 0.009678632020950317
-0.1092090755701065 -0.36294806003570557 -0.031873445957899094
0.5310837030410767 0.11638298630714417 0.9380978941917419
0.024555277079343796 -0.5077208876609802 -0.3022368848323822
-0.023760326206684113 -0.32738804817199707 0.060475561767816544
0.07220553606748581 0.06995021551847458 0.13217617571353912
0.6238870620727539 -0.11429105699062347 0.3624934256076813
-0.1651538908481598 -0.3797874450683594 0.3119403123855591
0.11120791733264923 -0.021375181153416634 0.16654539108276367
-0.05628245696425438 -0.23751336336135864 -0.12067649513483047
1.021169900894165 0.3789960741996765 1.4596635103225708
0.2106693834066391 1.1654820442199707 -1.4943339824676514
0.13439007103443146 0.01520516350865364 -0.10209186375141144
0.19195571541786194 0.27047985792160034 0.06303302198648453
-0.46254613995552063 -0.8566327095031738 -0.5631170868873596
-0.6765601634979248 1.2022677659988403 0.6103110909461975
-0.01213307585567236 0.24311742186546326 0.05172630399465561
-0.02028764598071575 0.2021520435810089 -0.0727563425898552
-0.4235113263130188 -0.26273825764656067 -1.1326647996902466
0.27213945984840393 -0.3692016303539276 0.09742089360952377
-0.03709610551595688 0.06701937317848206 -0.18881937861442566
0.1364375650882721 -0.007805188652127981 0.06625893712043762
0.191756010055542 0.06134187430143356 -0.26991555094718933
0.29765233397483826 -0.21563193202018738 0.08966874331235886
0.16344062983989716 -0.04524273797869682 0.025990379974246025
0.3115699589252472 0.16820411384105682 -0.10206903517246246
0.3187773823738098 -0.0213003046810627 -0.16811010241508484
0.4008926749229431 0.19933488965034485 -0.10524933785200119
0.31503787636756897 0.15072870254516602 -0.10410115867853165
-0.16513052582740784 -0.19566449522972107 -0.05227192863821983
-0.7697299122810364 0.6645273566246033 -0.8631806373596191
-0.30767542123794556 -0.06860120594501495 -0.1919516623020172
-0.27043187618255615 -0.0635598823428154 -0.18031255900859833
0.00565596017986536 0.09572044014930725 -0.2935212254524231
-0.1149631217122078 0.3156821131706238 -0.030205484479665756
0.375322163105011 0.38105785846710205 -0.2840263247489929
0.03133276104927063 0.13848459720611572 -0.26031044125556946
-0.25057142972946167 -0.030529635027050972 -0.04204622283577919
-0.6489695310592651 0.38197270035743713 -0.360187292098999
0.39828088879585266 0.027865931391716003 0.5748285055160522
-0.2344881147146225 0.030119340866804123 -0.033659208565950394
0.10387217998504639 0.003923339303582907 0.11677256971597672
0.3099866509437561 -0.003268036525696516 -0.3201315104961395
-0.33841946721076965 -0.2746131718158722 0.08283519744873047
0.07616787403821945 -0.032521940767765045 0.059332214295864105
0.020599814131855965 0.36761918663978577 -0.13279485702514648
0.08783675730228424 0.3045511245727539 0.40107598900794983
0.800116240978241 -0.5944957137107849 1.5800963640213013
0.13984306156635284 0.2444903403520584 0.165096715092659
-0.11436828970909119 0.13150258362293243 0.12493927031755447
-0.7213773131370544 0.4976535439491272 0.9579628109931946
-0.4075576066970825 0.3628619313240051 0.2740662097930908
-0.22351597249507904 0.2155747413635254 0.25560933351516724
-0.2879311740398407 -0.07850833982229233 0.397085040807724
-0.004987312015146017 0.9524437785148621 -0.3776036500930786
-0.011105968616902828 0.715459406375885 -0.3324154019355774
-0.21380408108234406 0.1529788225889206 0.2201329618692398
-0.10921081155538559 -0.3041270971298218 0.11776332557201385
0.02667107991874218 -0.36892110109329224 0.12460644543170929
-0.25631436705589294 -0.32683297991752625 -0.022209974005818367
-0.10406012833118439 -0.3153124153614044 0.09545623511075974
-0.10153880715370178 -0.2975409924983978 -0.05388646200299263
-0.0626349151134491 0.0015743895201012492 0.9489642977714539
0.6865315437316895 -1.1308386325836182 -0.45328229665756226
0.014209776185452938 -0.368220716714859 0.024863379076123238
-0.05147092416882515 -0.20377913117408752 -0.1392301321029663
-0.13015253841876984 -0.0909973531961441 0.36320823431015015
0.03997059166431427 -0.3021228015422821 -0.8399300575256348
-0.03767743706703186 -0.20351891219615936 -0.1920665204524994
-0.1070648804306984 -0.2757986783981323 -0.02913241647183895
-0.49289360642433167 0.6960453987121582 -0.1255793422460556
-0.5655968189239502 0.6110005974769592 -1.1144322156906128
-0.21560728549957275 -0.0454634428024292 -0.17959551513195038
-0.03454895317554474 -0.22390861809253693 -0.0169120691716671
-0.640863299369812 -0.6630545258522034 0.46933555603027344
-0.5891785025596619 0.63503098487854 1.0956897735595703
-0.18155927956104279 -0.16200019419193268 0.16716836392879486
-0.17884033918380737 0.22479189932346344 0.03909851983189583
0.25298577547073364 -0.15057480335235596 1.3266668319702148
0.8786576986312866 0.6486148238182068 -0.7269741296768188
0.024647103622555733 0.2145252227783203 0.10266172885894775
-0.09501203149557114 -0.033023640513420105 -0.06933271884918213
0.22903229296207428 -0.40475910902023315 -0.21480610966682434
-0.07025684416294098 0.20710809528827667 -0.3819631040096283
-0.032025471329689026 -0.034434687346220016 -0.12310189008712769
-0.04137752950191498 -0.07154776901006699 0.2060621976852417
-0.2301376461982727 -0.2700549364089966 0.2719429135322571
-0.7430288195610046 0.27293533086776733 0.45663732290267944
-0.1481780856847763 -0.0382363386452198 0.2613547146320343
0.21564655005931854 0.07133186608552933 -0.0625496506690979
-0.27624067664146423 -0.9826277494430542 -0.021564772352576256
0.19281160831451416 -0.20895226299762726 0.24439220130443573
0.1515573263168335 -0.10463884472846985 -0.018354125320911407
0.13462647795677185 0.26917147636413574 0.07116769254207611
0.2178548127412796 -0.574611485004425 -0.29650014638900757
0.14178557693958282 -0.21085059642791748 -0.0734192505478859
0.1471378207206726 0.08332626521587372 -0.009223949164152145
0.042239513248205185 0.16448529064655304 -0.04570992290973663
-0.28531989455223083 -0.16483047604560852 -0.764167308807373
0.1675218641757965 -0.5414251089096069 -0.22264987230300903
0.0193162988871336 0.019600383937358856 -0.1743655502796173
-0.092826247215271 0.0016472467686980963 0.0974486917257309
-0.1578570455312729 -0.3845643997192383 -0.36269819736480713
-1.55166757106781 1.2397528886795044 0.6977247595787048
-0.2871110141277313 0.1344405859708786 0.11529188603162766
-0.35480597615242004 -0.28984883427619934 -0.07680781185626984
-0.1760139912366867 -0.0800027996301651 -0.3472793996334076
-0.2494886815547943 -0.032772887498140335 -0.30446723103523254
-0.3122812509536743 -0.21828866004943848 -0.14212769269943237
-0.25968724489212036 0.12679435312747955 -0.08900192379951477
-0.7439309358596802 -0.007427442353218794 -0.7624449133872986
-2.242313861846924 -1.156873106956482 0.5415960550308228
-0.589837372303009 -0.06863545626401901 -0.07112625241279602
0.0972558930516243 -0.20711973309516907 -0.018358472734689713
0.40503910183906555 -0.6975677013397217 0.7605201005935669
-0.048077113926410675 -0.13628649711608887 -0.3178834617137909
0.1186787411570549 -0.2502467632293701 0.041692133992910385
0.010567273013293743 -0.1501236855983734 0.10117729008197784
0.7294712066650391 -0.8554979562759399 -0.5023103356361389
0.0008419262594543397 0.17383775115013123 0.27093932032585144
0.1038220077753067 -0.18998050689697266 0.03233467787504196
0.05181601643562317 0.10013354569673538 -0.023895328864455223
0.7161939740180969 -0.5636827945709229 -0.5227315425872803
0.15912610292434692 0.6826227307319641 0.3512366712093353
0.1465851217508316 0.09595996886491776 -0.03469057381153107
-0.05814580246806145 0.6577448844909668 0.04648582264780998
-0.7325896620750427 0.48858845233917236 -0.043132565915584564
0.3909115195274353 0.6373059153556824 -0.5011941194534302
-0.07093194127082825 0.6491659283638 -0.05216721445322037
0.1138032004237175 -0.20710714161396027 -0.13895784318447113
-0.5223490595817566 0.19218853116035461 -0.15368223190307617
0.1988217830657959 -0.8026311993598938 -0.5502768158912659
0.03588726371526718 -0.23980697989463806 -0.1952584981918335
-0.18631699681282043 0.22908934950828552 0.29277846217155457
0.9416837096214294 -0.21907192468643188 -0.6224929690361023
0.11498600244522095 0.13570135831832886 0.24126924574375153
0.02533748373389244 0.14110949635505676 0.16387386620044708
-0.056338392198085785 -0.11821433156728745 -0.16252753138542175
-0.06511515378952026 0.07556311786174774 0.051413822919130325
0.5428944826126099 0.24405309557914734 0.06797989457845688
-0.008424780331552029 -0.062315281480550766 -0.12336075305938721
0.02850298210978508 0.012649789452552795 0.04038171470165253
-0.08333807438611984 0.2895421087741852 0.005769325420260429
-0.299248069524765 -0.4275715947151184 -0.10510595142841339
-0.034903958439826965 -0.02396063320338726 0.005007901694625616
0.3699001371860504 -0.23034635186195374 -0.10390754789113998
0.82808917760849 -0.5901011228561401 -0.26952579617500305
1.1399716138839722 0.47057202458381653 0.32328835129737854
0.5243825316429138 -0.19575218856334686 -0.07981473952531815
0.02692892588675022 -0.1396385282278061 0.31520718336105347
0.6480396389961243 0.7787198424339294 1.115391731262207
0.2958813011646271 -0.6864230036735535 0.04545990377664566
0.1427241563796997 -0.09234939515590668 0.39338740706443787
0.1887631118297577 -0.10319709777832031 0.12151426821947098
-0.26179781556129456 -0.0841849073767662 -0.16061413288116455
-0.03907672315835953 -0.23861338198184967 0.4446958303451538
0.09754226356744766 -0.10694201290607452 0.12349414080381393
0.08906833827495575 0.19134360551834106 0.02529233694076538
-1.2277848720550537 1.021375298500061 0.45830342173576355
-0.15812648832798004 0.7498414516448975 -0.726101279258728
-0.12473592162132263 0.3848750591278076 -0.009816555306315422
0.016884423792362213 0.25180166959762573 0.013913553208112717
0.29493191838264465 0.16362401843070984 0.7357255220413208
-0.20648492872714996 0.10624236613512039 -0.37829774618148804
0.017570141702890396 0.2254740595817566 0.06160028651356697
-0.18390658497810364 0.1808788776397705 -0.06239752843976021
0.0004002870118711144 0.1862974762916565 -0.20192620158195496
0.7698023915290833 0.3958626091480255 -0.3679773211479187
-0.031295422464609146 0.21511559188365936 -0.11140473932027817
-0.10925362259149551 0.06223378702998161 -0.14362652599811554
-0.7102811336517334 0.21375173330307007 -0.5829551815986633
-0.6911662817001343 0.4523846507072449 0.4433627128601074
-0.26438236236572266 0.1359466016292572 -0.1260318160057068
-0.3477208912372589 -0.01540137454867363 0.21911834180355072
-0.5561838746070862 -0.25093546509742737 0.13951696455478668
-0.12297052145004272 0.03198374807834625 0.3175315856933594
-0.3386637568473816 -0.04516388475894928 0.2306828498840332
0.1755477637052536 -0.030108051374554634 0.165904700756073
-0.7530476450920105 0.09801862388849258 1.0882846117019653
-0.1284935623407364 0.12198200076818466 0.6654443740844727
0.01598525233566761 0.01811593398451805 0.35126927495002747
0.10391965508460999 0.23647312819957733 -0.19795294106006622
-0.021677732467651367 -1.0218342542648315 0.12764959037303925
-0.004597879480570555 -0.8575354814529419 0.07935139536857605
0.0696163922548294 -0.057338811457157135 -0.13109655678272247
-0.028480421751737595 0.01625904068350792 -0.027479015290737152
0.14585411548614502 0.1772690713405609 -0.03753998875617981
0.30106768012046814 0.3599383234977722 -0.3334042429924011
0.04046761989593506 0.09108640253543854 -0.06538010388612747
0.10174060612916946 -0.1822531819343567 0.2526057958602905
-0.8484497666358948 -0.10252654552459717 0.9038352966308594
0.003671490354463458 0.7540450692176819 -0.3624061346054077
-0.012400990352034569 -0.03472735360264778 0.2861858606338501
-0.17419491708278656 -0.1331098973751068 0.14239472150802612
-0.29079505801200867 -0.13993537425994873 -0.06784335523843765
-0.13645325601100922 -0.11993392556905746 0.3491562306880951
-0.17941947281360626 -0.1405923217535019 0.1388944834470749
0.05050693452358246 -0.45988404750823975 0.057071421295404434
-0.014139926061034203 -0.3212272524833679 -0.24134975671768188
0.32645383477211 -0.2936537265777588 0.3185560405254364
0.07317065447568893 -0.42778274416923523 0.05667519569396973
-0.32122179865837097 -0.27928194403648376 -0.20985817909240723
0.425502210855484 -0.5071067810058594 0.8840246796607971
-0.9307882785797119 -0.38425374031066895 -0.953551173210144
-0.305062860250473 -0.3225114941596985 -0.17825470864772797
-0.13144682347774506 -0.3235418498516083 -0.08111921697854996
0.017959821969270706 -0.046459849923849106 0.6496716737747192
-0.9401134848594666 -0.07355727255344391 -0.20850595831871033
-0.2063789814710617 -0.25151845812797546 -0.015812121331691742
-0.2759583592414856 0.4379570782184601 0.17252592742443085
-0.15172959864139557 0.614124596118927 -0.22266606986522675
0.837346076965332 0.22308610379695892 0.5759475827217102
-0.1077226772904396 0.4404314458370209 0.1520213931798935
0.21724796295166016 0.19856879115104675 -0.1741991937160492
0.40542638301849365 0.14172400534152985 -0.2588743567466736
-0.2232009917497635 0.3113936185836792 -0.44339442253112793
0.16533547639846802 0.2125856876373291 -0.23869439959526062
0.05866997316479683 -0.013297569938004017 0.12082264572381973
0.6800366044044495 0.4204198122024536 0.8022125363349915
-0.47904640436172485 0.16457374393939972 -0.7814414501190186
0.05496317520737648 0.0803207978606224 0.07550881057977676
0.22349093854427338 -0.49008193612098694 -0.4332287907600403
0.6187345385551453 0.4980852007865906 0.6986438632011414
0.24066434800624847 0.9457918405532837 0.4172355830669403
0.2797662913799286 -0.1833070069551468 -0.16467230021953583
0.24107445776462555 -0.3234846293926239 -0.055098388344049454
-0.07352592051029205 0.08314177393913269 0.33310890197753906
0.7550785541534424 -0.3513745367527008 -0.44589653611183167
0.2710820734500885 -0.26087167859077454 -0.05854640528559685
0.20988166332244873 0.23579925298690796 0.27519863843917847
-0.9341633319854736 -0.32402166724205017 0.6507642865180969
0.17301465570926666 -0.007743618451058865 -1.1016066074371338
0.03607409447431564 0.11623578518629074 0.16413496434688568
0.021614333614706993 0.04179316386580467 0.06052963435649872
0.4815971255302429 -0.013591354712843895 0.296032577753067
-0.4248015880584717 0.02199556678533554 -0.4661170244216919
0.024879444390535355 0.030576612800359726 0.017862526699900627
0.08871562033891678 0.3887968063354492 -0.26171016693115234
0.3188096880912781 0.5205529928207397 0.007557486649602652
0.24133464694023132 0.09301643818616867 -0.6936858296394348
0.14113010466098785 0.39676350355148315 -0.2696135342121124
-0.2949904501438141 0.0971628725528717 -0.10155617445707321
0.4515933096408844 0.19942453503608704 0.6188142895698547
-0.7065738439559937 -1.0714404582977295 -0.14656972885131836
-0.24863305687904358 -0.031563133001327515 -0.025217821821570396
0.20536255836486816 -0.009644979611039162 0.19753409922122955
0.22840020060539246 -0.5974817872047424 0.19203291833400726
0.3045693337917328 0.11324522644281387 0.21533070504665375
0.22294758260250092 -0.05697665363550186 0.19664166867733002
0.28109222650527954 -0.3031386733055115 -0.039727263152599335
0.5057087540626526 0.0741405189037323 0.9292561411857605
0.2223404049873352 -0.31640562415122986 -0.048704843968153
0.297899454832077 -0.25383099913597107 0.06337526440620422
-0.0881911963224411 -0.2782105505466461 0.12755967676639557
-0.4195612967014313 -0.005700112320482731 0.01761925220489502
0.12879876792430878 0.35129791498184204 -0.033240944147109985
-0.09403645247220993 -0.1587148755788803 0.09948937594890594
0.011544950306415558 0.031170284375548363 0.03256917744874954
-0.8788799047470093 -0.16741468012332916 0.849526584148407
0.27412182092666626 0.9214534163475037 -0.07030913978815079
-0.08541900664567947 0.10709456354379654 0.12302876263856888
0.3218332529067993 0.1661509871482849 0.0849369689822197
0.7229610085487366 0.1533021628856659 -0.7696805596351624
0.14112403988838196 -0.6803149580955505 0.5083652138710022
0.3551081120967865 0.05913817510008812 0.034952517598867416
0.0787385106086731 0.364803284406662 0.03851168975234032
-0.10719200223684311 0.029980642721056938 0.08827332407236099
-0.5040239691734314 0.18034762144088745 0.3138611316680908
-0.01635468564927578 0.30051711201667786 0.07828887552022934
-0.05176711827516556 0.1266263723373413 0.16376915574073792
0.09701753407716751 -0.6118354201316833 -0.021872494369745255
-0.05344044417142868 0.6337213516235352 -0.6926850080490112
-0.019819771870970726 0.1027529314160347 0.016512662172317505
-0.06357657164335251 -0.2317894995212555 0.3894672095775604
0.11246871948242188 -0.6441574096679688 0.08313827216625214
-0.3632635474205017 -0.6208661794662476 0.22707536816596985
-0.0804513469338417 -0.35142672061920166 0.33682504296302795
0.10096491128206253 -0.23294945061206818 0.2755013406276703
-0.31882092356681824 0.4980396330356598 0.47582489252090454
0.49811407923698425 -0.6346325874328613 -0.8843339681625366
0.1138458177447319 -0.21035662293434143 0.14623363316059113
0.14291878044605255 0.00086654705228284 0.199110746383667
-0.1010916531085968 0.6072486042976379 -0.27414700388908386
0.1433628350496292 -0.0012634507147595286 0.19045332074165344
0.11006306111812592 0.08465424180030823 0.13080917298793793
-0.21732963621616364 0.10123264044523239 -0.049402084201574326
-0.06794553250074387 0.09159060567617416 0.5449333190917969
-0.36130669713020325 -0.04467272758483887 -0.10697434097528458
-0.22956351935863495 0.06947137415409088 0.023399977013468742
-0.1454879343509674 -0.3553878664970398 -0.17361879348754883
-0.45929571986198425 0.24789947271347046 -1.5160115957260132
0.3197522759437561 -0.7801257371902466 0.5966677069664001
-0.12862123548984528 -0.32758331298828125 -0.24604758620262146
-0.04378857836127281 -0.1347706913948059 -0.25423941016197205
-0.037991221994161606 -0.23854690790176392 -0.941595733165741
-0.27133578062057495 0.31244003772735596 -0.043968942016363144
-0.04553069919347763 -0.07795235514640808 -0.3358442783355713
0.24013212323188782 -0.004250811878591776 0.1749543696641922
-0.09305749088525772 -0.18318535387516022 0.35573452711105347
0.2810754179954529 0.5272803902626038 -0.17313909530639648
0.20468313992023468 0.056427307426929474 0.14914382994174957
0.02824302203953266 0.18177728354930878 -0.12469852715730667
-0.4375072717666626 -0.25274980068206787 -0.2130274772644043
0.03567582741379738 -0.035704605281353 0.08476316928863525
-0.029735418036580086 0.0966353714466095 -0.09978853166103363
0.3137495815753937 -0.03372638672590256 -0.014886339195072651
0.3196832239627838 0.23069585859775543 0.11700303107500076
0.5515628457069397 -0.3905552923679352 -0.12646065652370453
0.3367413580417633 -0.06096963211894035 -0.01752588152885437
0.09510456025600433 0.5389386415481567 -0.11712189018726349
0.2679608166217804 1.5574334859848022 -1.2274686098098755
0.10486005246639252 -1.3038221597671509 0.6279874444007874
0.12164821475744247 0.4193808436393738 -0.16629019379615784
0.13089580833911896 0.14263299107551575 -0.11068303138017654
-0.3990033268928528 -0.3845451772212982 0.09505552798509598
1.1808550357818604 0.20634044706821442 0.49524110555648804
0.21002885699272156 0.09406119585037231 0.0035786295775324106
0.06825655698776245 0.01997990347445011 -0.15176527202129364
-0.33242687582969666 -0.07807441800832748 -0.6084489226341248
0.7012766003608704 -0.05203613266348839 0.2789250910282135
0.09016938507556915 -0.0035482333041727543 -0.15426389873027802
0.16033799946308136 -0.23496592044830322 0.012356643564999104
0.8713628649711609 -0.7159278988838196 -0.05275855213403702
-0.043514832854270935 -0.03669605776667595 -0.42356717586517334
0.23526544868946075 -0.27955716848373413 -0.05947660654783249
0.29481416940689087 -0.07215163111686707 0.0353831984102726
0.012275928631424904 0.26515376567840576 -0.018397057428956032
-0.262060284614563 0.2967938184738159 -0.0038006233517080545
0.1977616846561432 0.021928979083895683 0.019808996468782425
-0.19148938357830048 -0.12106611579656601 0.1290370523929596
-0.24535483121871948 -0.39171886444091797 0.6105815172195435
-0.050223737955093384 -0.3155443072319031 0.39878326654434204
-0.195028156042099 -0.17465375363826752 0.2221701443195343
-0.028547465801239014 0.14694242179393768 0.0075111985206604
-0.852763831615448 -0.061607349663972855 0.0726633220911026
0.39810246229171753 0.0354028083384037 0.4513053894042969
-0.06909916549921036 0.09816600382328033 0.08278322964906693
0.3910939395427704 0.04757404327392578 0.15159523487091064
0.968574583530426 -0.06411093473434448 0.2220146209001541
0.10317362844944 -0.2759464681148529 0.20183928310871124
0.4115469753742218 -0.007263539358973503 0.1439180076122284
0.2805352807044983 -0.015294905751943588 0.04166156053543091
-0.02872275933623314 -0.3904481828212738 -0.05210084468126297
-0.2986544072628021 0.6213445067405701 -1.2248347997665405
0.15965861082077026 0.0018510378431528807 -0.13516880571842194
0.06254228949546814 -0.12498617172241211 0.012867018580436707
-0.15628114342689514 -0.596653163433075 1.045964002609253
1.0915461778640747 -0.29082512855529785 -0.2891727387905121
0.1566261649131775 -0.19675113260746002 0.1101524829864502
0.13013233244419098 -0.15918073058128357 0.15603947639465332
1.2186689376831055 0.9505111575126648 -0.2524121403694153
-2.2315945625305176 0.7722736597061157 -0.5551589727401733
-0.02112645097076893 0.10843238234519958 -0.0035597733221948147
0.11339250952005386 0.11781065911054611 0.055770110338926315
-0.4369383454322815 -0.02777627483010292 0.031239086762070656
0.003429567674174905 0.5419652462005615 -0.06396835297346115
0.0044762203469872475 0.1486736685037613 0.046646323055028915
-0.002938508288934827 -0.02702924981713295 0.06006276607513428
-0.8940250277519226 0.3700016736984253 -0.9478775858879089
0.027603430673480034 0.10923577100038528 -0.4860747158527374
-0.11640379577875137 0.04880940541625023 -0.1324993371963501
-0.09889192134141922 0.35897138714790344 -0.06617428362369537
0.30647513270378113 0.4627649486064911 -0.06489427387714386
0.18297173082828522 1.4897786378860474 0.01124181691557169
-0.015314498916268349 0.5477381348609924 -0.040352724492549896
-0.2917936444282532 -0.4790817201137543 0.09161125123500824
-0.4157305657863617 -0.888961672782898 -0.3135770559310913
0.36711984872817993 1.2991139888763428 -0.16944046318531036
-0.24768085777759552 -0.30158230662345886 0.019189100712537766
-0.18110734224319458 0.05891535431146622 -0.2480946034193039
0.5211787819862366 0.7588762044906616 -1.0782157182693481
-0.06646817922592163 0.024869147688150406 -0.006730308290570974
-0.08783070743083954 0.13952048122882843 -0.30649128556251526
-0.0728251188993454 -0.12535475194454193 0.10737521946430206
-0.8272819519042969 0.4028651714324951 0.1279541254043579
0.30281999707221985 -1.6505988836288452 -0.1699766367673874
-0.12272363156080246 -0.24042077362537384 0.06586863100528717
-0.12953364849090576 0.3516249656677246 0.042608801275491714
0.36078476905822754 -0.07049698382616043 -0.36855411529541016
-0.49266594648361206 -0.25531673431396484 0.6626428961753845
-0.1095326766371727 0.21893410384655 0.08397333323955536
0.041772227734327316 -0.09504871070384979 -0.003022845834493637
-0.6323280930519104 -0.40296533703804016 -0.2327510118484497
-0.34468206763267517 -0.17474950850009918 -0.1415543556213379
-0.10241718590259552 -0.1452321857213974 -0.05211377143859863
0.1452188938856125 0.2163785696029663 0.10405400395393372
0.7889599204063416 -1.0753931999206543 0.412336140871048
-1.055559515953064 -0.17023786902427673 -0.000699757132679224
0.08937828242778778 0.0012855831300839782 0.10181191563606262
0.1076427474617958 -0.18895772099494934 0.15271426737308502
0.47288528084754944 0.043874043971300125 0.16148672997951508
-0.2221750169992447 0.021003080531954765 0.17346470057964325
0.11957881599664688 -0.15125274658203125 0.1444801539182663
0.26178213953971863 -0.0085527952760458 -0.14075350761413574
-0.40503615140914917 -0.08280400931835175 0.29187339544296265
-0.4509880840778351 -0.20648209750652313 0.3894074559211731
0.0784783661365509 -0.03555382415652275 -0.02652229554951191
0.22051826119422913 0.29960790276527405 0.557008683681488
0.48332539200782776 0.514015793800354 0.2118571251630783
1.1219385862350464 0.3980831503868103 0.6065680980682373
0.37920644879341125 0.3282814919948578 0.524097204208374
0.14629966020584106 0.1962582916021347 -0.2658008635044098
0.522819995880127 -0.5043659210205078 -0.30310821533203125
0.9876978397369385 -0.4240376651287079 -0.1271468847990036
0.3330366015434265 0.02688491903245449 -0.25434938073158264
0.13417601585388184 -0.01725214719772339 0.1505536586046219
0.8157473206520081 -0.4484883248806 -0.1769437938928604
0.5558919310569763 -0.4259938895702362 0.366510808467865
0.2777949571609497 -0.11578108370304108 0.14761477708816528
0.2173728197813034 0.17928719520568848 -0.11988915503025055
0.21002887189388275 0.17254263162612915 -0.43971261382102966
1.0972939729690552 -1.2261359691619873 1.0522043704986572
0.32886192202568054 0.0065668486058712006 -0.003461995394900441
0.1871539205312729 -0.36069729924201965 -0.029695237055420876
-0.14339026808738708 0.8952882289886475 0.11483857035636902
0.14741095900535583 -0.10631371289491653 0.14580021798610687
0.1406043916940689 -0.19272783398628235 0.001695255166850984
-0.1663663536310196 0.1172655001282692 0.08437642455101013
-0.14847636222839355 0.02375771664083004 -0.2673005759716034
-0.23094600439071655 0.7518698573112488 1.1117020845413208
-0.1764860600233078 0.18451538681983948 0.1630331128835678
0.25581228733062744 0.019082508981227875 -0.1093222051858902
0.8671017289161682 0.28231072425842285 -0.45970508456230164
-0.28105655312538147 -0.22603446245193481 0.11404898762702942
0.26890328526496887 0.017328964546322823 -0.12353388965129852
0.17592842876911163 0.08025269210338593 -0.04253610596060753
-0.08357861638069153 0.15863549709320068 -0.04610799252986908
-0.08728882670402527 -0.014970561489462852 0.01630277745425701
0.11997924745082855 0.0717608854174614 -0.052428387105464935
0.1704825460910797 0.1534239649772644 -0.13727423548698425
0.122063048183918 0.5183223485946655 -0.9317083358764648
0.3041364550590515 -0.2800096273422241 0.8551583290100098
0.17656266689300537 0.15549394488334656 -0.13837026059627533
-0.11652608960866928 -0.055268242955207825 -0.09234274923801422
-0.33367642760276794 -0.2529517412185669 0.2953352630138397
0.18741892278194427 0.05386420339345932 -0.3588593900203705
-0.11241336911916733 -0.07114119827747345 -0.09253912419080734
-0.3129552900791168 0.1407875269651413 0.10323101282119751
-0.4053899049758911 0.06199508160352707 0.2205076813697815
-0.01455488707870245 0.5222326517105103 0.20512136816978455
-0.2808937430381775 0.18453490734100342 0.11601804196834564
0.050581108778715134 0.17720992863178253 -0.19790290296077728
0.13856568932533264 -0.2395697981119156 -0.024783464148640633
-0.2757231295108795 0.11370935291051865 -0.5710292458534241
0.00411004014313221 0.1225321888923645 -0.2307576984167099
0.03617871552705765 0.06576178222894669 -0.027504125609993935
-0.93677818775177 0.20482102036476135 -0.2400796264410019
-0.11196491867303848 0.5102360844612122 -0.3017159104347229
-0.12760981917381287 0.1427011787891388 -0.0775313451886177
-0.04338780790567398 -0.023480525240302086 0.05551239475607872
-0.5268586874008179 -0.6091780066490173 -0.7082165479660034
0.08340243250131607 0.13886190950870514 0.11969044804573059
-0.09319900721311569 -0.07723382860422134 -0.0310172438621521
-0.011192463338375092 -0.36625346541404724 0.07648672163486481
-0.21890698373317719 1.1114343404769897 -0.26143527030944824
0.5039080381393433 -1.5916998386383057 1.0214132070541382
0.016842110082507133 -0.3122422993183136 0.13483385741710663
0.10538770258426666 0.05799398571252823 -0.1645423322916031
-0.3957386016845703 1.0530823469161987 0.32806649804115295
0.3273034691810608 -0.4798721373081207 -0.3978261351585388
0.0683499202132225 0.11718763411045074 -0.1256178468465805
-0.03872191905975342 0.2727817893028259 -0.05670258030295372
0.6996358036994934 0.6067984104156494 -1.0434197187423706
0.8123342394828796 0.6368381977081299 -1.2680820226669312
0.18453584611415863 0.3609218895435333 -0.368648886680603
-0.1614830046892166 0.10058329254388809 -0.08301436901092529
0.47295957803726196 0.9722471237182617 0.34656134247779846
0.48214903473854065 -0.12422090768814087 0.13135500252246857
0.006366834510117769 0.17882782220840454 0.007291173562407494
-0.13876482844352722 0.23970641195774078 0.24985472857952118
-0.405920147895813 0.21812807023525238 -0.7134106755256653
0.6188578009605408 0.7697673439979553 0.25100257992744446
-0.07815083861351013 0.3090837001800537 0.13086393475532532
0.15437725186347961 0.009550908580422401 0.108429454267025
-0.11661931872367859 1.0674277544021606 -0.35086798667907715
-0.8756651282310486 -0.5416470170021057 0.21971489489078522
-0.02810993604362011 0.07333052158355713 0.06638306379318237
0.24584876000881195 0.07246901094913483 0.15344031155109406
2.1128017902374268 0.6103721857070923 0.15211018919944763
1.07370126247406 0.1798853874206543 0.18436892330646515
0.5982703566551208 0.14003504812717438 0.16255441308021545
0.21201907098293304 0.008122249506413937 -0.026203347370028496
0.5010204315185547 0.05140027776360512 -0.3043668866157532
0.09695044904947281 0.7135993242263794 0.23638473451137543
0.2513296902179718 0.06826959550380707 -0.021890005096793175
-0.04229665547609329 0.06771968305110931 -0.09981934726238251
0.9919158816337585 -0.7014212608337402 0.6392268538475037
-0.028597433120012283 -0.31181976199150085 0.3498682975769043
0.091053307056427 -0.08857090771198273 0.04401816427707672
-0.17379267513751984 0.08142399042844772 0.20448964834213257
0.022586898878216743 0.7444477677345276 -0.150868222117424
-0.4438430368900299 -0.2763315737247467 0.5382812023162842
-0.17018818855285645 0.1198720932006836 0.20290717482566833
0.12757036089897156 0.2781892716884613 0.25990232825279236
-0.9317340850830078 -0.25157442688941956 -0.4494200050830841
-0.12922467291355133 0.8168429136276245 -0.47834715247154236
-0.05948660522699356 0.2881298065185547 0.06518816202878952
-0.3043478727340698 -0.05977216735482216 -0.010755645111203194
-1.0523797273635864 0.29113882780075073 0.9149990081787109
0.23861119151115417 0.6066271662712097 -0.4136311411857605
-0.33697330951690674 0.08395379036664963 0.07987729460000992
0.32401201128959656 0.1088157594203949 -0.12096483260393143
1.5222522020339966 0.38212618231773376 0.06955485790967941
-0.7196815609931946 0.3171299993991852 0.40267109870910645
0.3364366590976715 0.17893867194652557 -0.024143507704138756
0.0933791995048523 0.024797752499580383 0.022138038650155067
0.23983347415924072 1.1526081562042236 -1.0410897731781006
0.22520996630191803 0.7688813209533691 1.0413235425949097
0.1441449522972107 0.27160897850990295 0.005172476638108492
0.19095131754875183 -0.19395074248313904 0.10604039579629898
-0.1994612216949463 0.5415576696395874 -0.5238111019134521
0.1557316929101944 0.4953296184539795 0.8832122087478638
0.14383690059185028 -0.024911412969231606 0.13237833976745605
0.06156827136874199 0.07036809623241425 -0.04803847894072533
-0.20138679444789886 -0.08826541900634766 -0.910361647605896
0.40110597014427185 0.327533483505249 -0.712429940700531
0.07466502487659454 0.07439382374286652 -0.26760029792785645
0.17887750267982483 0.16443613171577454 0.23128266632556915
0.1529839187860489 0.3371102213859558 0.15434196591377258
0.35022854804992676 0.583402693271637 -0.8814718127250671
0.20241159200668335 0.24526824057102203 0.09571481496095657
0.11395657062530518 0.5341655611991882 0.018419215455651283
0.30245256423950195 0.9073622226715088 0.16186511516571045
-0.6079805493354797 0.24772389233112335 0.10216578841209412
0.03495733439922333 0.5656359195709229 0.05149491876363754
-0.15166887640953064 -0.012059538625180721 0.09367585182189941
-0.5850404500961304 -0.9928281903266907 -0.6854795217514038
-0.29450523853302 -0.18658232688903809 -0.038070499897003174
-0.2163257747888565 -0.16696077585220337 -0.014339040964841843
0.10726036876440048 0.2312183529138565 0.07219938933849335
-0.4361000955104828 0.47503066062927246 0.2900759279727936
1.2283185720443726 0.13400685787200928 0.09534469246864319
0.16532574594020844 0.2513127028942108 0.10784164816141129
0.22312670946121216 0.023245995864272118 -0.05615750700235367
0.631497859954834 -0.4377700984477997 0.15100885927677155
0.37847021222114563 -0.5582542419433594 -0.611903727054596
0.30921250581741333 -0.12079421430826187 -0.12140901386737823
0.1447349637746811 0.12902942299842834 -0.5923199653625488
-0.41705846786499023 -0.6811188459396362 1.3546570539474487
1.868318796157837 0.5366522073745728 -0.3594462275505066
0.2866848409175873 0.07330073416233063 -0.28647351264953613
0.0713547021150589 0.04925726354122162 -0.07608149945735931
-0.05133488401770592 -0.7000439763069153 1.0412261486053467
-0.82451331615448 0.4343176484107971 0.9365361332893372
-0.05685140937566757 0.005330207757651806 0.2022062987089157
-0.1324601173400879 0.05594267696142197 0.10926862061023712
1.1879130601882935 -0.24225552380084991 -0.1630326807498932
-0.5098759531974792 0.03141449764370918 -0.19641566276550293
0.012720967642962933 0.013379758223891258 0.03287146985530853
-0.09895729273557663 0.18665628135204315 -0.08778517693281174
-0.004863215610384941 0.019133664667606354 -0.1898738443851471
-0.2503196895122528 0.8120591044425964 0.3137623071670532
-0.12387428432703018 0.24287372827529907 -0.06976716965436935
-0.10943029075860977 0.021463651210069656 0.02575678564608097
0.15003477036952972 -0.24876746535301208 -0.010287375189363956
0.6844051480293274 -0.7967553734779358 -0.06556365638971329
0.02492271363735199 -0.10591477155685425 -0.014760426245629787
-0.06385024636983871 -0.24763794243335724 0.3121263086795807
0.15287522971630096 -0.25244003534317017 0.039325129240751266
0.2354922890663147 0.08935105800628662 0.8912692070007324
-0.0010349178919568658 -0.20630499720573425 0.3555012345314026
0.10774793475866318 -0.300757497549057 -0.26241540908813477
0.10449780523777008 -0.3018668591976166 -0.25350072979927063
-0.41121989488601685 0.3088052272796631 -0.4180313050746918
0.03658029064536095 -0.2289678007364273 -0.2834813892841339
0.2131313681602478 0.003543173661455512 0.13491293787956238
0.9808847904205322 0.9455702900886536 -1.0058459043502808
-0.6372490525245667 -0.5381308794021606 -0.4611523151397705
0.203159362077713 0.0641721859574318 -0.1125103160738945
-0.04804364591836929 0.24965786933898926 -0.042092952877283096
-0.5063501000404358 0.8958779573440552 -0.11368870735168457
0.22659748792648315 -0.17583057284355164 -0.004253096878528595
-0.07274950295686722 0.2627016007900238 -0.044591110199689865
-0.062418799847364426 -0.7155671119689941 -0.35502108931541443
-0.5783752202987671 -0.07794272899627686 0.39478349685668945
-0.27150899171829224 -0.5455267429351807 -0.8864118456840515
-0.17882175743579865 -0.6031960844993591 -0.3361123204231262
0.04239095747470856 -0.06597813218832016 -0.2292957454919815
-0.2833726704120636 0.10683488845825195 -0.39721226692199707
-0.09403971582651138 -0.022457782179117203 -0.36260733008384705
-0.033147212117910385 -0.01191465649753809 -0.2744314968585968
-0.051098067313432693 0.0009498860454186797 0.08440600335597992
-0.009102392941713333 0.6244947910308838 0.5551844239234924
0.24533794820308685 -0.29536038637161255 0.505619466304779
-0.003832884132862091 0.04312274977564812 0.20431901514530182
-0.023906173184514046 0.00024349339946638793 0.02439003437757492
0.5518231391906738 -0.08313760161399841 0.05893202871084213
0.12504234910011292 0.2877923250198364 -0.0304652638733387
0.07671450078487396 0.024224476888775826 0.02559492737054825
0.26214030385017395 0.03547690063714981 0.023513957858085632
0.4708893299102783 0.2569855749607086 0.14502857625484467
0.35595187544822693 -0.25455278158187866 0.13667012751102448
0.29074570536613464 0.013265357352793217 0.037073615938425064
0.04301432520151138 -0.3029406666755676 0.22686676681041718
0.19508473575115204 -1.1344958543777466 0.49976056814193726
0.5307411551475525 -0.11159971356391907 0.7831214070320129
0.12223424017429352 -0.3825676739215851 0.31758421659469604
-0.05476643145084381 -0.14133715629577637 -0.21947936713695526
-0.01160039659589529 -0.3326881229877472 -0.6876598000526428
0.41423332691192627 0.07465536147356033 -0.10757505148649216
0.025583337992429733 -0.13433384895324707 -0.2786464989185333
-0.04839658737182617 0.02671281434595585 0.14657999575138092
-0.7230781316757202 0.15090088546276093 -0.05367545038461685
-0.7342323064804077 -0.7215911746025085 0.12165926396846771
-0.2164689302444458 -0.05757851526141167 0.1065601035952568
0.25907447934150696 0.11345714330673218 -0.06960782408714294
0.6867807507514954 -0.25503969192504883 -0.007648213766515255
-0.06243938207626343 0.6541957259178162 -0.17149361968040466
0.2736300528049469 0.14046262204647064 -0.0736979991197586
0.05227620154619217 -0.026318460702896118 -0.028009654954075813
-0.9791414141654968 0.654815673828125 -0.4115244746208191
0.2615893483161926 -0.24452820420265198 0.1955222189426422
-0.032680220901966095 0.017836114391684532 -0.04218136519193649
0.1909676194190979 -0.05496874824166298 0.21253429353237152
-0.3871631920337677 -0.2258988618850708 0.28155452013015747
0.8137165307998657 -0.47874587774276733 0.3293101191520691
0.20998817682266235 -0.14015723764896393 0.24130913615226746
-0.2594144344329834 -0.0007361589814536273 -0.3345518112182617
0.08529678732156754 -0.044274553656578064 -0.7537351846694946
0.7996082901954651 -0.926824152469635 0.1620813012123108
-0.0803949236869812 -0.12227176874876022 -0.32514655590057373
0.019296927377581596 0.13238805532455444 -0.2308889478445053
0.932296097278595 -0.4149336814880371 -0.1799425631761551
0.6187942028045654 0.25316551327705383 -0.30852028727531433
0.21636337041854858 0.08359260857105255 -0.2194124311208725
0.16528800129890442 0.02080496959388256 -0.005179733969271183
0.3109103739261627 -0.5082225799560547 -0.21109551191329956
0.014925017952919006 0.6910576820373535 -0.05899370461702347
0.16645455360412598 0.06167025864124298 -0.03901759907603264
-0.23521429300308228 0.040887702256441116 -0.12670908868312836
0.6905741691589355 0.09428884088993073 0.8299233913421631
-0.09633953124284744 0.048688583076000214 1.2583560943603516
-0.08941183984279633 0.04271376505494118 0.1646190732717514
-0.29096338152885437 0.028420330956578255 -0.3638976216316223
-0.43720486760139465 -0.11641422659158707 -0.03978396952152252
-0.46099355816841125 0.2859204411506653 0.11035678535699844
-0.34242647886276245 0.04209761321544647 -0.2415453940629959
-0.003696612548083067 -0.3154580295085907 -0.1580611765384674
-0.19567300379276276 -0.15393762290477753 0.6332030892372131
-0.23516808450222015 -0.6831492781639099 -0.2586359679698944
-0.0663089007139206 -0.353752076625824 -0.06496314704418182
-0.23383721709251404 -0.11147239804267883 -0.02444613166153431
-0.5708760023117065 -0.619243323802948 -0.5893596410751343
0.18752561509609222 -0.3830917775630951 -1.0936157703399658
-0.1985667645931244 -0.23181138932704926 -0.22593699395656586
-0.17595016956329346 0.23851823806762695 -0.19777293503284454
0.28953438997268677 -0.14551474153995514 -0.6170843243598938
0.032788537442684174 0.1886749565601349 -0.4026966094970703
-0.09324003010988235 0.1758504956960678 -0.26916074752807617
-0.13685905933380127 -0.06686060130596161 0.5149849653244019
-0.5026458501815796 -1.2339965105056763 0.5562396049499512
0.833006739616394 -0.046566836535930634 -0.3366650938987732
-0.05156690999865532 -0.22188597917556763 0.4196164309978485
0.320369690656662 -0.09837061166763306 -0.07394570857286453
0.1697099357843399 1.4047002792358398 -1.057003378868103
-0.5063385963439941 -0.6620807647705078 0.7908920049667358
0.18895238637924194 0.03560381010174751 -0.0786629319190979
0.03414062038064003 0.2417733520269394 -0.06567174196243286
0.825078547000885 0.1879281848669052 -0.18000836670398712
1.0539190769195557 0.37992408871650696 -0.20245303213596344
0.2750336527824402 0.24973632395267487 -0.08998434990644455
0.18213246762752533 -0.0170114878565073 -0.0364883728325367
-0.18462887406349182 -1.0935249328613281 -0.1393936574459076
1.7992281913757324 0.15084336698055267 -0.2196359783411026
0.3479614853858948 -0.14414285123348236 -0.09172096103429794
-0.1555902361869812 0.22053755819797516 0.22370031476020813
-0.28695544600486755 0.43805602192878723 0.030968952924013138
0.2587609589099884 -0.4261184632778168 0.7958605289459229
-0.11041533946990967 0.1572088599205017 0.2691919803619385
-0.14176014065742493 -0.3015154302120209 0.20586174726486206
-0.2935771048069 0.6871116161346436 0.42067399621009827
0.2248111069202423 -1.4216434955596924 -0.3189323842525482
-0.11339187622070313 -0.3120649755001068 0.18072576820850372
0.21925924718379974 -0.32256269454956055 0.5243617296218872
0.08000072091817856 -0.2533668577671051 -0.10486038774251938
0.17108219861984253 -0.3410225808620453 0.38631322979927063
0.1781802475452423 -0.31337058544158936 0.41793346405029297
-0.09743691980838776 -0.07041455805301666 -0.17030255496501923
0.0428960844874382 -0.25344863533973694 -0.27523720264434814
-0.8684941530227661 -0.48489975929260254 0.4535970389842987
-0.169786274433136 -0.15001815557479858 -0.11077257245779037
-0.26622986793518066 -0.04607100412249565 0.03250416740775108
-0.25311926007270813 -0.6716776490211487 -0.04780908674001694
-0.5547381043434143 -0.36252301931381226 0.45931926369667053
-0.30134299397468567 -0.16405217349529266 0.07124175876379013
-0.07296716421842575 0.08525696396827698 -0.004775575362145901
0.08721750229597092 -0.16723129153251648 0.1344195157289505
-0.7576978206634521 0.38454240560531616 -0.4519900977611542
-0.15623313188552856 0.08841326087713242 -0.03264697268605232
-0.4259486496448517 -0.005596003960818052 0.4563361704349518
-0.08057955652475357 -0.6692072153091431 0.31409120559692383
-0.4430399239063263 -0.40371257066726685 0.06902320683002472
-0.3790656626224518 -0.15205547213554382 0.3959997296333313
-0.006947350222617388 0.27440130710601807 0.12321103364229202
0.0945659726858139 -0.6009705662727356 -0.5521416068077087
-0.1754363775253296 0.2050696164369583 0.005484219174832106
-0.0115131800994277 0.13013876974582672 0.006105306092649698
-0.1394830197095871 -0.10222000628709793 -0.19812360405921936
0.6519097089767456 0.9592414498329163 0.5401464104652405
0.6937941312789917 -0.86747145652771 -0.20403119921684265
0.0445920005440712 -0.08635295182466507 -0.09092531353235245
0.15618017315864563 -0.06866858154535294 -0.21575568616390228
0.03150982782244682 0.3369726240634918 -0.5171467065811157
-0.24536561965942383 -0.5755127668380737 -0.9593758583068848
0.0914919376373291 -0.08800355345010757 -0.3520812392234802
0.007064257748425007 0.1746806502342224 -0.1583360731601715
0.03310020640492439 0.07015916705131531 -0.16659601032733917
-0.12021588534116745 0.2508048415184021 0.10413756966590881
-0.014743710868060589 0.16988439857959747 -0.1176789402961731
-0.11114677786827087 -0.1738455891609192 0.14725811779499054
0.655616283416748 -0.3914443850517273 0.052990373224020004
-0.34641602635383606 0.025075163692235947 0.42007118463516235
-0.009854569099843502 -0.19491508603096008 0.18091267347335815
-0.24060960114002228 0.009875116869807243 0.20618899166584015
-0.594900369644165 -1.0881385803222656 -0.2121671736240387
-0.933989405632019 -0.19902412593364716 -0.257169246673584
-0.37049299478530884 -0.17521122097969055 0.0824434831738472
-0.212625190615654 0.03778774291276932 -0.18547391891479492
0.4025878310203552 0.23985555768013 0.07316653430461884
-0.13830579817295074 -0.6412564516067505 -0.4292672872543335
-0.10661569982767105 -0.03489924594759941 -0.17621853947639465
-0.007337312214076519 0.1662609726190567 -0.004327122587710619
-0.23037689924240112 0.411325603723526 0.1819206178188324
0.13968293368816376 -0.2722386121749878 -0.09247218817472458
-0.03593091294169426 0.12422649562358856 -0.011325210332870483
0.08638530969619751 -0.3409403860569 0.22769305109977722
-0.6556630730628967 0.1353588104248047 0.33038750290870667
-0.586337685585022 0.030376402661204338 0.816455066204071
-0.10410318523645401 -0.23041461408138275 0.3146832287311554
-0.18482711911201477 -0.17382994294166565 0.0259336456656456
-0.26449495553970337 -0.17965880036354065 -0.20119121670722961
0.0068978071212768555 -0.43597888946533203 -0.04051830992102623
-0.18172548711299896 -0.21053984761238098 -0.0052277264185249805
-0.3210168480873108 -0.1095786765217781 0.06178569048643112
-0.16231878101825714 -0.0406326949596405 -0.057535331696271896
0.2520085275173187 0.14629392325878143 -0.4076876640319824
-0.2264171987771988 -0.05724804475903511 -0.011801282875239849
0.28666952252388 -0.2538789212703705 0.2518680691719055
0.001997929299250245 -1.0902025699615479 0.1208549365401268
0.8031545281410217 -0.8336642384529114 1.6748589277267456
0.3072713613510132 -0.4220678508281708 0.41345998644828796
-0.28757286071777344 0.09106329083442688 0.11914996802806854
-0.4004804790019989 0.2773578464984894 -0.03483055159449577
-0.06360094994306564 0.11054718494415283 -0.3492299020290375
-0.288804829120636 0.10889092087745667 0.04810725897550583
0.01861642673611641 -0.2158324271440506 0.33215847611427307
-0.19380056858062744 -0.5361848473548889 0.669739842414856
-0.38639605045318604 0.2656870484352112 0.1502997726202011
-0.04668888822197914 -0.19792668521404266 0.3534771502017975
0.18265783786773682 0.013639213517308235 0.02343246340751648
0.21792377531528473 0.018072012811899185 0.36943307518959045
-0.03492388501763344 0.2832934260368347 -0.6282483339309692
0.15510845184326172 0.04453159496188164 -0.027690129354596138
-0.06972543150186539 0.2041187286376953 -0.03792798891663551
0.07491613179445267 -0.023325316607952118 0.25414133071899414
-0.1829148232936859 0.4812633693218231 -0.0030697688926011324
-0.06085338443517685 0.20942376554012299 -0.002543626120314002
0.24644507467746735 0.08604926615953445 0.049681924283504486
0.4279925227165222 -0.12731632590293884 -0.13864727318286896
-0.4610023498535156 0.6291324496269226 -1.4092075824737549
0.16882438957691193 0.10005591809749603 -0.16741794347763062
0.05496067553758621 0.11336006224155426 -0.010434302501380444
0.064041368663311 -0.20145317912101746 -0.3309409022331238
-0.3928793668746948 0.03973710536956787 0.40487074851989746
0.005810684058815241 0.06934809684753418 -0.004448462277650833
-0.01706397905945778 -0.08047302812337875 0.16518965363502502
0.5338698625564575 2.3061254024505615 -0.0402035266160965
-0.9974068999290466 -0.5088797807693481 -0.9256249666213989
-0.06460483372211456 0.18338525295257568 0.014330207370221615
0.12898509204387665 -0.1084844172000885 0.1333598643541336
0.6378438472747803 1.0255838632583618 -0.8522560596466064
-0.16610682010650635 -0.26009389758110046 0.42859822511672974
0.15812599658966064 0.004881971050053835 0.062225814908742905
0.013190742582082748 -0.22773323953151703 0.3620087504386902
0.2652144432067871 0.1070927232503891 -0.48361915349960327
-0.028644992038607597 -0.35942795872688293 0.5419122576713562
0.025057652965188026 -0.20503877103328705 0.2566206157207489
0.043805163353681564 0.11495072394609451 -0.03202258422970772
0.5079374313354492 -0.3785877823829651 -0.24248556792736053
0.655238151550293 0.11590414494276047 0.1387968212366104
0.19359838962554932 0.04659610241651535 -0.047555260360240936
0.48359444737434387 0.16609105467796326 -0.3587731122970581
0.6210342645645142 0.7844190001487732 -0.11787344515323639
0.04614179953932762 0.6112815737724304 0.8439425230026245
0.43356743454933167 0.3202061653137207 -0.1548631191253662
-0.07055522501468658 0.07158122211694717 -0.20532871782779694
0.706086277961731 -0.30299055576324463 -0.23186352849006653
-0.12269794940948486 0.46005454659461975 -0.12835688889026642
0.005150824785232544 0.07435689121484756 -0.20116986334323883
0.0021349950693547726 -0.18835537135601044 -0.07849668711423874
-1.0732002258300781 0.6921919584274292 -0.701679527759552
-0.20620879530906677 -0.769946277141571 -0.0886428952217102
-0.16091051697731018 -0.13632790744304657 -0.17152567207813263
0.07224653661251068 0.19861064851284027 0.011220159940421581
-0.4858720004558563 0.2838149964809418 0.5693950653076172
-0.10905762016773224 0.4340350329875946 -0.34591981768608093
-0.036067742854356766 0.24655230343341827 0.03395326808094978
-0.033665262162685394 -0.3441146910190582 -0.2711864709854126
-0.6445794701576233 -0.9044671654701233 -0.5754321217536926
-0.10693339258432388 0.5690289735794067 0.09083068370819092
-0.1158689484000206 -0.2855486273765564 -0.23340068757534027
0.04129082337021828 0.09707958251237869 0.08981939405202866
0.6642971634864807 0.4187662601470947 -0.16709189116954803
0.1672106683254242 -0.036163054406642914 0.7342198491096497
0.14264141023159027 0.11939211934804916 0.13993717730045319
-0.14327511191368103 0.003712807781994343 0.14221830666065216
-0.6568589210510254 0.4634077250957489 -0.24225035309791565
0.4570837914943695 -0.02102343551814556 -0.2318033128976822
-0.14399385452270508 0.05556638166308403 0.057370737195014954
-0.060647279024124146 -0.37143653631210327 0.012688631191849709
0.0803462564945221 1.146164059638977 0.023504232987761497
0.018207134678959846 0.33894985914230347 -0.025510109961032867
-0.024782227352261543 -0.10144348442554474 0.00916209165006876
-0.14567093551158905 -0.2721176743507385 0.23085404932498932
0.21983025968074799 -0.42553120851516724 -0.23192563652992249
-0.506434977054596 -0.6959761381149292 0.28244951367378235
-0.14895667135715485 -0.3567546606063843 0.1796342134475708
-0.15018202364444733 0.18860071897506714 0.5187397599220276
-0.11924633383750916 0.10858282446861267 0.5137815475463867
-0.2129061073064804 0.3567315340042114 0.5102346539497375
-0.1379789412021637 0.17922860383987427 0.5194110870361328
0.2686888873577118 -0.23434942960739136 -0.2849118113517761
-0.2215859293937683 -1.0276974439620972 0.5077096223831177
1.019576907157898 -0.1686180979013443 0.6258436441421509
0.3138549327850342 -0.3251989185810089 -0.06964829564094543
0.10609187930822372 -0.23277199268341064 -0.04179902747273445
0.013098922558128834 -0.5424420237541199 -0.04099554941058159
-0.15699395537376404 -0.4261716306209564 -0.19226181507110596
0.03691818192601204 -0.3134562075138092 -0.06246677786111832
-0.1989787518978119 -0.035539884120225906 -0.32848504185676575
-0.2590797245502472 -0.05030566826462746 0.06347410380840302
0.12386887520551682 0.6720929145812988 -0.8741339445114136
-0.16874432563781738 0.04845413565635681 -0.33940020203590393
0.1646960973739624 -0.12011989951133728 -0.16701042652130127
0.4345690906047821 0.20544804632663727 0.7280809283256531
0.4528259336948395 0.11674407869577408 0.6891268491744995
0.23184166848659515 -0.05124318227171898 0.05115743726491928
-0.25005000829696655 0.014028397388756275 -0.30049291253089905
-0.6450117826461792 -0.2404693365097046 -0.02189185656607151
-0.2549712061882019 -0.00569212855771184 -0.28881847858428955
-0.3193383514881134 -0.030545279383659363 -0.2607784867286682
-0.1753751039505005 -0.17236444354057312 0.05232890695333481
0.3142416775226593 -0.5498608350753784 0.041120897978544235
-0.4401979446411133 0.08338290452957153 0.004951103124767542
-0.1459357887506485 -0.18035238981246948 0.039188239723443985
-0.023607268929481506 -0.05444589629769325 0.36387187242507935
0.9693759083747864 0.7912723422050476 -0.7633113265037537
0.38474443554878235 0.24383342266082764 -0.06413853913545609
0.16873589158058167 0.09668456017971039 0.1495419293642044
0.03131997957825661 0.11181692779064178 0.2352379411458969
-0.2658654451370239 -1.8994848728179932 0.7827096581459045
-0.452842652797699 0.27529844641685486 0.6180970072746277
-0.07212132215499878 -0.1357608586549759 0.34942853450775146
0.27519914507865906 -0.04877496510744095 0.33174991607666016
0.060719043016433716 -0.3294708728790283 0.9441145062446594
-0.4765540361404419 0.23013927042484283 -0.2387613207101822
0.1531950980424881 -0.03508855774998665 0.3311084508895874
0.04243486374616623 -0.046511776745319366 0.07767795026302338
1.20599365234375 -0.17127534747123718 0.23962773382663727
0.1657620668411255 -0.1212712898850441 0.039789460599422455
0.214736208319664 -0.07096661627292633 0.09227118641138077
0.13976766169071198 -0.07036041468381882 0.035904064774513245
0.12554743885993958 -0.15868031978607178 0.17416544258594513
0.21677134931087494 0.16746263206005096 0.13914546370506287
0.1482979655265808 -0.051987554877996445 0.05671996250748634
-0.059874601662158966 0.2089741826057434 -0.062492117285728455
0.38750460743904114 0.15562555193901062 -0.8572973608970642
-0.80354243516922 0.5926635265350342 -0.013716545887291431
-0.10897485166788101 0.2466876059770584 -0.14388211071491241
-0.04409544914960861 -0.019187279045581818 -0.027046483010053635
0.30676764249801636 -0.10725424438714981 0.0059237428940832615
-0.39803406596183777 -0.24339865148067474 -0.11133670061826706
-0.028873665258288383 -0.052934680134058 -0.02461191639304161
0.0017853096360340714 0.1477251946926117 0.23575729131698608
-0.04122377932071686 -0.5680785179138184 -0.2077265828847885
0.5362570881843567 -0.11467740684747696 -0.5740816593170166
0.0685461014509201 0.03418751060962677 0.09275756031274796
-0.15437766909599304 0.22876134514808655 0.03926706314086914
0.03244655951857567 -0.1685718148946762 0.3463011384010315
0.21566559374332428 0.10229869186878204 0.20409798622131348
-0.06460388004779816 0.14798998832702637 0.10349210351705551
0.12790518999099731 0.22547563910484314 0.006931151729077101
0.5475466251373291 0.36305275559425354 1.0143015384674072
-0.3456577658653259 0.32051151990890503 -0.06055881083011627
0.11244816333055496 0.2512655556201935 0.13226310908794403
-0.0027583411429077387 -0.06772735714912415 -0.11662754416465759
-0.5775400400161743 -0.11760593205690384 -0.5374014377593994
1.1732732057571411 -0.06358257681131363 0.8317785859107971
0.07183840870857239 -0.061451081186532974 -0.04278672859072685
0.2476273626089096 0.1966078281402588 -0.12361179292201996
0.28290116786956787 -0.0020842270459979773 -0.00936089362949133
0.6121844053268433 0.2357526570558548 0.06304315477609634
0.2888486385345459 0.1848384588956833 -0.08785799890756607
0.3366812467575073 -0.11801625043153763 0.11804582923650742
0.2610393166542053 0.7807353734970093 0.04660964757204056
0.4455339312553406 -0.008480838499963284 -0.08884013444185257
0.3318518400192261 -0.009086256846785545 0.08317935466766357
0.17054225504398346 0.08349763602018356 -0.1376059204339981
0.14575235545635223 -0.661882758140564 -0.06455954164266586
-1.0359210968017578 -0.7490385174751282 -1.6484514474868774
-0.007698139175772667 -0.11944766342639923 -0.3332788348197937
-0.17674310505390167 -0.13025246560573578 0.037462104111909866
-0.31498607993125916 0.4955469071865082 0.3662034869194031
0.5128609538078308 -0.0932074710726738 0.073179692029953
-0.09998166561126709 -0.04212377592921257 0.07904894649982452
-0.0026230551302433014 -0.046822916716337204 -0.12452111393213272
0.25513774156570435 0.20295925438404083 0.3483433723449707
-0.22551821172237396 -0.10762817412614822 -0.2084675431251526
0.00904548354446888 -0.028570307418704033 -0.061622243374586105
-0.24241414666175842 0.12920285761356354 0.21398447453975677
0.5630031824111938 0.3357992470264435 -0.17146965861320496
-0.48841071128845215 -0.49626651406288147 -0.02653658576309681
-0.18484146893024445 0.058606598526239395 0.14588475227355957
-0.1111687570810318 0.21427738666534424 -0.2277672290802002
-0.2253914326429367 0.15827162563800812 -0.5592381358146667
-0.27230605483055115 0.0743793249130249 -0.7373098134994507
-0.1567779928445816 0.17498545348644257 -0.33309197425842285
-0.11034794896841049 -0.3040587902069092 0.2027728408575058
-0.8796797394752502 -0.15680302679538727 0.9862980246543884
0.4290672838687897 0.5436643362045288 -0.5315871834754944
-0.1393829733133316 -0.16783149540424347 0.2096855193376541
-0.09972657263278961 0.09508942812681198 1.488857924414333e-5
0.38749098777770996 0.004201238043606281 -0.1776648759841919
-0.15007300674915314 0.4631105959415436 -0.15962524712085724
-0.03994811326265335 0.11935444176197052 -0.039871226996183395
0.11516064405441284 0.14528697729110718 -0.1526077389717102
0.0455375500023365 0.12727393209934235 0.05756741017103195
0.032098185271024704 0.12191465497016907 0.12407771497964859
0.1074303388595581 0.13749411702156067 -0.09999852627515793
0.34408146142959595 -0.2682482600212097 0.14621049165725708
0.12341202795505524 0.6631649732589722 -0.49241289496421814
-0.5923206806182861 -0.06191745027899742 0.8267392516136169
0.1796225905418396 -0.10709991306066513 0.1304752677679062
-0.004017924424260855 -0.22230617702007294 -0.21756471693515778
0.744886577129364 0.23162096738815308 -0.08717857301235199
-0.38402920961380005 -0.3166462481021881 -0.3630736470222473
0.06259838491678238 -0.1681637316942215 -0.20193547010421753
0.3226795792579651 -0.27655068039894104 0.18338966369628906
0.6375855207443237 -0.05346967652440071 0.4478105902671814
0.3257489800453186 0.14827123284339905 -0.22899943590164185
0.3733527362346649 -0.18656381964683533 0.1605255901813507
-0.05079634115099907 -0.07866779714822769 -0.43486008048057556
0.8565985560417175 0.06401665508747101 0.24617506563663483
0.7587838172912598 -0.45066705346107483 1.190709114074707
0.1675487905740738 -0.09795570373535156 -0.12930923700332642
-0.06837167590856552 0.1519036889076233 -0.07306190580129623
0.7791744470596313 -0.10456571727991104 0.1989370584487915
0.11817023158073425 0.02881169691681862 0.03348939120769501
0.06114621460437775 0.10091148316860199 -0.022379333153367043
0.03143460303544998 0.011705023236572742 0.2046271413564682
-0.17003707587718964 0.3598850667476654 -0.37863674759864807
-0.2558804154396057 0.41319653391838074 0.810529351234436
-0.017485445365309715 0.11521701514720917 0.20766067504882813
0.11658114194869995 -0.1416892409324646 -0.01751621626317501
0.22821274399757385 0.27728956937789917 -0.5334160327911377
0.28489622473716736 0.6494150757789612 -0.8853800296783447
0.15572687983512878 0.03468552976846695 -0.19408337771892548
0.04618600755929947 0.16952252388000488 0.2220071703195572
0.28203123807907104 -0.8681747913360596 0.5837052464485168
0.2644658088684082 0.9714625477790833 -0.031053390353918076
0.10877413302659988 0.14459046721458435 0.22962255775928497
-0.17152976989746094 -0.1618504375219345 0.14879395067691803
-1.7541111707687378 0.8558101058006287 -0.007869424298405647
-0.995632529258728 -1.2734415531158447 -1.3140491247177124
-0.48640957474708557 -0.18299001455307007 -0.07987818866968155
-0.3000951409339905 0.017532486468553543 0.0684356838464737
-0.6591866612434387 1.0318008661270142 0.037421368062496185
-0.7969177961349487 -0.506324052810669 0.16211578249931335
-0.4143032729625702 0.08199109137058258 0.07834585011005402
0.35635313391685486 0.011829638853669167 -0.20209765434265137
0.21238134801387787 0.02133098617196083 -0.35904553532600403
0.7322385907173157 -0.03307117149233818 -0.006438072305172682
0.39658766984939575 0.010140275582671165 -0.19069068133831024
0.08762945234775543 0.3304654061794281 -0.052191685885190964
-0.047955602407455444 -0.0831536278128624 0.4663141071796417
0.5293888449668884 -0.07208045572042465 -0.6077526807785034
0.11821803450584412 0.22209542989730835 -0.07357911020517349
0.052620287984609604 0.12560154497623444 -0.0017166994512081146
-0.1783219277858734 0.7110776305198669 1.0331002473831177
0.3699382245540619 0.9136232137680054 0.26567283272743225
0.06800375133752823 0.2981601655483246 0.16924706101417542
-0.13600437343120575 0.11559796333312988 -0.17181414365768433
0.32963794469833374 0.30276045203208923 0.19801568984985352
0.1875443011522293 0.18548189103603363 -0.6635485887527466
-0.017937378957867622 0.160568505525589 -0.20621146261692047
0.001688727061264217 -0.014400557614862919 -0.13191083073616028
-0.13857164978981018 0.025640608742833138 -0.11950615793466568
-0.2559146583080292 1.1718637943267822 -1.1348668336868286
-0.05752835422754288 0.16089995205402374 -0.26138290762901306
-0.029138382524251938 -0.1550571322441101 0.0963650643825531
-0.25242525339126587 -1.2927772998809814 0.6299549341201782
0.938803493976593 0.34341803193092346 0.4009849727153778
0.06361904740333557 -0.25878190994262695 0.20922137796878815
-0.1401066929101944 -0.10940778255462646 0.009557194076478481
-0.07749562710523605 -1.1623120307922363 0.7443735599517822
-0.1648309826850891 0.2310393899679184 -0.128769189119339
-0.15113967657089233 -0.2054791897535324 0.08270242065191269
0.03268897533416748 -0.005205322988331318 -0.08035890012979507
-0.22525766491889954 -0.08056480437517166 0.14061667025089264
0.18589700758457184 0.13888277113437653 -0.05285433679819107
0.00463847815990448 -0.008173497393727303 -0.031644560396671295
-0.1219867616891861 0.16703277826309204 0.014049039222300053
-0.6005255579948425 0.3446197807788849 -0.08875676989555359
0.09298940747976303 -0.05720992013812065 -0.3008613884449005
-0.14699649810791016 0.17428289353847504 -0.055344726890325546
-0.2150164097547531 0.1533781886100769 0.06382104009389877
-0.07390746474266052 0.6220024228096008 0.004603773355484009
-0.9341939687728882 -0.1972680389881134 -0.14690257608890533
-0.28990548849105835 0.16803687810897827 0.035047248005867004
0.4641273319721222 -0.10758624225854874 0.12372316420078278
-0.5401395559310913 -0.5709927082061768 0.24696269631385803
0.41295433044433594 0.542884111404419 -0.8526532053947449
0.31824299693107605 -0.08496730774641037 0.006927732843905687
-0.1545640528202057 0.350056916475296 -4.1910563595592976e-5
-0.3652840852737427 0.40120378136634827 0.1487429440021515
0.4711311161518097 0.32735326886177063 -0.556960940361023
-0.10382997244596481 0.35621899366378784 -0.0583018884062767
0.3415950536727905 0.26413312554359436 -0.062566839158535
0.3633720576763153 0.4243011772632599 0.17186956107616425
0.4792236089706421 0.49453505873680115 0.3868010938167572
0.3709631860256195 0.3146398961544037 0.033331844955682755
0.14663071930408478 0.10013565421104431 0.05666487291455269
0.24244627356529236 -0.5502969622612 -0.7909249067306519
0.10055314749479294 1.4822967052459717 -0.9717772006988525
0.17856723070144653 0.20573270320892334 -0.20299535989761353
0.14807027578353882 -0.29438069462776184 -0.04254377633333206
-0.37246817350387573 0.43070441484451294 -1.0836082696914673
0.8930772542953491 0.8434913754463196 0.37402230501174927
0.16795440018177032 -0.04508598893880844 -0.11813125759363174
-0.2598995864391327 0.19220766425132751 -0.03274523839354515
0.08600661903619766 0.25841325521469116 1.1956048011779785
-0.9761132597923279 0.7059900164604187 0.8768761157989502
-0.3119290769100189 0.29283860325813293 0.26573169231414795
0.1348448097705841 0.03427823632955551 0.07052847743034363
0.5616912841796875 -0.04179566726088524 1.1606138944625854
-0.32979699969291687 0.8595178127288818 0.755946159362793
0.13894686102867126 0.13727666437625885 0.3015038073062897
0.06348535418510437 -0.24803529679775238 0.09746184200048447
-0.29801395535469055 -0.1520320028066635 0.02614688314497471
0.8775708675384521 -0.321511834859848 0.3487847149372101
0.14125311374664307 -0.25477734208106995 0.12922713160514832
0.13421016931533813 0.26790159940719604 -0.2710966467857361
-0.15062053501605988 -0.09386339783668518 -0.18613319098949432
0.464616596698761 0.49928587675094604 -0.5213747620582581
0.13136452436447144 0.22849717736244202 -0.2793452739715576
-0.24897505342960358 0.183079332113266 0.21991921961307526
-0.07812096178531647 -0.06830363720655441 -0.2841727137565613
0.0872758999466896 0.47376111149787903 0.384548544883728
-0.18423116207122803 0.17418229579925537 0.19309307634830475
-0.18216130137443542 -0.2341589778661728 -0.2072295844554901
0.42841291427612305 -1.6999150514602661 -1.521695852279663
-0.02494027279317379 -0.21497468650341034 -0.5722103118896484
-0.07217296957969666 -0.4483192563056946 -0.4194660186767578
0.19158731400966644 0.09331222623586655 -0.17506907880306244
0.2645344138145447 -0.15410710871219635 -0.12112846970558167
0.4660033881664276 -0.27108100056648254 -0.050388067960739136
0.2399706095457077 0.02633984014391899 -0.15421836078166962
0.08901065587997437 0.11368101835250854 0.08237898349761963
0.7765851616859436 0.23376144468784332 -0.18149788677692413
-0.18577824532985687 -0.788769006729126 0.027986640110611916
0.1481468230485916 0.01033143512904644 0.05123494192957878
0.12434214353561401 0.20793785154819489 -0.0775112435221672
0.8102248311042786 0.9264075756072998 0.9091025590896606
0.09374091029167175 -0.04179209843277931 0.22632533311843872
0.21257740259170532 0.27366942167282104 0.0745171457529068
-0.058204103261232376 0.08719789236783981 -0.11236395686864853
0.3154538571834564 0.256545752286911 -0.8645603060722351
-0.23817238211631775 -0.4058903157711029 -0.6030389070510864
-0.00017825757095124573 0.047635115683078766 -0.2835879623889923
-0.19912627339363098 0.04473201557993889 -0.056692611426115036
0.5867583155632019 -0.33177050948143005 -0.06482645124197006
0.08626063913106918 0.45445531606674194 0.23955261707305908
-0.06253692507743835 0.03650949150323868 -0.022429397329688072
-0.10341321676969528 -0.2840897738933563 -0.15017029643058777
-0.992621123790741 -0.19794437289237976 -0.08319523185491562
0.33027568459510803 0.08609957993030548 0.6258732080459595
-0.16996470093727112 -0.22304308414459229 -0.03419555351138115
0.11411149054765701 0.08253233134746552 0.12147675454616547
-0.37028050422668457 -0.5466960072517395 0.1381358951330185
-0.48348739743232727 -0.5710602402687073 -0.007898746989667416
-0.031960152089595795 -0.09808655083179474 0.1093626543879509
0.18143534660339355 0.08327452838420868 -0.09558965265750885
-0.2642796039581299 -0.5222200751304626 -1.0041639804840088
0.32277441024780273 0.20969806611537933 0.8524699807167053
0.14341053366661072 0.014938373118638992 -0.05985004082322121
-0.19048349559307098 0.3801259696483612 0.2651895582675934
0.8187713623046875 -0.8108141422271729 1.5071641206741333
-0.4035332500934601 -0.7509177923202515 0.6333431005477905
-0.10852965712547302 0.07196132838726044 0.48127248883247375
-0.34350645542144775 -0.31655973196029663 -0.032892290502786636
1.0879381895065308 -1.1162095069885254 -0.8558089733123779
0.41357946395874023 0.08615430444478989 1.2934300899505615
-0.05276491120457649 -0.3510994017124176 0.020565280690789223
-0.2086942493915558 -0.21596193313598633 -0.07677651941776276
-0.6887730360031128 -0.34445393085479736 0.38576751947402954
0.48298388719558716 -0.11262616515159607 -0.759303629398346
-0.17666612565517426 -0.22875510156154633 -0.12136233597993851
-0.19155265390872955 0.14626939594745636 0.006134573370218277
-0.11103923618793488 -0.5122354626655579 0.27442821860313416
-0.48698583245277405 0.10842710733413696 -0.5483818054199219
-0.21143613755702972 0.05113673210144043 -0.04004731774330139
0.14774465560913086 -0.13216927647590637 0.244243323802948
-0.6265878081321716 0.6815615296363831 0.06406943500041962
0.33415067195892334 -0.76832115650177 0.3615371584892273
0.06504442542791367 -0.14088718593120575 0.23046159744262695
-0.16464540362358093 -0.28427961468696594 0.023538116365671158
-1.278025507926941 -0.42200303077697754 -0.10243096947669983
0.28423890471458435 -0.2965271770954132 -1.0594574213027954
-0.2544540464878082 -0.29142799973487854 -0.13384728133678436
-0.3806222081184387 0.06105252355337143 -0.14829730987548828
-1.0186512470245361 -1.123772144317627 -0.23818928003311157
0.8314774036407471 -0.012207754887640476 -0.9288560748100281
-0.2930389642715454 -0.11353620141744614 -0.2581496238708496
-0.05798233672976494 -0.4016217291355133 0.03097275272011757
0.01700635254383087 -0.1303006112575531 0.3327227830886841
0.27922526001930237 -0.6368024349212646 -0.18856193125247955
0.008502849377691746 -0.4002159833908081 0.04320961982011795
0.2315191924571991 0.33632567524909973 0.16030073165893555
-0.35978665947914124 0.2089010626077652 1.158748745918274
0.47049376368522644 0.3427109122276306 -0.27974966168403625
0.19759561121463776 0.3293459415435791 0.2142067551612854
0.06759651005268097 0.009065322577953339 0.033212292939424515
-0.32584357261657715 -1.2104512453079224 0.20675623416900635
0.46005117893218994 0.392927348613739 0.10199262201786041
0.07575420290231705 -0.08976561576128006 0.06366588175296783
-0.15834136307239532 -0.22815433144569397 0.08755190670490265
-1.1008708477020264 -1.3539544343948364 -0.34887516498565674
-0.7998700141906738 0.3609541058540344 1.1482347249984741
-0.3681340515613556 -0.3155302107334137 0.18064206838607788
-0.04435194656252861 -0.33363667130470276 -0.06874939054250717
1.0217236280441284 -0.6530815362930298 -0.45174211263656616
0.0665375366806984 -0.1898188591003418 0.2650702893733978
0.11765938997268677 -0.37179186940193176 -0.08092759549617767
0.07052498310804367 0.020942986011505127 -0.14640481770038605
-0.5549364686012268 -0.1904420256614685 -0.2337149977684021
0.14037027955055237 0.5185074806213379 0.7792289853096008
0.0010159255471080542 0.06904622167348862 -0.03904006630182266
0.042171966284513474 0.007947160862386227 -0.07618493586778641
-0.49729105830192566 -0.5956018567085266 -0.2275535762310028
0.47113335132598877 0.4639735817909241 0.18666554987430573
0.009363442659378052 -0.014023847877979279 -0.0843190848827362
0.12386033684015274 -0.07783088833093643 -0.290658175945282
-0.2833543121814728 0.8457772731781006 0.4229845404624939
0.2771921455860138 -0.6468421220779419 -0.30434370040893555
0.09652138501405716 -0.04373493790626526 -0.22093939781188965
0.043587297201156616 0.39741602540016174 -0.3018645644187927
0.1296694427728653 1.094438910484314 -0.5892479419708252
1.0876291990280151 0.2282581329345703 0.22391009330749512
0.17979539930820465 0.4734792113304138 -0.2782061994075775
0.10299992561340332 -0.05826281011104584 -0.08865682035684586
-0.002701340476050973 0.5838668942451477 0.7836227416992188
0.3784593939781189 -0.5380226373672485 -0.708709716796875
0.14347508549690247 -0.027957897633314133 -0.05739087983965874
0.2666604518890381 -0.1800018697977066 -0.21529169380664825
0.09828922897577286 0.08830609172582626 0.3311797082424164
0.840438961982727 -0.00820141565054655 0.010107794776558876
0.312979519367218 -0.12599056959152222 -0.12541738152503967
0.13984915614128113 -0.30797338485717773 0.012655159458518028
-0.4459680914878845 0.6227096319198608 0.21651716530323029
0.1137649193406105 -0.39486178755760193 -0.5872364640235901
0.05781329423189163 -0.18366345763206482 -0.04986974224448204
-0.24995408952236176 -0.42828020453453064 -0.04431970790028572
0.37983474135398865 0.7291076183319092 -0.8125635981559753
-0.048541709780693054 -0.3434410095214844 0.7980238795280457
-0.14794480800628662 -0.26513785123825073 -0.032404255121946335
-0.23636402189731598 -0.23279504477977753 0.24974536895751953
-0.27380818128585815 0.21904920041561127 -0.1887834370136261
-0.16701142489910126 -0.40703174471855164 0.13971972465515137
-0.23363761603832245 -0.20920850336551666 0.18672463297843933
-0.155949667096138 -0.11685009300708771 -0.6306174993515015
-0.48967525362968445 0.34644627571105957 -0.39203038811683655
-1.4838905334472656 0.09898466616868973 0.7534887790679932
-0.3764936923980713 -0.006810934282839298 -0.4053143858909607
0.012485177256166935 -0.03849963843822479 -0.20172178745269775
0.20232650637626648 0.4600421190261841 0.7619631290435791
-0.7657154202461243 -0.37190479040145874 0.13080482184886932
-0.0739571750164032 -0.0217556431889534 -0.027303164824843407
0.18405167758464813 -0.02317758835852146 -0.10165705531835556
0.9140883088111877 -0.2141743004322052 -0.8588083982467651
-1.5249186754226685 1.4813315868377686 -0.10861334204673767
0.0677097737789154 0.14514148235321045 -0.2066621333360672
0.062440454959869385 0.3195096254348755 0.040494728833436966
0.2340993881225586 0.34816044569015503 -0.12939175963401794
-0.45628589391708374 0.5278781056404114 0.5669564008712769
0.03390258923172951 0.3529488146305084 0.07113302499055862
0.15763281285762787 -0.04935253784060478 0.027976157143712044
1.3858144283294678 0.9260656833648682 0.5442944765090942
-0.5211125016212463 0.42361393570899963 -0.8048911094665527
0.23246166110038757 0.1306721717119217 -0.01783164218068123
0.20103409886360168 0.26848968863487244 -0.3763751685619354
-1.474901795387268 1.1063889265060425 0.16426190733909607
-0.283782958984375 0.07866222411394119 -0.49888715147972107
-0.06351599097251892 0.35006362199783325 -0.33415862917900085
-0.0594959519803524 0.23533786833286285 0.2162146121263504
0.297081857919693 0.06193358451128006 -0.09193634986877441
-0.25983989238739014 0.7441895604133606 0.06822391599416733
-0.0498034693300724 0.27575868368148804 0.1615825593471527
0.18480589985847473 -0.25589028000831604 0.2846749722957611
0.2703196704387665 -0.05365878716111183 0.17533785104751587
0.35165008902549744 -0.04848191514611244 0.24984142184257507
0.23764744400978088 -0.2044597566127777 0.26201754808425903
-0.25145792961120605 -0.12020260840654373 0.1402481347322464
-0.02773141674697399 0.12550820410251617 0.4389994144439697
0.1394985467195511 0.3001440763473511 0.6029959321022034
-0.17080950736999512 -0.03445104509592056 0.23803888261318207
0.3232378661632538 -0.23653489351272583 -0.11002080887556076
0.5769858956336975 -0.4124923348426819 -0.5399253368377686
-0.12645679712295532 -0.18716928362846375 -0.07607988268136978
0.31248074769973755 -0.24530138075351715 -0.1525939702987671
-0.09909925609827042 -0.11333408206701279 -0.26750487089157104
0.10513141751289368 -0.1469542384147644 -0.7405112981796265
0.38830888271331787 -0.5671560168266296 -0.0478256456553936
-0.009537075646221638 -0.17561031877994537 -0.3115241527557373
0.11741021275520325 -0.020333683118224144 0.3730787932872772
-0.5118008852005005 -1.5550787448883057 -0.8140907287597656
-0.9765511751174927 0.03289606422185898 -0.1629771888256073
-0.11760591715574265 -0.23021836578845978 0.1315799504518509
-0.22611646354198456 0.17957660555839539 0.11013426631689072
-0.7248216271400452 0.6797329783439636 0.48326975107192993
-0.6547922492027283 0.6206616759300232 0.5355340242385864
-0.3449230492115021 0.28983405232429504 0.20279264450073242
-0.4397101104259491 0.12691578269004822 -0.16083623468875885
-0.13210992515087128 -0.24964143335819244 0.6978985071182251
-0.8034294843673706 0.055137742310762405 1.0737926959991455
-0.4373643696308136 0.07683974504470825 0.10136693716049194
0.08370623737573624 -0.138035848736763 -0.09149537980556488
0.6623919010162354 0.21450337767601013 -0.08875931054353714
0.07556188851594925 0.585033118724823 -0.507457971572876
0.15109890699386597 -0.0023617162369191647 -0.13592998683452606
0.0917341560125351 0.14742545783519745 -0.143533393740654
0.47771868109703064 0.19120854139328003 0.25679337978363037
0.3801519274711609 0.6172453165054321 0.2929200232028961
0.18415197730064392 0.2184136062860489 -0.029935752972960472
0.19050125777721405 -0.03870439901947975 0.1379355490207672
-0.28306901454925537 0.5386117696762085 0.4154665470123291
0.7241913080215454 0.18416419625282288 -0.2531321346759796
0.18743406236171722 0.06727144867181778 0.10815571993589401
0.1376844346523285 -0.27761754393577576 -0.18158304691314697
-0.23187929391860962 -0.20453636348247528 -0.08855616301298141
-0.9292662143707275 -0.3952869474887848 -0.08573164790868759
-0.02411775290966034 -0.26964691281318665 -0.1651066392660141
0.18377582728862762 0.19264723360538483 0.2795127034187317
0.06075011193752289 0.743240475654602 0.6800202131271362
-0.5118220448493958 0.34502044320106506 -0.18196384608745575
0.0894445925951004 0.27783849835395813 0.2688530683517456
-0.11154703050851822 -0.05853656679391861 -0.1134868785738945
-0.4360606372356415 -0.9001893997192383 0.21799829602241516
0.4561865031719208 0.14444176852703094 -0.793896496295929
-0.0708230659365654 -0.1577419489622116 -0.16722267866134644
0.07285803556442261 0.4106944501399994 -0.09688005596399307
-0.4349720776081085 0.2599617540836334 0.745502233505249
-0.07883332669734955 0.2975464165210724 -0.20575235784053802
-0.006377568934112787 0.377367228269577 -0.013259886763989925
-0.07018497586250305 0.022800305858254433 -0.12618111073970795
0.7282581329345703 -0.15007860958576202 0.06036142632365227
0.45203936100006104 0.02167462185025215 -0.7315161228179932
0.10144121944904327 0.005036398768424988 -0.19576093554496765
-0.2306220978498459 -0.4168139696121216 -0.08080480247735977
0.034260280430316925 -0.2767198979854584 -0.3969590365886688
-0.004787715617567301 -0.2871403694152832 0.552990734577179
-0.18928629159927368 -0.4041232466697693 -0.05668528378009796
-0.11898155510425568 0.1400436908006668 0.13014066219329834
0.34794238209724426 0.07161188125610352 0.5577641129493713
1.2301151752471924 -0.8085935115814209 -0.21207134425640106
0.12013176828622818 0.003492530668154359 0.1365698277950287
0.34169474244117737 -0.026722142472863197 0.24203398823738098
-0.034244973212480545 0.1792812943458557 -0.7688532471656799
0.3907102048397064 0.1492229551076889 1.0422916412353516
0.30155542492866516 0.010709418915212154 0.21286357939243317
-0.1579279601573944 0.11008302867412567 -0.07374206185340881
-0.22916382551193237 -0.14642585813999176 -0.507625162601471
0.25800856947898865 0.06612510979175568 -0.8035246133804321
-0.11235134303569794 0.07504193484783173 -0.23861613869667053
0.4242580831050873 -0.23871031403541565 -0.014417125843465328
0.39636939764022827 0.39680689573287964 0.8261427879333496
0.48099440336227417 -0.018398376181721687 0.04157756641507149
0.4276573657989502 -0.15362216532230377 0.10108694434165955
-0.3388998210430145 -0.024087583646178246 0.04934206232428551
0.8768883347511292 -0.2614186108112335 0.32755064964294434
0.10436657071113586 0.4514447748661041 -0.8699962496757507
-0.11970439553260803 0.0008313721045851707 -0.03323042765259743
-0.40081048011779785 -0.11151330918073654 0.22808495163917542
-0.698901355266571 -0.025979962199926376 0.13985376060009003
-0.9509237408638 -0.37857821583747864 -0.9480457305908203
-0.5004932880401611 -0.14254659414291382 0.07766325771808624
-0.007527836132794619 -0.0038171943742781878 0.029067449271678925
-0.6894010901451111 1.0577361583709717 -0.10272843390703201
0.4110352098941803 -0.362291544675827 0.6784009337425232
-0.04717690497636795 0.08769915997982025 0.09891490638256073
-0.1725589632987976 0.13530178368091583 0.1633603274822235
0.20207183063030243 0.4619785249233246 -0.03466379642486572
-0.19093945622444153 -0.00997086614370346 0.24706730246543884
-0.11474576592445374 0.142019122838974 0.13310647010803223
0.2537464499473572 0.16241970658302307 -0.1847677081823349
-1.6255525350570679 -1.3534094095230103 -0.029870981350541115
-0.7433772087097168 -0.1369626224040985 -0.14421246945858002
-0.1318822056055069 -0.06547446548938751 -0.15948176383972168
0.07982883602380753 -0.05564576014876366 -0.4305221438407898
0.13564813137054443 -0.6701214909553528 -0.1861201822757721
0.465440958738327 -0.02202356792986393 -1.0256659984588623
0.1367839276790619 -0.131702721118927 -0.46662619709968567
-0.1336977779865265 0.21030807495117188 -0.06810323148965836
-0.14676997065544128 0.49593019485473633 0.33720946311950684
-0.27016961574554443 0.21846380829811096 -0.29113319516181946
-0.14989520609378815 0.23681484162807465 -0.04005136713385582
0.015805864706635475 0.08422347903251648 0.44663384556770325
-0.47715121507644653 0.04638352990150452 1.1356890201568604
1.1196163892745972 0.2653715908527374 -1.1472145318984985
0.10640551149845123 0.10492224246263504 0.313063383102417
-0.16687209904193878 -0.10485094785690308 0.08071508258581161
-0.03964303433895111 1.1618391275405884 0.40567299723625183
-0.46579334139823914 -0.5921628475189209 2.366302967071533
-0.19785848259925842 -0.020558735355734825 0.43864500522613525
0.4065505862236023 -0.0770629346370697 0.28076833486557007
-0.10842803865671158 0.03086375817656517 0.5423247814178467
0.5693845152854919 -0.09924634546041489 0.20263813436031342
0.3443886339664459 -0.05684000253677368 0.2893536686897278
0.32702282071113586 0.07149089872837067 -0.20561830699443817
1.3853275775909424 -0.5553979277610779 0.6946336030960083
-0.6953652501106262 -0.09376239776611328 -0.45614108443260193
0.35942408442497253 -0.0493532232940197 -0.10717697441577911
-0.10227798670530319 0.3102512061595917 0.04766672104597092
-0.06859210878610611 0.3137076199054718 0.4217075705528259
-1.2232266664505005 -1.1956294775009155 0.7332940101623535
-0.24797654151916504 0.12124249339103699 0.19222143292427063
-0.015831125900149345 0.17825081944465637 -0.4300525188446045
0.2088935673236847 -0.5478228330612183 -0.6988978981971741
-0.12238618731498718 0.0836428552865982 -0.7728991508483887
0.014871501363813877 0.06341411918401718 -0.5304046273231506
0.10959785431623459 -0.30819377303123474 0.25210094451904297
0.6758308410644531 0.29996457695961 -0.3723657429218292
-0.21649013459682465 -0.6471624374389648 0.6300362944602966
0.13781742751598358 -0.2752326428890228 0.2154027223587036
0.15090671181678772 -0.20779085159301758 -0.11021909862756729
0.24079474806785583 -1.656217098236084 -0.22940805554389954
0.7814956903457642 -0.08253983408212662 -0.5399708151817322
0.25442805886268616 -0.4038861095905304 -0.19064603745937347
-0.18549178540706635 -0.25335612893104553 0.08028166741132736
-0.7735176682472229 -0.5803678631782532 -0.006636275909841061
1.096636414527893 0.3522244989871979 0.2636195421218872
-0.07034289836883545 -0.20218275487422943 0.10186164081096649
-0.039313703775405884 -0.1023431271314621 0.04040288180112839
0.5226608514785767 0.22845029830932617 0.5795614719390869
-0.3694039285182953 -0.7260618805885315 0.3886925280094147
-0.0015570807736366987 -0.15380460023880005 0.1512511670589447
0.2582615613937378 0.10141810774803162 0.16070760786533356
-0.22096505761146545 1.022929310798645 0.3470216989517212
0.4510846436023712 -0.2998770773410797 0.011472159996628761
0.21880564093589783 0.16804556548595428 0.17327211797237396
0.20113824307918549 0.156982421875 0.03737113997340202
0.7070618271827698 0.07696966081857681 -0.2751229405403137
-1.5649476051330566 -0.7409365773200989 -0.3523808717727661
0.016678180545568466 0.020768502727150917 -0.07605873048305511
0.17224982380867004 -0.07225257903337479 -0.3405689597129822
0.32924336194992065 -0.528772234916687 -0.5028446912765503
-0.7285195589065552 1.299381971359253 0.986186683177948
0.0629386454820633 0.05313451588153839 -0.16247235238552094
0.03557152673602104 -0.2991926670074463 0.053752485662698746
-0.914790153503418 -0.31223955750465393 0.38675329089164734
0.49092110991477966 0.14926394820213318 -0.6984903216362
-0.033715467900037766 -0.24335770308971405 0.0037486429791897535
-0.5661355257034302 -0.0912458747625351 0.005625676363706589
0.8444839119911194 0.020789895206689835 -1.0047674179077148
-0.309470534324646 -0.19842900335788727 -0.220978781580925
-0.35872507095336914 -0.09830743074417114 -0.141267791390419
-0.09798872470855713 0.20259331166744232 0.3177018165588379
-0.2279808074235916 0.3270484507083893 -0.008977225050330162
-0.021042266860604286 0.15281647443771362 0.3922308385372162
-0.10801948606967926 0.21741953492164612 0.27221545577049255
-0.058982569724321365 -0.12439359724521637 -0.06298979371786118
0.22956831753253937 0.3379274308681488 -0.6211070418357849
-0.7043024897575378 -0.21054565906524658 -0.15020783245563507
-0.11710429936647415 -0.07513326406478882 -0.15584932267665863
-0.14239616692066193 -0.11934815347194672 0.05510103702545166
-0.6493802070617676 0.5934774875640869 0.13955946266651154
-0.20817364752292633 -0.025019656866788864 0.17062245309352875
-0.21132785081863403 -0.006463357247412205 0.06982910633087158
0.17156252264976501 0.030483724549412727 -0.16100241243839264
0.3092903196811676 0.12525177001953125 -1.5846823453903198
-0.9510447978973389 0.4619595408439636 1.1569910049438477
0.0399489551782608 0.09566948562860489 -0.16033554077148438
0.27326467633247375 0.1514749825000763 -0.21170029044151306
-0.33849573135375977 -1.5901316404342651 0.25875961780548096
0.09366438537836075 0.9833838939666748 0.7444491386413574
0.18553335964679718 0.010939120315015316 -0.03387843444943428
0.041586749255657196 -0.19319510459899902 -0.031702298671007156
0.2654052674770355 0.3816934823989868 -0.11083242297172546
-0.02296152524650097 -0.7134074568748474 -0.3698209524154663
0.07982541620731354 -0.17773035168647766 -0.07963232696056366
0.10682860016822815 0.09807104617357254 -0.054565317928791046
-0.05122564360499382 0.06071741133928299 0.4162519574165344
0.5878552198410034 0.27687153220176697 -0.09826448559761047
0.13960903882980347 0.10646813362836838 0.020597493276000023
-0.2998264729976654 0.11026056855916977 -0.3285755515098572
0.7025567889213562 -0.34195563197135925 0.16802766919136047
-0.7853842973709106 -0.22978948056697845 0.7725300788879395
-0.2236509919166565 0.037518665194511414 -0.11932763457298279
-0.146442711353302 -0.0007906490936875343 -0.1258331686258316
-0.16431798040866852 -0.03176429495215416 1.0183402299880981
0.46248510479927063 -0.394912987947464 -1.0397300720214844
-0.07510129362344742 -0.04483815282583237 -0.0958213210105896
0.09522699564695358 -0.07122433930635452 0.31349310278892517
1.181780219078064 -0.14362412691116333 0.61102694272995
-0.20334547758102417 -1.1330006122589111 1.0616317987442017
0.21575595438480377 -0.22150327265262604 0.4360431432723999
0.00899127684533596 -0.28043732047080994 -0.148674875497818
0.5975863933563232 -0.3450913727283478 -0.20893406867980957
0.5214709043502808 -0.7306802272796631 0.26484745740890503
0.1582126021385193 -0.34468281269073486 -0.10368911921977997
0.10559889674186707 -0.146822988986969 0.2805081903934479
0.3210764229297638 -0.1335926651954651 -0.2086598128080368
0.6790654063224792 -0.10202749073505402 -0.7474011182785034
0.2144821435213089 -0.1292097568511963 0.06842432916164398
-0.007290625479072332 0.17102308571338654 0.22303637862205505
0.83242267370224 -0.035786423832178116 -0.6353476643562317
0.18853488564491272 -0.21808014810085297 1.2946445941925049
0.12947119772434235 0.08208705484867096 0.250853031873703
-0.20919087529182434 0.19402019679546356 -0.20307497680187225
0.1760115921497345 0.20506690442562103 0.021633587777614594
0.5491684079170227 -0.6053229570388794 1.0001695156097412
-0.06537700444459915 0.09410061687231064 -0.02225477620959282
-0.2523755133152008 0.04798212647438049 -0.10776642709970474
0.7619367837905884 0.8478837609291077 -0.6515865921974182
0.3428801894187927 -0.4230096936225891 0.19049322605133057
-0.03947065398097038 0.08890960365533829 -0.1273641586303711
-0.27226555347442627 -0.05842749401926994 0.027714544907212257
-0.5825998783111572 0.047447703778743744 -0.20259733498096466
-1.738114595413208 -0.6977716684341431 0.1057148277759552
-0.5259912610054016 -0.12475786358118057 0.024812346324324608
-0.039753515273332596 0.055373210459947586 -0.009483207017183304
-0.3415305018424988 -0.05265919864177704 -0.1377081573009491
0.19086965918540955 -0.1986156702041626 -0.24236911535263062
-0.052277445793151855 -0.01767454668879509 -0.052721403539180756
-0.044959671795368195 -0.31071269512176514 0.005687197204679251
-0.08181751519441605 0.07033267617225647 0.2631867825984955
0.42805415391921997 -0.5330415964126587 -0.04307177662849426
0.017070064321160316 -0.2891710698604584 0.03204456344246864
0.27385208010673523 0.07394913583993912 0.0977281704545021
0.6495508551597595 -0.49064359068870544 0.46606355905532837
-0.09743772447109222 0.4485393166542053 0.8656229972839355
0.27462247014045715 0.041927020996809006 0.24434441328048706
-0.13401822745800018 -0.10399331152439117 -0.20138342678546906
-0.1836521029472351 -0.08893938362598419 0.1374407261610031
-0.06572655588388443 -0.4746076762676239 -0.20505152642726898
-0.12129915505647659 -0.14738117158412933 -0.15375447273254395
0.3350752294063568 0.14806099236011505 -0.31587493419647217
0.01672218181192875 -0.2679758369922638 -0.35129114985466003
2.1007657051086426 0.09644396603107452 -0.47195979952812195
0.5319002866744995 0.09349722415208817 -0.3556315302848816
-0.022325139492750168 0.03121841885149479 -0.32639163732528687
0.2308182567358017 0.849723756313324 -0.7745797038078308
-0.5789868235588074 0.26839232444763184 -0.4053104817867279
-0.06636873632669449 0.1825529932975769 -0.3879309594631195
0.04298701882362366 -0.07048837095499039 -0.04631301760673523
-0.2735331356525421 -0.15101180970668793 -0.09441961348056793
0.9252837896347046 0.2686905264854431 -1.0323196649551392
0.11717092245817184 -0.03965824469923973 -0.18619045615196228
-0.019128108397126198 0.012433317489922047 0.15482471883296967
-0.4051009714603424 -0.8723695278167725 0.5220620036125183
-0.2144118994474411 -1.2967588901519775 0.8257920742034912
-0.10240696370601654 -0.2500056028366089 0.277312695980072
-0.0021888636983931065 -0.1142839565873146 0.14528784155845642
-0.2677289545536041 -0.37865903973579407 -0.40570753812789917
-0.9462418556213379 0.18516597151756287 0.41923946142196655
-0.1562746912240982 -0.11429894715547562 0.12709453701972961
0.041281264275312424 -0.23245567083358765 0.07482697814702988
-0.5236081480979919 0.41627445816993713 -0.09360002726316452
-0.1288054883480072 -0.6879290342330933 1.0839711427688599
-0.04077450558543205 -0.20226582884788513 0.18412841856479645
0.38191601634025574 -0.23717088997364044 0.23625920712947845
-0.08234188705682755 -0.40003642439842224 0.0761028379201889
0.370798259973526 -0.4769386649131775 0.0793231651186943
0.3295268416404724 -0.2796882092952728 0.19547607004642487
-0.1274605542421341 0.1623811572790146 -0.2376631200313568
0.02943991683423519 -0.24885113537311554 -0.025978868827223778
-0.7084172368049622 0.04056019335985184 -0.4748842120170593
-0.19666442275047302 0.1010698676109314 -0.24545903503894806
0.008065293543040752 0.09920945763587952 0.046289391815662384
-0.03934922441840172 0.261434942483902 -0.0640062689781189
0.13442842662334442 0.20116601884365082 -0.012164372019469738
0.025185639038681984 0.1389099806547165 0.04088815674185753
0.019332246854901314 -0.05647578090429306 -0.42198994755744934
0.5957886576652527 -0.10033129900693893 -0.202596053481102
-0.12835422158241272 -1.1047799587249756 -0.6011434197425842
0.07720337063074112 -0.2005617916584015 -0.4219355583190918
-0.0029141483828425407 0.22269614040851593 -0.10957048833370209
-0.2549900412559509 -0.34466075897216797 0.20649151504039764
-0.1727481186389923 0.24033315479755402 0.020162321627140045
-0.057401951402425766 0.14526067674160004 -0.04337223246693611
-0.16617636382579803 0.19833622872829437 0.16122940182685852
-0.28059786558151245 -0.06921225786209106 0.031644996255636215
-0.026587672531604767 0.5705138444900513 0.31034156680107117
-0.1604420691728592 0.21024397015571594 0.17192180454730988
0.04671285301446915 0.24827101826667786 -0.17587541043758392
-0.2718103528022766 -0.8759576082229614 0.30495089292526245
-0.22142387926578522 0.06003812327980995 -0.14206014573574066
-0.025539832189679146 0.09730704128742218 -0.11171780526638031
0.11547663062810898 -0.29370468854904175 -0.1307775378227234
0.45685285329818726 -0.518858015537262 -0.7243025302886963
0.2791006565093994 -0.24636192619800568 0.00663579860702157
0.18964733183383942 -0.30378207564353943 -0.19945073127746582
-0.02160014398396015 0.229195699095726 0.14378371834754944
0.4816301465034485 0.34950384497642517 0.008820123039186
-0.1677807867527008 -0.04001035541296005 -0.2486574500799179
0.03522738441824913 0.2211047112941742 0.07640035450458527
0.06865658611059189 0.1944541484117508 0.017989398911595345
0.4262787997722626 -0.040788862854242325 0.1452508568763733
-0.7212144136428833 0.6313018202781677 0.3223254382610321
-0.009624221362173557 0.21981459856033325 0.07031980156898499
0.14006434381008148 0.1312970519065857 0.009371020831167698
0.1698339432477951 0.14811860024929047 0.018361298367381096
-0.14996248483657837 -0.6779336929321289 -0.19891737401485443
0.1112804189324379 0.03666498512029648 -0.024549003690481186
-0.20995554327964783 0.05782309174537659 -0.15998652577400208
-0.46236681938171387 0.4120318293571472 1.00478994846344
0.414636492729187 0.04268913343548775 -0.757298469543457
-0.16696874797344208 0.09906020015478134 -0.07190338522195816
-0.1450318545103073 0.10913670063018799 0.04642922803759575
-1.2729860544204712 0.5946722626686096 -0.03970581665635109
0.6925961971282959 -0.6455734968185425 0.1275005042552948
-0.1780438870191574 0.06722244620323181 0.029820581898093224
-0.32387977838516235 0.054508961737155914 0.07852603495121002
0.09588290750980377 0.6695230603218079 -0.25635790824890137
-0.15023569762706757 -0.6009317636489868 -0.012367255985736847
-0.26027119159698486 0.04446043446660042 0.010557327419519424
0.06493296474218369 -0.06399132311344147 -0.2059023082256317
-0.29208385944366455 0.5059924125671387 0.7119714021682739
0.7272939682006836 -1.136968731880188 -0.5687388181686401
0.10311118513345718 -0.12453493475914001 -0.11871352791786194
-0.08980389684438705 -0.11828169226646423 0.29772722721099854
-0.276911199092865 0.23657292127609253 -0.004173493944108486
0.2374182641506195 0.16721685230731964 0.5405345559120178
-0.05971618369221687 -0.026934592053294182 0.28453290462493896
-0.08195798844099045 -0.35971882939338684 -0.13647417724132538
0.5757731199264526 -0.155228853225708 0.518822193145752
0.02531949058175087 -0.3594113886356354 0.5866649746894836
0.026403939351439476 -0.32361894845962524 0.028742462396621704
-0.06928957998752594 -0.08153071999549866 -0.1745389699935913
0.12615670263767242 -1.326628565788269 1.0377076864242554
-0.5468778014183044 2.0670745372772217 -0.1985466182231903
-0.0949072390794754 0.04119373485445976 -0.006358244922012091
-0.552969753742218 -0.16839107871055603 -0.17603778839111328
-0.6816517114639282 -0.7484133839607239 -0.14282548427581787
-0.9379651546478271 0.08070699125528336 0.1947140246629715
-0.6280184984207153 -0.2263043075799942 -0.1209574043750763
0.3110179007053375 0.2343137413263321 0.04680562764406204
-0.08384062349796295 -0.7557648420333862 -1.0073230266571045
0.7733083963394165 0.17528212070465088 0.9819576740264893
0.3168131411075592 0.08346399664878845 0.04108000546693802
0.2660987079143524 -0.11041733622550964 -0.28802359104156494
0.21165303885936737 0.003698894986882806 -0.20533020794391632
-0.00357017177157104 0.04674886539578438 -0.4955954849720001
0.21621373295783997 -0.06087876111268997 -0.31314393877983093
-0.09051414579153061 0.05051005259156227 -0.010718504898250103
-0.14577646553516388 0.2409031242132187 -0.1665426790714264
0.5514931082725525 1.6364285945892334 -0.08136750012636185
-0.00845404528081417 0.27297937870025635 -0.039044640958309174
0.29518941044807434 -0.013848073780536652 0.3700002133846283
-0.8372310400009155 0.463241845369339 1.0948760509490967
1.0807372331619263 -0.36613747477531433 -0.08043897897005081
0.25433963537216187 0.0027339316438883543 0.4102690815925598
0.27266359329223633 -0.07196205109357834 -0.07761131227016449
1.7162280082702637 -0.6613406538963318 0.47975486516952515
-0.40581709146499634 0.027967868372797966 -0.7361903786659241
0.38859981298446655 -0.15494070947170258 -0.08941196650266647
-0.13179893791675568 -0.01601753942668438 -0.1665983945131302
0.3239932060241699 0.0016677097883075476 0.9097402095794678
-0.8285313844680786 -0.6628941893577576 -0.5223450064659119
-0.16991962492465973 -0.1039360836148262 -0.07141785323619843
0.20489346981048584 0.18310806155204773 -0.01848810911178589
0.5892796516418457 0.1146484836935997 -0.2922443151473999
0.2464037984609604 0.23168174922466278 0.3540969491004944
0.2758210301399231 0.1742292195558548 -0.00546733383089304
-0.038545142859220505 0.1827019602060318 -0.010809225961565971
-0.36461594700813293 0.257576048374176 -0.19966627657413483
-0.0037491340190172195 0.6871098875999451 -0.4441930651664734
-0.06884396821260452 0.24968062341213226 -0.08563238382339478
0.015485156327486038 -0.17715732753276825 -0.15237058699131012
0.08802362531423569 0.5211050510406494 -0.1859886795282364
-0.7915934920310974 0.7363719344139099 0.02898828312754631
-0.09530031681060791 0.05745776742696762 -0.13997149467468262
-0.1550818532705307 0.15169492363929749 -0.12843386828899384
-1.021287202835083 -0.6576130390167236 2.3465590476989746
-0.6626905798912048 -0.5575853586196899 -0.7940777540206909
-0.32820093631744385 -0.047345612198114395 0.09689961373806
-0.15974442660808563 -0.4859013259410858 -0.01791815087199211
-0.9988682270050049 -0.7209315896034241 -0.5169117450714111
-0.09718900918960571 -0.46328026056289673 -0.9501093029975891
-0.27660128474235535 -0.5069243907928467 -0.19898125529289246
-0.2565092146396637 0.06010906770825386 0.09035835415124893
-0.6114371418952942 0.6510730981826782 0.3058466613292694
-0.23186297714710236 0.282679945230484 -0.2504517436027527
-0.2904394865036011 0.18183860182762146 0.0650424212217331
0.10800497233867645 0.43292364478111267 0.047359760850667953
0.16238439083099365 0.05880521982908249 0.4622071087360382
-0.10950540006160736 0.23992721736431122 0.3799726068973541
0.07643382996320724 0.35584741830825806 0.1639324277639389
0.05900832265615463 0.01477158721536398 0.38874921202659607
0.33535972237586975 -1.6062639951705933 0.21971216797828674
-0.6593664288520813 -0.048098668456077576 -0.0986369326710701
0.0066396635957062244 -0.21796409785747528 0.30120849609375
0.2066866010427475 0.17994868755340576 0.0074321008287370205
0.42347148060798645 -0.08929631114006042 -0.010707760229706764
0.5152090787887573 0.6526398062705994 -0.10689946264028549
0.27192971110343933 0.20370976626873016 -0.008270608261227608
-0.23779261112213135 0.08037318289279938 -0.2296745628118515
-0.11844529956579208 0.1990140676498413 -0.06000368297100067
0.39343029260635376 1.455063819885254 1.2848665714263916
-0.13936099410057068 0.2810826897621155 -0.011751504614949226
0.06506086140871048 -0.1086253747344017 0.25506749749183655
-0.9199628233909607 -0.8894370198249817 -1.0961521863937378
0.9573174118995667 0.20067718625068665 0.39534249901771545
0.047286100685596466 -0.1559402346611023 0.0810568705201149
-0.09541035443544388 0.19443362951278687 -0.2942851781845093
0.18570291996002197 0.3753810524940491 -0.9292773008346558
0.0717850923538208 0.198700413107872 -0.9595407247543335
-0.032402269542217255 0.22572831809520721 -0.46717244386672974
-0.11958590149879456 0.07376644015312195 -0.3145163953304291
-0.15411095321178436 -0.19743584096431732 -0.34391331672668457
-0.17528672516345978 -1.1564968824386597 0.14346133172512054
-0.13867613673210144 -0.15061600506305695 -0.2570248544216156
-0.10731184482574463 0.21308353543281555 0.06139418110251427
0.03187331557273865 0.14355090260505676 0.05934032425284386
-0.011451014317572117 0.16294671595096588 0.060623396188020706
-0.0982644334435463 0.21081383526325226 0.059764962643384933
-0.18780209124088287 0.44237667322158813 0.0051591345109045506
0.008904190734028816 -0.4317842125892639 0.30299293994903564
-0.1549542248249054 0.17368446290493011 0.08520088344812393
-0.15261143445968628 0.28084900975227356 0.07362566888332367
0.2378399670124054 0.1430828869342804 -0.21316193044185638
0.34530705213546753 0.38708898425102234 -0.4940868616104126
0.04544917494058609 0.5638098120689392 0.01307235099375248
0.22141753137111664 0.24535655975341797 -0.2460671216249466
-0.02917798049747944 0.0459805466234684 -0.11196935176849365
0.30971166491508484 0.7120298743247986 -0.22433462738990784
0.2951247990131378 -0.3448978066444397 0.3352307081222534
0.07540323585271835 0.0707334354519844 -0.10120052844285965
0.07520588487386703 0.13506236672401428 -0.037433601915836334
-0.10928112268447876 0.18049044907093048 -0.3551557958126068
0.1035396158695221 0.24679751694202423 0.31630435585975647
0.05781235918402672 0.14377246797084808 -0.03692623972892761
-0.008825126104056835 -0.029916666448116302 -0.00824565626680851
-0.019609317183494568 1.389440655708313 2.2064363956451416
0.3440687954425812 -0.3150745928287506 0.45868581533432007
0.026295509189367294 0.12941059470176697 0.3437460958957672
-0.22150857746601105 0.2009028047323227 0.07146000862121582
-0.23469604551792145 0.3334658443927765 0.36543944478034973
-0.5345922112464905 0.47147589921951294 -0.11945291608572006
-0.26473695039749146 0.23700128495693207 0.10321887582540512
0.1306968778371811 0.1170782595872879 -0.04541528970003128
-0.5265555381774902 -0.08029355853796005 -0.04454923793673515
-0.1728893667459488 0.17553286254405975 0.6065272092819214
0.021348265931010246 0.11034959554672241 0.039052125066518784
-0.12971748411655426 -0.020198402926325798 0.034205563366413116
-0.23318977653980255 0.6556285619735718 -1.1283588409423828
0.04284884035587311 0.7318576574325562 -1.3373457193374634
-0.10781217366456985 0.1687915325164795 -0.2938724756240845
-0.28113853931427 -0.08124605566263199 -0.196497842669487
-0.3655014932155609 0.09303916990756989 0.11745205521583557
0.06088628992438316 -0.3094887137413025 -0.8993059992790222
-0.24279846251010895 -0.10361192375421524 -0.25518426299095154
-0.04248649999499321 -0.2577754557132721 0.06865011155605316
-0.22480371594429016 -0.2384246289730072 0.13505512475967407
0.1729588508605957 -0.2807677984237671 -0.02097739279270172
-0.036630310118198395 -0.2562578022480011 0.06546273827552795
0.038322679698467255 0.1666741669178009 0.5470894575119019
-0.6337347030639648 0.6495906114578247 -0.27669811248779297
0.8744791150093079 -0.3749573230743408 0.015601488761603832
0.07351992279291153 0.17984889447689056 0.37475138902664185
-0.03870765119791031 -0.43706369400024414 -0.16660040616989136
0.572146475315094 -0.37045449018478394 -0.3058040738105774
0.7623152136802673 0.7976795434951782 0.21262983977794647
0.13900400698184967 -0.266666978597641 -0.11993996798992157
0.04728538915514946 0.08123021572828293 0.03769967332482338
0.27977755665779114 -0.46366086602211 0.047204162925481796
0.9126281142234802 -0.37846678495407104 0.6099640727043152
0.19957569241523743 -0.029409699141979218 0.1240076795220375
-0.03898971155285835 -0.082480289041996 -0.28389275074005127
-0.2909407317638397 -0.0882001519203186 -1.4761991500854492
-0.6351366639137268 -0.3766763508319855 -0.28867363929748535
-0.156521737575531 -0.11188197880983353 -0.44208207726478577
-0.05737241357564926 -0.05464056134223938 -0.023885224014520645
-0.10526784509420395 -0.4404385983943939 -0.06191011890769005
-0.3645336329936981 0.28570958971977234 0.38461291790008545
-0.10705491155385971 -0.05612296983599663 0.03628235682845116
-0.15408845245838165 -0.2789898216724396 0.19044673442840576
-0.38224348425865173 -0.14590756595134735 0.4498724341392517
-0.050215691328048706 -1.099761724472046 0.4360983073711395
-0.1749277114868164 -0.3558180332183838 0.2450278252363205
-0.22089658677577972 0.03816904127597809 -0.17935912311077118
-0.1610274761915207 0.5551386475563049 0.329453706741333
-0.3437284231185913 -0.2103443741798401 -0.3732201159000397
-0.24647505581378937 0.09205843508243561 -0.13025963306427002
-0.2000497579574585 0.011490117758512497 -0.05707548186182976
-0.3739258050918579 -0.7640905380249023 -0.21392890810966492
0.5082594156265259 0.7074080109596252 -0.7097553014755249
-0.13635651767253876 -0.008791153319180012 -0.16010865569114685
-0.051125869154930115 0.30744531750679016 -0.07709190249443054
-0.2894514799118042 0.23198826611042023 -0.0025330050848424435
0.6551236510276794 0.09910579770803452 -0.5223870277404785
0.005233293399214745 0.25971904397010803 -0.11481305211782455
0.2577395737171173 -0.030114132910966873 -0.04424051195383072
-1.0074928998947144 -0.44405946135520935 0.17216390371322632
0.4518969655036926 1.644745111465454 0.23302748799324036
0.1310504525899887 0.14363506436347961 0.04271072894334793
0.26279184222221375 -0.10043058544397354 0.0686202272772789
0.27805083990097046 -0.5536769032478333 0.4211002290248871
0.361423522233963 -0.08747591078281403 0.4165598452091217
0.2692248523235321 -0.1484467089176178 0.16071851551532745
-0.2976225018501282 0.16609038412570953 -0.07247378677129745
0.03135138750076294 0.013876709155738354 -0.09715699404478073
-0.5557857155799866 -0.1657557338476181 -0.08914405107498169
-0.281127005815506 0.10947077721357346 -0.0721956118941307
0.0956125259399414 -0.30254116654396057 0.11863792687654495
-0.32203495502471924 -0.4021190404891968 1.5280694961547852
0.37895527482032776 1.2346775531768799 0.5406978130340576
0.09161293506622314 -0.11404936760663986 0.3607638478279114
0.006553207524120808 0.010373772121965885 0.4378301799297333
-0.857273519039154 -0.13345324993133545 0.25649914145469666
-0.26252174377441406 -0.04243122413754463 0.5108678936958313
-0.14347204566001892 -0.022092388942837715 0.41941672563552856
0.3687008023262024 -0.10236058384180069 -0.002743473509326577
0.46983879804611206 -0.21411269903182983 0.6297808289527893
0.700076699256897 -0.2552029490470886 0.19828945398330688
0.43461284041404724 -0.14651909470558167 0.09342459589242935
0.05703143775463104 0.396745502948761 0.12239867448806763
0.5103104710578918 0.6270135045051575 0.8378812074661255
-0.7152810096740723 -0.027021653950214386 0.2629791796207428
-0.0035868575796484947 0.3625812232494354 0.2529102563858032
0.1336607038974762 -0.10181208699941635 -0.22367800772190094
0.8217672109603882 -0.30335280299186707 -0.44667983055114746
-0.6594860553741455 0.36426353454589844 0.14255556464195251
0.11827471107244492 -0.06943812221288681 -0.21552512049674988
-0.12458145618438721 -0.611447811126709 -0.024235889315605164
-0.03904445841908455 -0.34448304772377014 -0.03374317288398743
-0.057302702218294144 0.8978829979896545 -1.388846516609192
-0.11610184609889984 -0.3894210159778595 -0.19811345636844635
0.16416293382644653 0.022078299894928932 0.14869478344917297
0.13083626329898834 -0.612647533416748 0.8014268279075623
0.05944621562957764 -0.07781723886728287 0.3150710463523865
0.14899536967277527 -0.1003236323595047 0.2684091031551361
-0.2238757163286209 -0.059718698263168335 0.3285536766052246
-0.164516419172287 0.2358364313840866 0.20667660236358643
-0.13276386260986328 -0.5476786494255066 1.1420464515686035
-0.20338350534439087 -0.10199450701475143 0.43876054883003235
0.1306070238351822 0.04848533123731613 0.06565356254577637
-1.3760247230529785 0.19138428568840027 0.3894178569316864
-0.5761017203330994 0.47152209281921387 -0.571559727191925
-0.17994916439056396 0.10973893105983734 0.03596048802137375
-0.2948038578033447 0.09402761608362198 0.15135793387889862
-0.3299361765384674 0.16073650121688843 0.9672884345054626
-0.6373982429504395 0.47746312618255615 -0.08800031244754791
-0.34413304924964905 0.13706457614898682 0.2140481173992157
0.09513827413320541 0.2258586585521698 -0.054034825414419174
0.4804118275642395 0.14665764570236206 0.18661879003047943
-0.22550538182258606 0.07868019491434097 1.718528151512146
0.12569580972194672 0.1900542825460434 0.2159375548362732
0.024606909602880478 -0.15578895807266235 0.08397728204727173
0.4554530680179596 -0.028897587209939957 -0.5064845085144043
0.23951730132102966 0.0017565152375027537 0.6227082014083862
0.1022995114326477 -0.12747381627559662 0.07245678454637527
-0.17499984800815582 0.16410352289676666 -0.1536557823419571
-0.580994725227356 0.6485880017280579 0.38798218965530396
-0.9776368737220764 0.20468401908874512 -0.23892557621002197
-0.3194786608219147 0.24401605129241943 -0.11035755276679993
-0.052308570593595505 -0.1447569876909256 0.4647567868232727
0.4538019895553589 0.12849238514900208 0.3242173194885254
-1.149984359741211 -0.3434253931045532 0.8990426659584045
-0.12958721816539764 -0.13931314647197723 0.49634650349617004
0.2829833924770355 -0.0025315789971500635 0.1466168314218521
1.1429404020309448 -0.15206144750118256 0.35838907957077026
-0.46103227138519287 0.0024682898074388504 0.8879141211509705
0.30144187808036804 -0.033266372978687286 0.28242796659469604
-0.3001517355442047 -0.2262570708990097 -0.2685808837413788
-0.07676706463098526 0.24747994542121887 -0.2188698947429657
0.16252471506595612 -0.20748719573020935 0.11546186357736588
-0.1924954056739807 -0.14682811498641968 -0.19767622649669647
-0.10275320708751678 -0.4083556830883026 -0.26696351170539856
0.7661337852478027 0.5031574368476868 -0.035146843641996384
-0.7163972854614258 0.3152639865875244 0.5137131810188293
-0.07913116365671158 -0.19215542078018188 -0.1403782218694687
0.09053470194339752 0.013256890699267387 -0.1158822625875473
0.2594519853591919 0.44031044840812683 0.5545179843902588
-0.012282881885766983 0.09650363028049469 0.4014822840690613
0.08942844718694687 0.07273207604885101 -0.0044514210894703865
0.010652376338839531 -0.1634930819272995 0.11585123836994171
0.45118072628974915 -0.07077054679393768 -0.0770128071308136
0.17624998092651367 -0.06436542421579361 -0.18741142749786377
0.10126081109046936 -0.1310698240995407 0.04633529856801033
-0.04882349818944931 0.11637318134307861 0.41662395000457764
-0.08557606488466263 -0.3872263431549072 1.5301544666290283
-0.8526752591133118 -1.0711989402770996 0.4595390856266022
-0.16442030668258667 -0.12095186859369278 0.5775896310806274
-0.07226831465959549 -0.17635461688041687 0.12953634560108185
-0.20628494024276733 0.17259922623634338 0.25381213426589966
-0.9476456046104431 -0.5047720670700073 1.461843490600586
-0.21546131372451782 -0.18196620047092438 0.3193957805633545
-0.04908221587538719 -0.2817132771015167 -0.10124649852514267
-0.23568978905677795 -0.0756630077958107 -0.45241108536720276
0.18989858031272888 -0.031075170263648033 -0.9397170543670654
-0.038033559918403625 -0.22446556389331818 -0.275044322013855
0.2336532175540924 -0.10691430419683456 0.0041050417348742485
-0.3407362401485443 -0.2481251060962677 0.3538890779018402
-0.7141539454460144 0.048744313418865204 -0.816021203994751
0.0456632599234581 -0.11987866461277008 -0.062174241989851
-0.31463807821273804 -0.13288438320159912 -0.09888091683387756
-0.8983504176139832 -0.1521076261997223 -0.2273489385843277
0.27470478415489197 -0.2259775698184967 0.22228334844112396
-0.32946687936782837 -0.14535591006278992 -0.08950487524271011
-0.02723691053688526 0.23060132563114166 0.07794753462076187
-0.05532141402363777 0.5206099152565002 0.056115977466106415
0.10978874564170837 -0.7027264833450317 0.5910871028900146
-0.016806578263640404 0.15771593153476715 0.1373211294412613
-0.05640748515725136 -0.10112699866294861 -0.3040615916252136
-0.22323133051395416 0.29972168803215027 -0.0309024415910244
-0.3050388693809509 0.4613521099090576 0.28163647651672363
-0.11689689010381699 0.02145063318312168 -0.19067060947418213
-0.13330554962158203 0.34296587109565735 0.29439374804496765
-0.02038714475929737 -0.03330795094370842 0.8133755326271057
0.14743341505527496 0.8372542858123779 -0.08171351253986359
-0.08923062682151794 0.36217382550239563 0.2905608117580414
0.33016660809516907 -0.16256898641586304 0.10995087772607803
0.6231672167778015 0.6531149744987488 0.38785862922668457
-0.4135702848434448 0.3867700695991516 0.10502242296934128
0.2882828712463379 0.01953393779695034 0.13914738595485687
-0.21220670640468597 -0.022610517218708992 -0.05734168365597725
-0.3811040222644806 -0.18170200288295746 1.0282542705535889
-0.35608044266700745 -0.2678942084312439 0.4577854573726654
-0.2670356333255768 -0.08158766478300095 0.16368278861045837
0.34750068187713623 0.09250269085168839 0.062373507767915726
0.6482437252998352 0.3838253915309906 0.6249426007270813
-0.08639433234930038 -0.33464667201042175 0.3469259738922119
0.3364381492137909 0.09323736280202866 0.18621598184108734
-0.1825203001499176 0.21381689608097076 -0.07499431073665619
-0.28645727038383484 0.6244434714317322 -0.17878851294517517
-0.11749688535928726 0.08050844073295593 -0.04278522729873657
-0.18736249208450317 0.23779736459255219 -0.08920864015817642
-0.07369020581245422 0.3339296877384186 -0.13379055261611938
0.03327255696058273 0.04458368569612503 -0.003878389485180378
-0.16652821004390717 0.3951445519924164 -0.3032822906970978
-0.07296830415725708 0.3002665042877197 -0.1328299343585968
-0.3489833176136017 -0.3327794373035431 0.33833837509155273
0.9573910236358643 -0.41125813126564026 -0.38256821036338806
-1.054046630859375 0.6650842428207397 -0.6916795372962952
-0.27485570311546326 -0.21554233133792877 0.09247315675020218
-0.12345816195011139 -0.05144037678837776 0.08914422988891602
-0.12579742074012756 0.2168780267238617 0.33347758650779724
-0.0238552987575531 1.6111887693405151 0.6270075440406799
-0.11719634383916855 0.21299320459365845 0.21181720495224
-0.1811804622411728 0.05772306025028229 -0.10341022908687592
-0.38444313406944275 0.25077247619628906 -0.47820013761520386
-0.5019736886024475 0.6803802251815796 -1.2703908681869507
-0.2743419408798218 0.16319793462753296 -0.3002876937389374
-0.014476953074336052 0.0651058629155159 -0.11645718663930893
-0.11305534839630127 0.7149094939231873 0.7119160294532776
-0.09935005009174347 -0.28162238001823425 -0.7239556312561035
-0.045046452432870865 0.10128483176231384 -0.10521616041660309
0.023152759298682213 -0.12298882007598877 -0.12168347835540771
-0.020409373566508293 0.16453546285629272 -0.022742265835404396
0.2558029592037201 -0.8085690140724182 -0.04151732474565506
0.05320176109671593 -0.17079932987689972 -0.1078132912516594
0.20437054336071014 -0.022530777379870415 -0.06138152256608009
0.7116924524307251 0.03220048546791077 0.14362312853336334
0.24385221302509308 0.14571316540241241 -0.2426138073205948
0.2642211318016052 -0.00817797239869833 -0.05883252993226051
0.2276965230703354 0.33619940280914307 -0.07994499057531357
0.38693204522132874 1.1176118850708008 0.05479123070836067
0.619152307510376 -0.2566787302494049 0.20704984664916992
0.2956053912639618 0.36137112975120544 0.0031656764913350344
0.04901367053389549 -0.14228007197380066 0.16706587374210358
0.11889148503541946 -0.13490311801433563 -0.33188575506210327
-0.0375911183655262 0.2510278820991516 0.30917102098464966
0.04522399976849556 -0.08937261998653412 0.11426150798797607
-0.0622476302087307 -0.0951739102602005 0.16588594019412994
0.47020959854125977 1.1396688222885132 -0.5362439155578613
0.9022974967956543 -0.6204309463500977 0.6558680534362793
0.13363225758075714 -0.0061522191390395164 0.15230919420719147
0.2324589192867279 -0.004409711342304945 -0.08436878025531769
0.09799619764089584 0.18836207687854767 -0.15592265129089355
-0.31914129853248596 -0.31494295597076416 -0.6969125270843506
0.1426205337047577 -0.003141154069453478 -0.1899494230747223
-0.07227101176977158 0.31812232732772827 -0.1260913461446762
0.26560404896736145 -0.2389359176158905 -0.1810658574104309
0.2745647728443146 -0.07510365545749664 -0.3000461757183075
0.0006801357376389205 0.19636139273643494 -0.15837417542934418
0.15475383400917053 0.02839944139122963 -0.1868821084499359
0.03668096661567688 -0.21970583498477936 0.9956727623939514
0.7832865118980408 1.0095776319503784 -0.20723584294319153
0.2242530882358551 0.13256660103797913 -0.03550146147608757
0.2579394578933716 -0.037455759942531586 -0.18038497865200043
1.3521145582199097 -0.5429351925849915 -0.37924695014953613
0.35310715436935425 -0.2739851176738739 -0.3058035671710968
0.4250345826148987 -0.12809818983078003 -0.20968961715698242
-0.0682937353849411 0.006576807703822851 -0.11022134870290756
0.044549696147441864 0.5740005970001221 0.047237250953912735
-0.04499654844403267 0.8453419208526611 -0.31675347685813904
-0.0416828915476799 0.19751210510730743 -0.13232271373271942
-0.021946147084236145 0.041107382625341415 -0.14463920891284943
0.12718604505062103 -0.24624298512935638 -0.3168576657772064
-0.06045961007475853 0.028611985966563225 -0.12703736126422882
-0.009415841661393642 -0.003112640231847763 -0.1645042449235916
-0.13024285435676575 0.2776075005531311 -0.1346062868833542
0.19010397791862488 0.5377188920974731 -1.3117560148239136
-0.26592540740966797 0.17786654829978943 0.3999422788619995
-0.11233581602573395 0.2991147041320801 -0.20283859968185425
-0.24538062512874603 -0.20982538163661957 0.16096705198287964
-1.5025968551635742 0.7248097062110901 -0.5435083508491516
0.5784159898757935 0.4941331744194031 -0.6364362239837646
-0.3008645474910736 0.014712232165038586 -0.029059933498501778
0.4826030433177948 0.5714234709739685 0.40597882866859436
0.9983347058296204 0.4979143440723419 0.13290664553642273
0.4068584740161896 0.4793922007083893 0.8626543879508972
0.5391271114349365 0.5479498505592346 0.4299129247665405
-0.0764331966638565 0.03472860902547836 0.07498971372842789
-0.7318793535232544 -0.20982606709003448 0.41100654006004333
0.6386426091194153 -0.2687571346759796 0.3739565908908844
-0.07365064322948456 -0.04189491644501686 0.1590859591960907
0.35802319645881653 0.07884322851896286 0.007176531013101339
0.5437381267547607 1.0077478885650635 1.7924593687057495
0.27171406149864197 -0.28789353370666504 -0.46186789870262146
0.36940258741378784 0.1577468365430832 0.17174914479255676
-0.04847978428006172 -0.1741485595703125 0.11076764762401581
-0.1839398443698883 -0.3616357147693634 -0.06226639449596405
-0.3990989923477173 -0.4306861460208893 0.16362924873828888
-0.08860038965940475 -0.20929524302482605 0.08535878360271454
-0.053833235055208206 0.03209914639592171 -0.2258501499891281
0.385956346988678 0.3741511106491089 -1.1905241012573242
0.5565175414085388 0.3159228563308716 -1.2771291732788086
0.07241395115852356 0.12105021625757217 -0.4921609163284302
-0.0014830807922407985 -0.03738756850361824 0.07386469095945358
-0.3426967263221741 -0.02383815124630928 0.16325125098228455
-0.02034304104745388 0.20534926652908325 0.13489054143428802
-0.06009386479854584 -0.0013800779124721885 0.10236769914627075
-0.129940927028656 0.4062754511833191 0.27159741520881653
-0.09081324934959412 0.365832656621933 0.19797906279563904
0.34908902645111084 1.0363359451293945 0.2971036434173584
-0.05354520305991173 0.4995625615119934 0.2654882073402405
0.19515888392925262 0.09678355604410172 0.1508670151233673
-1.5037274360656738 -0.2736773192882538 -0.8217828273773193
0.34382927417755127 0.2031119018793106 -0.1353912502527237
0.011699294671416283 0.07900874316692352 -0.03968154639005661
0.24322167038917542 0.051541123539209366 -0.030267314985394478
0.3180219531059265 0.04048782214522362 -0.3607187569141388
0.14276304841041565 -0.14768561720848083 0.16581082344055176
0.2337295562028885 0.01991741731762886 -0.044433917850255966
0.11803480237722397 0.1614982932806015 0.19818325340747833
0.282187283039093 0.5923653244972229 -0.4373084306716919
0.5023083090782166 -0.538096010684967 0.14082753658294678
0.1749437302350998 0.10801628232002258 0.09689655900001526
-0.10232608765363693 0.026467327028512955 0.23067378997802734
-0.8576806783676147 0.2822328209877014 1.0530835390090942
-0.32318738102912903 -0.22464655339717865 -0.16534259915351868
-0.2579008936882019 0.05084645748138428 0.2919138967990875
0.15292932093143463 0.06661999225616455 0.14156347513198853
0.18994224071502686 -0.21611417829990387 0.5704659223556519
-0.22498977184295654 -0.7330477237701416 -0.09838344156742096
0.09930878132581711 -0.07539212703704834 0.15880300104618073
0.23496197164058685 0.3425833284854889 0.1603049486875534
0.19842858612537384 0.711205005645752 0.7752763628959656
0.12746761739253998 0.9216285943984985 -0.5273011326789856
0.23106050491333008 0.47800618410110474 0.1467464119195938
-0.09496572613716125 -0.26839330792427063 0.026743821799755096
-0.5331773161888123 0.24696965515613556 -0.8934922218322754
-0.09087714552879333 1.6349728107452393 -0.47353580594062805
-0.15814727544784546 0.027157684788107872 -0.1613210141658783
0.23333705961704254 0.10302500426769257 -0.10298546403646469
0.7547958493232727 1.0036677122116089 0.6405152678489685
0.025461960583925247 -0.31113025546073914 -0.44802963733673096
0.28407174348831177 0.15963168442249298 -0.04020994156599045
-0.4205310046672821 -0.0329454205930233 -0.15052534639835358
-0.8610870242118835 0.5317157506942749 -0.393749862909317
1.1852684020996094 0.31241628527641296 -0.8353599309921265
-0.2573224604129791 0.0929902046918869 -0.25575533509254456
0.028120007365942 -0.2410154640674591 0.2362281084060669
-0.06418189406394958 -0.27103060483932495 1.445310354232788
-0.6217000484466553 0.8403051495552063 0.783380389213562
-0.08045093715190887 -0.08619308471679688 0.465736985206604
0.11594786494970322 -0.13279512524604797 0.013334859162569046
0.16007259488105774 0.13035701215267181 0.14355511963367462
0.024572812020778656 -0.04941597953438759 -0.29957324266433716
0.11586369574069977 -0.09831447154283524 0.004810578655451536
0.1593439131975174 0.0414709597826004 -0.007285371422767639
-1.123225212097168 -0.13909398019313812 -0.4829697608947754
-0.30627909302711487 -0.056276269257068634 -0.35754385590553284
-0.07468075305223465 0.004732809495180845 -0.1341560184955597
0.21716080605983734 -0.21531836688518524 -0.16250315308570862
0.5425208210945129 1.0113447904586792 -0.7764723896980286
-0.7624920606613159 -2.2706902027130127 0.6969330906867981
0.1249452456831932 -0.34088167548179626 -0.11935967206954956
-0.025380445644259453 -0.14220581948757172 0.06646721065044403
-0.5064416527748108 0.5137040615081787 0.5302393436431885
-0.7164984345436096 1.3358042240142822 0.465694397687912
-0.17235317826271057 0.15726043283939362 0.17630523443222046
0.04813961684703827 -0.05481811612844467 0.010546626523137093
0.26305872201919556 0.7998812794685364 0.016320787370204926
0.8036781549453735 -0.4719337821006775 0.46455976366996765
0.17662879824638367 -0.0033036377280950546 0.06972012668848038
-0.12391665577888489 -0.031743697822093964 0.1267475038766861
0.425580769777298 -0.6465162634849548 0.7192094326019287
-0.01464021485298872 0.005094400141388178 1.7940046787261963
-0.05593962222337723 -0.1087646335363388 0.4321223199367523
-0.11800704896450043 0.14696331322193146 0.22720040380954742
-0.3950181007385254 -0.821302592754364 -0.18012432754039764
-0.05855344608426094 -0.11976160109043121 0.1588597148656845
-0.14705313742160797 -0.03026781976222992 0.1537623554468155
-0.03180854022502899 0.2610945403575897 0.26258713006973267
-0.8210468888282776 0.3004765212535858 -0.8709350228309631
-0.6481632590293884 -0.5616096258163452 -0.632717490196228
-0.21927013993263245 0.15449662506580353 -0.014702453278005123
0.20410111546516418 -0.04584755748510361 0.3724438548088074
-0.691224217414856 -0.7431251406669617 0.7290359735488892
1.0388593673706055 -0.2698257863521576 1.032415747642517
0.2007438838481903 -0.17218318581581116 0.5210230350494385
0.39037278294563293 -0.19936084747314453 0.2160940170288086
0.014286207966506481 -0.030280204489827156 0.3342765271663666
0.15341313183307648 -0.9090486764907837 0.32220059633255005
0.317443311214447 -0.25410470366477966 0.2495872974395752
-0.1795700043439865 -0.10864002257585526 0.03378678485751152
-0.17649108171463013 0.29806482791900635 0.7725909352302551
0.2514484226703644 -0.3997095227241516 -0.9897065162658691
-0.11415432393550873 -0.09440969675779343 -0.009127780795097351
-0.09144104272127151 0.019438056275248528 0.171132430434227
-0.13630613684654236 -0.17315220832824707 -0.6853869557380676
0.5412938594818115 -0.3907718360424042 -0.6807869076728821
-0.015241366811096668 -0.07649588584899902 -0.06031624972820282
0.12942785024642944 0.06354813277721405 -0.25473201274871826
-0.24366731941699982 1.0860381126403809 -0.23380853235721588
-0.4499995708465576 -0.3224966824054718 -0.5748437643051147
0.006592695135623217 0.12786108255386353 -0.3042747974395752
0.12279637902975082 0.13251768052577972 0.050120070576667786
-0.16015338897705078 0.7746498584747314 0.03649023920297623
-0.30781686305999756 1.1092562675476074 -0.10073508322238922
0.02737881988286972 0.3467266857624054 0.02386096678674221
0.35791924595832825 -0.22751829028129578 -0.16634418070316315
0.16032561659812927 -0.509926974773407 0.11317227780818939
1.0224910974502563 0.3219083845615387 0.9681702256202698
0.41815242171287537 -0.2036750316619873 0.021611545234918594
0.19480696320533752 0.07021307945251465 -0.19776180386543274
0.37396004796028137 0.16527417302131653 -0.42710039019584656
-0.15708135068416595 -0.3235119879245758 0.21753372251987457
0.15822716057300568 0.026837822049856186 -0.16515910625457764
-0.15483275055885315 -0.01817365363240242 0.06441190838813782
0.2634087800979614 0.5876711010932922 0.1727685183286667
0.20652148127555847 0.4783335328102112 0.23437868058681488
-0.07021209597587585 0.1336650848388672 0.10008588433265686
0.09667384624481201 -0.002749923849478364 -0.24312220513820648
-0.17163719236850739 0.3417259454727173 -0.24736304581165314
0.022813355550169945 0.28734511137008667 0.5643848776817322
0.04528069496154785 0.08780031651258469 -0.13971880078315735
-0.27315032482147217 0.3186396658420563 -0.140044167637825
-0.48123952746391296 0.7953765392303467 0.4636614918708801
1.0077106952667236 0.7270716428756714 -0.3022427260875702
-0.14417314529418945 0.43062758445739746 -0.07687891274690628
-0.04865870997309685 0.3644208312034607 -0.21365214884281158
0.9072732329368591 -0.060913048684597015 -0.7647353410720825
-1.2027488946914673 0.12396983802318573 -0.28145697712898254
-0.07959546893835068 0.2746289372444153 -0.3006344139575958
-0.36036384105682373 0.12653587758541107 0.28334084153175354
-0.6098366975784302 -0.26029396057128906 -0.7509428858757019
-1.163995623588562 0.8922966122627258 0.5061858296394348
-0.4945901930332184 0.17798525094985962 0.18462426960468292
-0.18794690072536469 0.3058743178844452 0.2923183739185333
0.7626391053199768 0.10240742564201355 0.40147215127944946
0.4653818607330322 -0.14402185380458832 0.12465960532426834
0.029648611322045326 0.2135818600654602 0.29366928339004517
-0.03207793086767197 0.3470476269721985 -0.10492036491632462
0.16775867342948914 -0.44430726766586304 0.45748093724250793
-0.10902812331914902 0.8623831868171692 0.029160089790821075
-0.014788566157221794 0.313905268907547 -0.002740168012678623
0.06757146120071411 -0.03748861327767372 0.012581677176058292
-0.07779181748628616 0.3161720633506775 -0.0814725011587143
0.25602999329566956 -0.27388569712638855 -0.32272404432296753
0.08756491541862488 -0.009745161049067974 -0.04561755061149597
-0.0354505218565464 0.5180258750915527 -0.33152464032173157
-0.15929146111011505 0.2551119029521942 -0.39865103363990784
0.5425052642822266 1.4862226247787476 0.49870792031288147
0.010654730722308159 0.6057309508323669 -0.24072425067424774
-0.0005355231696739793 -0.20059044659137726 0.11160721629858017
0.04202912747859955 -0.19862046837806702 0.10506710410118103
0.4249449074268341 -0.5575532913208008 0.6175034046173096
0.05719219893217087 -0.2515486478805542 0.17686939239501953
-0.04288814589381218 -0.04633507505059242 -0.22141942381858826
-0.19969825446605682 -0.22782264649868011 -0.4294452667236328
0.14967727661132813 0.20580968260765076 0.058992888778448105
-0.03968746215105057 -0.04992716386914253 -0.22297321259975433
0.11544951796531677 -0.22100305557250977 -0.15533865988254547
-0.09769690036773682 -0.3664606809616089 -0.002783877542242408
0.35120874643325806 -0.00949919130653143 -0.2392365038394928
0.11679059267044067 -0.22145898640155792 -0.15448494255542755
0.20261168479919434 -0.03251839056611061 0.12633861601352692
-0.5511209964752197 -0.7668375372886658 0.5798218846321106
0.06503823399543762 -0.04706716537475586 -0.8500131368637085
0.0811583623290062 -0.14352907240390778 0.05313170701265335
0.1603146344423294 -0.41280215978622437 -0.17713777720928192
1.2197792530059814 -0.2900077998638153 0.5709717273712158
0.5782110095024109 -1.3268777132034302 -0.41244789958000183
0.35579007863998413 -0.521144688129425 -0.10699764639139175
0.32359325885772705 0.18082857131958008 0.43466946482658386
0.37351366877555847 0.37798744440078735 0.3789852261543274
0.015088262036442757 0.4771290123462677 0.5410403609275818
0.2659735083580017 0.23758213222026825 0.4335057735443115
0.23500877618789673 0.14192718267440796 0.036388128995895386
0.1457231044769287 0.23373425006866455 0.11604464799165726
0.14421039819717407 0.1549602895975113 0.15989519655704498
0.22820547223091125 0.15598200261592865 0.06754930317401886
0.09554677456617355 0.1601850688457489 -0.3134956955909729
0.19099290668964386 0.3445965349674225 -0.14159472286701202
0.13267363607883453 0.2830371558666229 -0.23489239811897278
0.11959076672792435 0.21385057270526886 -0.30072444677352905
0.051360856741666794 -0.36476945877075195 -0.24043959379196167
-0.03594652935862541 1.2810570001602173 -0.7032334804534912
-1.2659716606140137 -1.068678379058838 -0.8859844207763672
-0.12862326204776764 -0.252883642911911 -0.39393988251686096
-0.07152947038412094 0.15251916646957397 0.06711702048778534
-0.20739617943763733 0.38176339864730835 -0.25568896532058716
-0.11041838675737381 -0.19877372682094574 0.3219456076622009
-0.10370723158121109 0.14212675392627716 0.04572594165802002
-0.21786177158355713 -0.034635212272405624 0.0995481088757515
0.43957099318504333 0.1490405648946762 -0.18806953728199005
-0.08517153561115265 0.2680988013744354 -0.4781903922557831
-0.10921873152256012 0.018757347017526627 -0.02080802619457245
0.03138003498315811 -0.06076938658952713 -0.06502261012792587
0.4273315668106079 -0.5359659194946289 0.6343605518341064
-0.9942163825035095 -0.07253650575876236 -0.6625703573226929
-0.05106228590011597 -0.11608128994703293 -0.03032451681792736
0.07484889030456543 0.31122153997421265 0.20376954972743988
-0.17992283403873444 -0.46054506301879883 -0.190607488155365
0.357227087020874 1.0163604021072388 0.3916439414024353
0.07047075778245926 0.29154449701309204 0.16401958465576172
0.33900484442710876 0.0511762797832489 0.05188417434692383
0.39854615926742554 0.9130092263221741 0.8951995372772217
0.14285285770893097 -0.07517901808023453 -0.006344090215861797
0.32316097617149353 0.1512625813484192 0.1665375530719757
0.017992384731769562 -0.21844182908535004 0.061383217573165894
-0.4303281903266907 0.37258028984069824 0.5562545657157898
-1.0811820030212402 -0.7567996382713318 -0.7067762017250061
-0.17890213429927826 -0.19747664034366608 0.020250476896762848
-0.16275176405906677 0.2088489532470703 -0.3867329955101013
-0.3014442026615143 -1.7230435609817505 -0.0011513042263686657
0.04584549739956856 0.2630198299884796 -1.2650343179702759
-0.16265538334846497 -0.00989224947988987 -0.4603743255138397
0.07337651401758194 0.10172255337238312 0.04357227310538292
0.005975278560072184 -0.07556197047233582 -0.8399352431297302
-0.17771734297275543 -0.10714312642812729 -0.16365250945091248
0.0286061130464077 0.0636977031826973 -0.11843892931938171
-0.09196754544973373 -0.24315255880355835 0.1003386601805687
-0.3707232177257538 -0.44011053442955017 0.1950865238904953
0.06713204830884933 -0.3402169346809387 0.21559330821037292
-0.1080302745103836 -0.29140836000442505 0.14459900557994843
0.0643981322646141 -0.3624466359615326 -0.07236509025096893
-0.5413464903831482 -0.023416994139552116 0.6963764429092407
0.9985496997833252 -0.33643287420272827 0.3768942058086395
0.10838508605957031 -0.3151300251483917 0.09195029735565186
0.4628943204879761 0.042849909514188766 -0.023574354127049446
-0.025536438450217247 -0.16909797489643097 0.054549869149923325
0.6494015455245972 -0.5080586671829224 -0.23952999711036682
0.41833069920539856 -0.05920500308275223 -0.05409744009375572
0.32231274247169495 -0.2289755493402481 -0.1979551613330841
-0.18587608635425568 -1.6010187864303589 -0.39004603028297424
0.23064011335372925 1.0285840034484863 -1.5976531505584717
0.26544296741485596 -0.2607629895210266 -0.39621588587760925
0.2507208585739136 0.0013244010042399168 -0.012701514177024364
0.5107901692390442 -0.42841845750808716 -0.6135692596435547
0.15056227147579193 0.12928389012813568 0.07935243844985962
0.27334117889404297 -0.03748730570077896 -0.076446034014225
-0.11763840168714523 0.20149770379066467 0.5965827107429504
-0.12073305994272232 -0.2703731060028076 0.32644227147102356
0.593997061252594 -0.6581436991691589 -1.3563544750213623
-0.022295063361525536 0.03547240421175957 0.3257189691066742
0.07581406086683273 -0.06539402902126312 -0.05688415467739105
-0.4959770739078522 -0.25112250447273254 0.4837090075016022
0.8010122179985046 0.05496842786669731 -0.609526515007019
0.11527732014656067 -0.049743954092264175 -0.07714732736349106
0.08953762799501419 -0.08834034204483032 -0.036235686391592026
1.5524446964263916 -0.692233145236969 -0.5551021695137024
-0.1703699231147766 -0.385283887386322 -1.1425926685333252
0.242130845785141 -0.21813954412937164 -0.2653839886188507
0.0466008335351944 0.5188769698143005 0.4541262090206146
0.16757167875766754 -0.5326802730560303 -1.9058889150619507
-0.505999743938446 0.578735888004303 -0.22448797523975372
-0.011651554144918919 0.4025527834892273 0.05321088433265686
0.03280144929885864 0.3001774549484253 0.0381280817091465
0.35903340578079224 0.6611982583999634 0.5109918117523193
-0.3161485195159912 -0.09239524602890015 -0.4180832803249359
0.05131932720541954 0.3065536618232727 0.04349138215184212
0.11904482543468475 0.07554282248020172 -0.3204974830150604
0.6091390252113342 -0.6643543839454651 -0.2610262334346771
0.29759925603866577 0.6171000003814697 0.43859490752220154
0.21026794612407684 0.03502541035413742 -0.20178815722465515
0.05080535635352135 -0.0711037814617157 0.044368866831064224
-0.015649855136871338 -0.34177565574645996 -0.22511740028858185
0.4283628761768341 0.2392771989107132 0.42742037773132324
0.10634957998991013 -0.07452337443828583 0.06939513236284256
0.15743917226791382 -0.19178707897663116 0.09207969903945923
0.6250030398368835 -0.15315605700016022 0.2582915425300598
-0.1468900591135025 -0.0442839190363884 -0.3744620680809021
0.1842772513628006 -0.18452467024326324 0.07027082145214081
-0.11108920723199844 -0.02097935788333416 0.4650101065635681
0.8682719469070435 -0.32863014936447144 -0.21424271166324615
1.045993685722351 0.40304067730903625 1.1097766160964966
0.17632192373275757 0.013073975220322609 0.47864747047424316
0.04157227650284767 0.08613968640565872 0.027355244383215904
-0.07760301232337952 0.444624662399292 0.13611310720443726
0.3363747000694275 0.05340870842337608 0.2258797585964203
0.05307689681649208 0.1305294632911682 0.06077349931001663
-0.08586041629314423 0.4419406056404114 -0.13328136503696442
-1.6981043815612793 0.29062363505363464 -1.3949151039123535
0.8680205345153809 0.31268996000289917 0.16701273620128632
-0.15984413027763367 0.41262128949165344 -0.2624150514602661
0.025955354794859886 0.08493031561374664 0.21018610894680023
0.22941985726356506 -0.4201403856277466 0.019108235836029053
-0.1031680554151535 0.5546736717224121 0.6524076461791992
0.039687130600214005 0.07354523241519928 0.23263731598854065
0.10645347088575363 -0.03231333568692207 -0.03572425991296768
-0.14966879785060883 1.2507214546203613 0.1449107676744461
1.0478999614715576 -0.12264461815357208 1.1784971952438354
0.18998602032661438 0.13252390921115875 0.14119461178779602
0.05230733007192612 0.11327493190765381 0.02316541038453579
0.606349527835846 0.27572304010391235 -0.6357229351997375
0.10821559280157089 0.19520699977874756 -0.2713056206703186
0.14322629570960999 0.15023577213287354 -0.11755786091089249
-0.008592700585722923 0.07125962525606155 -0.017838627099990845
-0.13970227539539337 0.5807386040687561 -0.77127605676651
0.189484640955925 -0.734437108039856 -1.026729941368103
-0.013050300069153309 0.022539135068655014 -0.25456127524375916
-0.09133050590753555 0.38912373781204224 -0.11170689761638641
-0.12678831815719604 0.20017734169960022 0.3830621540546417
-0.5624080896377563 0.24343255162239075 -0.3016282021999359
-0.14567482471466064 0.3402519226074219 -0.07679271697998047
-0.259667307138443 0.09922803938388824 -0.2529491186141968
-0.5814437866210938 0.06169145181775093 -0.21185824275016785
0.05668254941701889 -0.5388094782829285 0.43039190769195557
-0.26860010623931885 0.015100962482392788 -0.16752447187900543
-0.11899154633283615 0.065003402531147 0.24911528825759888
0.13535745441913605 -0.1796613186597824 0.11984176933765411
0.2590186595916748 -0.5990589261054993 -0.2862454056739807
-0.02944052405655384 -0.07174621522426605 0.15041503310203552
0.06842070817947388 0.19726283848285675 0.24446018040180206
0.24340195953845978 0.9024627208709717 -1.1944220066070557
-0.9291741251945496 0.05918437987565994 1.3042546510696411
-0.04886345937848091 0.2601071298122406 0.18466562032699585
0.032935209572315216 -0.545355498790741 -0.10617394000291824
1.0259208679199219 0.004949794616550207 -0.45224514603614807
-0.5304462313652039 0.7198712229728699 -0.3305531442165375
0.10078627616167068 -0.32764357328414917 -0.19896911084651947
-0.07029023766517639 -0.19306154549121857 -0.11336885392665863
0.03414974734187126 -0.3313010334968567 -0.04098137095570564
-0.7742804884910583 0.6332996487617493 -0.5089037418365479
-0.14471065998077393 -0.11889616400003433 -0.1498894840478897
0.2407320737838745 -0.07323318719863892 0.24866585433483124
-0.025802191346883774 0.33868739008903503 0.8418406248092651
0.06577414274215698 0.3032483458518982 0.23787330090999603
0.15593113005161285 0.03538733348250389 0.32888588309288025
0.10622694343328476 0.05709073320031166 -0.14142125844955444
0.08616183698177338 0.03488211706280708 -0.1332274079322815
0.15965329110622406 -0.4513298571109772 0.29107415676116943
0.1004733070731163 -0.0042538633570075035 -0.10238728672266006
-0.11886844038963318 0.1984502524137497 -0.1782827228307724
-0.11540085822343826 0.013504167087376118 0.14322227239608765
0.24592219293117523 -0.11517064273357391 -0.11853295564651489
-0.06148729845881462 0.12556663155555725 -0.13471446931362152
0.08897415548563004 -0.033179644495248795 -0.11121314764022827
1.3649002313613892 -0.0833515003323555 -0.31857624650001526
-0.3523857295513153 -0.6276857852935791 0.5377272963523865
0.20867323875427246 -0.12374597042798996 -0.04754956439137459
-0.09722337126731873 0.29470697045326233 0.01750931516289711
0.2735019624233246 -0.28535205125808716 0.7042295336723328
-0.44697099924087524 0.30971452593803406 -0.44426560401916504
-0.07696228474378586 0.2026282101869583 0.07192783057689667
-0.1266971081495285 0.1554369479417801 -0.1759682297706604
-0.26355254650115967 0.8583096265792847 -0.1361633688211441
-0.31736597418785095 -0.09565208107233047 -0.8250277638435364
-0.16244320571422577 0.20473133027553558 -0.2570445239543915
0.23429980874061584 -0.19075652956962585 -0.22595171630382538
-0.009517677128314972 0.17966994643211365 0.34092986583709717
-0.2273350954055786 0.33199983835220337 0.4809194505214691
0.13337257504463196 -0.06319460272789001 -0.05471350625157356
-0.0662584975361824 0.16596128046512604 -0.04032598063349724
0.20611485838890076 0.3079688251018524 -0.11497828364372253
-0.19050227105617523 0.2927391827106476 -0.22681072354316711
-0.04991220310330391 0.18682435154914856 -0.07159366458654404
0.020727956667542458 0.04866325482726097 0.3631058931350708
0.1612326055765152 1.400398850440979 0.7345376014709473
-0.6065176129341125 0.8504093289375305 0.057503338903188705
-0.04172256588935852 0.32473111152648926 0.3734108507633209
-0.21653221547603607 -0.28757935762405396 0.14701543748378754
-0.9451358318328857 -0.29400521516799927 0.04038151726126671
0.2739776074886322 -0.011589579284191132 0.10389970988035202
-0.2582337260246277 -0.248392254114151 0.13165922462940216
0.09310425072908401 0.17120008170604706 -0.009406187571585178
0.2388644516468048 0.6511042714118958 -0.3125123381614685
-0.23420117795467377 -0.3134273290634155 0.12099764496088028
0.0670924037694931 0.1732407957315445 -0.02982570230960846
0.10226201266050339 0.29185914993286133 0.12741303443908691
0.6046319007873535 0.03779993951320648 0.3931405246257782
-0.2152535319328308 0.1165938451886177 0.13232652842998505
0.1107301339507103 0.2565504312515259 0.16940097510814667
0.07587503641843796 0.3273143470287323 0.31025931239128113
-1.8188740015029907 0.2935037314891815 0.8510227203369141
0.5609018206596375 -0.02370409481227398 0.08792503923177719
-0.1043633222579956 0.26977047324180603 0.36049407720565796
-0.06542252749204636 0.022733747959136963 0.1760774701833725
-0.23662984371185303 0.13302838802337646 0.7478066086769104
0.38973158597946167 -0.3302619755268097 -0.38625970482826233
-0.028584657236933708 -0.0006539489259012043 0.18455937504768372
0.10794015973806381 -0.4471703767776489 -0.3300314247608185
0.14777575433254242 -0.1390444040298462 0.29662105441093445
-0.8823503851890564 -0.8806005120277405 1.141932487487793
-0.016578517854213715 -0.47542521357536316 -0.03899182006716728
-0.17578525841236115 0.16937175393104553 -0.03587618097662926
-0.036130793392658234 -0.4438108503818512 0.11178916692733765
-0.14609430730342865 0.15838681161403656 -0.3632650673389435
-0.14168396592140198 0.08026398718357086 -0.06286067515611649
0.18643441796302795 -0.01846214197576046 -0.2576937973499298
-0.054838377982378006 0.1739717721939087 0.1950269639492035
-0.0894274041056633 -0.1196090579032898 -0.25161585211753845
0.10676269978284836 -0.01550999190658331 -0.21440021693706512
0.2109854519367218 -0.1779966503381729 0.26982372999191284
-0.3680903911590576 0.008139317855238914 0.24049244821071625
-0.38892123103141785 0.041191477328538895 0.026841001585125923
0.01840149238705635 -0.12098361551761627 0.22105936706066132
0.2515164613723755 -0.06065277010202408 -0.10064882785081863
0.03445378690958023 0.2221297174692154 1.350854754447937
-0.7880924940109253 0.2644314467906952 -0.6938759684562683
0.08127837628126144 0.02340978942811489 0.0264302846044302
-0.07857193797826767 0.02937631495296955 -0.002169332467019558
0.06242728605866432 -0.12568430602550507 0.55081707239151
-0.35793766379356384 -0.6613410115242004 -0.568115770816803
-0.0975022241473198 -0.07713159173727036 -0.0034090003464370966
-0.2066555619239807 0.1531742662191391 -0.07302845269441605
0.28794699907302856 -0.8613578677177429 -0.036640461534261703
0.662468671798706 0.47009870409965515 -1.3704270124435425
-0.01936214603483677 0.06775183230638504 -0.2325880378484726
-0.24832431972026825 -0.0064433240331709385 -0.018859608098864555
-0.4902556240558624 -0.1229362040758133 0.04753848537802696
-0.20946316421031952 0.19571784138679504 0.16654442250728607
-0.2862039804458618 0.0069671268574893475 0.008257999084889889
0.04028354957699776 0.26969993114471436 0.17950677871704102
-0.6670020222663879 0.580764651298523 1.1163084506988525
-0.17425285279750824 -0.26574960350990295 0.5360971093177795
-0.0980035737156868 0.24079051613807678 0.35209861397743225
-0.057500045746564865 -0.12520115077495575 0.25915026664733887
-0.08900222927331924 -0.6209421157836914 0.281360387802124
0.015941856428980827 -0.266218364238739 0.5270512700080872
-0.04688115417957306 -0.20248857140541077 0.2880117893218994
0.09735172986984253 0.2500319182872772 0.06144353002309799
0.48073479533195496 0.3869892954826355 1.6305633783340454
1.0363292694091797 0.5911548733711243 -0.8688341975212097
0.27241718769073486 0.3221365511417389 0.13593551516532898
-0.13780148327350616 0.09912281483411789 -0.06470937281847
0.0025282464921474457 1.1302326917648315 0.052638132125139236
-0.10524798929691315 0.038176607340574265 -0.18807420134544373
-0.10091713070869446 0.23665139079093933 -0.06307331472635269
-0.002132571768015623 -0.23454217612743378 0.13418224453926086
0.512241780757904 0.7088354229927063 -0.3056836426258087
-0.7244313955307007 -0.5901454091072083 -0.009737273678183556
-0.0453411228954792 -0.15654303133487701 0.058737050741910934
0.297585666179657 0.1334705501794815 -0.10064688324928284
-0.16318562626838684 0.26692742109298706 0.3778812885284424
0.05933014675974846 0.4414093792438507 0.6920044422149658
0.20663167536258698 0.20167244970798492 0.08593287318944931
0.011855133809149265 -0.05737461522221565 -0.15181656181812286
0.026991503313183784 -0.480660080909729 -0.1167868971824646
-0.13106359541416168 -1.0219652652740479 -0.5316097140312195
-0.0029184697195887566 -0.22919391095638275 -0.19736544787883759
0.18382039666175842 0.041503049433231354 0.31635114550590515
0.7823964357376099 0.8557341694831848 0.47225868701934814
-0.8268420100212097 -1.1634489297866821 -0.027813803404569626
0.12098301947116852 -0.01006107497960329 0.294333815574646
-0.13267411291599274 0.0773572027683258 0.2826620638370514
0.03146651014685631 -0.2634517550468445 -0.21484002470970154
-0.40592455863952637 -0.4556565284729004 -0.8383055329322815
-0.14432086050510406 -0.0415918305516243 0.050388727337121964
0.12729428708553314 0.15288616716861725 -0.17678914964199066
-0.2591271996498108 0.2701603174209595 -0.8376977443695068
-0.1489381641149521 -0.5458667874336243 0.26372772455215454
0.05153493583202362 0.060927581042051315 -0.2111700028181076
0.23121888935565948 -0.12839514017105103 -0.055846210569143295
0.27534201741218567 -0.3708110451698303 -0.2314862310886383
0.09736716747283936 -0.41442370414733887 -0.22586387395858765
0.22365422546863556 -0.1882454752922058 -0.10822737962007523
-0.014453720301389694 0.3343677520751953 0.1585862934589386
0.42532065510749817 0.05741586163640022 -0.1332184374332428
0.057339560240507126 0.1020633727312088 0.2684074640274048
0.06844275444746017 0.26297080516815186 0.13489122688770294
-0.1004401221871376 0.22728651762008667 0.08951206505298615
-0.10024008899927139 0.2940693795681 -0.8607736229896545
0.38264212012290955 1.0787689685821533 0.015623778104782104
-0.02815045602619648 0.36568334698677063 -0.06637848168611526
0.1113089844584465 0.04736700654029846 0.15850108861923218
-0.855555534362793 -1.070771336555481 0.15578098595142365
0.2246609777212143 -0.3804289996623993 -0.462434321641922
-0.01564190909266472 -0.16212068498134613 0.07671930640935898
0.11162101477384567 0.16044995188713074 -0.014846180565655231
-0.29766416549682617 0.521061897277832 -0.5924041867256165
0.39113497734069824 -0.08782503008842468 0.36744987964630127
0.10180025547742844 0.14903035759925842 -0.03292672708630562
0.25923317670822144 -0.07998375594615936 -0.025430800393223763
0.2543645203113556 0.5436475872993469 0.49089279770851135
1.1964722871780396 -0.2480069249868393 -0.25069087743759155
0.3811620771884918 -0.038356684148311615 0.021051650866866112
-0.058396998792886734 0.14997366070747375 -0.12169138342142105
-0.05214003473520279 0.8273957371711731 -1.0036728382110596
0.9988669157028198 -0.026356182992458344 -0.12741421163082123
0.08509959280490875 0.19840767979621887 -0.24311476945877075
0.22044259309768677 0.21132883429527283 0.015370575711131096
-0.8144980072975159 0.8897473812103271 1.6099709272384644
-0.8310336470603943 -0.2617412805557251 -0.49295729398727417
-0.06497488915920258 0.23249725997447968 0.18875309824943542
0.172184020280838 0.10444214195013046 0.07335363328456879
-0.24004776775836945 0.7319616675376892 -0.3392643928527832
0.8986730575561523 0.198430597782135 -0.6270371079444885
0.22506582736968994 0.19664765894412994 -0.07638580352067947
0.11777666211128235 0.015717608854174614 0.05150371044874191
-0.8313674330711365 0.49533820152282715 -0.9752103686332703
1.7451831102371216 -0.3023695647716522 0.945906400680542
0.20542973279953003 0.022385166957974434 0.03990987315773964
0.02599690854549408 -0.2705422341823578 -0.1356688141822815
-0.1609267145395279 -0.8466393947601318 -0.5405599474906921
-0.45956599712371826 -0.38942959904670715 -1.0302766561508179
-0.07302288711071014 -0.3527512848377228 -0.3168562948703766
0.02042379230260849 0.04731975868344307 -0.21484173834323883
0.24823717772960663 -0.3344534933567047 0.5271211862564087
0.3157000243663788 -0.21057714521884918 0.14116640388965607
0.12811076641082764 -0.03532083332538605 -0.061182063072919846
-0.06687198579311371 -0.05035965144634247 -0.12436788529157639
0.7094305157661438 0.7077820301055908 0.5084506273269653
-1.1403902769088745 -1.5260242223739624 -0.5922018885612488
-0.11547024548053741 -0.1347600817680359 -0.0963236391544342
0.1236519142985344 0.36052295565605164 0.18787963688373566
0.02632175385951996 -0.9229373335838318 -0.26539477705955505
0.23748181760311127 0.7144493460655212 0.36762967705726624
0.12705270946025848 0.2450130581855774 0.17107397317886353
-0.4041256308555603 -0.33292022347450256 0.0017385833198204637
-0.3222378194332123 0.8417986035346985 -0.2147207111120224
0.3600693345069885 0.049300555139780045 0.9326863288879395
-0.30964362621307373 -0.13295702636241913 0.08634068816900253
-0.3041028380393982 0.2036849856376648 -0.01763516291975975
-1.661226749420166 1.0773627758026123 0.6693415641784668
0.1884714812040329 -0.5212887525558472 -0.4093766510486603
-0.4085434079170227 0.22998617589473724 0.019850198179483414
0.10513396561145782 0.005385869182646275 -0.035542961210012436
0.13308030366897583 -0.05181729421019554 0.06484515219926834
0.34117838740348816 -0.5289814472198486 -0.15596717596054077
0.14867042005062103 -0.10072775930166245 -0.03992680460214615
0.3382381498813629 0.3689756393432617 -0.036830537021160126
0.2457471489906311 0.6830304265022278 0.29206037521362305
0.26103904843330383 0.896551251411438 0.7138177156448364
0.30802541971206665 0.48449409008026123 0.1090540662407875
0.20274727046489716 -0.26867955923080444 0.18663793802261353
1.1056385040283203 -0.06750410050153732 0.3474542498588562
0.28004589676856995 -0.20255349576473236 0.24425138533115387
0.3168780505657196 -0.22956417500972748 0.20349657535552979
-0.34495213627815247 -0.21558712422847748 0.2924654483795166
-0.849480926990509 -0.03651086241006851 -0.4442302882671356
0.3717328608036041 -0.10575572401285172 -0.38326382637023926
-0.31871673464775085 -0.1758408546447754 0.11636575311422348
0.21079471707344055 0.05322125554084778 0.2816653847694397
1.1771126985549927 0.30277085304260254 0.3066874146461487
-0.0439118966460228 0.9335464239120483 0.3355868458747864
0.298324316740036 0.201570063829422 0.2840816080570221
0.05074412375688553 0.13715313374996185 0.04082876071333885
0.03748840466141701 0.16195738315582275 -0.09187272191047668
0.1720748245716095 0.40172988176345825 0.13265292346477509
0.038935936987400055 0.16744528710842133 0.03051350824534893
0.15045243501663208 0.2049540877342224 0.3845750093460083
0.17518991231918335 -0.4339101314544678 -0.22311832010746002
0.118647500872612 0.12567578256130219 0.2992686927318573
0.1590217649936676 0.0965864434838295 0.2856522798538208
-0.06129196658730507 0.2231588065624237 -0.04323818162083626
-0.21296700835227966 0.028967102989554405 -0.3857199251651764
0.2902693748474121 0.16767936944961548 -0.09644562751054764
-0.044038236141204834 0.1682908684015274 -0.0967566967010498
-0.13977263867855072 0.5041316151618958 0.14338135719299316
-0.9829710125923157 1.1370980739593506 -0.7032080292701721
-0.3783015310764313 0.41642868518829346 -0.3724643290042877
-0.2948746085166931 0.5812318921089172 -0.03240141272544861
0.07104773819446564 -0.17310816049575806 0.4220147728919983
-0.07645468413829803 -0.11383632570505142 0.5586438179016113
-0.08274535089731216 0.5946813225746155 0.6126902103424072
0.04593391716480255 -0.08421430736780167 0.46799778938293457
-0.10520441085100174 0.17903146147727966 -0.27757564187049866
-0.7110592126846313 0.5895782113075256 0.5621258616447449
-0.9783278703689575 -0.8059828281402588 1.374451756477356
-0.31974172592163086 0.10718021541833878 0.055246736854314804
-0.38866057991981506 -0.30416083335876465 0.14462442696094513
-0.115154929459095 -0.07747966796159744 -0.140839084982872
-0.2340628057718277 0.018273621797561646 0.6717710494995117
-0.33169376850128174 -0.21657317876815796 0.19985023140907288
-0.05276728421449661 0.07702333480119705 0.02536585181951523
-0.4679347574710846 -0.2492799013853073 0.6270545721054077
0.3765038549900055 -0.001970164943486452 0.11504087597131729
-0.04541966691613197 0.029670119285583496 0.11423823982477188
-0.2202163189649582 0.058067068457603455 0.0368642695248127
-0.3351272642612457 0.7835958003997803 -0.404167503118515
-0.1334591507911682 -0.40195366740226746 -0.48357561230659485
-0.23167823255062103 0.08546338230371475 -0.07588191330432892
0.08827707916498184 -0.16887305676937103 -0.09902879595756531
0.19117793440818787 -0.2059963494539261 -0.24965305626392365
-0.04816405847668648 0.14992855489253998 -0.16961829364299774
0.09791595488786697 -0.11206929385662079 -0.12324085086584091
0.13892862200737 -0.1125267818570137 0.29368531703948975
-0.1499709188938141 -0.23612940311431885 0.6420450806617737
1.096331238746643 0.08075001835823059 1.1640753746032715
0.22964467108249664 -0.10661431401968002 0.47103258967399597
0.020108699798583984 -0.1326129287481308 0.06562670320272446
-0.16920913755893707 -0.17818881571292877 0.3361758291721344
-0.05223880708217621 -0.4776856601238251 -0.06207235902547836
-0.014241119846701622 -0.16407832503318787 0.09339939802885056
-0.10622747987508774 -0.23903870582580566 0.09926654398441315
-0.0010339748114347458 -0.06694786995649338 0.5955206751823425
-0.1753167062997818 -0.37863484025001526 -0.2828863263130188
-0.09212221205234528 -0.22408197820186615 0.13368593156337738
0.012993122451007366 -0.01613026112318039 0.09581726789474487
0.40084242820739746 -0.39782336354255676 -0.4741136431694031
-0.3944120407104492 1.1531227827072144 -0.023875601589679718
-0.0021022611763328314 0.10116895288228989 0.0001805573410820216
0.5529496669769287 0.07515440136194229 0.025610191747546196
0.27291184663772583 -0.21864329278469086 -0.3238443434238434
0.013703743927180767 -0.021155307069420815 -1.9237953424453735
0.421064168214798 0.005006515420973301 -0.2983434796333313
-0.20659835636615753 0.1568901240825653 -0.3011675477027893
0.028797226026654243 1.7805432081222534 -0.2337763011455536
-1.0671043395996094 0.4145980179309845 -0.012486432678997517
-0.290314257144928 0.41148504614830017 -0.22033517062664032
0.11245501041412354 -0.005154466722160578 -0.11806981265544891
0.09004450589418411 0.05975397303700447 -0.7703253030776978
-0.5737027525901794 0.6134436726570129 0.27811628580093384
0.01174516323953867 0.0678514838218689 -0.1557963788509369
-0.12956205010414124 0.14720498025417328 -0.37298378348350525
-0.39654770493507385 -0.44647032022476196 -0.7820201516151428
-0.248237743973732 -0.17805898189544678 0.24873027205467224
-0.19660012423992157 0.01662086322903633 -0.3309161067008972
-0.199544295668602 -0.15896624326705933 0.18082071840763092
-0.05565239116549492 -0.03430439159274101 0.03107314743101597
0.135932058095932 -0.3500497043132782 0.35108235478401184
-0.11014163494110107 -0.1484108567237854 0.20228847861289978
0.02525511384010315 -0.022053150460124016 -0.17035986483097076
-1.011847734451294 0.6549648642539978 -0.09013794362545013
0.14250028133392334 0.3772313892841339 -0.10998912900686264
-0.12102881073951721 0.1261909157037735 -0.15314140915870667
0.13687372207641602 -0.06502530723810196 -0.410180926322937
-1.3121521472930908 -0.9071163535118103 0.6713643670082092
0.6856400966644287 0.8760296702384949 0.5556482076644897
0.032761409878730774 -0.04644329845905304 -0.1449921429157257
0.129494309425354 0.07664641737937927 0.04719986394047737
-0.23277224600315094 0.33421844244003296 0.2692578136920929
-0.09365612268447876 0.5522225499153137 0.393137127161026
0.05155825987458229 0.18493755161762238 0.1261254996061325
0.011788479052484035 -0.30929672718048096 0.2514188289642334
0.03375427424907684 0.4177522361278534 -0.08968819677829742
-0.6662822365760803 -0.32076266407966614 0.734470009803772
-0.08754508942365646 -0.21255595982074738 0.2724186182022095
-0.10362132638692856 0.07843143492937088 -0.041622526943683624
0.24268318712711334 -1.1100680828094482 -0.7949527502059937
-1.290574073791504 0.03347855806350708 0.3246406614780426
-0.21338392794132233 -0.0760655626654625 -0.1149410679936409
0.16347402334213257 0.1561928540468216 -0.19699722528457642
-0.3903467655181885 0.2581538259983063 -0.537516176700592
1.0225067138671875 -0.168730691075325 0.1569126397371292
0.19404619932174683 0.12693683803081512 -0.2038513869047165
0.14521802961826324 -0.2500724494457245 0.14279939234256744
0.07292420417070389 -0.1382317990064621 0.07047127187252045
0.5623278021812439 -0.19266578555107117 0.4250319302082062
0.19131505489349365 -0.2318669557571411 0.18715177476406097
0.058003224432468414 -0.21231496334075928 0.06099075824022293
-0.09499695152044296 -0.04881225898861885 0.020597051829099655
-0.13170640170574188 -0.03728296235203743 0.007231113500893116
0.002667793305590749 -0.1551983654499054 0.04807445406913757
-0.23433737456798553 -0.0976833701133728 -0.17976275086402893
0.018855804577469826 0.20983581244945526 0.07060743868350983
0.046747107058763504 -0.46244943141937256 -0.3776814937591553
-0.17150352895259857 -0.10219074040651321 -0.1674526035785675
-0.3743339776992798 0.06893109530210495 0.15191377699375153
-0.17166204750537872 0.257842481136322 -0.011560831218957901
-0.330809623003006 0.21639107167720795 -0.38332414627075195
-0.33485546708106995 0.10085014253854752 0.08566785603761673
-0.06773115694522858 0.22487281262874603 -0.10365772247314453
0.19661305844783783 0.23509497940540314 -0.1507141888141632
-0.13757529854774475 0.4104596972465515 0.014127781614661217
-0.03775095194578171 0.24867014586925507 -0.10543523728847504
0.37175530195236206 -0.1608605682849884 0.06332318484783173
0.2066221982240677 0.0622868537902832 -0.00900809746235609
0.6697766780853271 -0.3191671371459961 0.07065920531749725
0.41872772574424744 -0.17496880888938904 0.03711481764912605
-0.35016322135925293 -0.02385738305747509 0.20022495090961456
-1.326546549797058 -0.20546665787696838 0.2628227174282074
-0.35791265964508057 -0.14186759293079376 1.125388264656067
-0.47368547320365906 -0.06703146547079086 0.3303077816963196
-0.1807396411895752 -0.23289845883846283 0.04474545270204544
-0.11437858641147614 -0.16610610485076904 0.0499650239944458
-1.047608733177185 -0.9655044078826904 -0.23266667127609253
-0.284432977437973 -0.3167179822921753 0.0013012673007324338
0.19217103719711304 0.16527236998081207 0.061260029673576355
0.08928081393241882 1.8401150703430176 0.22159521281719208
-0.12746943533420563 -0.23491717875003815 0.5075617432594299
0.14444254338741302 0.3126750886440277 0.15016324818134308
0.09098238497972488 -0.061647750437259674 -0.23601774871349335
-0.4376310706138611 1.3499763011932373 -0.18113723397254944
0.6549860835075378 0.8743036389350891 -0.4743630588054657
0.08584392815828323 0.23721447587013245 -0.2753887176513672
0.03303823992609978 -0.09813752770423889 -0.0384083166718483
-0.34574493765830994 0.8469300866127014 -0.5714684724807739
-0.1057213544845581 -0.7575156688690186 -0.4759817123413086
-0.03598843887448311 -0.04670654237270355 -0.18801236152648926
0.08723480254411697 0.13100555539131165 0.1393655240535736
-0.7504751086235046 0.2532571852207184 -0.27545681595802307
-0.08332721143960953 -0.30170097947120667 -0.13282480835914612
-0.04604814574122429 0.09965889155864716 0.04238492250442505
0.28208914399147034 -0.06225935369729996 0.5352123379707336
0.6289964318275452 -0.06487548351287842 0.9165595173835754
-0.3014557957649231 -0.2107601761817932 0.07772228866815567
0.2690623700618744 -0.09189146012067795 0.5316171050071716
-0.06496413797140121 0.17519129812717438 0.18784736096858978
0.17407380044460297 -0.07511135190725327 -0.617689311504364
-1.148116111755371 0.7346703410148621 -0.4254249632358551
-0.18022438883781433 0.20459388196468353 0.007939975708723068
0.08615341037511826 -0.04991627112030983 -0.2501760423183441
0.9426106810569763 -0.302733451128006 0.4083322286605835
0.18696485459804535 0.7062954902648926 0.1875474452972412
0.21389904618263245 0.014523803256452084 -0.11092343926429749
-0.25038957595825195 -0.16891159117221832 0.12255112081766129
-1.0274803638458252 0.32935723662376404 -0.6973735690116882
-0.716255784034729 0.6654101014137268 0.5855674147605896
-0.4048822820186615 0.022728199139237404 0.08114009350538254
0.15443077683448792 -0.16597126424312592 0.06160371005535126
0.5270830988883972 0.5402236580848694 0.20535655319690704
0.4467061758041382 0.04829813539981842 -0.40139731764793396
0.20678041875362396 -0.05772870406508446 0.008367033675312996
-0.33030515909194946 -0.17553891241550446 0.15315383672714233
-0.5535576939582825 -0.3845994174480438 -0.4619368314743042
-0.13164526224136353 0.6040399670600891 -0.01982240565121174
-0.3531495928764343 -0.078213632106781 0.04704757407307625
-0.23846124112606049 -0.14686666429042816 -0.0847669318318367
0.5640397071838379 -0.03627808392047882 0.1142670065164566
-0.43518155813217163 0.42114323377609253 0.3878239095211029
-0.16153797507286072 -0.04684732109308243 0.026335543021559715
-0.09746550768613815 -0.11938372999429703 0.1542365550994873
0.22954019904136658 -0.5530184507369995 0.24656575918197632
-0.46569153666496277 0.4635888636112213 0.22565710544586182
-0.11164651811122894 -0.06986873596906662 0.1794442981481552
0.1684475839138031 0.0047514489851891994 -0.27312058210372925
0.6037065982818604 -0.24222759902477264 0.42755934596061707
-0.4361054301261902 0.32135850191116333 -0.39492982625961304
0.13175585865974426 -0.0004187021404504776 -0.20465326309204102
0.2433159500360489 -0.26170051097869873 0.1878010630607605
0.39738529920578003 -0.31571507453918457 0.008890914730727673
0.3676804304122925 0.29331284761428833 0.5119917988777161
0.2837839722633362 -0.18973256647586823 0.21078437566757202
0.0797441154718399 0.34015870094299316 -0.26048704981803894
0.47606950998306274 0.01726253516972065 0.2812424302101135
0.2976047694683075 0.29444974660873413 0.21905896067619324
0.156965434551239 0.29039397835731506 -0.12123915553092957
```
