## Supplementary material for "Benchmarking Molecular Dynamics Force Fields for All-Atom Simulations of Biological Condensates": Archive of leap files: leaprc.constph

```
# This file loads all parameters necessary to create prmtop
# files consistent with Constant pH reference compound
# energies

source oldff/leaprc.ff10

# Extra constant pH libraries for Amino Acids
loadOFF constph.lib

# Extra constant pH libraries for Nucleic Acids
loadOFF all_prot_nucleic10.lib
loadOFF cph_nucleic_caps.lib

# Necessary constant pH force field modifications
loadAmberParams frcmod.constph
loadAmberParams frcmod.protonated_nucleic

# PBRadii must be mbondi2, corresponding to the proper reference energies
set default PBRadii mbondi2
```
