## Supplementary material for "Benchmarking Molecular Dynamics Force Fields for All-Atom Simulations of Biological Condensates": Archive of leap files: leaprc.ffPM3

```
logFile leap.log
#
# ----- leaprc for loading the parmPM3 force field.
#       assumes that any unspecified nucleic acids are DNA 
#
#	load atom type hybridizations
#
addAtomTypes {
	{ "H"   "H" "sp3" }
	{ "HO"  "H" "sp3" }
	{ "HS"  "H" "sp3" }
	{ "H1"  "H" "sp3" }
	{ "H2"  "H" "sp3" }
	{ "H3"  "H" "sp3" }
	{ "H4"  "H" "sp3" }
	{ "H5"  "H" "sp3" }
	{ "HW"  "H" "sp3" }
	{ "HC"  "H" "sp3" }
	{ "HA"  "H" "sp3" }
	{ "HP"  "H" "sp3" }
	{ "OH"  "O" "sp3" }
	{ "OS"  "O" "sp3" }
	{ "O"   "O" "sp2" }
	{ "O2"  "O" "sp2" }
	{ "OW"  "O" "sp3" }
	{ "CT"  "C" "sp3" }
	{ "CH"  "C" "sp3" }
	{ "C2"  "C" "sp3" }
	{ "C3"  "C" "sp3" }
	{ "C"   "C" "sp2" }
	{ "C*"  "C" "sp2" }
	{ "CA"  "C" "sp2" }
	{ "CB"  "C" "sp2" }
	{ "CC"  "C" "sp2" }
	{ "CN"  "C" "sp2" }
	{ "CM"  "C" "sp2" }
	{ "CK"  "C" "sp2" }
	{ "CQ"  "C" "sp2" }
	{ "CD"  "C" "sp2" }
	{ "CE"  "C" "sp2" }
	{ "CF"  "C" "sp2" }
	{ "CP"  "C" "sp2" }
	{ "CI"  "C" "sp2" }
	{ "CJ"  "C" "sp2" }
	{ "CW"  "C" "sp2" }
	{ "CV"  "C" "sp2" }
	{ "CR"  "C" "sp2" }
	{ "CA"  "C" "sp2" }
	{ "CY"  "C" "sp2" }
	{ "C0"  "Ca" "sp3" }
	{ "MG"  "Mg" "sp3" }
	{ "N"   "N" "sp2" }
	{ "NA"  "N" "sp2" }
	{ "N2"  "N" "sp2" }
	{ "N*"  "N" "sp2" }
	{ "NP"  "N" "sp2" }
	{ "NQ"  "N" "sp2" }
	{ "NB"  "N" "sp2" }
	{ "NC"  "N" "sp2" }
	{ "NT"  "N" "sp3" }
	{ "N3"  "N" "sp3" }
	{ "S"   "S" "sp3" }
	{ "SH"  "S" "sp3" }
	{ "P"   "P" "sp3" }
	{ "LP"  ""  "sp3" }
	{ "F"   "F" "sp3" }
	{ "CL"  "Cl" "sp3" }
	{ "BR"  "Br" "sp3" }
	{ "I"   "I"  "sp3" }
	{ "FE"  "Fe" "sp3" }
    { "EP"  ""  "sp3" }
# glycam
	{ "OG"  "O" "sp3" }
	{ "OL"  "O" "sp3" }
	{ "AC"  "C" "sp3" }
	{ "EC"  "C" "sp3" }
}
#
#	Load the main parameter set.
#
parmPM3 = loadamberparams parmPM3.dat
#
#	Load DNA/RNA libraries
#
loadOff all_nucleic94.lib
#
#	Load main chain and terminating 
#	amino acid libraries.
#
loadOff all_aminoPM3.lib
loadOff all_aminoct94.lib
loadOff all_aminont94.lib

loadOff ions94.lib
loadOff solvents.lib
HOH = TP3
WAT = TP3

#
#	Define the PDB name map for the amino acids and DNA.
#
addPdbResMap {
  { 0 "ALA" "NALA" } { 1 "ALA" "CALA" }
  { 0 "ARG" "NARG" } { 1 "ARG" "CARG" }
  { 0 "ASN" "NASN" } { 1 "ASN" "CASN" }
  { 0 "ASP" "NASP" } { 1 "ASP" "CASP" }
  { 0 "CYS" "NCYS" } { 1 "CYS" "CCYS" }
  { 0 "CYX" "NCYX" } { 1 "CYX" "CCYX" }
  { 0 "GLN" "NGLN" } { 1 "GLN" "CGLN" }
  { 0 "GLU" "NGLU" } { 1 "GLU" "CGLU" }
  { 0 "GLY" "NGLY" } { 1 "GLY" "CGLY" }
  { 0 "HID" "NHID" } { 1 "HID" "CHID" }
  { 0 "HIE" "NHIE" } { 1 "HIE" "CHIE" }
  { 0 "HIP" "NHIP" } { 1 "HIP" "CHIP" }
  { 0 "ILE" "NILE" } { 1 "ILE" "CILE" }
  { 0 "LEU" "NLEU" } { 1 "LEU" "CLEU" }
  { 0 "LYS" "NLYS" } { 1 "LYS" "CLYS" }
  { 0 "MET" "NMET" } { 1 "MET" "CMET" }
  { 0 "PHE" "NPHE" } { 1 "PHE" "CPHE" }
  { 0 "PRO" "NPRO" } { 1 "PRO" "CPRO" }
  { 0 "SER" "NSER" } { 1 "SER" "CSER" }
  { 0 "THR" "NTHR" } { 1 "THR" "CTHR" }
  { 0 "TRP" "NTRP" } { 1 "TRP" "CTRP" }
  { 0 "TYR" "NTYR" } { 1 "TYR" "CTYR" }
  { 0 "VAL" "NVAL" } { 1 "VAL" "CVAL" }
  { 0 "HIS" "NHIS" } { 1 "HIS" "CHIS" }
  { 0 "GUA" "DG5"  } { 1 "GUA" "DG3"  } { "GUA" "DG" }
  { 0 "ADE" "DA5"  } { 1 "ADE" "DA3"  } { "ADE" "DA" }
  { 0 "CYT" "DC5"  } { 1 "CYT" "DC3"  } { "CYT" "DC" }
  { 0 "THY" "DT5"  } { 1 "THY" "DT3"  } { "THY" "DT" }
  { 0 "G" "DG5"  } { 1 "G" "DG3"  } { "G" "DG" } { "GN" "DGN" }
  { 0 "A" "DA5"  } { 1 "A" "DA3"  } { "A" "DA" } { "AN" "DAN" }
  { 0 "C" "DC5"  } { 1 "C" "DC3"  } { "C" "DC" } { "CN" "DCN" }
  { 0 "T" "DT5"  } { 1 "T" "DT3"  } { "T" "DT" } { "TN" "DTN" }
  { 0 "C5" "DC5" }
  { 0 "G5" "DG5" }
  { 0 "A5" "DA5" }
  { 0 "T5" "DT5" }
  { 1 "C3" "DC3" }
  { 1 "G3" "DG3" }
  { 1 "A3" "DA3" }
  { 1 "T3" "DT3" }

}

addPdbAtomMap {
  { "O5*" "O5'" }
  { "C5*" "C5'" }
  { "C4*" "C4'" }
  { "O4*" "O4'" }
  { "C3*" "C3'" }
  { "O3*" "O3'" }
  { "C2*" "C2'" }
  { "C1*" "C1'" }
  { "C5M" "C7"  }
  { "H1*" "H1'" }
  { "H2*1" "H2'1" }
  { "H2*2" "H2'2" }
  { "H3*" "H3'" }
  { "H4*" "H4'" }
  { "H5*1" "H5'1" }
  { "H5*2" "H5'2" }
# old ff atom names -> new
  { "O1'" "O4'" }
  { "OA"  "O1P" }
  { "OB"  "O2P" }
}


#
# assumed that most often proteins use HIE
#
NHIS = NHIE
HIS = HIE
CHIS = CHIE
```
