## Supplementary material for "Benchmarking Molecular Dynamics Force Fields for All-Atom Simulations of Biological Condensates": Archive of leap files: leaprc.gaff2

```
logFile leap.log
#
# ----- leaprc for loading the general Amber Force field.
#       This file is mostly for use with Antechamber
#
#	load atom type hybridizations
#
addAtomTypes {
	{ "h1"  "H" "sp3" }
	{ "h2"  "H" "sp3" }
	{ "h3"  "H" "sp3" }
	{ "h4"  "H" "sp3" }
	{ "h5"  "H" "sp3" }
	{ "ha"  "H" "sp3" }
	{ "hc"  "H" "sp3" }
	{ "hn"  "H" "sp3" }
	{ "ho"  "H" "sp3" }
	{ "hp"  "H" "sp3" }
	{ "hs"  "H" "sp3" }
	{ "hw"  "H" "sp3" }
	{ "hx"  "H" "sp3" }
	{ "o"  "O" "sp2" }
	{ "o2"  "O" "sp2" }
	{ "oh"  "O" "sp3" }
	{ "os"  "O" "sp3" }
	{ "ow"  "O" "sp3" }
	{ "c"  "C" "sp2" }
	{ "c1"  "C" "sp2" }
	{ "c2"  "C" "sp2" }
	{ "c3"  "C" "sp3" }
	{ "ca"  "C" "sp2" }
	{ "cc"  "C" "sp2" }
	{ "cd"  "C" "sp2" }
	{ "ce"  "C" "sp2" }
	{ "cf"  "C" "sp2" }
	{ "cg"  "C" "sp2" }
	{ "ch"  "C" "sp2" }
	{ "cp"  "C" "sp2" }
	{ "cs"  "C" "sp2" }
	{ "cq"  "C" "sp2" }
	{ "cu"  "C" "sp2" }
	{ "cv"  "C" "sp2" }
	{ "cx"  "C" "sp2" }
	{ "cy"  "C" "sp2" }
	{ "cz"  "C" "sp2" }
	{ "n"   "N" "sp2" }
	{ "n1"  "N" "sp2" }
	{ "n2"  "N" "sp2" }
	{ "n3"  "N" "sp3" }
	{ "n4"  "N" "sp3" }
	{ "n7"  "N" "sp3" }
	{ "n8"  "N" "sp3" }
	{ "n9"  "N" "sp3" }
	{ "na"  "N" "sp2" }
	{ "nb"  "N" "sp2" }
	{ "nc"  "N" "sp2" }
	{ "nd"  "N" "sp2" }
	{ "ne"  "N" "sp2" }
	{ "nf"  "N" "sp2" }
	{ "nh"  "N" "sp2" }
	{ "no"  "N" "sp2" }
	{ "ns"  "N" "sp2" }
	{ "nt"  "N" "sp2" }
	{ "nu"  "N" "sp2" }
	{ "nv"  "N" "sp2" }
	{ "nx"  "N" "sp3" }
	{ "ny"  "N" "sp3" }
	{ "nz"  "N" "sp3" }
	{ "n+"  "N" "sp3" }
	{ "s"   "S" "sp2" }
	{ "s2"   "S" "sp2" }
	{ "s3"   "S" "sp3" }
	{ "s4"   "S" "sp3" }
	{ "s6"   "S" "sp3" }
	{ "sh"   "S" "sp3" }
	{ "ss"   "S" "sp3" }
	{ "sx"   "S" "sp3" }
	{ "sy"   "S" "sp3" }
	{ "p2"   "P" "sp2" }
	{ "p3"   "P" "sp3" }
	{ "p4"   "P" "sp3" }
	{ "p5"   "P" "sp3" }
	{ "pb"   "P" "sp3" }
	{ "pc"   "P" "sp3" }
	{ "pd"   "P" "sp3" }
	{ "pe"   "P" "sp3" }
	{ "pf"   "P" "sp3" }
	{ "px"   "P" "sp3" }
	{ "py"   "P" "sp3" }
	{ "f"   "F" "sp3" }
	{ "cl"  "Cl" "sp3" }
	{ "br"  "Br" "sp3" }
	{ "i"   "I"  "sp3" }
}
#
#	Load the general force field parameter set.
#
gaff = loadamberparams gaff2.dat
```
