## Supplementary material for "Benchmarking Molecular Dynamics Force Fields for All-Atom Simulations of Biological Condensates": Archive of leap files: leaprc.GLYCAM_06EPb

```
logFile leap.log
#
# ----- leaprc for loading the GLYCAM-06EP carbohydrate force field
#	contains EPs to model lone pairs on oxygen atoms
#       with sp2 lone pairs of 0.45A and sp3 lone pairs 0.70A
#       no lone pairs on carboxyalate groups
#       
#################  PLEASE NOTE ########################
##      
##      Updated copies of the GLYCAM parameter and 
##      prep files can be downloaded from the GLYCAM
##      web site's Documentation page:
##      
##      http://www.glycam.org/params
##      
#######################################################
#
#       load atom type hybridizations
#
addAtomTypes {
        { "H"   "H" "sp3" }
        { "Ho"  "H" "sp3" }
        { "H1"  "H" "sp3" }
        { "H2"  "H" "sp3" }
        { "HW"  "H" "sp3" }
        { "Hc"  "H" "sp3" }
        { "Oh"  "O" "sp3" }
        { "Os"  "O" "sp3" }
        { "O"   "O" "sp2" }
        { "O2"  "O" "sp2" }
        { "OW"  "O" "sp3" }
        { "C"   "C" "sp2" }
        { "Cg"  "C" "sp3" }
        { "Ng"  "N" "sp2" }
        { "EP"  ""  "sp3" }
}
#
#       load the main paramter set
#
glycam_06EP = loadamberparams GLYCAM_06EPb.dat 
#
#       load all prep files for polysaccharides including lone pairs
#
loadamberprep GLYCAM_06EPb.prep 
#
#	load water and ions
#       assumes most users want to use tip3p as the explicit solvent model
#       but this can be easily switched by the following commands in leap:
#	HoH = TP5
#       WAT = TP5
#       loadamberparams frcmod.tip5p
#
HOH = TP5
WAT = TP5
loadOff solvents.lib
tip5pff = loadamberparams frcmod.tip5p
#
#       modify so pdbs saved with lonepairs can be read back in
#
addPdbAtomMap {
  { "1EP+" "EP+1" }
  { "2EP+" "EP+2" }
  { "3EP+" "EP+3" }
  { "4EP+" "EP+4" }
  { "5EP+" "EP+5" }
  { "6EP+" "EP+6" }
  { "1EP-" "EP-1" }
  { "2EP-" "EP-2" }
  { "3EP-" "EP-3" }
  { "4EP-" "EP-4" }
  { "5EP-" "EP-5" }
  { "6EP-" "EP-6" }
}
```
