## Supplementary material for "Benchmarking Molecular Dynamics Force Fields for All-Atom Simulations of Biological Condensates": Archive of leap files: leaprc.GLYCAM_06j-1

```
# ----- leaprc for loading the Glycam_06 carbohydrate force field
# also contains atom types for lipids
#
#       load atom type hybridizations
#	(includes atom types relevant to lipids)
#
addAtomTypes {
        { "C"   "C" "sp2" }
        { "Cg"  "C" "sp3" }
        { "Cy"  "C" "sp3" }
        { "Ck"  "C" "sp2" }
        { "CT"  "C" "sp3" }
        { "Cj"  "C" "sp2" }
        { "Cp"  "C" "sp3" } 
        { "H"   "H" "sp3" }
        { "H1"  "H" "sp3" }
        { "H2"  "H" "sp3" }
        { "Ha"  "H" "sp3" }
        { "Hp"  "H" "sp3" } 
        { "Hc"  "H" "sp3" }
        { "Ho"  "H" "sp3" }
        { "HW"  "H" "sp3" }
	{ "Ng"  "N" "sp2" }
        { "NT"  "N" "sp3" }
        { "N3"  "N" "sp3" } 
        { "Oh"  "O" "sp3" }
        { "Os"  "O" "sp3" }
        { "O"   "O" "sp2" }
        { "O2"  "O" "sp2" }
        { "OW"  "O" "sp3" }
        { "Oy"  "O" "sp3" }
        { "S"   "S" "sp3" }
        { "Sm"  "S" "sp3" }
        { "P"   "P" "sp3" } 
}
#
#       load the main paramter set
#
glycam_06 = loadamberparams GLYCAM_06j.dat
##
#
#       load all prep files for polysaccharides
#
loadamberprep GLYCAM_06j-1.prep
#
#	load lib files
#
# for attaching glycans to proteins
loadOff GLYCAM_amino_06j_12SB.lib
loadOff GLYCAM_aminoct_06j_12SB.lib
loadOff GLYCAM_aminont_06j_12SB.lib
## add residue maps for linking glycans to proteins
## Note! use of these requires sourcing the ff12SB leaprc and loading the amino 
##	libraries commented out in the load libs section 
addPdbResMap { 
        { 0 "OLS" "NOLS" } { 1 "OLS" "COLS" }
        { 0 "OLT" "NOLT" } { 1 "OLT" "COLT" }
        { 0 "OLP" "NOLP" } { 1 "OLP" "COLP" }
        { 0 "HYP" "NHYP" } { 1 "HYP" "CHYP" }
        { 0 "NLN" "NNLN" } { 1 "NLN" "CNLN" }
} 
#
# for explicit solvent and ions
#
# the following assumes most users want to use tip3p as the 
# explicit solvent model 
# this can easily switched by the following commands in leap:
# WAT = TP5
# loadamberparams frcmod.tip5p
#
loadOff solvents.lib  # solvents 
HOH = TP3  # set default water model
WAT = TP3 
loadOff atomic_ions.lib  # load ions library
# to use ions for TIP5P, you will need to use a different frcmod below
# If desired, see the AMBER manual for additional ion force field options.
ionsff = loadamberparams frcmod.ionsjc_tip3p  # set ion params for TIP3P
```
