## Supplementary material for "Benchmarking Molecular Dynamics Force Fields for All-Atom Simulations of Biological Condensates": Archive of leap files: leaprc.lipid14

```
logFile leap.log
#
# ----- leaprc for loading the Lipid14 force field
#       of Skjevik, Madej, Dickson, Gould, Teigen, and Walker.
#       
#       Note this file is designed to be used in addition
#       to one of the standard protein force field leaprc files
#       even if you are running a pure lipid.
#
#       For example, you would enter in leap:
#         source leaprc.ff12SB
#         source leaprc.lipid14
#
#	load atom type hybridizations
#
addAtomTypes {
	{ "cA"  "C" "sp3" }
	{ "cB"  "C" "sp2" }
	{ "cC"  "C" "sp2" }
	{ "cR"  "C" "sp3" }
	{ "cP"  "C" "sp3" }
	{ "oC"  "O" "sp2" }
	{ "oS"  "O" "sp3" }
	{ "oH"  "O" "sp3" }
	{ "oR"  "O" "sp3" }
        { "oT"  "O" "sp3" }
        { "oP"  "O" "sp2" }
        { "oO"  "O" "sp2" }
	{ "nA"  "N" "sp3" }
	{ "pA"  "P" "sp3" }
	{ "hA"  "H" "sp3" }
	{ "hE"  "H" "sp3" }
	{ "hX"  "H" "sp3" }
	{ "hB"  "H" "sp3" }
	{ "hN"  "H" "sp3" }
	{ "hO"  "H" "sp3" }
	{ "hR"  "H" "sp3" }
	{ "hS"  "H" "sp3" }
	{ "cD"  "C" "sp3" }
	{ "hL"  "H" "sp3" }
}
#
#	Load the Lipid14 parameter set.
#
lipid14 = loadamberparams lipid14.dat

#       Load the Lipid14 master lib file.
#       Note that other residues are stored in the lipid14_supp.lib file and will be released at a later date.
loadoff lipid14.lib
```
