## Supplementary material for "Benchmarking Molecular Dynamics Force Fields for All-Atom Simulations of Biological Condensates": Archive of leap files: leaprc.lipid17

```
#
# Set log file
#
logFile leap.log
#
# leaprc for loading the Lipid17 v1.1 force field
#       
# Load atom type hybridizations
#
addAtomTypes {
    { "cA"  "C" "sp3" }
    { "cB"  "C" "sp2" }
    { "cC"  "C" "sp2" }
    { "cD"  "C" "sp3" }
    { "cP"  "C" "sp3" }
    { "cR"  "C" "sp3" }
    { "hA"  "H" "sp3" }
    { "hB"  "H" "sp3" }
    { "hE"  "H" "sp3" }
    { "hL"  "H" "sp3" }
    { "hN"  "H" "sp3" }
    { "hO"  "H" "sp3" }
    { "hR"  "H" "sp3" }
    { "hS"  "H" "sp3" }
    { "hX"  "H" "sp3" }
    { "nA"  "N" "sp3" }
    { "nN"  "N" "sp2" }
    { "oC"  "O" "sp2" }
    { "oH"  "O" "sp3" }
    { "oO"  "O" "sp2" }
    { "oP"  "O" "sp2" }
    { "oR"  "O" "sp3" }
    { "oS"  "O" "sp3" }
    { "oT"  "O" "sp3" }
    { "pA"  "P" "sp3" }
}
#
# Load the Lipid17 parameter set.
#
lipid17 = loadamberparams lipid17.dat 
#
# Load the Lipid17 master lib file.
#
loadoff lipid17.lib
```
