## Supplementary material for "Benchmarking Molecular Dynamics Force Fields for All-Atom Simulations of Biological Condensates": Archive of leap files: leaprc.modrna08

```
#
# ----- leaprc for loading modified RNA nucleotides.  The parameters are
#        described here:

#   R. Aduri, B.T. Psciuk, P. Saro, H. Taniga,
#   Schlegel, H.B. and J. SantaLucia, Jr. AMBER force field parameters 
#   for the naturally occurring modified nucleosides in RNA. 
#   J. Chem. Theory Comput. 3, 1465-1475, 2007.
#
# To use these residues, load this file into leap, after the Amber-FF, e.g.:
#
# > source leaprc.protein.ff14SB     ! if you need proteins
# > source leaprc.RNA.OL3
# > source leaprc.modrna08
#

modrna08 = loadAmberParams all_modrna08.frcmod
loadOff all_modrna08.lib
```
