## Supplementary material for "Benchmarking Molecular Dynamics Force Fields for All-Atom Simulations of Biological Condensates": Archive of leap files: leaprc.phosaa10

```
logFile leap.log
#
# ----- leaprc for loading phosphorylated amino acid residues
#
# This file contains charges and force field parameters for phosphorylated 
# amino acids under the ff99SB protein force field (and related ff94/96/99 
# force fields). We recommend that you do *NOT* use these parameters with the 
# ff14SB protein force field as the requisite atom types are not present and 
# the dihedral potentials will be mismatched. (The Simmerling group hopes to 
# release ff14SB-compatible parameters for phosphorylated amino acids later 
# in 2016.) Also note that the bond, angle, and dihedral terms are mostly 
# generic and taken from analogy with existing terms in parm99.dat. 
#
# The amino acids loaded by this leaprc file are:
#
# PTR:   phosphotyrosine with a 2- net charge  (using PDB nomenclature)
# SEP:   phosphoserine with a 2- net charge  (using PDB nomenclature)
# TPO:   phosphothreonine with a 2- net charge  (using PDB nomenclature)
# Y1P:   phosphotyrosine with a 1- net charge  (nonstandard nomenclature)
# S1P:   phosphoserine with a 1- net charge  (nonstandard nomenclature)
# T1P:   phosphothreonine with a 1- net charge  (nonstandard nomenclature)
#
# To use these residues, load this file into leap after the Amber force field, 
# e.g.:
#
# > source oldff/leaprc.ff99SB
# > source leaprc.phosaa10
#
# The partial atomic charges come from:
#
# N. Homeyer, A.H.C. Horn, H. Lanig, and H. Sticht.
# AMBER force-field parameters for phosphorylated amino acids in
# different protonation states: phosphoserine, phosphothreonine,
# phosphotyrosine, and phosphohistidine.
# J. Mol. Model. 12:281-289, 2006.
#
# The phosphate oxygen vdW parameters come from:
#
# T. Steinbrecher, J. Latzer, and D.A. Case.
# Revised AMBER parameters for bioorganic phosphates. 
# J. Chem. Theo. Comput. 8:4405-4412, 2012.
#
#
#	Load atom type hybridizations
#
addAtomTypes {
	{ "OP"  "O" "sp2" }
	{ "OQ"  "O" "sp3" }
	{ "OR"  "O" "sp3" }
	{ "OT"  "O" "sp2" }
	{ "OV"  "O" "sp3" }
	{ "OX"  "O" "sp2" }
	{ "OZ"  "O" "sp3" }
}
#
#	Load the phosphorylated amino acid parameter set
#
phosaa = loadamberparams frcmod.phosaa10
#
#       Load the phosphorylated amino acid libraries
#
loadoff phos_amino94.lib
```
