## Supplementary material for "Benchmarking Molecular Dynamics Force Fields for All-Atom Simulations of Biological Condensates": Archive of leap files: leaprc.protein.fb15

```
logFile leap.log
#
# ----- leaprc for loading the AMBER-FB15 force field
#       with added atom types for amino acid side chains.
#       See Wang et al., J Phys Chem B. (2017) DOI: 10.1021/acs.jpcb.7b02320
#       and Wang, Martinez, Pande, J Phys Chem Lett 5:1885, 2014
#
#	load atom type hybridizations
#
addAtomTypes {
        { "H"   "H" "sp3" }
        { "HO"  "H" "sp3" }
        { "HS"  "H" "sp3" }
        { "H1"  "H" "sp3" }
        { "H2"  "H" "sp3" }
        { "H3"  "H" "sp3" }
        { "H4"  "H" "sp3" }
        { "H5"  "H" "sp3" }
        { "HW"  "H" "sp3" }
        { "HC"  "H" "sp3" }
        { "HA"  "H" "sp3" }
        { "HP"  "H" "sp3" }
        { "OH"  "O" "sp3" }
        { "OS"  "O" "sp3" }
        { "O"   "O" "sp2" }
        { "O2"  "O" "sp2" }
        { "OW"  "O" "sp3" }
        { "CT"  "C" "sp3" }
        { "CH"  "C" "sp3" }
        { "C2"  "C" "sp3" }
        { "C3"  "C" "sp3" }
        { "C"   "C" "sp2" }
        { "C*"  "C" "sp2" }
        { "CA"  "C" "sp2" }
        { "CB"  "C" "sp2" }
        { "CC"  "C" "sp2" }
        { "CN"  "C" "sp2" }
        { "CM"  "C" "sp2" }
        { "CK"  "C" "sp2" }
        { "CQ"  "C" "sp2" }
        { "CD"  "C" "sp2" }
        { "CE"  "C" "sp2" }
        { "CF"  "C" "sp2" }
        { "CP"  "C" "sp2" }
        { "CI"  "C" "sp2" }
        { "CJ"  "C" "sp2" }
        { "CW"  "C" "sp2" }
        { "CV"  "C" "sp2" }
        { "CR"  "C" "sp2" }
        { "CY"  "C" "sp2" }
        { "C0"  "Ca" "sp3" }
        { "MG"  "Mg" "sp3" }
        { "N"   "N" "sp2" }
        { "NA"  "N" "sp2" }
        { "N2"  "N" "sp2" }
        { "N*"  "N" "sp2" }
        { "NP"  "N" "sp2" }
        { "NQ"  "N" "sp2" }
        { "NB"  "N" "sp2" }
        { "NC"  "N" "sp2" }
        { "NT"  "N" "sp3" }
        { "N3"  "N" "sp3" }
        { "S"   "S" "sp3" }
        { "SH"  "S" "sp3" }
        { "P"   "P" "sp3" }
        { "LP"   "" "sp3" }
        { "F"   "F" "sp3" }
        { "CL"  "Cl" "sp3" }
        { "BR"  "Br" "sp3" }
        { "I"   "I" "sp3" }
        { "FE"  "Fe" "sp3" }
        { "EP"   "" "sp3" }
        { "OG"  "O" "sp3" }
        { "OL"  "O" "sp3" }
        { "AC"  "C" "sp3" }
        { "EC"  "C" "sp3" }
# FB15 atom types
        { "6+"  "C" "sp3" }
        { "6c"  "C" "sp3" }
        { "6d"  "C" "sp3" }
        { "6e"  "C" "sp3" }
        { "6h"  "C" "sp3" }
        { "6i"  "C" "sp3" }
        { "6j"  "C" "sp3" }
        { "6k"  "C" "sp3" }
        { "6q"  "C" "sp3" }
        { "6t"  "C" "sp3" }
        { "6C"  "C" "sp3" }
        { "6D"  "C" "sp3" }
        { "6E"  "C" "sp3" }
        { "6F"  "C" "sp3" }
        { "6H"  "C" "sp3" }
        { "6I"  "C" "sp3" }
        { "6J"  "C" "sp3" }
        { "6K"  "C" "sp3" }
        { "6L"  "C" "sp3" }
        { "6M"  "C" "sp3" }
        { "6N"  "C" "sp3" }
        { "6P"  "C" "sp3" }
        { "6Q"  "C" "sp3" }
        { "6R"  "C" "sp3" }
        { "6S"  "C" "sp3" }
        { "6T"  "C" "sp3" }
        { "6V"  "C" "sp3" }
        { "6W"  "C" "sp3" }
        { "6Y"  "C" "sp3" }
}

#
#	Load the main parameter set.
#       The TIP3P-FB water model is used.
#
parm99 = loadamberparams parm99.dat
mods = loadamberparams frcmod.fb15
#
#	Load main chain and terminating 
#	amino acid libraries (modified from ff94)
#
loadOff all_aminofb15.lib
loadOff all_aminoctfb15.lib
loadOff all_aminontfb15.lib
#
#  Note: also load a leaprc.water.fb{3,4} file to choose a water model
# 
#
#	Define the PDB name map for the amino acids
#
addPdbResMap {
  { 0 "ALA" "NALA" } { 1 "ALA" "CALA" }
  { 0 "ARG" "NARG" } { 1 "ARG" "CARG" }
  { 0 "ASN" "NASN" } { 1 "ASN" "CASN" }
  { 0 "ASP" "NASP" } { 1 "ASP" "CASP" }
  { 0 "CYS" "NCYS" } { 1 "CYS" "CCYS" }
  { 0 "CYX" "NCYX" } { 1 "CYX" "CCYX" }
  { 0 "GLN" "NGLN" } { 1 "GLN" "CGLN" }
  { 0 "GLU" "NGLU" } { 1 "GLU" "CGLU" }
  { 0 "GLY" "NGLY" } { 1 "GLY" "CGLY" }
  { 0 "HID" "NHID" } { 1 "HID" "CHID" }
  { 0 "HIE" "NHIE" } { 1 "HIE" "CHIE" }
  { 0 "HIP" "NHIP" } { 1 "HIP" "CHIP" }
  { 0 "ILE" "NILE" } { 1 "ILE" "CILE" }
  { 0 "LEU" "NLEU" } { 1 "LEU" "CLEU" }
  { 0 "LYS" "NLYS" } { 1 "LYS" "CLYS" }
  { 0 "MET" "NMET" } { 1 "MET" "CMET" }
  { 0 "PHE" "NPHE" } { 1 "PHE" "CPHE" }
  { 0 "PRO" "NPRO" } { 1 "PRO" "CPRO" }
  { 0 "SER" "NSER" } { 1 "SER" "CSER" }
  { 0 "THR" "NTHR" } { 1 "THR" "CTHR" }
  { 0 "TRP" "NTRP" } { 1 "TRP" "CTRP" }
  { 0 "TYR" "NTYR" } { 1 "TYR" "CTYR" }
  { 0 "VAL" "NVAL" } { 1 "VAL" "CVAL" }
  { 0 "HIS" "NHIS" } { 1 "HIS" "CHIS" }
}


#
# assumed that most often proteins use HIE
#
NHIS = NHIE
HIS = HIE
CHIS = CHIE
```
