## Supplementary material for "Benchmarking Molecular Dynamics Force Fields for All-Atom Simulations of Biological Condensates": Archive of leap files: leaprc.protein.ff14SB

```
logFile leap.log
#
# ----- leaprc for loading the ff14SB force field
# ----- NOTE: this is designed for PDB format 3!
#
#	load atom type hybridizations
#
addAtomTypes {
	{ "H"   "H" "sp3" }
	{ "HO"  "H" "sp3" }
	{ "HS"  "H" "sp3" }
	{ "H1"  "H" "sp3" }
	{ "H2"  "H" "sp3" }
	{ "H3"  "H" "sp3" }
	{ "H4"  "H" "sp3" }
	{ "H5"  "H" "sp3" }
	{ "HW"  "H" "sp3" }
	{ "HC"  "H" "sp3" }
	{ "HA"  "H" "sp3" }
	{ "HP"  "H" "sp3" }
	{ "HZ"  "H" "sp3" }
	{ "OH"  "O" "sp3" }
	{ "OS"  "O" "sp3" }
	{ "O"   "O" "sp2" }
	{ "O2"  "O" "sp2" }
	{ "OP"  "O" "sp2" }
	{ "OW"  "O" "sp3" }
	{ "CT"  "C" "sp3" }
	{ "CX"  "C" "sp3" }
	{ "C8"  "C" "sp3" }
	{ "2C"  "C" "sp3" }
	{ "3C"  "C" "sp3" }
	{ "CH"  "C" "sp3" }
	{ "CS"  "C" "sp2" }
	{ "C"   "C" "sp2" }
	{ "CO"   "C" "sp2" }
	{ "C*"  "C" "sp2" }
	{ "CA"  "C" "sp2" }
	{ "CB"  "C" "sp2" }
	{ "CC"  "C" "sp2" }
	{ "CN"  "C" "sp2" }
	{ "CM"  "C" "sp2" }
	{ "CK"  "C" "sp2" }
	{ "CQ"  "C" "sp2" }
	{ "CD"  "C" "sp2" }
	{ "C5"  "C" "sp2" }
	{ "C4"  "C" "sp2" }
	{ "CP"  "C" "sp2" }
	{ "CI"  "C" "sp3" }
	{ "CJ"  "C" "sp2" }
	{ "CW"  "C" "sp2" }
	{ "CV"  "C" "sp2" }
	{ "CR"  "C" "sp2" }
	{ "CA"  "C" "sp2" }
	{ "CY"  "C" "sp2" }
	{ "C0"  "Ca" "sp3" }
	{ "MG"  "Mg" "sp3" }
	{ "N"   "N" "sp2" }
	{ "NA"  "N" "sp2" }
	{ "N2"  "N" "sp2" }
	{ "N*"  "N" "sp2" }
	{ "NP"  "N" "sp2" }
	{ "NQ"  "N" "sp2" }
	{ "NB"  "N" "sp2" }
	{ "NC"  "N" "sp2" }
	{ "NT"  "N" "sp3" }
	{ "NY"  "N" "sp2" }
	{ "N3"  "N" "sp3" }
	{ "S"   "S" "sp3" }
	{ "SH"  "S" "sp3" }
	{ "P"   "P" "sp3" }
	{ "LP"  ""  "sp3" }
	{ "EP"  ""  "sp3" }
	{ "F"   "F" "sp3" }
	{ "Cl"  "Cl" "sp3" }
	{ "Br"  "Br" "sp3" }
	{ "I"   "I"  "sp3" }
}
#
#	Load the main parameter set.
#
parm10 = loadamberparams parm10.dat
frcmod14SB = loadamberparams frcmod.ff14SB
#
#	Load main chain and terminating amino acid libraries
#
loadOff amino12.lib
loadOff aminoct12.lib
loadOff aminont12.lib

#
#	Define the PDB name map for the amino acids
#
addPdbResMap {
  { 0 "HYP" "HYP" } { 1 "HYP" "CHYP" }
  { 0 "ALA" "NALA" } { 1 "ALA" "CALA" }
  { 0 "ARG" "NARG" } { 1 "ARG" "CARG" }
  { 0 "ASN" "NASN" } { 1 "ASN" "CASN" }
  { 0 "ASP" "NASP" } { 1 "ASP" "CASP" }
  { 0 "CYS" "NCYS" } { 1 "CYS" "CCYS" }
  { 0 "CYX" "NCYX" } { 1 "CYX" "CCYX" }
  { 0 "GLN" "NGLN" } { 1 "GLN" "CGLN" }
  { 0 "GLU" "NGLU" } { 1 "GLU" "CGLU" }
  { 0 "GLY" "NGLY" } { 1 "GLY" "CGLY" }
  { 0 "HID" "NHID" } { 1 "HID" "CHID" }
  { 0 "HIE" "NHIE" } { 1 "HIE" "CHIE" }
  { 0 "HIP" "NHIP" } { 1 "HIP" "CHIP" }
  { 0 "ILE" "NILE" } { 1 "ILE" "CILE" }
  { 0 "LEU" "NLEU" } { 1 "LEU" "CLEU" }
  { 0 "LYS" "NLYS" } { 1 "LYS" "CLYS" }
  { 0 "MET" "NMET" } { 1 "MET" "CMET" }
  { 0 "PHE" "NPHE" } { 1 "PHE" "CPHE" }
  { 0 "PRO" "NPRO" } { 1 "PRO" "CPRO" }
  { 0 "SER" "NSER" } { 1 "SER" "CSER" }
  { 0 "THR" "NTHR" } { 1 "THR" "CTHR" }
  { 0 "TRP" "NTRP" } { 1 "TRP" "CTRP" }
  { 0 "TYR" "NTYR" } { 1 "TYR" "CTYR" }
  { 0 "VAL" "NVAL" } { 1 "VAL" "CVAL" }
  { 0 "HIS" "NHIS" } { 1 "HIS" "CHIS" }
}

#
# assume that most often proteins use HIE
#
NHIS = NHIE
HIS = HIE
CHIS = CHIE
```
