## Supplementary material for "Benchmarking Molecular Dynamics Force Fields for All-Atom Simulations of Biological Condensates": Archive of leap files: leaprc.RNA.YIL

```
logFile leap.log
# ----- NOTE: this is designed for PDB format 3!
#       Uses ff99bsc0_Yildirim Chi for RNA
#       	(ff99): Wang et al. J. Comp. Chem. 21: 1049, 2000
#       	(bsc0): Perez et al. Biophys J. 92: 3817, 2007
#               (Yildirim chi): Yildirim et al. J. Phys. Chem. B 115: 9261, 2011
#           (note: all of the above are in parm10.dat, loaded below)
#
#	load atom type hybridizations
#
addAtomTypes {
	{ "H"   "H" "sp3" }
	{ "HO"  "H" "sp3" }
	{ "HS"  "H" "sp3" }
	{ "H1"  "H" "sp3" }
	{ "H2"  "H" "sp3" }
	{ "H3"  "H" "sp3" }
	{ "H4"  "H" "sp3" }
	{ "H5"  "H" "sp3" }
	{ "HW"  "H" "sp3" }
	{ "HC"  "H" "sp3" }
	{ "HA"  "H" "sp3" }
	{ "HP"  "H" "sp3" }
	{ "HZ"  "H" "sp3" }
	{ "OH"  "O" "sp3" }
	{ "OS"  "O" "sp3" }
	{ "O"   "O" "sp2" }
	{ "O2"  "O" "sp2" }
	{ "OP"  "O" "sp2" }
	{ "OW"  "O" "sp3" }
	{ "CT"  "C" "sp3" }
	{ "CX"  "C" "sp3" }
	{ "CS"  "C" "sp2" }
	{ "C"   "C" "sp2" }
	{ "C*"  "C" "sp2" }
	{ "CA"  "C" "sp2" }
	{ "CB"  "C" "sp2" }
	{ "CC"  "C" "sp2" }
	{ "CN"  "C" "sp2" }
	{ "CM"  "C" "sp2" }
	{ "CK"  "C" "sp2" }
	{ "CQ"  "C" "sp2" }
	{ "CD"  "C" "sp2" }
	{ "C5"  "C" "sp2" }
	{ "C4"  "C" "sp2" }
	{ "CP"  "C" "sp2" }
	{ "CI"  "C" "sp3" }
	{ "CW"  "C" "sp2" }
	{ "CV"  "C" "sp2" }
	{ "CR"  "C" "sp2" }
	{ "CY"  "C" "sp2" }
	{ "C0"  "Ca" "sp3" }
	{ "MG"  "Mg" "sp3" }
	{ "N"   "N" "sp2" }
	{ "NA"  "N" "sp2" }
	{ "N2"  "N" "sp2" }
	{ "N*"  "N" "sp2" }
	{ "NB"  "N" "sp2" }
	{ "NC"  "N" "sp2" }
	{ "NT"  "N" "sp3" }
	{ "NY"  "N" "sp2" }
	{ "N3"  "N" "sp3" }
	{ "S"   "S" "sp3" }
	{ "SH"  "S" "sp3" }
	{ "P"   "P" "sp3" }
	{ "LP"  ""  "sp3" }
	{ "EP"  ""  "sp3" }
	{ "F"   "F" "sp3" }
	{ "Cl"  "Cl" "sp3" }
	{ "Br"  "Br" "sp3" }
	{ "I"   "I"  "sp3" }
}
#
#	Load the main parameter set.
#
parm10 = loadamberparams parm10.dat
#
#	Load main chain and terminating nucleic acids
#

loadOff residues.RNA.parmCHI_YIL.bsc.lib

#
#	Define the PDB name map for the nucleic acids
#
addPdbResMap {
  { 0 "G" "G5"  } { 1 "G" "G3"  } 
  { 0 "A" "A5"  } { 1 "A" "A3"  } 
  { 0 "C" "C5"  } { 1 "C" "C3"  } 
  { 0 "U" "U5"  } { 1 "U" "U3"  } 
#  some old Amber residue names for RNA:
  { 0  "RA5" "A5" } { 1 "RA3" "A3"} {"RA" "A" }
  { 0  "RC5" "C5" } { 1 "RC3" "C3"} {"RC" "C" }
  { 0  "RG5" "G5" } { 1 "RG3" "G3"} {"RG" "G" }
  { 0  "RU5" "U5" } { 1 "RU3" "U3"} {"RU" "U" }
#  uncomment out the following if you have this old style RNA files:
# { 0 "GUA" "G5"  } { 1 "GUA" "G3"  } { "GUA" "G" }
# { 0 "ADE" "A5"  } { 1 "ADE" "A3"  } { "ADE" "A" }
# { 0 "CYT" "C5"  } { 1 "CYT" "C3"  } { "CYT" "C" }
# { 0 "URA" "R5"  } { 1 "URA" "R3"  } { "URA" "R" }

}

#  try to be good about reading in really old atom names as well:
addPdbAtomMap {
  { "O5*" "O5'" }
  { "C5*" "C5'" }
  { "C4*" "C4'" }
  { "O4*" "O4'" }
  { "C3*" "C3'" }
  { "O3*" "O3'" }
  { "C2*" "C2'" }
  { "O2*" "O2'" }
  { "C1*" "C1'" }
  { "C5M" "C7"  }
  { "H1*" "H1'" }
  { "H2*1" "H2'" }
  { "H2*2" "H2''" }
  { "H2'1" "H2'" }
  { "H2'2" "H2''" }
  { "H3*" "H3'" }
  { "H4*" "H4'" }
  { "H5*1" "H5'" }
  { "H5*2" "H5''" }
  { "H5'1" "H5'" }
  { "H5'2" "H5''" }
  { "HO'2" "HO2'" }
  { "H5T"  "HO5'" }
  { "H3T"  "HO3'" }
  { "O1'" "O4'" }
  { "OA"  "OP1" }
  { "OB"  "OP2" }
  { "O1P" "OP1" }
  { "O2P" "OP2" }
}

# Load Yildirim et al atom types and Chi parameters
addAtomTypes {
  { "Q1"  "C" "sp2" }
  { "Q2"  "C" "sp2" }
  { "Q3"  "C" "sp2" }
  { "Q4"  "C" "sp2" }
}
loadamberparams frcmod.parmCHI_YIL
```
