## Supplementary material for "Benchmarking Molecular Dynamics Force Fields for All-Atom Simulations of Biological Condensates": Archive of leap files: leaprc.water.spceb

```
#
#       Load water and ions for SPC/E + Joung-Chetham monovalent ions
# 
addAtomTypes {
	{ "F-"   "F" "sp3" }
	{ "Cl-"  "Cl" "sp3" }
	{ "Br-"  "Br" "sp3" }
	{ "I-"   "I"  "sp3" }
	{ "Li+"  "Li"  "sp3" }
	{ "Na+"  "Na"  "sp3" }
	{ "K+"  "K"  "sp3" }
	{ "Rb+"  "Rb"  "sp3" }
	{ "Cs+"  "Cs"  "sp3" }
}
loadOff atomic_ions.lib
loadOff solvents.lib
HOH = SPC
WAT = SPC
loadAmberParams frcmod.spceb
loadAmberParams frcmod.ionsjc_spce
loadAmberParams frcmod.ions234lm_126_spce
```
