## Supplementary material for "Benchmarking Molecular Dynamics Force Fields for All-Atom Simulations of Biological Condensates": Archive of leap files: leaprc.water.tip4pew

```
#
#       Load water and ions for TIP4P-ew + Joung-Chetham monovalent ions
#       + Li/Merz highly charged ions (+2 to +4, 12-6 normal usage set)
# 
addAtomTypes {
	{ "F-"   "F" "sp3" }
	{ "Cl-"  "Cl" "sp3" }
	{ "Br-"  "Br" "sp3" }
	{ "I-"   "I"  "sp3" }
	{ "Li+"  "Li"  "sp3" }
	{ "Na+"  "Na"  "sp3" }
	{ "K+"  "K"  "sp3" }
	{ "Rb+"  "Rb"  "sp3" }
	{ "Cs+"  "Cs"  "sp3" }
	{ "Mg+"  "Mg"  "sp3" }
    { "Tl+"  "Tl"  "sp3" }
    { "Cu+"  "Cu"  "sp3" }
    { "Ag+"  "Ag"  "sp3" }
    { "Be2+" "Be"  "sp3" }
    { "Cu2+" "Cu"  "sp3" }
    { "Ni2+" "Ni"  "sp3" }
    { "Pt2+" "Pt"  "sp3" }
    { "Zn2+" "Zn"  "sp3" }
    { "Co2+" "Co"  "sp3" }
    { "Pd2+" "Pd"  "sp3" }
    { "Ag2+" "Ag"  "sp3" }
    { "Cr2+" "Cr"  "sp3" }
    { "Fe2+" "Fe"  "sp3" }
    { "Mg2+" "Mg"  "sp3" }
    { "V2+"  "V"   "sp3" }
    { "Mn2+" "Mn"  "sp3" }
    { "Hg2+" "Hg"  "sp3" }
    { "Cd2+" "Cd"  "sp3" }
    { "Yb2+" "Yb"  "sp3" }
    { "Ca2+" "Ca"  "sp3" }
    { "Sn2+" "Sn"  "sp3" }
    { "Pb2+" "Pb"  "sp3" }
    { "Eu2+" "Eu"  "sp3" }
    { "Sr2+" "Sr"  "sp3" }
    { "Sm2+" "Sm"  "sp3" }
    { "Ba2+" "Ba"  "sp3" }
    { "Ra2+" "Ra"  "sp3" }
    { "Al3+" "Al"  "sp3" }
    { "Fe3+" "Fe"  "sp3" }
    { "Cr3+" "Cr"  "sp3" }
    { "In3+" "In"  "sp3" }
    { "Tl3+" "Tl"  "sp3" }
    { "Y3+"  "Y"   "sp3" }
    { "La3+" "La"  "sp3" }
    { "Ce3+" "Ce"  "sp3" }
    { "Pr3+" "Pr"  "sp3" }
    { "Nd3+" "Nd"  "sp3" }
    { "Sm3+" "Sm"  "sp3" }
    { "Eu3+" "Eu"  "sp3" }
    { "Gd3+" "Gd"  "sp3" }
    { "Tb3+" "Tb"  "sp3" }
    { "Dy3+" "Dy"  "sp3" }
    { "Er3+" "Er"  "sp3" }
    { "Tm3+" "Tm"  "sp3" }
    { "Lu3+" "Lu"  "sp3" }
    { "Hf4+" "Hf"  "sp3" }
    { "Zr4+" "Zr"  "sp3" }
    { "Ce4+" "Ce"  "sp3" }
    { "U4+"  "U"   "sp3" }
    { "Pu4+" "Pu"  "sp3" }
    { "Th4+" "Th"  "sp3" }
}
loadOff atomic_ions.lib
loadOff solvents.lib
HOH = T4E
WAT = T4E
loadAmberParams frcmod.tip4pew
loadAmberParams frcmod.ionsc22_tip4pew
loadAmberParams frcmod.ions234lm_126_tip4pew
```
