## Supplementary material for "Benchmarking Molecular Dynamics Force Fields for All-Atom Simulations of Biological Condensates": Archive of leap files: leaprc.xFPchromophores

```
#  Notes
#  For use with EGFP, EBFP, mCherry, ECFP, EYFP, and DsRed proteins
#  Parameters were developed to be compatable with ff14SB but should
#      also work with any force field from the parm94 family

# Add in several new atom types
addAtomTypes { {"cc" "C" "sp2"} {"cd" "C" "sp2"} {"cf" "C" "sp2"} {"c" "C" "sp2"} {"nd" "N" "sp2"} {"nc" "N" "sp2"}{"ne" "N" "sp2"}{"ha" "H" "sp3"}{"oh" "O" "sp3"} }

#
#  Load in chromophore forcefield modifications
#

xFPparams = loadamberparams frcmod.xFPchromophores

#
#  Load in chromophore libraries
#

loadOff xFPchromophores.lib
```
