## Supplementary material for "Benchmarking Molecular Dynamics Force Fields for All-Atom Simulations of Biological Condensates": Archive of leap files: 8Murea.readme

```
8Mureabox.off: 

Box of 8M urea in water. Pre-equilibrated at 300K and 1 atm (NPT) for 0.5 ns. Final density 1.12 

RESP charges used for urea molecule. 

Need to load frcmod.urea file (into Leap) which contains  parameters of N - C - N angle.  


					Alexey Onufriev Dec. 02. 
```
