## Supplementary material for "Benchmarking Molecular Dynamics Force Fields for All-Atom Simulations of Biological Condensates": Archive of leap files: 8Mureabox.off (part 1 of 2)

```
!!index array str
 "UREABOX"
!entry.UREABOX.unit.atoms table  str name  str type  int typex  int resx  int flags  int seq  int elmnt  dbl chg
 "C" "C" 0 1 196609 1 6 0.933000
 "N1" "N" 0 1 196609 4 7 -0.925000
 "N2" "N" 0 1 196609 5 7 -0.925000
 "O" "O" 0 1 196609 6 8 -0.495000
 "H1" "H" 0 1 196609 7 1 0.353000
 "H2" "H" 0 1 196609 8 1 0.353000
 "H3" "H" 0 1 196609 9 1 0.353000
 "H4" "H" 0 1 196609 10 1 0.353000
 "C" "C" 0 2 196609 1 6 0.933000
 "N1" "N" 0 2 196609 4 7 -0.925000
 "N2" "N" 0 2 196609 5 7 -0.925000
 "O" "O" 0 2 196609 6 8 -0.495000
 "H1" "H" 0 2 196609 7 1 0.353000
 "H2" "H" 0 2 196609 8 1 0.353000
 "H3" "H" 0 2 196609 9 1 0.353000
 "H4" "H" 0 2 196609 10 1 0.353000
 "C" "C" 0 3 196609 1 6 0.933000
 "N1" "N" 0 3 196609 4 7 -0.925000
 "N2" "N" 0 3 196609 5 7 -0.925000
 "O" "O" 0 3 196609 6 8 -0.495000
 "H1" "H" 0 3 196609 7 1 0.353000
 "H2" "H" 0 3 196609 8 1 0.353000
 "H3" "H" 0 3 196609 9 1 0.353000
 "H4" "H" 0 3 196609 10 1 0.353000
 "C" "C" 0 4 196609 1 6 0.933000
 "N1" "N" 0 4 196609 4 7 -0.925000
 "N2" "N" 0 4 196609 5 7 -0.925000
 "O" "O" 0 4 196609 6 8 -0.495000
 "H1" "H" 0 4 196609 7 1 0.353000
 "H2" "H" 0 4 196609 8 1 0.353000
 "H3" "H" 0 4 196609 9 1 0.353000
 "H4" "H" 0 4 196609 10 1 0.353000
 "C" "C" 0 5 196609 1 6 0.933000
 "N1" "N" 0 5 196609 4 7 -0.925000
 "N2" "N" 0 5 196609 5 7 -0.925000
 "O" "O" 0 5 196609 6 8 -0.495000
 "H1" "H" 0 5 196609 7 1 0.353000
 "H2" "H" 0 5 196609 8 1 0.353000
 "H3" "H" 0 5 196609 9 1 0.353000
 "H4" "H" 0 5 196609 10 1 0.353000
 "C" "C" 0 6 196609 1 6 0.933000
 "N1" "N" 0 6 196609 4 7 -0.925000
 "N2" "N" 0 6 196609 5 7 -0.925000
 "O" "O" 0 6 196609 6 8 -0.495000
 "H1" "H" 0 6 196609 7 1 0.353000
 "H2" "H" 0 6 196609 8 1 0.353000
 "H3" "H" 0 6 196609 9 1 0.353000
 "H4" "H" 0 6 196609 10 1 0.353000
 "C" "C" 0 7 196609 1 6 0.933000
 "N1" "N" 0 7 196609 4 7 -0.925000
 "N2" "N" 0 7 196609 5 7 -0.925000
 "O" "O" 0 7 196609 6 8 -0.495000
 "H1" "H" 0 7 196609 7 1 0.353000
 "H2" "H" 0 7 196609 8 1 0.353000
 "H3" "H" 0 7 196609 9 1 0.353000
 "H4" "H" 0 7 196609 10 1 0.353000
 "C" "C" 0 8 196609 1 6 0.933000
 "N1" "N" 0 8 196609 4 7 -0.925000
 "N2" "N" 0 8 196609 5 7 -0.925000
 "O" "O" 0 8 196609 6 8 -0.495000
 "H1" "H" 0 8 196609 7 1 0.353000
 "H2" "H" 0 8 196609 8 1 0.353000
 "H3" "H" 0 8 196609 9 1 0.353000
 "H4" "H" 0 8 196609 10 1 0.353000
 "C" "C" 0 9 196609 1 6 0.933000
 "N1" "N" 0 9 196609 4 7 -0.925000
 "N2" "N" 0 9 196609 5 7 -0.925000
 "O" "O" 0 9 196609 6 8 -0.495000
 "H1" "H" 0 9 196609 7 1 0.353000
 "H2" "H" 0 9 196609 8 1 0.353000
 "H3" "H" 0 9 196609 9 1 0.353000
 "H4" "H" 0 9 196609 10 1 0.353000
 "C" "C" 0 10 196609 1 6 0.933000
 "N1" "N" 0 10 196609 4 7 -0.925000
 "N2" "N" 0 10 196609 5 7 -0.925000
 "O" "O" 0 10 196609 6 8 -0.495000
 "H1" "H" 0 10 196609 7 1 0.353000
 "H2" "H" 0 10 196609 8 1 0.353000
 "H3" "H" 0 10 196609 9 1 0.353000
 "H4" "H" 0 10 196609 10 1 0.353000
 "C" "C" 0 11 196609 1 6 0.933000
 "N1" "N" 0 11 196609 4 7 -0.925000
 "N2" "N" 0 11 196609 5 7 -0.925000
 "O" "O" 0 11 196609 6 8 -0.495000
 "H1" "H" 0 11 196609 7 1 0.353000
 "H2" "H" 0 11 196609 8 1 0.353000
 "H3" "H" 0 11 196609 9 1 0.353000
 "H4" "H" 0 11 196609 10 1 0.353000
 "C" "C" 0 12 196609 1 6 0.933000
 "N1" "N" 0 12 196609 4 7 -0.925000
 "N2" "N" 0 12 196609 5 7 -0.925000
 "O" "O" 0 12 196609 6 8 -0.495000
 "H1" "H" 0 12 196609 7 1 0.353000
 "H2" "H" 0 12 196609 8 1 0.353000
 "H3" "H" 0 12 196609 9 1 0.353000
 "H4" "H" 0 12 196609 10 1 0.353000
 "C" "C" 0 13 196609 1 6 0.933000
 "N1" "N" 0 13 196609 4 7 -0.925000
 "N2" "N" 0 13 196609 5 7 -0.925000
 "O" "O" 0 13 196609 6 8 -0.495000
 "H1" "H" 0 13 196609 7 1 0.353000
 "H2" "H" 0 13 196609 8 1 0.353000
 "H3" "H" 0 13 196609 9 1 0.353000
 "H4" "H" 0 13 196609 10 1 0.353000
 "C" "C" 0 14 196609 1 6 0.933000
 "N1" "N" 0 14 196609 4 7 -0.925000
 "N2" "N" 0 14 196609 5 7 -0.925000
 "O" "O" 0 14 196609 6 8 -0.495000
 "H1" "H" 0 14 196609 7 1 0.353000
 "H2" "H" 0 14 196609 8 1 0.353000
 "H3" "H" 0 14 196609 9 1 0.353000
 "H4" "H" 0 14 196609 10 1 0.353000
 "C" "C" 0 15 196609 1 6 0.933000
 "N1" "N" 0 15 196609 4 7 -0.925000
 "N2" "N" 0 15 196609 5 7 -0.925000
 "O" "O" 0 15 196609 6 8 -0.495000
 "H1" "H" 0 15 196609 7 1 0.353000
 "H2" "H" 0 15 196609 8 1 0.353000
 "H3" "H" 0 15 196609 9 1 0.353000
 "H4" "H" 0 15 196609 10 1 0.353000
 "C" "C" 0 16 196609 1 6 0.933000
 "N1" "N" 0 16 196609 4 7 -0.925000
 "N2" "N" 0 16 196609 5 7 -0.925000
 "O" "O" 0 16 196609 6 8 -0.495000
 "H1" "H" 0 16 196609 7 1 0.353000
 "H2" "H" 0 16 196609 8 1 0.353000
 "H3" "H" 0 16 196609 9 1 0.353000
 "H4" "H" 0 16 196609 10 1 0.353000
 "C" "C" 0 17 196609 1 6 0.933000
 "N1" "N" 0 17 196609 4 7 -0.925000
 "N2" "N" 0 17 196609 5 7 -0.925000
 "O" "O" 0 17 196609 6 8 -0.495000
 "H1" "H" 0 17 196609 7 1 0.353000
 "H2" "H" 0 17 196609 8 1 0.353000
 "H3" "H" 0 17 196609 9 1 0.353000
 "H4" "H" 0 17 196609 10 1 0.353000
 "C" "C" 0 18 196609 1 6 0.933000
 "N1" "N" 0 18 196609 4 7 -0.925000
 "N2" "N" 0 18 196609 5 7 -0.925000
 "O" "O" 0 18 196609 6 8 -0.495000
 "H1" "H" 0 18 196609 7 1 0.353000
 "H2" "H" 0 18 196609 8 1 0.353000
 "H3" "H" 0 18 196609 9 1 0.353000
 "H4" "H" 0 18 196609 10 1 0.353000
 "C" "C" 0 19 196609 1 6 0.933000
 "N1" "N" 0 19 196609 4 7 -0.925000
 "N2" "N" 0 19 196609 5 7 -0.925000
 "O" "O" 0 19 196609 6 8 -0.495000
 "H1" "H" 0 19 196609 7 1 0.353000
 "H2" "H" 0 19 196609 8 1 0.353000
 "H3" "H" 0 19 196609 9 1 0.353000
 "H4" "H" 0 19 196609 10 1 0.353000
 "C" "C" 0 20 196609 1 6 0.933000
 "N1" "N" 0 20 196609 4 7 -0.925000
 "N2" "N" 0 20 196609 5 7 -0.925000
 "O" "O" 0 20 196609 6 8 -0.495000
 "H1" "H" 0 20 196609 7 1 0.353000
 "H2" "H" 0 20 196609 8 1 0.353000
 "H3" "H" 0 20 196609 9 1 0.353000
 "H4" "H" 0 20 196609 10 1 0.353000
 "C" "C" 0 21 196609 1 6 0.933000
 "N1" "N" 0 21 196609 4 7 -0.925000
 "N2" "N" 0 21 196609 5 7 -0.925000
 "O" "O" 0 21 196609 6 8 -0.495000
 "H1" "H" 0 21 196609 7 1 0.353000
 "H2" "H" 0 21 196609 8 1 0.353000
 "H3" "H" 0 21 196609 9 1 0.353000
 "H4" "H" 0 21 196609 10 1 0.353000
 "C" "C" 0 22 196609 1 6 0.933000
 "N1" "N" 0 22 196609 4 7 -0.925000
 "N2" "N" 0 22 196609 5 7 -0.925000
 "O" "O" 0 22 196609 6 8 -0.495000
 "H1" "H" 0 22 196609 7 1 0.353000
 "H2" "H" 0 22 196609 8 1 0.353000
 "H3" "H" 0 22 196609 9 1 0.353000
 "H4" "H" 0 22 196609 10 1 0.353000
 "C" "C" 0 23 196609 1 6 0.933000
 "N1" "N" 0 23 196609 4 7 -0.925000
 "N2" "N" 0 23 196609 5 7 -0.925000
 "O" "O" 0 23 196609 6 8 -0.495000
 "H1" "H" 0 23 196609 7 1 0.353000
 "H2" "H" 0 23 196609 8 1 0.353000
 "H3" "H" 0 23 196609 9 1 0.353000
 "H4" "H" 0 23 196609 10 1 0.353000
 "C" "C" 0 24 196609 1 6 0.933000
 "N1" "N" 0 24 196609 4 7 -0.925000
 "N2" "N" 0 24 196609 5 7 -0.925000
 "O" "O" 0 24 196609 6 8 -0.495000
 "H1" "H" 0 24 196609 7 1 0.353000
 "H2" "H" 0 24 196609 8 1 0.353000
 "H3" "H" 0 24 196609 9 1 0.353000
 "H4" "H" 0 24 196609 10 1 0.353000
 "C" "C" 0 25 196609 1 6 0.933000
 "N1" "N" 0 25 196609 4 7 -0.925000
 "N2" "N" 0 25 196609 5 7 -0.925000
 "O" "O" 0 25 196609 6 8 -0.495000
 "H1" "H" 0 25 196609 7 1 0.353000
 "H2" "H" 0 25 196609 8 1 0.353000
 "H3" "H" 0 25 196609 9 1 0.353000
 "H4" "H" 0 25 196609 10 1 0.353000
 "C" "C" 0 26 196609 1 6 0.933000
 "N1" "N" 0 26 196609 4 7 -0.925000
 "N2" "N" 0 26 196609 5 7 -0.925000
 "O" "O" 0 26 196609 6 8 -0.495000
 "H1" "H" 0 26 196609 7 1 0.353000
 "H2" "H" 0 26 196609 8 1 0.353000
 "H3" "H" 0 26 196609 9 1 0.353000
 "H4" "H" 0 26 196609 10 1 0.353000
 "C" "C" 0 27 196609 1 6 0.933000
 "N1" "N" 0 27 196609 4 7 -0.925000
 "N2" "N" 0 27 196609 5 7 -0.925000
 "O" "O" 0 27 196609 6 8 -0.495000
 "H1" "H" 0 27 196609 7 1 0.353000
 "H2" "H" 0 27 196609 8 1 0.353000
 "H3" "H" 0 27 196609 9 1 0.353000
 "H4" "H" 0 27 196609 10 1 0.353000
 "C" "C" 0 28 196609 1 6 0.933000
 "N1" "N" 0 28 196609 4 7 -0.925000
 "N2" "N" 0 28 196609 5 7 -0.925000
 "O" "O" 0 28 196609 6 8 -0.495000
 "H1" "H" 0 28 196609 7 1 0.353000
 "H2" "H" 0 28 196609 8 1 0.353000
 "H3" "H" 0 28 196609 9 1 0.353000
 "H4" "H" 0 28 196609 10 1 0.353000
 "C" "C" 0 29 196609 1 6 0.933000
 "N1" "N" 0 29 196609 4 7 -0.925000
 "N2" "N" 0 29 196609 5 7 -0.925000
 "O" "O" 0 29 196609 6 8 -0.495000
 "H1" "H" 0 29 196609 7 1 0.353000
 "H2" "H" 0 29 196609 8 1 0.353000
 "H3" "H" 0 29 196609 9 1 0.353000
 "H4" "H" 0 29 196609 10 1 0.353000
 "C" "C" 0 30 196609 1 6 0.933000
 "N1" "N" 0 30 196609 4 7 -0.925000
 "N2" "N" 0 30 196609 5 7 -0.925000
 "O" "O" 0 30 196609 6 8 -0.495000
 "H1" "H" 0 30 196609 7 1 0.353000
 "H2" "H" 0 30 196609 8 1 0.353000
 "H3" "H" 0 30 196609 9 1 0.353000
 "H4" "H" 0 30 196609 10 1 0.353000
 "C" "C" 0 31 196609 1 6 0.933000
 "N1" "N" 0 31 196609 4 7 -0.925000
 "N2" "N" 0 31 196609 5 7 -0.925000
 "O" "O" 0 31 196609 6 8 -0.495000
 "H1" "H" 0 31 196609 7 1 0.353000
 "H2" "H" 0 31 196609 8 1 0.353000
 "H3" "H" 0 31 196609 9 1 0.353000
 "H4" "H" 0 31 196609 10 1 0.353000
 "C" "C" 0 32 196609 1 6 0.933000
 "N1" "N" 0 32 196609 4 7 -0.925000
 "N2" "N" 0 32 196609 5 7 -0.925000
 "O" "O" 0 32 196609 6 8 -0.495000
 "H1" "H" 0 32 196609 7 1 0.353000
 "H2" "H" 0 32 196609 8 1 0.353000
 "H3" "H" 0 32 196609 9 1 0.353000
 "H4" "H" 0 32 196609 10 1 0.353000
 "C" "C" 0 33 196609 1 6 0.933000
 "N1" "N" 0 33 196609 4 7 -0.925000
 "N2" "N" 0 33 196609 5 7 -0.925000
 "O" "O" 0 33 196609 6 8 -0.495000
 "H1" "H" 0 33 196609 7 1 0.353000
 "H2" "H" 0 33 196609 8 1 0.353000
 "H3" "H" 0 33 196609 9 1 0.353000
 "H4" "H" 0 33 196609 10 1 0.353000
 "C" "C" 0 34 196609 1 6 0.933000
 "N1" "N" 0 34 196609 4 7 -0.925000
 "N2" "N" 0 34 196609 5 7 -0.925000
 "O" "O" 0 34 196609 6 8 -0.495000
 "H1" "H" 0 34 196609 7 1 0.353000
 "H2" "H" 0 34 196609 8 1 0.353000
 "H3" "H" 0 34 196609 9 1 0.353000
 "H4" "H" 0 34 196609 10 1 0.353000
 "C" "C" 0 35 196609 1 6 0.933000
 "N1" "N" 0 35 196609 4 7 -0.925000
 "N2" "N" 0 35 196609 5 7 -0.925000
 "O" "O" 0 35 196609 6 8 -0.495000
 "H1" "H" 0 35 196609 7 1 0.353000
 "H2" "H" 0 35 196609 8 1 0.353000
 "H3" "H" 0 35 196609 9 1 0.353000
 "H4" "H" 0 35 196609 10 1 0.353000
 "C" "C" 0 36 196609 1 6 0.933000
 "N1" "N" 0 36 196609 4 7 -0.925000
 "N2" "N" 0 36 196609 5 7 -0.925000
 "O" "O" 0 36 196609 6 8 -0.495000
 "H1" "H" 0 36 196609 7 1 0.353000
 "H2" "H" 0 36 196609 8 1 0.353000
 "H3" "H" 0 36 196609 9 1 0.353000
 "H4" "H" 0 36 196609 10 1 0.353000
 "C" "C" 0 37 196609 1 6 0.933000
 "N1" "N" 0 37 196609 4 7 -0.925000
 "N2" "N" 0 37 196609 5 7 -0.925000
 "O" "O" 0 37 196609 6 8 -0.495000
 "H1" "H" 0 37 196609 7 1 0.353000
 "H2" "H" 0 37 196609 8 1 0.353000
 "H3" "H" 0 37 196609 9 1 0.353000
 "H4" "H" 0 37 196609 10 1 0.353000
 "C" "C" 0 38 196609 1 6 0.933000
 "N1" "N" 0 38 196609 4 7 -0.925000
 "N2" "N" 0 38 196609 5 7 -0.925000
 "O" "O" 0 38 196609 6 8 -0.495000
 "H1" "H" 0 38 196609 7 1 0.353000
 "H2" "H" 0 38 196609 8 1 0.353000
 "H3" "H" 0 38 196609 9 1 0.353000
 "H4" "H" 0 38 196609 10 1 0.353000
 "C" "C" 0 39 196609 1 6 0.933000
 "N1" "N" 0 39 196609 4 7 -0.925000
 "N2" "N" 0 39 196609 5 7 -0.925000
 "O" "O" 0 39 196609 6 8 -0.495000
 "H1" "H" 0 39 196609 7 1 0.353000
 "H2" "H" 0 39 196609 8 1 0.353000
 "H3" "H" 0 39 196609 9 1 0.353000
 "H4" "H" 0 39 196609 10 1 0.353000
 "C" "C" 0 40 196609 1 6 0.933000
 "N1" "N" 0 40 196609 4 7 -0.925000
 "N2" "N" 0 40 196609 5 7 -0.925000
 "O" "O" 0 40 196609 6 8 -0.495000
 "H1" "H" 0 40 196609 7 1 0.353000
 "H2" "H" 0 40 196609 8 1 0.353000
 "H3" "H" 0 40 196609 9 1 0.353000
 "H4" "H" 0 40 196609 10 1 0.353000
 "C" "C" 0 41 196609 1 6 0.933000
 "N1" "N" 0 41 196609 4 7 -0.925000
 "N2" "N" 0 41 196609 5 7 -0.925000
 "O" "O" 0 41 196609 6 8 -0.495000
 "H1" "H" 0 41 196609 7 1 0.353000
 "H2" "H" 0 41 196609 8 1 0.353000
 "H3" "H" 0 41 196609 9 1 0.353000
 "H4" "H" 0 41 196609 10 1 0.353000
 "C" "C" 0 42 196609 1 6 0.933000
 "N1" "N" 0 42 196609 4 7 -0.925000
 "N2" "N" 0 42 196609 5 7 -0.925000
 "O" "O" 0 42 196609 6 8 -0.495000
 "H1" "H" 0 42 196609 7 1 0.353000
 "H2" "H" 0 42 196609 8 1 0.353000
 "H3" "H" 0 42 196609 9 1 0.353000
 "H4" "H" 0 42 196609 10 1 0.353000
 "C" "C" 0 43 196609 1 6 0.933000
 "N1" "N" 0 43 196609 4 7 -0.925000
 "N2" "N" 0 43 196609 5 7 -0.925000
 "O" "O" 0 43 196609 6 8 -0.495000
 "H1" "H" 0 43 196609 7 1 0.353000
 "H2" "H" 0 43 196609 8 1 0.353000
 "H3" "H" 0 43 196609 9 1 0.353000
 "H4" "H" 0 43 196609 10 1 0.353000
 "C" "C" 0 44 196609 1 6 0.933000
 "N1" "N" 0 44 196609 4 7 -0.925000
 "N2" "N" 0 44 196609 5 7 -0.925000
 "O" "O" 0 44 196609 6 8 -0.495000
 "H1" "H" 0 44 196609 7 1 0.353000
 "H2" "H" 0 44 196609 8 1 0.353000
 "H3" "H" 0 44 196609 9 1 0.353000
 "H4" "H" 0 44 196609 10 1 0.353000
 "C" "C" 0 45 196609 1 6 0.933000
 "N1" "N" 0 45 196609 4 7 -0.925000
 "N2" "N" 0 45 196609 5 7 -0.925000
 "O" "O" 0 45 196609 6 8 -0.495000
 "H1" "H" 0 45 196609 7 1 0.353000
 "H2" "H" 0 45 196609 8 1 0.353000
 "H3" "H" 0 45 196609 9 1 0.353000
 "H4" "H" 0 45 196609 10 1 0.353000
 "C" "C" 0 46 196609 1 6 0.933000
 "N1" "N" 0 46 196609 4 7 -0.925000
 "N2" "N" 0 46 196609 5 7 -0.925000
 "O" "O" 0 46 196609 6 8 -0.495000
 "H1" "H" 0 46 196609 7 1 0.353000
 "H2" "H" 0 46 196609 8 1 0.353000
 "H3" "H" 0 46 196609 9 1 0.353000
 "H4" "H" 0 46 196609 10 1 0.353000
 "C" "C" 0 47 196609 1 6 0.933000
 "N1" "N" 0 47 196609 4 7 -0.925000
 "N2" "N" 0 47 196609 5 7 -0.925000
 "O" "O" 0 47 196609 6 8 -0.495000
 "H1" "H" 0 47 196609 7 1 0.353000
 "H2" "H" 0 47 196609 8 1 0.353000
 "H3" "H" 0 47 196609 9 1 0.353000
 "H4" "H" 0 47 196609 10 1 0.353000
 "C" "C" 0 48 196609 1 6 0.933000
 "N1" "N" 0 48 196609 4 7 -0.925000
 "N2" "N" 0 48 196609 5 7 -0.925000
 "O" "O" 0 48 196609 6 8 -0.495000
 "H1" "H" 0 48 196609 7 1 0.353000
 "H2" "H" 0 48 196609 8 1 0.353000
 "H3" "H" 0 48 196609 9 1 0.353000
 "H4" "H" 0 48 196609 10 1 0.353000
 "C" "C" 0 49 196609 1 6 0.933000
 "N1" "N" 0 49 196609 4 7 -0.925000
 "N2" "N" 0 49 196609 5 7 -0.925000
 "O" "O" 0 49 196609 6 8 -0.495000
 "H1" "H" 0 49 196609 7 1 0.353000
 "H2" "H" 0 49 196609 8 1 0.353000
 "H3" "H" 0 49 196609 9 1 0.353000
 "H4" "H" 0 49 196609 10 1 0.353000
 "C" "C" 0 50 196609 1 6 0.933000
 "N1" "N" 0 50 196609 4 7 -0.925000
 "N2" "N" 0 50 196609 5 7 -0.925000
 "O" "O" 0 50 196609 6 8 -0.495000
 "H1" "H" 0 50 196609 7 1 0.353000
 "H2" "H" 0 50 196609 8 1 0.353000
 "H3" "H" 0 50 196609 9 1 0.353000
 "H4" "H" 0 50 196609 10 1 0.353000
 "C" "C" 0 51 196609 1 6 0.933000
 "N1" "N" 0 51 196609 4 7 -0.925000
 "N2" "N" 0 51 196609 5 7 -0.925000
 "O" "O" 0 51 196609 6 8 -0.495000
 "H1" "H" 0 51 196609 7 1 0.353000
 "H2" "H" 0 51 196609 8 1 0.353000
 "H3" "H" 0 51 196609 9 1 0.353000
 "H4" "H" 0 51 196609 10 1 0.353000
 "C" "C" 0 52 196609 1 6 0.933000
 "N1" "N" 0 52 196609 4 7 -0.925000
 "N2" "N" 0 52 196609 5 7 -0.925000
 "O" "O" 0 52 196609 6 8 -0.495000
 "H1" "H" 0 52 196609 7 1 0.353000
 "H2" "H" 0 52 196609 8 1 0.353000
 "H3" "H" 0 52 196609 9 1 0.353000
 "H4" "H" 0 52 196609 10 1 0.353000
 "C" "C" 0 53 196609 1 6 0.933000
 "N1" "N" 0 53 196609 4 7 -0.925000
 "N2" "N" 0 53 196609 5 7 -0.925000
 "O" "O" 0 53 196609 6 8 -0.495000
 "H1" "H" 0 53 196609 7 1 0.353000
 "H2" "H" 0 53 196609 8 1 0.353000
 "H3" "H" 0 53 196609 9 1 0.353000
 "H4" "H" 0 53 196609 10 1 0.353000
 "C" "C" 0 54 196609 1 6 0.933000
 "N1" "N" 0 54 196609 4 7 -0.925000
 "N2" "N" 0 54 196609 5 7 -0.925000
 "O" "O" 0 54 196609 6 8 -0.495000
 "H1" "H" 0 54 196609 7 1 0.353000
 "H2" "H" 0 54 196609 8 1 0.353000
 "H3" "H" 0 54 196609 9 1 0.353000
 "H4" "H" 0 54 196609 10 1 0.353000
 "C" "C" 0 55 196609 1 6 0.933000
 "N1" "N" 0 55 196609 4 7 -0.925000
 "N2" "N" 0 55 196609 5 7 -0.925000
 "O" "O" 0 55 196609 6 8 -0.495000
 "H1" "H" 0 55 196609 7 1 0.353000
 "H2" "H" 0 55 196609 8 1 0.353000
 "H3" "H" 0 55 196609 9 1 0.353000
 "H4" "H" 0 55 196609 10 1 0.353000
 "C" "C" 0 56 196609 1 6 0.933000
 "N1" "N" 0 56 196609 4 7 -0.925000
 "N2" "N" 0 56 196609 5 7 -0.925000
 "O" "O" 0 56 196609 6 8 -0.495000
 "H1" "H" 0 56 196609 7 1 0.353000
 "H2" "H" 0 56 196609 8 1 0.353000
 "H3" "H" 0 56 196609 9 1 0.353000
 "H4" "H" 0 56 196609 10 1 0.353000
 "C" "C" 0 57 196609 1 6 0.933000
 "N1" "N" 0 57 196609 4 7 -0.925000
 "N2" "N" 0 57 196609 5 7 -0.925000
 "O" "O" 0 57 196609 6 8 -0.495000
 "H1" "H" 0 57 196609 7 1 0.353000
 "H2" "H" 0 57 196609 8 1 0.353000
 "H3" "H" 0 57 196609 9 1 0.353000
 "H4" "H" 0 57 196609 10 1 0.353000
 "C" "C" 0 58 196609 1 6 0.933000
 "N1" "N" 0 58 196609 4 7 -0.925000
 "N2" "N" 0 58 196609 5 7 -0.925000
 "O" "O" 0 58 196609 6 8 -0.495000
 "H1" "H" 0 58 196609 7 1 0.353000
 "H2" "H" 0 58 196609 8 1 0.353000
 "H3" "H" 0 58 196609 9 1 0.353000
 "H4" "H" 0 58 196609 10 1 0.353000
 "C" "C" 0 59 196609 1 6 0.933000
 "N1" "N" 0 59 196609 4 7 -0.925000
 "N2" "N" 0 59 196609 5 7 -0.925000
 "O" "O" 0 59 196609 6 8 -0.495000
 "H1" "H" 0 59 196609 7 1 0.353000
 "H2" "H" 0 59 196609 8 1 0.353000
 "H3" "H" 0 59 196609 9 1 0.353000
 "H4" "H" 0 59 196609 10 1 0.353000
 "C" "C" 0 60 196609 1 6 0.933000
 "N1" "N" 0 60 196609 4 7 -0.925000
 "N2" "N" 0 60 196609 5 7 -0.925000
 "O" "O" 0 60 196609 6 8 -0.495000
 "H1" "H" 0 60 196609 7 1 0.353000
 "H2" "H" 0 60 196609 8 1 0.353000
 "H3" "H" 0 60 196609 9 1 0.353000
 "H4" "H" 0 60 196609 10 1 0.353000
 "C" "C" 0 61 196609 1 6 0.933000
 "N1" "N" 0 61 196609 4 7 -0.925000
 "N2" "N" 0 61 196609 5 7 -0.925000
 "O" "O" 0 61 196609 6 8 -0.495000
 "H1" "H" 0 61 196609 7 1 0.353000
 "H2" "H" 0 61 196609 8 1 0.353000
 "H3" "H" 0 61 196609 9 1 0.353000
 "H4" "H" 0 61 196609 10 1 0.353000
 "C" "C" 0 62 196609 1 6 0.933000
 "N1" "N" 0 62 196609 4 7 -0.925000
 "N2" "N" 0 62 196609 5 7 -0.925000
 "O" "O" 0 62 196609 6 8 -0.495000
 "H1" "H" 0 62 196609 7 1 0.353000
 "H2" "H" 0 62 196609 8 1 0.353000
 "H3" "H" 0 62 196609 9 1 0.353000
 "H4" "H" 0 62 196609 10 1 0.353000
 "C" "C" 0 63 196609 1 6 0.933000
 "N1" "N" 0 63 196609 4 7 -0.925000
 "N2" "N" 0 63 196609 5 7 -0.925000
 "O" "O" 0 63 196609 6 8 -0.495000
 "H1" "H" 0 63 196609 7 1 0.353000
 "H2" "H" 0 63 196609 8 1 0.353000
 "H3" "H" 0 63 196609 9 1 0.353000
 "H4" "H" 0 63 196609 10 1 0.353000
 "C" "C" 0 64 196609 1 6 0.933000
 "N1" "N" 0 64 196609 4 7 -0.925000
 "N2" "N" 0 64 196609 5 7 -0.925000
 "O" "O" 0 64 196609 6 8 -0.495000
 "H1" "H" 0 64 196609 7 1 0.353000
 "H2" "H" 0 64 196609 8 1 0.353000
 "H3" "H" 0 64 196609 9 1 0.353000
 "H4" "H" 0 64 196609 10 1 0.353000
 "C" "C" 0 65 196609 1 6 0.933000
 "N1" "N" 0 65 196609 4 7 -0.925000
 "N2" "N" 0 65 196609 5 7 -0.925000
 "O" "O" 0 65 196609 6 8 -0.495000
 "H1" "H" 0 65 196609 7 1 0.353000
 "H2" "H" 0 65 196609 8 1 0.353000
 "H3" "H" 0 65 196609 9 1 0.353000
 "H4" "H" 0 65 196609 10 1 0.353000
 "C" "C" 0 66 196609 1 6 0.933000
 "N1" "N" 0 66 196609 4 7 -0.925000
 "N2" "N" 0 66 196609 5 7 -0.925000
 "O" "O" 0 66 196609 6 8 -0.495000
 "H1" "H" 0 66 196609 7 1 0.353000
 "H2" "H" 0 66 196609 8 1 0.353000
 "H3" "H" 0 66 196609 9 1 0.353000
 "H4" "H" 0 66 196609 10 1 0.353000
 "C" "C" 0 67 196609 1 6 0.933000
 "N1" "N" 0 67 196609 4 7 -0.925000
 "N2" "N" 0 67 196609 5 7 -0.925000
 "O" "O" 0 67 196609 6 8 -0.495000
 "H1" "H" 0 67 196609 7 1 0.353000
 "H2" "H" 0 67 196609 8 1 0.353000
 "H3" "H" 0 67 196609 9 1 0.353000
 "H4" "H" 0 67 196609 10 1 0.353000
 "C" "C" 0 68 196609 1 6 0.933000
 "N1" "N" 0 68 196609 4 7 -0.925000
 "N2" "N" 0 68 196609 5 7 -0.925000
 "O" "O" 0 68 196609 6 8 -0.495000
 "H1" "H" 0 68 196609 7 1 0.353000
 "H2" "H" 0 68 196609 8 1 0.353000
 "H3" "H" 0 68 196609 9 1 0.353000
 "H4" "H" 0 68 196609 10 1 0.353000
 "C" "C" 0 69 196609 1 6 0.933000
 "N1" "N" 0 69 196609 4 7 -0.925000
 "N2" "N" 0 69 196609 5 7 -0.925000
 "O" "O" 0 69 196609 6 8 -0.495000
 "H1" "H" 0 69 196609 7 1 0.353000
 "H2" "H" 0 69 196609 8 1 0.353000
 "H3" "H" 0 69 196609 9 1 0.353000
 "H4" "H" 0 69 196609 10 1 0.353000
 "C" "C" 0 70 196609 1 6 0.933000
 "N1" "N" 0 70 196609 4 7 -0.925000
 "N2" "N" 0 70 196609 5 7 -0.925000
 "O" "O" 0 70 196609 6 8 -0.495000
 "H1" "H" 0 70 196609 7 1 0.353000
 "H2" "H" 0 70 196609 8 1 0.353000
 "H3" "H" 0 70 196609 9 1 0.353000
 "H4" "H" 0 70 196609 10 1 0.353000
 "C" "C" 0 71 196609 1 6 0.933000
 "N1" "N" 0 71 196609 4 7 -0.925000
 "N2" "N" 0 71 196609 5 7 -0.925000
 "O" "O" 0 71 196609 6 8 -0.495000
 "H1" "H" 0 71 196609 7 1 0.353000
 "H2" "H" 0 71 196609 8 1 0.353000
 "H3" "H" 0 71 196609 9 1 0.353000
 "H4" "H" 0 71 196609 10 1 0.353000
 "C" "C" 0 72 196609 1 6 0.933000
 "N1" "N" 0 72 196609 4 7 -0.925000
 "N2" "N" 0 72 196609 5 7 -0.925000
 "O" "O" 0 72 196609 6 8 -0.495000
 "H1" "H" 0 72 196609 7 1 0.353000
 "H2" "H" 0 72 196609 8 1 0.353000
 "H3" "H" 0 72 196609 9 1 0.353000
 "H4" "H" 0 72 196609 10 1 0.353000
 "C" "C" 0 73 196609 1 6 0.933000
 "N1" "N" 0 73 196609 4 7 -0.925000
 "N2" "N" 0 73 196609 5 7 -0.925000
 "O" "O" 0 73 196609 6 8 -0.495000
 "H1" "H" 0 73 196609 7 1 0.353000
 "H2" "H" 0 73 196609 8 1 0.353000
 "H3" "H" 0 73 196609 9 1 0.353000
 "H4" "H" 0 73 196609 10 1 0.353000
 "C" "C" 0 74 196609 1 6 0.933000
 "N1" "N" 0 74 196609 4 7 -0.925000
 "N2" "N" 0 74 196609 5 7 -0.925000
 "O" "O" 0 74 196609 6 8 -0.495000
 "H1" "H" 0 74 196609 7 1 0.353000
 "H2" "H" 0 74 196609 8 1 0.353000
 "H3" "H" 0 74 196609 9 1 0.353000
 "H4" "H" 0 74 196609 10 1 0.353000
 "C" "C" 0 75 196609 1 6 0.933000
 "N1" "N" 0 75 196609 4 7 -0.925000
 "N2" "N" 0 75 196609 5 7 -0.925000
 "O" "O" 0 75 196609 6 8 -0.495000
 "H1" "H" 0 75 196609 7 1 0.353000
 "H2" "H" 0 75 196609 8 1 0.353000
 "H3" "H" 0 75 196609 9 1 0.353000
 "H4" "H" 0 75 196609 10 1 0.353000
 "C" "C" 0 76 196609 1 6 0.933000
 "N1" "N" 0 76 196609 4 7 -0.925000
 "N2" "N" 0 76 196609 5 7 -0.925000
 "O" "O" 0 76 196609 6 8 -0.495000
 "H1" "H" 0 76 196609 7 1 0.353000
 "H2" "H" 0 76 196609 8 1 0.353000
 "H3" "H" 0 76 196609 9 1 0.353000
 "H4" "H" 0 76 196609 10 1 0.353000
 "C" "C" 0 77 196609 1 6 0.933000
 "N1" "N" 0 77 196609 4 7 -0.925000
 "N2" "N" 0 77 196609 5 7 -0.925000
 "O" "O" 0 77 196609 6 8 -0.495000
 "H1" "H" 0 77 196609 7 1 0.353000
 "H2" "H" 0 77 196609 8 1 0.353000
 "H3" "H" 0 77 196609 9 1 0.353000
 "H4" "H" 0 77 196609 10 1 0.353000
 "C" "C" 0 78 196609 1 6 0.933000
 "N1" "N" 0 78 196609 4 7 -0.925000
 "N2" "N" 0 78 196609 5 7 -0.925000
 "O" "O" 0 78 196609 6 8 -0.495000
 "H1" "H" 0 78 196609 7 1 0.353000
 "H2" "H" 0 78 196609 8 1 0.353000
 "H3" "H" 0 78 196609 9 1 0.353000
 "H4" "H" 0 78 196609 10 1 0.353000
 "C" "C" 0 79 196609 1 6 0.933000
 "N1" "N" 0 79 196609 4 7 -0.925000
 "N2" "N" 0 79 196609 5 7 -0.925000
 "O" "O" 0 79 196609 6 8 -0.495000
 "H1" "H" 0 79 196609 7 1 0.353000
 "H2" "H" 0 79 196609 8 1 0.353000
 "H3" "H" 0 79 196609 9 1 0.353000
 "H4" "H" 0 79 196609 10 1 0.353000
 "C" "C" 0 80 196609 1 6 0.933000
 "N1" "N" 0 80 196609 4 7 -0.925000
 "N2" "N" 0 80 196609 5 7 -0.925000
 "O" "O" 0 80 196609 6 8 -0.495000
 "H1" "H" 0 80 196609 7 1 0.353000
 "H2" "H" 0 80 196609 8 1 0.353000
 "H3" "H" 0 80 196609 9 1 0.353000
 "H4" "H" 0 80 196609 10 1 0.353000
 "C" "C" 0 81 196609 1 6 0.933000
 "N1" "N" 0 81 196609 4 7 -0.925000
 "N2" "N" 0 81 196609 5 7 -0.925000
 "O" "O" 0 81 196609 6 8 -0.495000
 "H1" "H" 0 81 196609 7 1 0.353000
 "H2" "H" 0 81 196609 8 1 0.353000
 "H3" "H" 0 81 196609 9 1 0.353000
 "H4" "H" 0 81 196609 10 1 0.353000
 "C" "C" 0 82 196609 1 6 0.933000
 "N1" "N" 0 82 196609 4 7 -0.925000
 "N2" "N" 0 82 196609 5 7 -0.925000
 "O" "O" 0 82 196609 6 8 -0.495000
 "H1" "H" 0 82 196609 7 1 0.353000
 "H2" "H" 0 82 196609 8 1 0.353000
 "H3" "H" 0 82 196609 9 1 0.353000
 "H4" "H" 0 82 196609 10 1 0.353000
 "C" "C" 0 83 196609 1 6 0.933000
 "N1" "N" 0 83 196609 4 7 -0.925000
 "N2" "N" 0 83 196609 5 7 -0.925000
 "O" "O" 0 83 196609 6 8 -0.495000
 "H1" "H" 0 83 196609 7 1 0.353000
 "H2" "H" 0 83 196609 8 1 0.353000
 "H3" "H" 0 83 196609 9 1 0.353000
 "H4" "H" 0 83 196609 10 1 0.353000
 "C" "C" 0 84 196609 1 6 0.933000
 "N1" "N" 0 84 196609 4 7 -0.925000
 "N2" "N" 0 84 196609 5 7 -0.925000
 "O" "O" 0 84 196609 6 8 -0.495000
 "H1" "H" 0 84 196609 7 1 0.353000
 "H2" "H" 0 84 196609 8 1 0.353000
 "H3" "H" 0 84 196609 9 1 0.353000
 "H4" "H" 0 84 196609 10 1 0.353000
 "C" "C" 0 85 196609 1 6 0.933000
 "N1" "N" 0 85 196609 4 7 -0.925000
 "N2" "N" 0 85 196609 5 7 -0.925000
 "O" "O" 0 85 196609 6 8 -0.495000
 "H1" "H" 0 85 196609 7 1 0.353000
 "H2" "H" 0 85 196609 8 1 0.353000
 "H3" "H" 0 85 196609 9 1 0.353000
 "H4" "H" 0 85 196609 10 1 0.353000
 "C" "C" 0 86 196609 1 6 0.933000
 "N1" "N" 0 86 196609 4 7 -0.925000
 "N2" "N" 0 86 196609 5 7 -0.925000
 "O" "O" 0 86 196609 6 8 -0.495000
 "H1" "H" 0 86 196609 7 1 0.353000
 "H2" "H" 0 86 196609 8 1 0.353000
 "H3" "H" 0 86 196609 9 1 0.353000
 "H4" "H" 0 86 196609 10 1 0.353000
 "C" "C" 0 87 196609 1 6 0.933000
 "N1" "N" 0 87 196609 4 7 -0.925000
 "N2" "N" 0 87 196609 5 7 -0.925000
 "O" "O" 0 87 196609 6 8 -0.495000
 "H1" "H" 0 87 196609 7 1 0.353000
 "H2" "H" 0 87 196609 8 1 0.353000
 "H3" "H" 0 87 196609 9 1 0.353000
 "H4" "H" 0 87 196609 10 1 0.353000
 "C" "C" 0 88 196609 1 6 0.933000
 "N1" "N" 0 88 196609 4 7 -0.925000
 "N2" "N" 0 88 196609 5 7 -0.925000
 "O" "O" 0 88 196609 6 8 -0.495000
 "H1" "H" 0 88 196609 7 1 0.353000
 "H2" "H" 0 88 196609 8 1 0.353000
 "H3" "H" 0 88 196609 9 1 0.353000
 "H4" "H" 0 88 196609 10 1 0.353000
 "C" "C" 0 89 196609 1 6 0.933000
 "N1" "N" 0 89 196609 4 7 -0.925000
 "N2" "N" 0 89 196609 5 7 -0.925000
 "O" "O" 0 89 196609 6 8 -0.495000
 "H1" "H" 0 89 196609 7 1 0.353000
 "H2" "H" 0 89 196609 8 1 0.353000
 "H3" "H" 0 89 196609 9 1 0.353000
 "H4" "H" 0 89 196609 10 1 0.353000
 "C" "C" 0 90 196609 1 6 0.933000
 "N1" "N" 0 90 196609 4 7 -0.925000
 "N2" "N" 0 90 196609 5 7 -0.925000
 "O" "O" 0 90 196609 6 8 -0.495000
 "H1" "H" 0 90 196609 7 1 0.353000
 "H2" "H" 0 90 196609 8 1 0.353000
 "H3" "H" 0 90 196609 9 1 0.353000
 "H4" "H" 0 90 196609 10 1 0.353000
 "C" "C" 0 91 196609 1 6 0.933000
 "N1" "N" 0 91 196609 4 7 -0.925000
 "N2" "N" 0 91 196609 5 7 -0.925000
 "O" "O" 0 91 196609 6 8 -0.495000
 "H1" "H" 0 91 196609 7 1 0.353000
 "H2" "H" 0 91 196609 8 1 0.353000
 "H3" "H" 0 91 196609 9 1 0.353000
 "H4" "H" 0 91 196609 10 1 0.353000
 "C" "C" 0 92 196609 1 6 0.933000
 "N1" "N" 0 92 196609 4 7 -0.925000
 "N2" "N" 0 92 196609 5 7 -0.925000
 "O" "O" 0 92 196609 6 8 -0.495000
 "H1" "H" 0 92 196609 7 1 0.353000
 "H2" "H" 0 92 196609 8 1 0.353000
 "H3" "H" 0 92 196609 9 1 0.353000
 "H4" "H" 0 92 196609 10 1 0.353000
 "C" "C" 0 93 196609 1 6 0.933000
 "N1" "N" 0 93 196609 4 7 -0.925000
 "N2" "N" 0 93 196609 5 7 -0.925000
 "O" "O" 0 93 196609 6 8 -0.495000
 "H1" "H" 0 93 196609 7 1 0.353000
 "H2" "H" 0 93 196609 8 1 0.353000
 "H3" "H" 0 93 196609 9 1 0.353000
 "H4" "H" 0 93 196609 10 1 0.353000
 "C" "C" 0 94 196609 1 6 0.933000
 "N1" "N" 0 94 196609 4 7 -0.925000
 "N2" "N" 0 94 196609 5 7 -0.925000
 "O" "O" 0 94 196609 6 8 -0.495000
 "H1" "H" 0 94 196609 7 1 0.353000
 "H2" "H" 0 94 196609 8 1 0.353000
 "H3" "H" 0 94 196609 9 1 0.353000
 "H4" "H" 0 94 196609 10 1 0.353000
 "C" "C" 0 95 196609 1 6 0.933000
 "N1" "N" 0 95 196609 4 7 -0.925000
 "N2" "N" 0 95 196609 5 7 -0.925000
 "O" "O" 0 95 196609 6 8 -0.495000
 "H1" "H" 0 95 196609 7 1 0.353000
 "H2" "H" 0 95 196609 8 1 0.353000
 "H3" "H" 0 95 196609 9 1 0.353000
 "H4" "H" 0 95 196609 10 1 0.353000
 "C" "C" 0 96 196609 1 6 0.933000
 "N1" "N" 0 96 196609 4 7 -0.925000
 "N2" "N" 0 96 196609 5 7 -0.925000
 "O" "O" 0 96 196609 6 8 -0.495000
 "H1" "H" 0 96 196609 7 1 0.353000
 "H2" "H" 0 96 196609 8 1 0.353000
 "H3" "H" 0 96 196609 9 1 0.353000
 "H4" "H" 0 96 196609 10 1 0.353000
 "C" "C" 0 97 196609 1 6 0.933000
 "N1" "N" 0 97 196609 4 7 -0.925000
 "N2" "N" 0 97 196609 5 7 -0.925000
 "O" "O" 0 97 196609 6 8 -0.495000
 "H1" "H" 0 97 196609 7 1 0.353000
 "H2" "H" 0 97 196609 8 1 0.353000
 "H3" "H" 0 97 196609 9 1 0.353000
 "H4" "H" 0 97 196609 10 1 0.353000
 "C" "C" 0 98 196609 1 6 0.933000
 "N1" "N" 0 98 196609 4 7 -0.925000
 "N2" "N" 0 98 196609 5 7 -0.925000
 "O" "O" 0 98 196609 6 8 -0.495000
 "H1" "H" 0 98 196609 7 1 0.353000
 "H2" "H" 0 98 196609 8 1 0.353000
 "H3" "H" 0 98 196609 9 1 0.353000
 "H4" "H" 0 98 196609 10 1 0.353000
 "C" "C" 0 99 196609 1 6 0.933000
 "N1" "N" 0 99 196609 4 7 -0.925000
 "N2" "N" 0 99 196609 5 7 -0.925000
 "O" "O" 0 99 196609 6 8 -0.495000
 "H1" "H" 0 99 196609 7 1 0.353000
 "H2" "H" 0 99 196609 8 1 0.353000
 "H3" "H" 0 99 196609 9 1 0.353000
 "H4" "H" 0 99 196609 10 1 0.353000
 "C" "C" 0 100 196609 1 6 0.933000
 "N1" "N" 0 100 196609 4 7 -0.925000
 "N2" "N" 0 100 196609 5 7 -0.925000
 "O" "O" 0 100 196609 6 8 -0.495000
 "H1" "H" 0 100 196609 7 1 0.353000
 "H2" "H" 0 100 196609 8 1 0.353000
 "H3" "H" 0 100 196609 9 1 0.353000
 "H4" "H" 0 100 196609 10 1 0.353000
 "C" "C" 0 101 196609 1 6 0.933000
 "N1" "N" 0 101 196609 4 7 -0.925000
 "N2" "N" 0 101 196609 5 7 -0.925000
 "O" "O" 0 101 196609 6 8 -0.495000
 "H1" "H" 0 101 196609 7 1 0.353000
 "H2" "H" 0 101 196609 8 1 0.353000
 "H3" "H" 0 101 196609 9 1 0.353000
 "H4" "H" 0 101 196609 10 1 0.353000
 "C" "C" 0 102 196609 1 6 0.933000
 "N1" "N" 0 102 196609 4 7 -0.925000
 "N2" "N" 0 102 196609 5 7 -0.925000
 "O" "O" 0 102 196609 6 8 -0.495000
 "H1" "H" 0 102 196609 7 1 0.353000
 "H2" "H" 0 102 196609 8 1 0.353000
 "H3" "H" 0 102 196609 9 1 0.353000
 "H4" "H" 0 102 196609 10 1 0.353000
 "C" "C" 0 103 196609 1 6 0.933000
 "N1" "N" 0 103 196609 4 7 -0.925000
 "N2" "N" 0 103 196609 5 7 -0.925000
 "O" "O" 0 103 196609 6 8 -0.495000
 "H1" "H" 0 103 196609 7 1 0.353000
 "H2" "H" 0 103 196609 8 1 0.353000
 "H3" "H" 0 103 196609 9 1 0.353000
 "H4" "H" 0 103 196609 10 1 0.353000
 "C" "C" 0 104 196609 1 6 0.933000
 "N1" "N" 0 104 196609 4 7 -0.925000
 "N2" "N" 0 104 196609 5 7 -0.925000
 "O" "O" 0 104 196609 6 8 -0.495000
 "H1" "H" 0 104 196609 7 1 0.353000
 "H2" "H" 0 104 196609 8 1 0.353000
 "H3" "H" 0 104 196609 9 1 0.353000
 "H4" "H" 0 104 196609 10 1 0.353000
 "C" "C" 0 105 196609 1 6 0.933000
 "N1" "N" 0 105 196609 4 7 -0.925000
 "N2" "N" 0 105 196609 5 7 -0.925000
 "O" "O" 0 105 196609 6 8 -0.495000
 "H1" "H" 0 105 196609 7 1 0.353000
 "H2" "H" 0 105 196609 8 1 0.353000
 "H3" "H" 0 105 196609 9 1 0.353000
 "H4" "H" 0 105 196609 10 1 0.353000
 "C" "C" 0 106 196609 1 6 0.933000
 "N1" "N" 0 106 196609 4 7 -0.925000
 "N2" "N" 0 106 196609 5 7 -0.925000
 "O" "O" 0 106 196609 6 8 -0.495000
 "H1" "H" 0 106 196609 7 1 0.353000
 "H2" "H" 0 106 196609 8 1 0.353000
 "H3" "H" 0 106 196609 9 1 0.353000
 "H4" "H" 0 106 196609 10 1 0.353000
 "C" "C" 0 107 196609 1 6 0.933000
 "N1" "N" 0 107 196609 4 7 -0.925000
 "N2" "N" 0 107 196609 5 7 -0.925000
 "O" "O" 0 107 196609 6 8 -0.495000
 "H1" "H" 0 107 196609 7 1 0.353000
 "H2" "H" 0 107 196609 8 1 0.353000
 "H3" "H" 0 107 196609 9 1 0.353000
 "H4" "H" 0 107 196609 10 1 0.353000
 "C" "C" 0 108 196609 1 6 0.933000
 "N1" "N" 0 108 196609 4 7 -0.925000
 "N2" "N" 0 108 196609 5 7 -0.925000
 "O" "O" 0 108 196609 6 8 -0.495000
 "H1" "H" 0 108 196609 7 1 0.353000
 "H2" "H" 0 108 196609 8 1 0.353000
 "H3" "H" 0 108 196609 9 1 0.353000
 "H4" "H" 0 108 196609 10 1 0.353000
 "C" "C" 0 109 196609 1 6 0.933000
 "N1" "N" 0 109 196609 4 7 -0.925000
 "N2" "N" 0 109 196609 5 7 -0.925000
 "O" "O" 0 109 196609 6 8 -0.495000
 "H1" "H" 0 109 196609 7 1 0.353000
 "H2" "H" 0 109 196609 8 1 0.353000
 "H3" "H" 0 109 196609 9 1 0.353000
 "H4" "H" 0 109 196609 10 1 0.353000
 "C" "C" 0 110 196609 1 6 0.933000
 "N1" "N" 0 110 196609 4 7 -0.925000
 "N2" "N" 0 110 196609 5 7 -0.925000
 "O" "O" 0 110 196609 6 8 -0.495000
 "H1" "H" 0 110 196609 7 1 0.353000
 "H2" "H" 0 110 196609 8 1 0.353000
 "H3" "H" 0 110 196609 9 1 0.353000
 "H4" "H" 0 110 196609 10 1 0.353000
 "C" "C" 0 111 196609 1 6 0.933000
 "N1" "N" 0 111 196609 4 7 -0.925000
 "N2" "N" 0 111 196609 5 7 -0.925000
 "O" "O" 0 111 196609 6 8 -0.495000
 "H1" "H" 0 111 196609 7 1 0.353000
 "H2" "H" 0 111 196609 8 1 0.353000
 "H3" "H" 0 111 196609 9 1 0.353000
 "H4" "H" 0 111 196609 10 1 0.353000
 "C" "C" 0 112 196609 1 6 0.933000
 "N1" "N" 0 112 196609 4 7 -0.925000
 "N2" "N" 0 112 196609 5 7 -0.925000
 "O" "O" 0 112 196609 6 8 -0.495000
 "H1" "H" 0 112 196609 7 1 0.353000
 "H2" "H" 0 112 196609 8 1 0.353000
 "H3" "H" 0 112 196609 9 1 0.353000
 "H4" "H" 0 112 196609 10 1 0.353000
 "C" "C" 0 113 196609 1 6 0.933000
 "N1" "N" 0 113 196609 4 7 -0.925000
 "N2" "N" 0 113 196609 5 7 -0.925000
 "O" "O" 0 113 196609 6 8 -0.495000
 "H1" "H" 0 113 196609 7 1 0.353000
 "H2" "H" 0 113 196609 8 1 0.353000
 "H3" "H" 0 113 196609 9 1 0.353000
 "H4" "H" 0 113 196609 10 1 0.353000
 "C" "C" 0 114 196609 1 6 0.933000
 "N1" "N" 0 114 196609 4 7 -0.925000
 "N2" "N" 0 114 196609 5 7 -0.925000
 "O" "O" 0 114 196609 6 8 -0.495000
 "H1" "H" 0 114 196609 7 1 0.353000
 "H2" "H" 0 114 196609 8 1 0.353000
 "H3" "H" 0 114 196609 9 1 0.353000
 "H4" "H" 0 114 196609 10 1 0.353000
 "C" "C" 0 115 196609 1 6 0.933000
 "N1" "N" 0 115 196609 4 7 -0.925000
 "N2" "N" 0 115 196609 5 7 -0.925000
 "O" "O" 0 115 196609 6 8 -0.495000
 "H1" "H" 0 115 196609 7 1 0.353000
 "H2" "H" 0 115 196609 8 1 0.353000
 "H3" "H" 0 115 196609 9 1 0.353000
 "H4" "H" 0 115 196609 10 1 0.353000
 "C" "C" 0 116 196609 1 6 0.933000
 "N1" "N" 0 116 196609 4 7 -0.925000
 "N2" "N" 0 116 196609 5 7 -0.925000
 "O" "O" 0 116 196609 6 8 -0.495000
 "H1" "H" 0 116 196609 7 1 0.353000
 "H2" "H" 0 116 196609 8 1 0.353000
 "H3" "H" 0 116 196609 9 1 0.353000
 "H4" "H" 0 116 196609 10 1 0.353000
 "C" "C" 0 117 196609 1 6 0.933000
 "N1" "N" 0 117 196609 4 7 -0.925000
 "N2" "N" 0 117 196609 5 7 -0.925000
 "O" "O" 0 117 196609 6 8 -0.495000
 "H1" "H" 0 117 196609 7 1 0.353000
 "H2" "H" 0 117 196609 8 1 0.353000
 "H3" "H" 0 117 196609 9 1 0.353000
 "H4" "H" 0 117 196609 10 1 0.353000
 "C" "C" 0 118 196609 1 6 0.933000
 "N1" "N" 0 118 196609 4 7 -0.925000
 "N2" "N" 0 118 196609 5 7 -0.925000
 "O" "O" 0 118 196609 6 8 -0.495000
 "H1" "H" 0 118 196609 7 1 0.353000
 "H2" "H" 0 118 196609 8 1 0.353000
 "H3" "H" 0 118 196609 9 1 0.353000
 "H4" "H" 0 118 196609 10 1 0.353000
 "C" "C" 0 119 196609 1 6 0.933000
 "N1" "N" 0 119 196609 4 7 -0.925000
 "N2" "N" 0 119 196609 5 7 -0.925000
 "O" "O" 0 119 196609 6 8 -0.495000
 "H1" "H" 0 119 196609 7 1 0.353000
 "H2" "H" 0 119 196609 8 1 0.353000
 "H3" "H" 0 119 196609 9 1 0.353000
 "H4" "H" 0 119 196609 10 1 0.353000
 "C" "C" 0 120 196609 1 6 0.933000
 "N1" "N" 0 120 196609 4 7 -0.925000
 "N2" "N" 0 120 196609 5 7 -0.925000
 "O" "O" 0 120 196609 6 8 -0.495000
 "H1" "H" 0 120 196609 7 1 0.353000
 "H2" "H" 0 120 196609 8 1 0.353000
 "H3" "H" 0 120 196609 9 1 0.353000
 "H4" "H" 0 120 196609 10 1 0.353000
 "C" "C" 0 121 196609 1 6 0.933000
 "N1" "N" 0 121 196609 4 7 -0.925000
 "N2" "N" 0 121 196609 5 7 -0.925000
 "O" "O" 0 121 196609 6 8 -0.495000
 "H1" "H" 0 121 196609 7 1 0.353000
 "H2" "H" 0 121 196609 8 1 0.353000
 "H3" "H" 0 121 196609 9 1 0.353000
 "H4" "H" 0 121 196609 10 1 0.353000
 "C" "C" 0 122 196609 1 6 0.933000
 "N1" "N" 0 122 196609 4 7 -0.925000
 "N2" "N" 0 122 196609 5 7 -0.925000
 "O" "O" 0 122 196609 6 8 -0.495000
 "H1" "H" 0 122 196609 7 1 0.353000
 "H2" "H" 0 122 196609 8 1 0.353000
 "H3" "H" 0 122 196609 9 1 0.353000
 "H4" "H" 0 122 196609 10 1 0.353000
 "C" "C" 0 123 196609 1 6 0.933000
 "N1" "N" 0 123 196609 4 7 -0.925000
 "N2" "N" 0 123 196609 5 7 -0.925000
 "O" "O" 0 123 196609 6 8 -0.495000
 "H1" "H" 0 123 196609 7 1 0.353000
 "H2" "H" 0 123 196609 8 1 0.353000
 "H3" "H" 0 123 196609 9 1 0.353000
 "H4" "H" 0 123 196609 10 1 0.353000
 "C" "C" 0 124 196609 1 6 0.933000
 "N1" "N" 0 124 196609 4 7 -0.925000
 "N2" "N" 0 124 196609 5 7 -0.925000
 "O" "O" 0 124 196609 6 8 -0.495000
 "H1" "H" 0 124 196609 7 1 0.353000
 "H2" "H" 0 124 196609 8 1 0.353000
 "H3" "H" 0 124 196609 9 1 0.353000
 "H4" "H" 0 124 196609 10 1 0.353000
 "C" "C" 0 125 196609 1 6 0.933000
 "N1" "N" 0 125 196609 4 7 -0.925000
 "N2" "N" 0 125 196609 5 7 -0.925000
 "O" "O" 0 125 196609 6 8 -0.495000
 "H1" "H" 0 125 196609 7 1 0.353000
 "H2" "H" 0 125 196609 8 1 0.353000
 "H3" "H" 0 125 196609 9 1 0.353000
 "H4" "H" 0 125 196609 10 1 0.353000
 "C" "C" 0 126 196609 1 6 0.933000
 "N1" "N" 0 126 196609 4 7 -0.925000
 "N2" "N" 0 126 196609 5 7 -0.925000
 "O" "O" 0 126 196609 6 8 -0.495000
 "H1" "H" 0 126 196609 7 1 0.353000
 "H2" "H" 0 126 196609 8 1 0.353000
 "H3" "H" 0 126 196609 9 1 0.353000
 "H4" "H" 0 126 196609 10 1 0.353000
 "C" "C" 0 127 196609 1 6 0.933000
 "N1" "N" 0 127 196609 4 7 -0.925000
 "N2" "N" 0 127 196609 5 7 -0.925000
 "O" "O" 0 127 196609 6 8 -0.495000
 "H1" "H" 0 127 196609 7 1 0.353000
 "H2" "H" 0 127 196609 8 1 0.353000
 "H3" "H" 0 127 196609 9 1 0.353000
 "H4" "H" 0 127 196609 10 1 0.353000
 "C" "C" 0 128 196609 1 6 0.933000
 "N1" "N" 0 128 196609 4 7 -0.925000
 "N2" "N" 0 128 196609 5 7 -0.925000
 "O" "O" 0 128 196609 6 8 -0.495000
 "H1" "H" 0 128 196609 7 1 0.353000
 "H2" "H" 0 128 196609 8 1 0.353000
 "H3" "H" 0 128 196609 9 1 0.353000
 "H4" "H" 0 128 196609 10 1 0.353000
 "C" "C" 0 129 196609 1 6 0.933000
 "N1" "N" 0 129 196609 4 7 -0.925000
 "N2" "N" 0 129 196609 5 7 -0.925000
 "O" "O" 0 129 196609 6 8 -0.495000
 "H1" "H" 0 129 196609 7 1 0.353000
 "H2" "H" 0 129 196609 8 1 0.353000
 "H3" "H" 0 129 196609 9 1 0.353000
 "H4" "H" 0 129 196609 10 1 0.353000
 "C" "C" 0 130 196609 1 6 0.933000
 "N1" "N" 0 130 196609 4 7 -0.925000
 "N2" "N" 0 130 196609 5 7 -0.925000
 "O" "O" 0 130 196609 6 8 -0.495000
 "H1" "H" 0 130 196609 7 1 0.353000
 "H2" "H" 0 130 196609 8 1 0.353000
 "H3" "H" 0 130 196609 9 1 0.353000
 "H4" "H" 0 130 196609 10 1 0.353000
 "C" "C" 0 131 196609 1 6 0.933000
 "N1" "N" 0 131 196609 4 7 -0.925000
 "N2" "N" 0 131 196609 5 7 -0.925000
 "O" "O" 0 131 196609 6 8 -0.495000
 "H1" "H" 0 131 196609 7 1 0.353000
 "H2" "H" 0 131 196609 8 1 0.353000
 "H3" "H" 0 131 196609 9 1 0.353000
 "H4" "H" 0 131 196609 10 1 0.353000
 "C" "C" 0 132 196609 1 6 0.933000
 "N1" "N" 0 132 196609 4 7 -0.925000
 "N2" "N" 0 132 196609 5 7 -0.925000
 "O" "O" 0 132 196609 6 8 -0.495000
 "H1" "H" 0 132 196609 7 1 0.353000
 "H2" "H" 0 132 196609 8 1 0.353000
 "H3" "H" 0 132 196609 9 1 0.353000
 "H4" "H" 0 132 196609 10 1 0.353000
 "C" "C" 0 133 196609 1 6 0.933000
 "N1" "N" 0 133 196609 4 7 -0.925000
 "N2" "N" 0 133 196609 5 7 -0.925000
 "O" "O" 0 133 196609 6 8 -0.495000
 "H1" "H" 0 133 196609 7 1 0.353000
 "H2" "H" 0 133 196609 8 1 0.353000
 "H3" "H" 0 133 196609 9 1 0.353000
 "H4" "H" 0 133 196609 10 1 0.353000
 "C" "C" 0 134 196609 1 6 0.933000
 "N1" "N" 0 134 196609 4 7 -0.925000
 "N2" "N" 0 134 196609 5 7 -0.925000
 "O" "O" 0 134 196609 6 8 -0.495000
 "H1" "H" 0 134 196609 7 1 0.353000
 "H2" "H" 0 134 196609 8 1 0.353000
 "H3" "H" 0 134 196609 9 1 0.353000
 "H4" "H" 0 134 196609 10 1 0.353000
 "C" "C" 0 135 196609 1 6 0.933000
 "N1" "N" 0 135 196609 4 7 -0.925000
 "N2" "N" 0 135 196609 5 7 -0.925000
 "O" "O" 0 135 196609 6 8 -0.495000
 "H1" "H" 0 135 196609 7 1 0.353000
 "H2" "H" 0 135 196609 8 1 0.353000
 "H3" "H" 0 135 196609 9 1 0.353000
 "H4" "H" 0 135 196609 10 1 0.353000
 "C" "C" 0 136 196609 1 6 0.933000
 "N1" "N" 0 136 196609 4 7 -0.925000
 "N2" "N" 0 136 196609 5 7 -0.925000
 "O" "O" 0 136 196609 6 8 -0.495000
 "H1" "H" 0 136 196609 7 1 0.353000
 "H2" "H" 0 136 196609 8 1 0.353000
 "H3" "H" 0 136 196609 9 1 0.353000
 "H4" "H" 0 136 196609 10 1 0.353000
 "C" "C" 0 137 196609 1 6 0.933000
 "N1" "N" 0 137 196609 4 7 -0.925000
 "N2" "N" 0 137 196609 5 7 -0.925000
 "O" "O" 0 137 196609 6 8 -0.495000
 "H1" "H" 0 137 196609 7 1 0.353000
 "H2" "H" 0 137 196609 8 1 0.353000
 "H3" "H" 0 137 196609 9 1 0.353000
 "H4" "H" 0 137 196609 10 1 0.353000
 "C" "C" 0 138 196609 1 6 0.933000
 "N1" "N" 0 138 196609 4 7 -0.925000
 "N2" "N" 0 138 196609 5 7 -0.925000
 "O" "O" 0 138 196609 6 8 -0.495000
 "H1" "H" 0 138 196609 7 1 0.353000
 "H2" "H" 0 138 196609 8 1 0.353000
 "H3" "H" 0 138 196609 9 1 0.353000
 "H4" "H" 0 138 196609 10 1 0.353000
 "C" "C" 0 139 196609 1 6 0.933000
 "N1" "N" 0 139 196609 4 7 -0.925000
 "N2" "N" 0 139 196609 5 7 -0.925000
 "O" "O" 0 139 196609 6 8 -0.495000
 "H1" "H" 0 139 196609 7 1 0.353000
 "H2" "H" 0 139 196609 8 1 0.353000
 "H3" "H" 0 139 196609 9 1 0.353000
 "H4" "H" 0 139 196609 10 1 0.353000
 "C" "C" 0 140 196609 1 6 0.933000
 "N1" "N" 0 140 196609 4 7 -0.925000
 "N2" "N" 0 140 196609 5 7 -0.925000
 "O" "O" 0 140 196609 6 8 -0.495000
 "H1" "H" 0 140 196609 7 1 0.353000
 "H2" "H" 0 140 196609 8 1 0.353000
 "H3" "H" 0 140 196609 9 1 0.353000
 "H4" "H" 0 140 196609 10 1 0.353000
 "C" "C" 0 141 196609 1 6 0.933000
 "N1" "N" 0 141 196609 4 7 -0.925000
 "N2" "N" 0 141 196609 5 7 -0.925000
 "O" "O" 0 141 196609 6 8 -0.495000
 "H1" "H" 0 141 196609 7 1 0.353000
 "H2" "H" 0 141 196609 8 1 0.353000
 "H3" "H" 0 141 196609 9 1 0.353000
 "H4" "H" 0 141 196609 10 1 0.353000
 "C" "C" 0 142 196609 1 6 0.933000
 "N1" "N" 0 142 196609 4 7 -0.925000
 "N2" "N" 0 142 196609 5 7 -0.925000
 "O" "O" 0 142 196609 6 8 -0.495000
 "H1" "H" 0 142 196609 7 1 0.353000
 "H2" "H" 0 142 196609 8 1 0.353000
 "H3" "H" 0 142 196609 9 1 0.353000
 "H4" "H" 0 142 196609 10 1 0.353000
 "C" "C" 0 143 196609 1 6 0.933000
 "N1" "N" 0 143 196609 4 7 -0.925000
 "N2" "N" 0 143 196609 5 7 -0.925000
 "O" "O" 0 143 196609 6 8 -0.495000
 "H1" "H" 0 143 196609 7 1 0.353000
 "H2" "H" 0 143 196609 8 1 0.353000
 "H3" "H" 0 143 196609 9 1 0.353000
 "H4" "H" 0 143 196609 10 1 0.353000
 "C" "C" 0 144 196609 1 6 0.933000
 "N1" "N" 0 144 196609 4 7 -0.925000
 "N2" "N" 0 144 196609 5 7 -0.925000
 "O" "O" 0 144 196609 6 8 -0.495000
 "H1" "H" 0 144 196609 7 1 0.353000
 "H2" "H" 0 144 196609 8 1 0.353000
 "H3" "H" 0 144 196609 9 1 0.353000
 "H4" "H" 0 144 196609 10 1 0.353000
 "C" "C" 0 145 196609 1 6 0.933000
 "N1" "N" 0 145 196609 4 7 -0.925000
 "N2" "N" 0 145 196609 5 7 -0.925000
 "O" "O" 0 145 196609 6 8 -0.495000
 "H1" "H" 0 145 196609 7 1 0.353000
 "H2" "H" 0 145 196609 8 1 0.353000
 "H3" "H" 0 145 196609 9 1 0.353000
 "H4" "H" 0 145 196609 10 1 0.353000
 "C" "C" 0 146 196609 1 6 0.933000
 "N1" "N" 0 146 196609 4 7 -0.925000
 "N2" "N" 0 146 196609 5 7 -0.925000
 "O" "O" 0 146 196609 6 8 -0.495000
 "H1" "H" 0 146 196609 7 1 0.353000
 "H2" "H" 0 146 196609 8 1 0.353000
 "H3" "H" 0 146 196609 9 1 0.353000
 "H4" "H" 0 146 196609 10 1 0.353000
 "C" "C" 0 147 196609 1 6 0.933000
 "N1" "N" 0 147 196609 4 7 -0.925000
 "N2" "N" 0 147 196609 5 7 -0.925000
 "O" "O" 0 147 196609 6 8 -0.495000
 "H1" "H" 0 147 196609 7 1 0.353000
 "H2" "H" 0 147 196609 8 1 0.353000
 "H3" "H" 0 147 196609 9 1 0.353000
 "H4" "H" 0 147 196609 10 1 0.353000
 "C" "C" 0 148 196609 1 6 0.933000
 "N1" "N" 0 148 196609 4 7 -0.925000
 "N2" "N" 0 148 196609 5 7 -0.925000
 "O" "O" 0 148 196609 6 8 -0.495000
 "H1" "H" 0 148 196609 7 1 0.353000
 "H2" "H" 0 148 196609 8 1 0.353000
 "H3" "H" 0 148 196609 9 1 0.353000
 "H4" "H" 0 148 196609 10 1 0.353000
 "C" "C" 0 149 196609 1 6 0.933000
 "N1" "N" 0 149 196609 4 7 -0.925000
 "N2" "N" 0 149 196609 5 7 -0.925000
 "O" "O" 0 149 196609 6 8 -0.495000
 "H1" "H" 0 149 196609 7 1 0.353000
 "H2" "H" 0 149 196609 8 1 0.353000
 "H3" "H" 0 149 196609 9 1 0.353000
 "H4" "H" 0 149 196609 10 1 0.353000
 "C" "C" 0 150 196609 1 6 0.933000
 "N1" "N" 0 150 196609 4 7 -0.925000
 "N2" "N" 0 150 196609 5 7 -0.925000
 "O" "O" 0 150 196609 6 8 -0.495000
 "H1" "H" 0 150 196609 7 1 0.353000
 "H2" "H" 0 150 196609 8 1 0.353000
 "H3" "H" 0 150 196609 9 1 0.353000
 "H4" "H" 0 150 196609 10 1 0.353000
 "C" "C" 0 151 196609 1 6 0.933000
 "N1" "N" 0 151 196609 4 7 -0.925000
 "N2" "N" 0 151 196609 5 7 -0.925000
 "O" "O" 0 151 196609 6 8 -0.495000
 "H1" "H" 0 151 196609 7 1 0.353000
 "H2" "H" 0 151 196609 8 1 0.353000
 "H3" "H" 0 151 196609 9 1 0.353000
 "H4" "H" 0 151 196609 10 1 0.353000
 "C" "C" 0 152 196609 1 6 0.933000
 "N1" "N" 0 152 196609 4 7 -0.925000
 "N2" "N" 0 152 196609 5 7 -0.925000
 "O" "O" 0 152 196609 6 8 -0.495000
 "H1" "H" 0 152 196609 7 1 0.353000
 "H2" "H" 0 152 196609 8 1 0.353000
 "H3" "H" 0 152 196609 9 1 0.353000
 "H4" "H" 0 152 196609 10 1 0.353000
 "C" "C" 0 153 196609 1 6 0.933000
 "N1" "N" 0 153 196609 4 7 -0.925000
 "N2" "N" 0 153 196609 5 7 -0.925000
 "O" "O" 0 153 196609 6 8 -0.495000
 "H1" "H" 0 153 196609 7 1 0.353000
 "H2" "H" 0 153 196609 8 1 0.353000
 "H3" "H" 0 153 196609 9 1 0.353000
 "H4" "H" 0 153 196609 10 1 0.353000
 "C" "C" 0 154 196609 1 6 0.933000
 "N1" "N" 0 154 196609 4 7 -0.925000
 "N2" "N" 0 154 196609 5 7 -0.925000
 "O" "O" 0 154 196609 6 8 -0.495000
 "H1" "H" 0 154 196609 7 1 0.353000
 "H2" "H" 0 154 196609 8 1 0.353000
 "H3" "H" 0 154 196609 9 1 0.353000
 "H4" "H" 0 154 196609 10 1 0.353000
 "C" "C" 0 155 196609 1 6 0.933000
 "N1" "N" 0 155 196609 4 7 -0.925000
 "N2" "N" 0 155 196609 5 7 -0.925000
 "O" "O" 0 155 196609 6 8 -0.495000
 "H1" "H" 0 155 196609 7 1 0.353000
 "H2" "H" 0 155 196609 8 1 0.353000
 "H3" "H" 0 155 196609 9 1 0.353000
 "H4" "H" 0 155 196609 10 1 0.353000
 "C" "C" 0 156 196609 1 6 0.933000
 "N1" "N" 0 156 196609 4 7 -0.925000
 "N2" "N" 0 156 196609 5 7 -0.925000
 "O" "O" 0 156 196609 6 8 -0.495000
 "H1" "H" 0 156 196609 7 1 0.353000
 "H2" "H" 0 156 196609 8 1 0.353000
 "H3" "H" 0 156 196609 9 1 0.353000
 "H4" "H" 0 156 196609 10 1 0.353000
 "C" "C" 0 157 196609 1 6 0.933000
 "N1" "N" 0 157 196609 4 7 -0.925000
 "N2" "N" 0 157 196609 5 7 -0.925000
 "O" "O" 0 157 196609 6 8 -0.495000
 "H1" "H" 0 157 196609 7 1 0.353000
 "H2" "H" 0 157 196609 8 1 0.353000
 "H3" "H" 0 157 196609 9 1 0.353000
 "H4" "H" 0 157 196609 10 1 0.353000
 "C" "C" 0 158 196609 1 6 0.933000
 "N1" "N" 0 158 196609 4 7 -0.925000
 "N2" "N" 0 158 196609 5 7 -0.925000
 "O" "O" 0 158 196609 6 8 -0.495000
 "H1" "H" 0 158 196609 7 1 0.353000
 "H2" "H" 0 158 196609 8 1 0.353000
 "H3" "H" 0 158 196609 9 1 0.353000
 "H4" "H" 0 158 196609 10 1 0.353000
 "C" "C" 0 159 196609 1 6 0.933000
 "N1" "N" 0 159 196609 4 7 -0.925000
 "N2" "N" 0 159 196609 5 7 -0.925000
 "O" "O" 0 159 196609 6 8 -0.495000
 "H1" "H" 0 159 196609 7 1 0.353000
 "H2" "H" 0 159 196609 8 1 0.353000
 "H3" "H" 0 159 196609 9 1 0.353000
 "H4" "H" 0 159 196609 10 1 0.353000
 "C" "C" 0 160 196609 1 6 0.933000
 "N1" "N" 0 160 196609 4 7 -0.925000
 "N2" "N" 0 160 196609 5 7 -0.925000
 "O" "O" 0 160 196609 6 8 -0.495000
 "H1" "H" 0 160 196609 7 1 0.353000
 "H2" "H" 0 160 196609 8 1 0.353000
 "H3" "H" 0 160 196609 9 1 0.353000
 "H4" "H" 0 160 196609 10 1 0.353000
 "C" "C" 0 161 196609 1 6 0.933000
 "N1" "N" 0 161 196609 4 7 -0.925000
 "N2" "N" 0 161 196609 5 7 -0.925000
 "O" "O" 0 161 196609 6 8 -0.495000
 "H1" "H" 0 161 196609 7 1 0.353000
 "H2" "H" 0 161 196609 8 1 0.353000
 "H3" "H" 0 161 196609 9 1 0.353000
 "H4" "H" 0 161 196609 10 1 0.353000
 "C" "C" 0 162 196609 1 6 0.933000
 "N1" "N" 0 162 196609 4 7 -0.925000
 "N2" "N" 0 162 196609 5 7 -0.925000
 "O" "O" 0 162 196609 6 8 -0.495000
 "H1" "H" 0 162 196609 7 1 0.353000
 "H2" "H" 0 162 196609 8 1 0.353000
 "H3" "H" 0 162 196609 9 1 0.353000
 "H4" "H" 0 162 196609 10 1 0.353000
 "C" "C" 0 163 196609 1 6 0.933000
 "N1" "N" 0 163 196609 4 7 -0.925000
 "N2" "N" 0 163 196609 5 7 -0.925000
 "O" "O" 0 163 196609 6 8 -0.495000
 "H1" "H" 0 163 196609 7 1 0.353000
 "H2" "H" 0 163 196609 8 1 0.353000
 "H3" "H" 0 163 196609 9 1 0.353000
 "H4" "H" 0 163 196609 10 1 0.353000
 "C" "C" 0 164 196609 1 6 0.933000
 "N1" "N" 0 164 196609 4 7 -0.925000
 "N2" "N" 0 164 196609 5 7 -0.925000
 "O" "O" 0 164 196609 6 8 -0.495000
 "H1" "H" 0 164 196609 7 1 0.353000
 "H2" "H" 0 164 196609 8 1 0.353000
 "H3" "H" 0 164 196609 9 1 0.353000
 "H4" "H" 0 164 196609 10 1 0.353000
 "C" "C" 0 165 196609 1 6 0.933000
 "N1" "N" 0 165 196609 4 7 -0.925000
 "N2" "N" 0 165 196609 5 7 -0.925000
 "O" "O" 0 165 196609 6 8 -0.495000
 "H1" "H" 0 165 196609 7 1 0.353000
 "H2" "H" 0 165 196609 8 1 0.353000
 "H3" "H" 0 165 196609 9 1 0.353000
 "H4" "H" 0 165 196609 10 1 0.353000
 "C" "C" 0 166 196609 1 6 0.933000
 "N1" "N" 0 166 196609 4 7 -0.925000
 "N2" "N" 0 166 196609 5 7 -0.925000
 "O" "O" 0 166 196609 6 8 -0.495000
 "H1" "H" 0 166 196609 7 1 0.353000
 "H2" "H" 0 166 196609 8 1 0.353000
 "H3" "H" 0 166 196609 9 1 0.353000
 "H4" "H" 0 166 196609 10 1 0.353000
 "C" "C" 0 167 196609 1 6 0.933000
 "N1" "N" 0 167 196609 4 7 -0.925000
 "N2" "N" 0 167 196609 5 7 -0.925000
 "O" "O" 0 167 196609 6 8 -0.495000
 "H1" "H" 0 167 196609 7 1 0.353000
 "H2" "H" 0 167 196609 8 1 0.353000
 "H3" "H" 0 167 196609 9 1 0.353000
 "H4" "H" 0 167 196609 10 1 0.353000
 "C" "C" 0 168 196609 1 6 0.933000
 "N1" "N" 0 168 196609 4 7 -0.925000
 "N2" "N" 0 168 196609 5 7 -0.925000
 "O" "O" 0 168 196609 6 8 -0.495000
 "H1" "H" 0 168 196609 7 1 0.353000
 "H2" "H" 0 168 196609 8 1 0.353000
 "H3" "H" 0 168 196609 9 1 0.353000
 "H4" "H" 0 168 196609 10 1 0.353000
 "C" "C" 0 169 196609 1 6 0.933000
 "N1" "N" 0 169 196609 4 7 -0.925000
 "N2" "N" 0 169 196609 5 7 -0.925000
 "O" "O" 0 169 196609 6 8 -0.495000
 "H1" "H" 0 169 196609 7 1 0.353000
 "H2" "H" 0 169 196609 8 1 0.353000
 "H3" "H" 0 169 196609 9 1 0.353000
 "H4" "H" 0 169 196609 10 1 0.353000
 "C" "C" 0 170 196609 1 6 0.933000
 "N1" "N" 0 170 196609 4 7 -0.925000
 "N2" "N" 0 170 196609 5 7 -0.925000
 "O" "O" 0 170 196609 6 8 -0.495000
 "H1" "H" 0 170 196609 7 1 0.353000
 "H2" "H" 0 170 196609 8 1 0.353000
 "H3" "H" 0 170 196609 9 1 0.353000
 "H4" "H" 0 170 196609 10 1 0.353000
 "C" "C" 0 171 196609 1 6 0.933000
 "N1" "N" 0 171 196609 4 7 -0.925000
 "N2" "N" 0 171 196609 5 7 -0.925000
 "O" "O" 0 171 196609 6 8 -0.495000
 "H1" "H" 0 171 196609 7 1 0.353000
 "H2" "H" 0 171 196609 8 1 0.353000
 "H3" "H" 0 171 196609 9 1 0.353000
 "H4" "H" 0 171 196609 10 1 0.353000
 "C" "C" 0 172 196609 1 6 0.933000
 "N1" "N" 0 172 196609 4 7 -0.925000
 "N2" "N" 0 172 196609 5 7 -0.925000
 "O" "O" 0 172 196609 6 8 -0.495000
 "H1" "H" 0 172 196609 7 1 0.353000
 "H2" "H" 0 172 196609 8 1 0.353000
 "H3" "H" 0 172 196609 9 1 0.353000
 "H4" "H" 0 172 196609 10 1 0.353000
 "C" "C" 0 173 196609 1 6 0.933000
 "N1" "N" 0 173 196609 4 7 -0.925000
 "N2" "N" 0 173 196609 5 7 -0.925000
 "O" "O" 0 173 196609 6 8 -0.495000
 "H1" "H" 0 173 196609 7 1 0.353000
 "H2" "H" 0 173 196609 8 1 0.353000
 "H3" "H" 0 173 196609 9 1 0.353000
 "H4" "H" 0 173 196609 10 1 0.353000
 "C" "C" 0 174 196609 1 6 0.933000
 "N1" "N" 0 174 196609 4 7 -0.925000
 "N2" "N" 0 174 196609 5 7 -0.925000
 "O" "O" 0 174 196609 6 8 -0.495000
 "H1" "H" 0 174 196609 7 1 0.353000
 "H2" "H" 0 174 196609 8 1 0.353000
 "H3" "H" 0 174 196609 9 1 0.353000
 "H4" "H" 0 174 196609 10 1 0.353000
 "C" "C" 0 175 196609 1 6 0.933000
 "N1" "N" 0 175 196609 4 7 -0.925000
 "N2" "N" 0 175 196609 5 7 -0.925000
 "O" "O" 0 175 196609 6 8 -0.495000
 "H1" "H" 0 175 196609 7 1 0.353000
 "H2" "H" 0 175 196609 8 1 0.353000
 "H3" "H" 0 175 196609 9 1 0.353000
 "H4" "H" 0 175 196609 10 1 0.353000
 "C" "C" 0 176 196609 1 6 0.933000
 "N1" "N" 0 176 196609 4 7 -0.925000
 "N2" "N" 0 176 196609 5 7 -0.925000
 "O" "O" 0 176 196609 6 8 -0.495000
 "H1" "H" 0 176 196609 7 1 0.353000
 "H2" "H" 0 176 196609 8 1 0.353000
 "H3" "H" 0 176 196609 9 1 0.353000
 "H4" "H" 0 176 196609 10 1 0.353000
 "C" "C" 0 177 196609 1 6 0.933000
 "N1" "N" 0 177 196609 4 7 -0.925000
 "N2" "N" 0 177 196609 5 7 -0.925000
 "O" "O" 0 177 196609 6 8 -0.495000
 "H1" "H" 0 177 196609 7 1 0.353000
 "H2" "H" 0 177 196609 8 1 0.353000
 "H3" "H" 0 177 196609 9 1 0.353000
 "H4" "H" 0 177 196609 10 1 0.353000
 "C" "C" 0 178 196609 1 6 0.933000
 "N1" "N" 0 178 196609 4 7 -0.925000
 "N2" "N" 0 178 196609 5 7 -0.925000
 "O" "O" 0 178 196609 6 8 -0.495000
 "H1" "H" 0 178 196609 7 1 0.353000
 "H2" "H" 0 178 196609 8 1 0.353000
 "H3" "H" 0 178 196609 9 1 0.353000
 "H4" "H" 0 178 196609 10 1 0.353000
 "C" "C" 0 179 196609 1 6 0.933000
 "N1" "N" 0 179 196609 4 7 -0.925000
 "N2" "N" 0 179 196609 5 7 -0.925000
 "O" "O" 0 179 196609 6 8 -0.495000
 "H1" "H" 0 179 196609 7 1 0.353000
 "H2" "H" 0 179 196609 8 1 0.353000
 "H3" "H" 0 179 196609 9 1 0.353000
 "H4" "H" 0 179 196609 10 1 0.353000
 "C" "C" 0 180 196609 1 6 0.933000
 "N1" "N" 0 180 196609 4 7 -0.925000
 "N2" "N" 0 180 196609 5 7 -0.925000
 "O" "O" 0 180 196609 6 8 -0.495000
 "H1" "H" 0 180 196609 7 1 0.353000
 "H2" "H" 0 180 196609 8 1 0.353000
 "H3" "H" 0 180 196609 9 1 0.353000
 "H4" "H" 0 180 196609 10 1 0.353000
 "C" "C" 0 181 196609 1 6 0.933000
 "N1" "N" 0 181 196609 4 7 -0.925000
 "N2" "N" 0 181 196609 5 7 -0.925000
 "O" "O" 0 181 196609 6 8 -0.495000
 "H1" "H" 0 181 196609 7 1 0.353000
 "H2" "H" 0 181 196609 8 1 0.353000
 "H3" "H" 0 181 196609 9 1 0.353000
 "H4" "H" 0 181 196609 10 1 0.353000
 "C" "C" 0 182 196609 1 6 0.933000
 "N1" "N" 0 182 196609 4 7 -0.925000
 "N2" "N" 0 182 196609 5 7 -0.925000
 "O" "O" 0 182 196609 6 8 -0.495000
 "H1" "H" 0 182 196609 7 1 0.353000
 "H2" "H" 0 182 196609 8 1 0.353000
 "H3" "H" 0 182 196609 9 1 0.353000
 "H4" "H" 0 182 196609 10 1 0.353000
 "C" "C" 0 183 196609 1 6 0.933000
 "N1" "N" 0 183 196609 4 7 -0.925000
 "N2" "N" 0 183 196609 5 7 -0.925000
 "O" "O" 0 183 196609 6 8 -0.495000
 "H1" "H" 0 183 196609 7 1 0.353000
 "H2" "H" 0 183 196609 8 1 0.353000
 "H3" "H" 0 183 196609 9 1 0.353000
 "H4" "H" 0 183 196609 10 1 0.353000
 "C" "C" 0 184 196609 1 6 0.933000
 "N1" "N" 0 184 196609 4 7 -0.925000
 "N2" "N" 0 184 196609 5 7 -0.925000
 "O" "O" 0 184 196609 6 8 -0.495000
 "H1" "H" 0 184 196609 7 1 0.353000
 "H2" "H" 0 184 196609 8 1 0.353000
 "H3" "H" 0 184 196609 9 1 0.353000
 "H4" "H" 0 184 196609 10 1 0.353000
 "C" "C" 0 185 196609 1 6 0.933000
 "N1" "N" 0 185 196609 4 7 -0.925000
 "N2" "N" 0 185 196609 5 7 -0.925000
 "O" "O" 0 185 196609 6 8 -0.495000
 "H1" "H" 0 185 196609 7 1 0.353000
 "H2" "H" 0 185 196609 8 1 0.353000
 "H3" "H" 0 185 196609 9 1 0.353000
 "H4" "H" 0 185 196609 10 1 0.353000
 "C" "C" 0 186 196609 1 6 0.933000
 "N1" "N" 0 186 196609 4 7 -0.925000
 "N2" "N" 0 186 196609 5 7 -0.925000
 "O" "O" 0 186 196609 6 8 -0.495000
 "H1" "H" 0 186 196609 7 1 0.353000
 "H2" "H" 0 186 196609 8 1 0.353000
 "H3" "H" 0 186 196609 9 1 0.353000
 "H4" "H" 0 186 196609 10 1 0.353000
 "C" "C" 0 187 196609 1 6 0.933000
 "N1" "N" 0 187 196609 4 7 -0.925000
 "N2" "N" 0 187 196609 5 7 -0.925000
 "O" "O" 0 187 196609 6 8 -0.495000
 "H1" "H" 0 187 196609 7 1 0.353000
 "H2" "H" 0 187 196609 8 1 0.353000
 "H3" "H" 0 187 196609 9 1 0.353000
 "H4" "H" 0 187 196609 10 1 0.353000
 "C" "C" 0 188 196609 1 6 0.933000
 "N1" "N" 0 188 196609 4 7 -0.925000
 "N2" "N" 0 188 196609 5 7 -0.925000
 "O" "O" 0 188 196609 6 8 -0.495000
 "H1" "H" 0 188 196609 7 1 0.353000
 "H2" "H" 0 188 196609 8 1 0.353000
 "H3" "H" 0 188 196609 9 1 0.353000
 "H4" "H" 0 188 196609 10 1 0.353000
 "C" "C" 0 189 196609 1 6 0.933000
 "N1" "N" 0 189 196609 4 7 -0.925000
 "N2" "N" 0 189 196609 5 7 -0.925000
 "O" "O" 0 189 196609 6 8 -0.495000
 "H1" "H" 0 189 196609 7 1 0.353000
 "H2" "H" 0 189 196609 8 1 0.353000
 "H3" "H" 0 189 196609 9 1 0.353000
 "H4" "H" 0 189 196609 10 1 0.353000
 "C" "C" 0 190 196609 1 6 0.933000
 "N1" "N" 0 190 196609 4 7 -0.925000
 "N2" "N" 0 190 196609 5 7 -0.925000
 "O" "O" 0 190 196609 6 8 -0.495000
 "H1" "H" 0 190 196609 7 1 0.353000
 "H2" "H" 0 190 196609 8 1 0.353000
 "H3" "H" 0 190 196609 9 1 0.353000
 "H4" "H" 0 190 196609 10 1 0.353000
 "C" "C" 0 191 196609 1 6 0.933000
 "N1" "N" 0 191 196609 4 7 -0.925000
 "N2" "N" 0 191 196609 5 7 -0.925000
 "O" "O" 0 191 196609 6 8 -0.495000
 "H1" "H" 0 191 196609 7 1 0.353000
 "H2" "H" 0 191 196609 8 1 0.353000
 "H3" "H" 0 191 196609 9 1 0.353000
 "H4" "H" 0 191 196609 10 1 0.353000
 "C" "C" 0 192 196609 1 6 0.933000
 "N1" "N" 0 192 196609 4 7 -0.925000
 "N2" "N" 0 192 196609 5 7 -0.925000
 "O" "O" 0 192 196609 6 8 -0.495000
 "H1" "H" 0 192 196609 7 1 0.353000
 "H2" "H" 0 192 196609 8 1 0.353000
 "H3" "H" 0 192 196609 9 1 0.353000
 "H4" "H" 0 192 196609 10 1 0.353000
 "C" "C" 0 193 196609 1 6 0.933000
 "N1" "N" 0 193 196609 4 7 -0.925000
 "N2" "N" 0 193 196609 5 7 -0.925000
 "O" "O" 0 193 196609 6 8 -0.495000
 "H1" "H" 0 193 196609 7 1 0.353000
 "H2" "H" 0 193 196609 8 1 0.353000
 "H3" "H" 0 193 196609 9 1 0.353000
 "H4" "H" 0 193 196609 10 1 0.353000
 "C" "C" 0 194 196609 1 6 0.933000
 "N1" "N" 0 194 196609 4 7 -0.925000
 "N2" "N" 0 194 196609 5 7 -0.925000
 "O" "O" 0 194 196609 6 8 -0.495000
 "H1" "H" 0 194 196609 7 1 0.353000
 "H2" "H" 0 194 196609 8 1 0.353000
 "H3" "H" 0 194 196609 9 1 0.353000
 "H4" "H" 0 194 196609 10 1 0.353000
 "C" "C" 0 195 196609 1 6 0.933000
 "N1" "N" 0 195 196609 4 7 -0.925000
 "N2" "N" 0 195 196609 5 7 -0.925000
 "O" "O" 0 195 196609 6 8 -0.495000
 "H1" "H" 0 195 196609 7 1 0.353000
 "H2" "H" 0 195 196609 8 1 0.353000
 "H3" "H" 0 195 196609 9 1 0.353000
 "H4" "H" 0 195 196609 10 1 0.353000
 "C" "C" 0 196 196609 1 6 0.933000
 "N1" "N" 0 196 196609 4 7 -0.925000
 "N2" "N" 0 196 196609 5 7 -0.925000
 "O" "O" 0 196 196609 6 8 -0.495000
 "H1" "H" 0 196 196609 7 1 0.353000
 "H2" "H" 0 196 196609 8 1 0.353000
 "H3" "H" 0 196 196609 9 1 0.353000
 "H4" "H" 0 196 196609 10 1 0.353000
 "C" "C" 0 197 196609 1 6 0.933000
 "N1" "N" 0 197 196609 4 7 -0.925000
 "N2" "N" 0 197 196609 5 7 -0.925000
 "O" "O" 0 197 196609 6 8 -0.495000
 "H1" "H" 0 197 196609 7 1 0.353000
 "H2" "H" 0 197 196609 8 1 0.353000
 "H3" "H" 0 197 196609 9 1 0.353000
 "H4" "H" 0 197 196609 10 1 0.353000
 "C" "C" 0 198 196609 1 6 0.933000
 "N1" "N" 0 198 196609 4 7 -0.925000
 "N2" "N" 0 198 196609 5 7 -0.925000
 "O" "O" 0 198 196609 6 8 -0.495000
 "H1" "H" 0 198 196609 7 1 0.353000
 "H2" "H" 0 198 196609 8 1 0.353000
 "H3" "H" 0 198 196609 9 1 0.353000
 "H4" "H" 0 198 196609 10 1 0.353000
 "C" "C" 0 199 196609 1 6 0.933000
 "N1" "N" 0 199 196609 4 7 -0.925000
 "N2" "N" 0 199 196609 5 7 -0.925000
 "O" "O" 0 199 196609 6 8 -0.495000
 "H1" "H" 0 199 196609 7 1 0.353000
 "H2" "H" 0 199 196609 8 1 0.353000
 "H3" "H" 0 199 196609 9 1 0.353000
 "H4" "H" 0 199 196609 10 1 0.353000
 "C" "C" 0 200 196609 1 6 0.933000
 "N1" "N" 0 200 196609 4 7 -0.925000
 "N2" "N" 0 200 196609 5 7 -0.925000
 "O" "O" 0 200 196609 6 8 -0.495000
 "H1" "H" 0 200 196609 7 1 0.353000
 "H2" "H" 0 200 196609 8 1 0.353000
 "H3" "H" 0 200 196609 9 1 0.353000
 "H4" "H" 0 200 196609 10 1 0.353000
 "C" "C" 0 201 196609 1 6 0.933000
 "N1" "N" 0 201 196609 4 7 -0.925000
 "N2" "N" 0 201 196609 5 7 -0.925000
 "O" "O" 0 201 196609 6 8 -0.495000
 "H1" "H" 0 201 196609 7 1 0.353000
 "H2" "H" 0 201 196609 8 1 0.353000
 "H3" "H" 0 201 196609 9 1 0.353000
 "H4" "H" 0 201 196609 10 1 0.353000
 "C" "C" 0 202 196609 1 6 0.933000
 "N1" "N" 0 202 196609 4 7 -0.925000
 "N2" "N" 0 202 196609 5 7 -0.925000
 "O" "O" 0 202 196609 6 8 -0.495000
 "H1" "H" 0 202 196609 7 1 0.353000
 "H2" "H" 0 202 196609 8 1 0.353000
 "H3" "H" 0 202 196609 9 1 0.353000
 "H4" "H" 0 202 196609 10 1 0.353000
 "C" "C" 0 203 196609 1 6 0.933000
 "N1" "N" 0 203 196609 4 7 -0.925000
 "N2" "N" 0 203 196609 5 7 -0.925000
 "O" "O" 0 203 196609 6 8 -0.495000
 "H1" "H" 0 203 196609 7 1 0.353000
 "H2" "H" 0 203 196609 8 1 0.353000
 "H3" "H" 0 203 196609 9 1 0.353000
 "H4" "H" 0 203 196609 10 1 0.353000
 "C" "C" 0 204 196609 1 6 0.933000
 "N1" "N" 0 204 196609 4 7 -0.925000
 "N2" "N" 0 204 196609 5 7 -0.925000
 "O" "O" 0 204 196609 6 8 -0.495000
 "H1" "H" 0 204 196609 7 1 0.353000
 "H2" "H" 0 204 196609 8 1 0.353000
 "H3" "H" 0 204 196609 9 1 0.353000
 "H4" "H" 0 204 196609 10 1 0.353000
 "C" "C" 0 205 196609 1 6 0.933000
 "N1" "N" 0 205 196609 4 7 -0.925000
 "N2" "N" 0 205 196609 5 7 -0.925000
 "O" "O" 0 205 196609 6 8 -0.495000
 "H1" "H" 0 205 196609 7 1 0.353000
 "H2" "H" 0 205 196609 8 1 0.353000
 "H3" "H" 0 205 196609 9 1 0.353000
 "H4" "H" 0 205 196609 10 1 0.353000
 "C" "C" 0 206 196609 1 6 0.933000
 "N1" "N" 0 206 196609 4 7 -0.925000
 "N2" "N" 0 206 196609 5 7 -0.925000
 "O" "O" 0 206 196609 6 8 -0.495000
 "H1" "H" 0 206 196609 7 1 0.353000
 "H2" "H" 0 206 196609 8 1 0.353000
 "H3" "H" 0 206 196609 9 1 0.353000
 "H4" "H" 0 206 196609 10 1 0.353000
 "C" "C" 0 207 196609 1 6 0.933000
 "N1" "N" 0 207 196609 4 7 -0.925000
 "N2" "N" 0 207 196609 5 7 -0.925000
 "O" "O" 0 207 196609 6 8 -0.495000
 "H1" "H" 0 207 196609 7 1 0.353000
 "H2" "H" 0 207 196609 8 1 0.353000
 "H3" "H" 0 207 196609 9 1 0.353000
 "H4" "H" 0 207 196609 10 1 0.353000
 "C" "C" 0 208 196609 1 6 0.933000
 "N1" "N" 0 208 196609 4 7 -0.925000
 "N2" "N" 0 208 196609 5 7 -0.925000
 "O" "O" 0 208 196609 6 8 -0.495000
 "H1" "H" 0 208 196609 7 1 0.353000
 "H2" "H" 0 208 196609 8 1 0.353000
 "H3" "H" 0 208 196609 9 1 0.353000
 "H4" "H" 0 208 196609 10 1 0.353000
 "C" "C" 0 209 196609 1 6 0.933000
 "N1" "N" 0 209 196609 4 7 -0.925000
 "N2" "N" 0 209 196609 5 7 -0.925000
 "O" "O" 0 209 196609 6 8 -0.495000
 "H1" "H" 0 209 196609 7 1 0.353000
 "H2" "H" 0 209 196609 8 1 0.353000
 "H3" "H" 0 209 196609 9 1 0.353000
 "H4" "H" 0 209 196609 10 1 0.353000
 "C" "C" 0 210 196609 1 6 0.933000
 "N1" "N" 0 210 196609 4 7 -0.925000
 "N2" "N" 0 210 196609 5 7 -0.925000
 "O" "O" 0 210 196609 6 8 -0.495000
 "H1" "H" 0 210 196609 7 1 0.353000
 "H2" "H" 0 210 196609 8 1 0.353000
 "H3" "H" 0 210 196609 9 1 0.353000
 "H4" "H" 0 210 196609 10 1 0.353000
 "C" "C" 0 211 196609 1 6 0.933000
 "N1" "N" 0 211 196609 4 7 -0.925000
 "N2" "N" 0 211 196609 5 7 -0.925000
 "O" "O" 0 211 196609 6 8 -0.495000
 "H1" "H" 0 211 196609 7 1 0.353000
 "H2" "H" 0 211 196609 8 1 0.353000
 "H3" "H" 0 211 196609 9 1 0.353000
 "H4" "H" 0 211 196609 10 1 0.353000
 "C" "C" 0 212 196609 1 6 0.933000
 "N1" "N" 0 212 196609 4 7 -0.925000
 "N2" "N" 0 212 196609 5 7 -0.925000
 "O" "O" 0 212 196609 6 8 -0.495000
 "H1" "H" 0 212 196609 7 1 0.353000
 "H2" "H" 0 212 196609 8 1 0.353000
 "H3" "H" 0 212 196609 9 1 0.353000
 "H4" "H" 0 212 196609 10 1 0.353000
 "C" "C" 0 213 196609 1 6 0.933000
 "N1" "N" 0 213 196609 4 7 -0.925000
 "N2" "N" 0 213 196609 5 7 -0.925000
 "O" "O" 0 213 196609 6 8 -0.495000
 "H1" "H" 0 213 196609 7 1 0.353000
 "H2" "H" 0 213 196609 8 1 0.353000
 "H3" "H" 0 213 196609 9 1 0.353000
 "H4" "H" 0 213 196609 10 1 0.353000
 "C" "C" 0 214 196609 1 6 0.933000
 "N1" "N" 0 214 196609 4 7 -0.925000
 "N2" "N" 0 214 196609 5 7 -0.925000
 "O" "O" 0 214 196609 6 8 -0.495000
 "H1" "H" 0 214 196609 7 1 0.353000
 "H2" "H" 0 214 196609 8 1 0.353000
 "H3" "H" 0 214 196609 9 1 0.353000
 "H4" "H" 0 214 196609 10 1 0.353000
 "C" "C" 0 215 196609 1 6 0.933000
 "N1" "N" 0 215 196609 4 7 -0.925000
 "N2" "N" 0 215 196609 5 7 -0.925000
 "O" "O" 0 215 196609 6 8 -0.495000
 "H1" "H" 0 215 196609 7 1 0.353000
 "H2" "H" 0 215 196609 8 1 0.353000
 "H3" "H" 0 215 196609 9 1 0.353000
 "H4" "H" 0 215 196609 10 1 0.353000
 "C" "C" 0 216 196609 1 6 0.933000
 "N1" "N" 0 216 196609 4 7 -0.925000
 "N2" "N" 0 216 196609 5 7 -0.925000
 "O" "O" 0 216 196609 6 8 -0.495000
 "H1" "H" 0 216 196609 7 1 0.353000
 "H2" "H" 0 216 196609 8 1 0.353000
 "H3" "H" 0 216 196609 9 1 0.353000
 "H4" "H" 0 216 196609 10 1 0.353000
 "C" "C" 0 217 196609 1 6 0.933000
 "N1" "N" 0 217 196609 4 7 -0.925000
 "N2" "N" 0 217 196609 5 7 -0.925000
 "O" "O" 0 217 196609 6 8 -0.495000
 "H1" "H" 0 217 196609 7 1 0.353000
 "H2" "H" 0 217 196609 8 1 0.353000
 "H3" "H" 0 217 196609 9 1 0.353000
 "H4" "H" 0 217 196609 10 1 0.353000
 "C" "C" 0 218 196609 1 6 0.933000
 "N1" "N" 0 218 196609 4 7 -0.925000
 "N2" "N" 0 218 196609 5 7 -0.925000
 "O" "O" 0 218 196609 6 8 -0.495000
 "H1" "H" 0 218 196609 7 1 0.353000
 "H2" "H" 0 218 196609 8 1 0.353000
 "H3" "H" 0 218 196609 9 1 0.353000
 "H4" "H" 0 218 196609 10 1 0.353000
 "C" "C" 0 219 196609 1 6 0.933000
 "N1" "N" 0 219 196609 4 7 -0.925000
 "N2" "N" 0 219 196609 5 7 -0.925000
 "O" "O" 0 219 196609 6 8 -0.495000
 "H1" "H" 0 219 196609 7 1 0.353000
 "H2" "H" 0 219 196609 8 1 0.353000
 "H3" "H" 0 219 196609 9 1 0.353000
 "H4" "H" 0 219 196609 10 1 0.353000
 "C" "C" 0 220 196609 1 6 0.933000
 "N1" "N" 0 220 196609 4 7 -0.925000
 "N2" "N" 0 220 196609 5 7 -0.925000
 "O" "O" 0 220 196609 6 8 -0.495000
 "H1" "H" 0 220 196609 7 1 0.353000
 "H2" "H" 0 220 196609 8 1 0.353000
 "H3" "H" 0 220 196609 9 1 0.353000
 "H4" "H" 0 220 196609 10 1 0.353000
 "C" "C" 0 221 196609 1 6 0.933000
 "N1" "N" 0 221 196609 4 7 -0.925000
 "N2" "N" 0 221 196609 5 7 -0.925000
 "O" "O" 0 221 196609 6 8 -0.495000
 "H1" "H" 0 221 196609 7 1 0.353000
 "H2" "H" 0 221 196609 8 1 0.353000
 "H3" "H" 0 221 196609 9 1 0.353000
 "H4" "H" 0 221 196609 10 1 0.353000
 "C" "C" 0 222 196609 1 6 0.933000
 "N1" "N" 0 222 196609 4 7 -0.925000
 "N2" "N" 0 222 196609 5 7 -0.925000
 "O" "O" 0 222 196609 6 8 -0.495000
 "H1" "H" 0 222 196609 7 1 0.353000
 "H2" "H" 0 222 196609 8 1 0.353000
 "H3" "H" 0 222 196609 9 1 0.353000
 "H4" "H" 0 222 196609 10 1 0.353000
 "C" "C" 0 223 196609 1 6 0.933000
 "N1" "N" 0 223 196609 4 7 -0.925000
 "N2" "N" 0 223 196609 5 7 -0.925000
 "O" "O" 0 223 196609 6 8 -0.495000
 "H1" "H" 0 223 196609 7 1 0.353000
 "H2" "H" 0 223 196609 8 1 0.353000
 "H3" "H" 0 223 196609 9 1 0.353000
 "H4" "H" 0 223 196609 10 1 0.353000
 "C" "C" 0 224 196609 1 6 0.933000
 "N1" "N" 0 224 196609 4 7 -0.925000
 "N2" "N" 0 224 196609 5 7 -0.925000
 "O" "O" 0 224 196609 6 8 -0.495000
 "H1" "H" 0 224 196609 7 1 0.353000
 "H2" "H" 0 224 196609 8 1 0.353000
 "H3" "H" 0 224 196609 9 1 0.353000
 "H4" "H" 0 224 196609 10 1 0.353000
 "C" "C" 0 225 196609 1 6 0.933000
 "N1" "N" 0 225 196609 4 7 -0.925000
 "N2" "N" 0 225 196609 5 7 -0.925000
 "O" "O" 0 225 196609 6 8 -0.495000
 "H1" "H" 0 225 196609 7 1 0.353000
 "H2" "H" 0 225 196609 8 1 0.353000
 "H3" "H" 0 225 196609 9 1 0.353000
 "H4" "H" 0 225 196609 10 1 0.353000
 "C" "C" 0 226 196609 1 6 0.933000
 "N1" "N" 0 226 196609 4 7 -0.925000
 "N2" "N" 0 226 196609 5 7 -0.925000
 "O" "O" 0 226 196609 6 8 -0.495000
 "H1" "H" 0 226 196609 7 1 0.353000
 "H2" "H" 0 226 196609 8 1 0.353000
 "H3" "H" 0 226 196609 9 1 0.353000
 "H4" "H" 0 226 196609 10 1 0.353000
 "C" "C" 0 227 196609 1 6 0.933000
 "N1" "N" 0 227 196609 4 7 -0.925000
 "N2" "N" 0 227 196609 5 7 -0.925000
 "O" "O" 0 227 196609 6 8 -0.495000
 "H1" "H" 0 227 196609 7 1 0.353000
 "H2" "H" 0 227 196609 8 1 0.353000
 "H3" "H" 0 227 196609 9 1 0.353000
 "H4" "H" 0 227 196609 10 1 0.353000
 "C" "C" 0 228 196609 1 6 0.933000
 "N1" "N" 0 228 196609 4 7 -0.925000
 "N2" "N" 0 228 196609 5 7 -0.925000
 "O" "O" 0 228 196609 6 8 -0.495000
 "H1" "H" 0 228 196609 7 1 0.353000
 "H2" "H" 0 228 196609 8 1 0.353000
 "H3" "H" 0 228 196609 9 1 0.353000
 "H4" "H" 0 228 196609 10 1 0.353000
 "C" "C" 0 229 196609 1 6 0.933000
 "N1" "N" 0 229 196609 4 7 -0.925000
 "N2" "N" 0 229 196609 5 7 -0.925000
 "O" "O" 0 229 196609 6 8 -0.495000
 "H1" "H" 0 229 196609 7 1 0.353000
 "H2" "H" 0 229 196609 8 1 0.353000
 "H3" "H" 0 229 196609 9 1 0.353000
 "H4" "H" 0 229 196609 10 1 0.353000
 "C" "C" 0 230 196609 1 6 0.933000
 "N1" "N" 0 230 196609 4 7 -0.925000
 "N2" "N" 0 230 196609 5 7 -0.925000
 "O" "O" 0 230 196609 6 8 -0.495000
 "H1" "H" 0 230 196609 7 1 0.353000
 "H2" "H" 0 230 196609 8 1 0.353000
 "H3" "H" 0 230 196609 9 1 0.353000
 "H4" "H" 0 230 196609 10 1 0.353000
 "C" "C" 0 231 196609 1 6 0.933000
 "N1" "N" 0 231 196609 4 7 -0.925000
 "N2" "N" 0 231 196609 5 7 -0.925000
 "O" "O" 0 231 196609 6 8 -0.495000
 "H1" "H" 0 231 196609 7 1 0.353000
 "H2" "H" 0 231 196609 8 1 0.353000
 "H3" "H" 0 231 196609 9 1 0.353000
 "H4" "H" 0 231 196609 10 1 0.353000
 "C" "C" 0 232 196609 1 6 0.933000
 "N1" "N" 0 232 196609 4 7 -0.925000
 "N2" "N" 0 232 196609 5 7 -0.925000
 "O" "O" 0 232 196609 6 8 -0.495000
 "H1" "H" 0 232 196609 7 1 0.353000
 "H2" "H" 0 232 196609 8 1 0.353000
 "H3" "H" 0 232 196609 9 1 0.353000
 "H4" "H" 0 232 196609 10 1 0.353000
 "C" "C" 0 233 196609 1 6 0.933000
 "N1" "N" 0 233 196609 4 7 -0.925000
 "N2" "N" 0 233 196609 5 7 -0.925000
 "O" "O" 0 233 196609 6 8 -0.495000
 "H1" "H" 0 233 196609 7 1 0.353000
 "H2" "H" 0 233 196609 8 1 0.353000
 "H3" "H" 0 233 196609 9 1 0.353000
 "H4" "H" 0 233 196609 10 1 0.353000
 "C" "C" 0 234 196609 1 6 0.933000
 "N1" "N" 0 234 196609 4 7 -0.925000
 "N2" "N" 0 234 196609 5 7 -0.925000
 "O" "O" 0 234 196609 6 8 -0.495000
 "H1" "H" 0 234 196609 7 1 0.353000
 "H2" "H" 0 234 196609 8 1 0.353000
 "H3" "H" 0 234 196609 9 1 0.353000
 "H4" "H" 0 234 196609 10 1 0.353000
 "C" "C" 0 235 196609 1 6 0.933000
 "N1" "N" 0 235 196609 4 7 -0.925000
 "N2" "N" 0 235 196609 5 7 -0.925000
 "O" "O" 0 235 196609 6 8 -0.495000
 "H1" "H" 0 235 196609 7 1 0.353000
 "H2" "H" 0 235 196609 8 1 0.353000
 "H3" "H" 0 235 196609 9 1 0.353000
 "H4" "H" 0 235 196609 10 1 0.353000
 "C" "C" 0 236 196609 1 6 0.933000
 "N1" "N" 0 236 196609 4 7 -0.925000
 "N2" "N" 0 236 196609 5 7 -0.925000
 "O" "O" 0 236 196609 6 8 -0.495000
 "H1" "H" 0 236 196609 7 1 0.353000
 "H2" "H" 0 236 196609 8 1 0.353000
 "H3" "H" 0 236 196609 9 1 0.353000
 "H4" "H" 0 236 196609 10 1 0.353000
 "C" "C" 0 237 196609 1 6 0.933000
 "N1" "N" 0 237 196609 4 7 -0.925000
 "N2" "N" 0 237 196609 5 7 -0.925000
 "O" "O" 0 237 196609 6 8 -0.495000
 "H1" "H" 0 237 196609 7 1 0.353000
 "H2" "H" 0 237 196609 8 1 0.353000
 "H3" "H" 0 237 196609 9 1 0.353000
 "H4" "H" 0 237 196609 10 1 0.353000
 "C" "C" 0 238 196609 1 6 0.933000
 "N1" "N" 0 238 196609 4 7 -0.925000
 "N2" "N" 0 238 196609 5 7 -0.925000
 "O" "O" 0 238 196609 6 8 -0.495000
 "H1" "H" 0 238 196609 7 1 0.353000
 "H2" "H" 0 238 196609 8 1 0.353000
 "H3" "H" 0 238 196609 9 1 0.353000
 "H4" "H" 0 238 196609 10 1 0.353000
 "C" "C" 0 239 196609 1 6 0.933000
 "N1" "N" 0 239 196609 4 7 -0.925000
 "N2" "N" 0 239 196609 5 7 -0.925000
 "O" "O" 0 239 196609 6 8 -0.495000
 "H1" "H" 0 239 196609 7 1 0.353000
 "H2" "H" 0 239 196609 8 1 0.353000
 "H3" "H" 0 239 196609 9 1 0.353000
 "H4" "H" 0 239 196609 10 1 0.353000
 "C" "C" 0 240 196609 1 6 0.933000
 "N1" "N" 0 240 196609 4 7 -0.925000
 "N2" "N" 0 240 196609 5 7 -0.925000
 "O" "O" 0 240 196609 6 8 -0.495000
 "H1" "H" 0 240 196609 7 1 0.353000
 "H2" "H" 0 240 196609 8 1 0.353000
 "H3" "H" 0 240 196609 9 1 0.353000
 "H4" "H" 0 240 196609 10 1 0.353000
 "C" "C" 0 241 196609 1 6 0.933000
 "N1" "N" 0 241 196609 4 7 -0.925000
 "N2" "N" 0 241 196609 5 7 -0.925000
 "O" "O" 0 241 196609 6 8 -0.495000
 "H1" "H" 0 241 196609 7 1 0.353000
 "H2" "H" 0 241 196609 8 1 0.353000
 "H3" "H" 0 241 196609 9 1 0.353000
 "H4" "H" 0 241 196609 10 1 0.353000
 "C" "C" 0 242 196609 1 6 0.933000
 "N1" "N" 0 242 196609 4 7 -0.925000
 "N2" "N" 0 242 196609 5 7 -0.925000
 "O" "O" 0 242 196609 6 8 -0.495000
 "H1" "H" 0 242 196609 7 1 0.353000
 "H2" "H" 0 242 196609 8 1 0.353000
 "H3" "H" 0 242 196609 9 1 0.353000
 "H4" "H" 0 242 196609 10 1 0.353000
 "C" "C" 0 243 196609 1 6 0.933000
 "N1" "N" 0 243 196609 4 7 -0.925000
 "N2" "N" 0 243 196609 5 7 -0.925000
 "O" "O" 0 243 196609 6 8 -0.495000
 "H1" "H" 0 243 196609 7 1 0.353000
 "H2" "H" 0 243 196609 8 1 0.353000
 "H3" "H" 0 243 196609 9 1 0.353000
 "H4" "H" 0 243 196609 10 1 0.353000
 "C" "C" 0 244 196609 1 6 0.933000
 "N1" "N" 0 244 196609 4 7 -0.925000
 "N2" "N" 0 244 196609 5 7 -0.925000
 "O" "O" 0 244 196609 6 8 -0.495000
 "H1" "H" 0 244 196609 7 1 0.353000
 "H2" "H" 0 244 196609 8 1 0.353000
 "H3" "H" 0 244 196609 9 1 0.353000
 "H4" "H" 0 244 196609 10 1 0.353000
 "C" "C" 0 245 196609 1 6 0.933000
 "N1" "N" 0 245 196609 4 7 -0.925000
 "N2" "N" 0 245 196609 5 7 -0.925000
 "O" "O" 0 245 196609 6 8 -0.495000
 "H1" "H" 0 245 196609 7 1 0.353000
 "H2" "H" 0 245 196609 8 1 0.353000
 "H3" "H" 0 245 196609 9 1 0.353000
 "H4" "H" 0 245 196609 10 1 0.353000
 "C" "C" 0 246 196609 1 6 0.933000
 "N1" "N" 0 246 196609 4 7 -0.925000
 "N2" "N" 0 246 196609 5 7 -0.925000
 "O" "O" 0 246 196609 6 8 -0.495000
 "H1" "H" 0 246 196609 7 1 0.353000
 "H2" "H" 0 246 196609 8 1 0.353000
 "H3" "H" 0 246 196609 9 1 0.353000
 "H4" "H" 0 246 196609 10 1 0.353000
 "C" "C" 0 247 196609 1 6 0.933000
 "N1" "N" 0 247 196609 4 7 -0.925000
 "N2" "N" 0 247 196609 5 7 -0.925000
 "O" "O" 0 247 196609 6 8 -0.495000
 "H1" "H" 0 247 196609 7 1 0.353000
 "H2" "H" 0 247 196609 8 1 0.353000
 "H3" "H" 0 247 196609 9 1 0.353000
 "H4" "H" 0 247 196609 10 1 0.353000
 "C" "C" 0 248 196609 1 6 0.933000
 "N1" "N" 0 248 196609 4 7 -0.925000
 "N2" "N" 0 248 196609 5 7 -0.925000
 "O" "O" 0 248 196609 6 8 -0.495000
 "H1" "H" 0 248 196609 7 1 0.353000
 "H2" "H" 0 248 196609 8 1 0.353000
 "H3" "H" 0 248 196609 9 1 0.353000
 "H4" "H" 0 248 196609 10 1 0.353000
 "C" "C" 0 249 196609 1 6 0.933000
 "N1" "N" 0 249 196609 4 7 -0.925000
 "N2" "N" 0 249 196609 5 7 -0.925000
 "O" "O" 0 249 196609 6 8 -0.495000
 "H1" "H" 0 249 196609 7 1 0.353000
 "H2" "H" 0 249 196609 8 1 0.353000
 "H3" "H" 0 249 196609 9 1 0.353000
 "H4" "H" 0 249 196609 10 1 0.353000
 "C" "C" 0 250 196609 1 6 0.933000
 "N1" "N" 0 250 196609 4 7 -0.925000
 "N2" "N" 0 250 196609 5 7 -0.925000
 "O" "O" 0 250 196609 6 8 -0.495000
 "H1" "H" 0 250 196609 7 1 0.353000
 "H2" "H" 0 250 196609 8 1 0.353000
 "H3" "H" 0 250 196609 9 1 0.353000
 "H4" "H" 0 250 196609 10 1 0.353000
 "C" "C" 0 251 196609 1 6 0.933000
 "N1" "N" 0 251 196609 4 7 -0.925000
 "N2" "N" 0 251 196609 5 7 -0.925000
 "O" "O" 0 251 196609 6 8 -0.495000
 "H1" "H" 0 251 196609 7 1 0.353000
 "H2" "H" 0 251 196609 8 1 0.353000
 "H3" "H" 0 251 196609 9 1 0.353000
 "H4" "H" 0 251 196609 10 1 0.353000
 "C" "C" 0 252 196609 1 6 0.933000
 "N1" "N" 0 252 196609 4 7 -0.925000
 "N2" "N" 0 252 196609 5 7 -0.925000
 "O" "O" 0 252 196609 6 8 -0.495000
 "H1" "H" 0 252 196609 7 1 0.353000
 "H2" "H" 0 252 196609 8 1 0.353000
 "H3" "H" 0 252 196609 9 1 0.353000
 "H4" "H" 0 252 196609 10 1 0.353000
 "C" "C" 0 253 196609 1 6 0.933000
 "N1" "N" 0 253 196609 4 7 -0.925000
 "N2" "N" 0 253 196609 5 7 -0.925000
 "O" "O" 0 253 196609 6 8 -0.495000
 "H1" "H" 0 253 196609 7 1 0.353000
 "H2" "H" 0 253 196609 8 1 0.353000
 "H3" "H" 0 253 196609 9 1 0.353000
 "H4" "H" 0 253 196609 10 1 0.353000
 "C" "C" 0 254 196609 1 6 0.933000
 "N1" "N" 0 254 196609 4 7 -0.925000
 "N2" "N" 0 254 196609 5 7 -0.925000
 "O" "O" 0 254 196609 6 8 -0.495000
 "H1" "H" 0 254 196609 7 1 0.353000
 "H2" "H" 0 254 196609 8 1 0.353000
 "H3" "H" 0 254 196609 9 1 0.353000
 "H4" "H" 0 254 196609 10 1 0.353000
 "C" "C" 0 255 196609 1 6 0.933000
 "N1" "N" 0 255 196609 4 7 -0.925000
 "N2" "N" 0 255 196609 5 7 -0.925000
 "O" "O" 0 255 196609 6 8 -0.495000
 "H1" "H" 0 255 196609 7 1 0.353000
 "H2" "H" 0 255 196609 8 1 0.353000
 "H3" "H" 0 255 196609 9 1 0.353000
 "H4" "H" 0 255 196609 10 1 0.353000
 "C" "C" 0 256 196609 1 6 0.933000
 "N1" "N" 0 256 196609 4 7 -0.925000
 "N2" "N" 0 256 196609 5 7 -0.925000
 "O" "O" 0 256 196609 6 8 -0.495000
 "H1" "H" 0 256 196609 7 1 0.353000
 "H2" "H" 0 256 196609 8 1 0.353000
 "H3" "H" 0 256 196609 9 1 0.353000
 "H4" "H" 0 256 196609 10 1 0.353000
 "C" "C" 0 257 196609 1 6 0.933000
 "N1" "N" 0 257 196609 4 7 -0.925000
 "N2" "N" 0 257 196609 5 7 -0.925000
 "O" "O" 0 257 196609 6 8 -0.495000
 "H1" "H" 0 257 196609 7 1 0.353000
 "H2" "H" 0 257 196609 8 1 0.353000
 "H3" "H" 0 257 196609 9 1 0.353000
 "H4" "H" 0 257 196609 10 1 0.353000
 "C" "C" 0 258 196609 1 6 0.933000
 "N1" "N" 0 258 196609 4 7 -0.925000
 "N2" "N" 0 258 196609 5 7 -0.925000
 "O" "O" 0 258 196609 6 8 -0.495000
 "H1" "H" 0 258 196609 7 1 0.353000
 "H2" "H" 0 258 196609 8 1 0.353000
 "H3" "H" 0 258 196609 9 1 0.353000
 "H4" "H" 0 258 196609 10 1 0.353000
 "C" "C" 0 259 196609 1 6 0.933000
 "N1" "N" 0 259 196609 4 7 -0.925000
 "N2" "N" 0 259 196609 5 7 -0.925000
 "O" "O" 0 259 196609 6 8 -0.495000
 "H1" "H" 0 259 196609 7 1 0.353000
 "H2" "H" 0 259 196609 8 1 0.353000
 "H3" "H" 0 259 196609 9 1 0.353000
 "H4" "H" 0 259 196609 10 1 0.353000
 "C" "C" 0 260 196609 1 6 0.933000
 "N1" "N" 0 260 196609 4 7 -0.925000
 "N2" "N" 0 260 196609 5 7 -0.925000
 "O" "O" 0 260 196609 6 8 -0.495000
 "H1" "H" 0 260 196609 7 1 0.353000
 "H2" "H" 0 260 196609 8 1 0.353000
 "H3" "H" 0 260 196609 9 1 0.353000
 "H4" "H" 0 260 196609 10 1 0.353000
 "C" "C" 0 261 196609 1 6 0.933000
 "N1" "N" 0 261 196609 4 7 -0.925000
 "N2" "N" 0 261 196609 5 7 -0.925000
 "O" "O" 0 261 196609 6 8 -0.495000
 "H1" "H" 0 261 196609 7 1 0.353000
 "H2" "H" 0 261 196609 8 1 0.353000
 "H3" "H" 0 261 196609 9 1 0.353000
 "H4" "H" 0 261 196609 10 1 0.353000
 "C" "C" 0 262 196609 1 6 0.933000
 "N1" "N" 0 262 196609 4 7 -0.925000
 "N2" "N" 0 262 196609 5 7 -0.925000
 "O" "O" 0 262 196609 6 8 -0.495000
 "H1" "H" 0 262 196609 7 1 0.353000
 "H2" "H" 0 262 196609 8 1 0.353000
 "H3" "H" 0 262 196609 9 1 0.353000
 "H4" "H" 0 262 196609 10 1 0.353000
 "C" "C" 0 263 196609 1 6 0.933000
 "N1" "N" 0 263 196609 4 7 -0.925000
 "N2" "N" 0 263 196609 5 7 -0.925000
 "O" "O" 0 263 196609 6 8 -0.495000
 "H1" "H" 0 263 196609 7 1 0.353000
 "H2" "H" 0 263 196609 8 1 0.353000
 "H3" "H" 0 263 196609 9 1 0.353000
 "H4" "H" 0 263 196609 10 1 0.353000
 "C" "C" 0 264 196609 1 6 0.933000
 "N1" "N" 0 264 196609 4 7 -0.925000
 "N2" "N" 0 264 196609 5 7 -0.925000
 "O" "O" 0 264 196609 6 8 -0.495000
 "H1" "H" 0 264 196609 7 1 0.353000
 "H2" "H" 0 264 196609 8 1 0.353000
 "H3" "H" 0 264 196609 9 1 0.353000
 "H4" "H" 0 264 196609 10 1 0.353000
 "C" "C" 0 265 196609 1 6 0.933000
 "N1" "N" 0 265 196609 4 7 -0.925000
 "N2" "N" 0 265 196609 5 7 -0.925000
 "O" "O" 0 265 196609 6 8 -0.495000
 "H1" "H" 0 265 196609 7 1 0.353000
 "H2" "H" 0 265 196609 8 1 0.353000
 "H3" "H" 0 265 196609 9 1 0.353000
 "H4" "H" 0 265 196609 10 1 0.353000
 "C" "C" 0 266 196609 1 6 0.933000
 "N1" "N" 0 266 196609 4 7 -0.925000
 "N2" "N" 0 266 196609 5 7 -0.925000
 "O" "O" 0 266 196609 6 8 -0.495000
 "H1" "H" 0 266 196609 7 1 0.353000
 "H2" "H" 0 266 196609 8 1 0.353000
 "H3" "H" 0 266 196609 9 1 0.353000
 "H4" "H" 0 266 196609 10 1 0.353000
 "C" "C" 0 267 196609 1 6 0.933000
 "N1" "N" 0 267 196609 4 7 -0.925000
 "N2" "N" 0 267 196609 5 7 -0.925000
 "O" "O" 0 267 196609 6 8 -0.495000
 "H1" "H" 0 267 196609 7 1 0.353000
 "H2" "H" 0 267 196609 8 1 0.353000
 "H3" "H" 0 267 196609 9 1 0.353000
 "H4" "H" 0 267 196609 10 1 0.353000
 "C" "C" 0 268 196609 1 6 0.933000
 "N1" "N" 0 268 196609 4 7 -0.925000
 "N2" "N" 0 268 196609 5 7 -0.925000
 "O" "O" 0 268 196609 6 8 -0.495000
 "H1" "H" 0 268 196609 7 1 0.353000
 "H2" "H" 0 268 196609 8 1 0.353000
 "H3" "H" 0 268 196609 9 1 0.353000
 "H4" "H" 0 268 196609 10 1 0.353000
 "C" "C" 0 269 196609 1 6 0.933000
 "N1" "N" 0 269 196609 4 7 -0.925000
 "N2" "N" 0 269 196609 5 7 -0.925000
 "O" "O" 0 269 196609 6 8 -0.495000
 "H1" "H" 0 269 196609 7 1 0.353000
 "H2" "H" 0 269 196609 8 1 0.353000
 "H3" "H" 0 269 196609 9 1 0.353000
 "H4" "H" 0 269 196609 10 1 0.353000
 "C" "C" 0 270 196609 1 6 0.933000
 "N1" "N" 0 270 196609 4 7 -0.925000
 "N2" "N" 0 270 196609 5 7 -0.925000
 "O" "O" 0 270 196609 6 8 -0.495000
 "H1" "H" 0 270 196609 7 1 0.353000
 "H2" "H" 0 270 196609 8 1 0.353000
 "H3" "H" 0 270 196609 9 1 0.353000
 "H4" "H" 0 270 196609 10 1 0.353000
 "C" "C" 0 271 196609 1 6 0.933000
 "N1" "N" 0 271 196609 4 7 -0.925000
 "N2" "N" 0 271 196609 5 7 -0.925000
 "O" "O" 0 271 196609 6 8 -0.495000
 "H1" "H" 0 271 196609 7 1 0.353000
 "H2" "H" 0 271 196609 8 1 0.353000
 "H3" "H" 0 271 196609 9 1 0.353000
 "H4" "H" 0 271 196609 10 1 0.353000
 "C" "C" 0 272 196609 1 6 0.933000
 "N1" "N" 0 272 196609 4 7 -0.925000
 "N2" "N" 0 272 196609 5 7 -0.925000
 "O" "O" 0 272 196609 6 8 -0.495000
 "H1" "H" 0 272 196609 7 1 0.353000
 "H2" "H" 0 272 196609 8 1 0.353000
 "H3" "H" 0 272 196609 9 1 0.353000
 "H4" "H" 0 272 196609 10 1 0.353000
 "C" "C" 0 273 196609 1 6 0.933000
 "N1" "N" 0 273 196609 4 7 -0.925000
 "N2" "N" 0 273 196609 5 7 -0.925000
 "O" "O" 0 273 196609 6 8 -0.495000
 "H1" "H" 0 273 196609 7 1 0.353000
 "H2" "H" 0 273 196609 8 1 0.353000
 "H3" "H" 0 273 196609 9 1 0.353000
 "H4" "H" 0 273 196609 10 1 0.353000
 "C" "C" 0 274 196609 1 6 0.933000
 "N1" "N" 0 274 196609 4 7 -0.925000
 "N2" "N" 0 274 196609 5 7 -0.925000
 "O" "O" 0 274 196609 6 8 -0.495000
 "H1" "H" 0 274 196609 7 1 0.353000
 "H2" "H" 0 274 196609 8 1 0.353000
 "H3" "H" 0 274 196609 9 1 0.353000
 "H4" "H" 0 274 196609 10 1 0.353000
 "C" "C" 0 275 196609 1 6 0.933000
 "N1" "N" 0 275 196609 4 7 -0.925000
 "N2" "N" 0 275 196609 5 7 -0.925000
 "O" "O" 0 275 196609 6 8 -0.495000
 "H1" "H" 0 275 196609 7 1 0.353000
 "H2" "H" 0 275 196609 8 1 0.353000
 "H3" "H" 0 275 196609 9 1 0.353000
 "H4" "H" 0 275 196609 10 1 0.353000
 "C" "C" 0 276 196609 1 6 0.933000
 "N1" "N" 0 276 196609 4 7 -0.925000
 "N2" "N" 0 276 196609 5 7 -0.925000
 "O" "O" 0 276 196609 6 8 -0.495000
 "H1" "H" 0 276 196609 7 1 0.353000
 "H2" "H" 0 276 196609 8 1 0.353000
 "H3" "H" 0 276 196609 9 1 0.353000
 "H4" "H" 0 276 196609 10 1 0.353000
 "C" "C" 0 277 196609 1 6 0.933000
 "N1" "N" 0 277 196609 4 7 -0.925000
 "N2" "N" 0 277 196609 5 7 -0.925000
 "O" "O" 0 277 196609 6 8 -0.495000
 "H1" "H" 0 277 196609 7 1 0.353000
 "H2" "H" 0 277 196609 8 1 0.353000
 "H3" "H" 0 277 196609 9 1 0.353000
 "H4" "H" 0 277 196609 10 1 0.353000
 "C" "C" 0 278 196609 1 6 0.933000
 "N1" "N" 0 278 196609 4 7 -0.925000
 "N2" "N" 0 278 196609 5 7 -0.925000
 "O" "O" 0 278 196609 6 8 -0.495000
 "H1" "H" 0 278 196609 7 1 0.353000
 "H2" "H" 0 278 196609 8 1 0.353000
 "H3" "H" 0 278 196609 9 1 0.353000
 "H4" "H" 0 278 196609 10 1 0.353000
 "C" "C" 0 279 196609 1 6 0.933000
 "N1" "N" 0 279 196609 4 7 -0.925000
 "N2" "N" 0 279 196609 5 7 -0.925000
 "O" "O" 0 279 196609 6 8 -0.495000
 "H1" "H" 0 279 196609 7 1 0.353000
 "H2" "H" 0 279 196609 8 1 0.353000
 "H3" "H" 0 279 196609 9 1 0.353000
 "H4" "H" 0 279 196609 10 1 0.353000
 "C" "C" 0 280 196609 1 6 0.933000
 "N1" "N" 0 280 196609 4 7 -0.925000
 "N2" "N" 0 280 196609 5 7 -0.925000
 "O" "O" 0 280 196609 6 8 -0.495000
 "H1" "H" 0 280 196609 7 1 0.353000
 "H2" "H" 0 280 196609 8 1 0.353000
 "H3" "H" 0 280 196609 9 1 0.353000
 "H4" "H" 0 280 196609 10 1 0.353000
 "C" "C" 0 281 196609 1 6 0.933000
 "N1" "N" 0 281 196609 4 7 -0.925000
 "N2" "N" 0 281 196609 5 7 -0.925000
 "O" "O" 0 281 196609 6 8 -0.495000
 "H1" "H" 0 281 196609 7 1 0.353000
 "H2" "H" 0 281 196609 8 1 0.353000
 "H3" "H" 0 281 196609 9 1 0.353000
 "H4" "H" 0 281 196609 10 1 0.353000
 "C" "C" 0 282 196609 1 6 0.933000
 "N1" "N" 0 282 196609 4 7 -0.925000
 "N2" "N" 0 282 196609 5 7 -0.925000
 "O" "O" 0 282 196609 6 8 -0.495000
 "H1" "H" 0 282 196609 7 1 0.353000
 "H2" "H" 0 282 196609 8 1 0.353000
 "H3" "H" 0 282 196609 9 1 0.353000
 "H4" "H" 0 282 196609 10 1 0.353000
 "C" "C" 0 283 196609 1 6 0.933000
 "N1" "N" 0 283 196609 4 7 -0.925000
 "N2" "N" 0 283 196609 5 7 -0.925000
 "O" "O" 0 283 196609 6 8 -0.495000
 "H1" "H" 0 283 196609 7 1 0.353000
 "H2" "H" 0 283 196609 8 1 0.353000
 "H3" "H" 0 283 196609 9 1 0.353000
 "H4" "H" 0 283 196609 10 1 0.353000
 "C" "C" 0 284 196609 1 6 0.933000
 "N1" "N" 0 284 196609 4 7 -0.925000
 "N2" "N" 0 284 196609 5 7 -0.925000
 "O" "O" 0 284 196609 6 8 -0.495000
 "H1" "H" 0 284 196609 7 1 0.353000
 "H2" "H" 0 284 196609 8 1 0.353000
 "H3" "H" 0 284 196609 9 1 0.353000
 "H4" "H" 0 284 196609 10 1 0.353000
 "C" "C" 0 285 196609 1 6 0.933000
 "N1" "N" 0 285 196609 4 7 -0.925000
 "N2" "N" 0 285 196609 5 7 -0.925000
 "O" "O" 0 285 196609 6 8 -0.495000
 "H1" "H" 0 285 196609 7 1 0.353000
 "H2" "H" 0 285 196609 8 1 0.353000
 "H3" "H" 0 285 196609 9 1 0.353000
 "H4" "H" 0 285 196609 10 1 0.353000
 "C" "C" 0 286 196609 1 6 0.933000
 "N1" "N" 0 286 196609 4 7 -0.925000
 "N2" "N" 0 286 196609 5 7 -0.925000
 "O" "O" 0 286 196609 6 8 -0.495000
 "H1" "H" 0 286 196609 7 1 0.353000
 "H2" "H" 0 286 196609 8 1 0.353000
 "H3" "H" 0 286 196609 9 1 0.353000
 "H4" "H" 0 286 196609 10 1 0.353000
 "C" "C" 0 287 196609 1 6 0.933000
 "N1" "N" 0 287 196609 4 7 -0.925000
 "N2" "N" 0 287 196609 5 7 -0.925000
 "O" "O" 0 287 196609 6 8 -0.495000
 "H1" "H" 0 287 196609 7 1 0.353000
 "H2" "H" 0 287 196609 8 1 0.353000
 "H3" "H" 0 287 196609 9 1 0.353000
 "H4" "H" 0 287 196609 10 1 0.353000
 "C" "C" 0 288 196609 1 6 0.933000
 "N1" "N" 0 288 196609 4 7 -0.925000
 "N2" "N" 0 288 196609 5 7 -0.925000
 "O" "O" 0 288 196609 6 8 -0.495000
 "H1" "H" 0 288 196609 7 1 0.353000
 "H2" "H" 0 288 196609 8 1 0.353000
 "H3" "H" 0 288 196609 9 1 0.353000
 "H4" "H" 0 288 196609 10 1 0.353000
 "C" "C" 0 289 196609 1 6 0.933000
 "N1" "N" 0 289 196609 4 7 -0.925000
 "N2" "N" 0 289 196609 5 7 -0.925000
 "O" "O" 0 289 196609 6 8 -0.495000
 "H1" "H" 0 289 196609 7 1 0.353000
 "H2" "H" 0 289 196609 8 1 0.353000
 "H3" "H" 0 289 196609 9 1 0.353000
 "H4" "H" 0 289 196609 10 1 0.353000
 "C" "C" 0 290 196609 1 6 0.933000
 "N1" "N" 0 290 196609 4 7 -0.925000
 "N2" "N" 0 290 196609 5 7 -0.925000
 "O" "O" 0 290 196609 6 8 -0.495000
 "H1" "H" 0 290 196609 7 1 0.353000
 "H2" "H" 0 290 196609 8 1 0.353000
 "H3" "H" 0 290 196609 9 1 0.353000
 "H4" "H" 0 290 196609 10 1 0.353000
 "C" "C" 0 291 196609 1 6 0.933000
 "N1" "N" 0 291 196609 4 7 -0.925000
 "N2" "N" 0 291 196609 5 7 -0.925000
 "O" "O" 0 291 196609 6 8 -0.495000
 "H1" "H" 0 291 196609 7 1 0.353000
 "H2" "H" 0 291 196609 8 1 0.353000
 "H3" "H" 0 291 196609 9 1 0.353000
 "H4" "H" 0 291 196609 10 1 0.353000
 "C" "C" 0 292 196609 1 6 0.933000
 "N1" "N" 0 292 196609 4 7 -0.925000
 "N2" "N" 0 292 196609 5 7 -0.925000
 "O" "O" 0 292 196609 6 8 -0.495000
 "H1" "H" 0 292 196609 7 1 0.353000
 "H2" "H" 0 292 196609 8 1 0.353000
 "H3" "H" 0 292 196609 9 1 0.353000
 "H4" "H" 0 292 196609 10 1 0.353000
 "C" "C" 0 293 196609 1 6 0.933000
 "N1" "N" 0 293 196609 4 7 -0.925000
 "N2" "N" 0 293 196609 5 7 -0.925000
 "O" "O" 0 293 196609 6 8 -0.495000
 "H1" "H" 0 293 196609 7 1 0.353000
 "H2" "H" 0 293 196609 8 1 0.353000
 "H3" "H" 0 293 196609 9 1 0.353000
 "H4" "H" 0 293 196609 10 1 0.353000
 "C" "C" 0 294 196609 1 6 0.933000
 "N1" "N" 0 294 196609 4 7 -0.925000
 "N2" "N" 0 294 196609 5 7 -0.925000
 "O" "O" 0 294 196609 6 8 -0.495000
 "H1" "H" 0 294 196609 7 1 0.353000
 "H2" "H" 0 294 196609 8 1 0.353000
 "H3" "H" 0 294 196609 9 1 0.353000
 "H4" "H" 0 294 196609 10 1 0.353000
 "C" "C" 0 295 196609 1 6 0.933000
 "N1" "N" 0 295 196609 4 7 -0.925000
 "N2" "N" 0 295 196609 5 7 -0.925000
 "O" "O" 0 295 196609 6 8 -0.495000
 "H1" "H" 0 295 196609 7 1 0.353000
 "H2" "H" 0 295 196609 8 1 0.353000
 "H3" "H" 0 295 196609 9 1 0.353000
 "H4" "H" 0 295 196609 10 1 0.353000
 "C" "C" 0 296 196609 1 6 0.933000
 "N1" "N" 0 296 196609 4 7 -0.925000
 "N2" "N" 0 296 196609 5 7 -0.925000
 "O" "O" 0 296 196609 6 8 -0.495000
 "H1" "H" 0 296 196609 7 1 0.353000
 "H2" "H" 0 296 196609 8 1 0.353000
 "H3" "H" 0 296 196609 9 1 0.353000
 "H4" "H" 0 296 196609 10 1 0.353000
 "C" "C" 0 297 196609 1 6 0.933000
 "N1" "N" 0 297 196609 4 7 -0.925000
 "N2" "N" 0 297 196609 5 7 -0.925000
 "O" "O" 0 297 196609 6 8 -0.495000
 "H1" "H" 0 297 196609 7 1 0.353000
 "H2" "H" 0 297 196609 8 1 0.353000
 "H3" "H" 0 297 196609 9 1 0.353000
 "H4" "H" 0 297 196609 10 1 0.353000
 "C" "C" 0 298 196609 1 6 0.933000
 "N1" "N" 0 298 196609 4 7 -0.925000
 "N2" "N" 0 298 196609 5 7 -0.925000
 "O" "O" 0 298 196609 6 8 -0.495000
 "H1" "H" 0 298 196609 7 1 0.353000
 "H2" "H" 0 298 196609 8 1 0.353000
 "H3" "H" 0 298 196609 9 1 0.353000
 "H4" "H" 0 298 196609 10 1 0.353000
 "C" "C" 0 299 196609 1 6 0.933000
 "N1" "N" 0 299 196609 4 7 -0.925000
 "N2" "N" 0 299 196609 5 7 -0.925000
 "O" "O" 0 299 196609 6 8 -0.495000
 "H1" "H" 0 299 196609 7 1 0.353000
 "H2" "H" 0 299 196609 8 1 0.353000
 "H3" "H" 0 299 196609 9 1 0.353000
 "H4" "H" 0 299 196609 10 1 0.353000
 "C" "C" 0 300 196609 1 6 0.933000
 "N1" "N" 0 300 196609 4 7 -0.925000
 "N2" "N" 0 300 196609 5 7 -0.925000
 "O" "O" 0 300 196609 6 8 -0.495000
 "H1" "H" 0 300 196609 7 1 0.353000
 "H2" "H" 0 300 196609 8 1 0.353000
 "H3" "H" 0 300 196609 9 1 0.353000
 "H4" "H" 0 300 196609 10 1 0.353000
 "C" "C" 0 301 196609 1 6 0.933000
 "N1" "N" 0 301 196609 4 7 -0.925000
 "N2" "N" 0 301 196609 5 7 -0.925000
 "O" "O" 0 301 196609 6 8 -0.495000
 "H1" "H" 0 301 196609 7 1 0.353000
 "H2" "H" 0 301 196609 8 1 0.353000
 "H3" "H" 0 301 196609 9 1 0.353000
 "H4" "H" 0 301 196609 10 1 0.353000
 "C" "C" 0 302 196609 1 6 0.933000
 "N1" "N" 0 302 196609 4 7 -0.925000
 "N2" "N" 0 302 196609 5 7 -0.925000
 "O" "O" 0 302 196609 6 8 -0.495000
 "H1" "H" 0 302 196609 7 1 0.353000
 "H2" "H" 0 302 196609 8 1 0.353000
 "H3" "H" 0 302 196609 9 1 0.353000
 "H4" "H" 0 302 196609 10 1 0.353000
 "C" "C" 0 303 196609 1 6 0.933000
 "N1" "N" 0 303 196609 4 7 -0.925000
 "N2" "N" 0 303 196609 5 7 -0.925000
 "O" "O" 0 303 196609 6 8 -0.495000
 "H1" "H" 0 303 196609 7 1 0.353000
 "H2" "H" 0 303 196609 8 1 0.353000
 "H3" "H" 0 303 196609 9 1 0.353000
 "H4" "H" 0 303 196609 10 1 0.353000
 "C" "C" 0 304 196609 1 6 0.933000
 "N1" "N" 0 304 196609 4 7 -0.925000
 "N2" "N" 0 304 196609 5 7 -0.925000
 "O" "O" 0 304 196609 6 8 -0.495000
 "H1" "H" 0 304 196609 7 1 0.353000
 "H2" "H" 0 304 196609 8 1 0.353000
 "H3" "H" 0 304 196609 9 1 0.353000
 "H4" "H" 0 304 196609 10 1 0.353000
 "C" "C" 0 305 196609 1 6 0.933000
 "N1" "N" 0 305 196609 4 7 -0.925000
 "N2" "N" 0 305 196609 5 7 -0.925000
 "O" "O" 0 305 196609 6 8 -0.495000
 "H1" "H" 0 305 196609 7 1 0.353000
 "H2" "H" 0 305 196609 8 1 0.353000
 "H3" "H" 0 305 196609 9 1 0.353000
 "H4" "H" 0 305 196609 10 1 0.353000
 "C" "C" 0 306 196609 1 6 0.933000
 "N1" "N" 0 306 196609 4 7 -0.925000
 "N2" "N" 0 306 196609 5 7 -0.925000
 "O" "O" 0 306 196609 6 8 -0.495000
 "H1" "H" 0 306 196609 7 1 0.353000
 "H2" "H" 0 306 196609 8 1 0.353000
 "H3" "H" 0 306 196609 9 1 0.353000
 "H4" "H" 0 306 196609 10 1 0.353000
 "C" "C" 0 307 196609 1 6 0.933000
 "N1" "N" 0 307 196609 4 7 -0.925000
 "N2" "N" 0 307 196609 5 7 -0.925000
 "O" "O" 0 307 196609 6 8 -0.495000
 "H1" "H" 0 307 196609 7 1 0.353000
 "H2" "H" 0 307 196609 8 1 0.353000
 "H3" "H" 0 307 196609 9 1 0.353000
 "H4" "H" 0 307 196609 10 1 0.353000
 "C" "C" 0 308 196609 1 6 0.933000
 "N1" "N" 0 308 196609 4 7 -0.925000
 "N2" "N" 0 308 196609 5 7 -0.925000
 "O" "O" 0 308 196609 6 8 -0.495000
 "H1" "H" 0 308 196609 7 1 0.353000
 "H2" "H" 0 308 196609 8 1 0.353000
 "H3" "H" 0 308 196609 9 1 0.353000
 "H4" "H" 0 308 196609 10 1 0.353000
 "C" "C" 0 309 196609 1 6 0.933000
 "N1" "N" 0 309 196609 4 7 -0.925000
 "N2" "N" 0 309 196609 5 7 -0.925000
 "O" "O" 0 309 196609 6 8 -0.495000
 "H1" "H" 0 309 196609 7 1 0.353000
 "H2" "H" 0 309 196609 8 1 0.353000
 "H3" "H" 0 309 196609 9 1 0.353000
 "H4" "H" 0 309 196609 10 1 0.353000
 "C" "C" 0 310 196609 1 6 0.933000
 "N1" "N" 0 310 196609 4 7 -0.925000
 "N2" "N" 0 310 196609 5 7 -0.925000
 "O" "O" 0 310 196609 6 8 -0.495000
 "H1" "H" 0 310 196609 7 1 0.353000
 "H2" "H" 0 310 196609 8 1 0.353000
 "H3" "H" 0 310 196609 9 1 0.353000
 "H4" "H" 0 310 196609 10 1 0.353000
 "C" "C" 0 311 196609 1 6 0.933000
 "N1" "N" 0 311 196609 4 7 -0.925000
 "N2" "N" 0 311 196609 5 7 -0.925000
 "O" "O" 0 311 196609 6 8 -0.495000
 "H1" "H" 0 311 196609 7 1 0.353000
 "H2" "H" 0 311 196609 8 1 0.353000
 "H3" "H" 0 311 196609 9 1 0.353000
 "H4" "H" 0 311 196609 10 1 0.353000
 "C" "C" 0 312 196609 1 6 0.933000
 "N1" "N" 0 312 196609 4 7 -0.925000
 "N2" "N" 0 312 196609 5 7 -0.925000
 "O" "O" 0 312 196609 6 8 -0.495000
 "H1" "H" 0 312 196609 7 1 0.353000
 "H2" "H" 0 312 196609 8 1 0.353000
 "H3" "H" 0 312 196609 9 1 0.353000
 "H4" "H" 0 312 196609 10 1 0.353000
 "C" "C" 0 313 196609 1 6 0.933000
 "N1" "N" 0 313 196609 4 7 -0.925000
 "N2" "N" 0 313 196609 5 7 -0.925000
 "O" "O" 0 313 196609 6 8 -0.495000
 "H1" "H" 0 313 196609 7 1 0.353000
 "H2" "H" 0 313 196609 8 1 0.353000
 "H3" "H" 0 313 196609 9 1 0.353000
 "H4" "H" 0 313 196609 10 1 0.353000
 "C" "C" 0 314 196609 1 6 0.933000
 "N1" "N" 0 314 196609 4 7 -0.925000
 "N2" "N" 0 314 196609 5 7 -0.925000
 "O" "O" 0 314 196609 6 8 -0.495000
 "H1" "H" 0 314 196609 7 1 0.353000
 "H2" "H" 0 314 196609 8 1 0.353000
 "H3" "H" 0 314 196609 9 1 0.353000
 "H4" "H" 0 314 196609 10 1 0.353000
 "C" "C" 0 315 196609 1 6 0.933000
 "N1" "N" 0 315 196609 4 7 -0.925000
 "N2" "N" 0 315 196609 5 7 -0.925000
 "O" "O" 0 315 196609 6 8 -0.495000
 "H1" "H" 0 315 196609 7 1 0.353000
 "H2" "H" 0 315 196609 8 1 0.353000
 "H3" "H" 0 315 196609 9 1 0.353000
 "H4" "H" 0 315 196609 10 1 0.353000
 "C" "C" 0 316 196609 1 6 0.933000
 "N1" "N" 0 316 196609 4 7 -0.925000
 "N2" "N" 0 316 196609 5 7 -0.925000
 "O" "O" 0 316 196609 6 8 -0.495000
 "H1" "H" 0 316 196609 7 1 0.353000
 "H2" "H" 0 316 196609 8 1 0.353000
 "H3" "H" 0 316 196609 9 1 0.353000
 "H4" "H" 0 316 196609 10 1 0.353000
 "C" "C" 0 317 196609 1 6 0.933000
 "N1" "N" 0 317 196609 4 7 -0.925000
 "N2" "N" 0 317 196609 5 7 -0.925000
 "O" "O" 0 317 196609 6 8 -0.495000
 "H1" "H" 0 317 196609 7 1 0.353000
 "H2" "H" 0 317 196609 8 1 0.353000
 "H3" "H" 0 317 196609 9 1 0.353000
 "H4" "H" 0 317 196609 10 1 0.353000
 "C" "C" 0 318 196609 1 6 0.933000
 "N1" "N" 0 318 196609 4 7 -0.925000
 "N2" "N" 0 318 196609 5 7 -0.925000
 "O" "O" 0 318 196609 6 8 -0.495000
 "H1" "H" 0 318 196609 7 1 0.353000
 "H2" "H" 0 318 196609 8 1 0.353000
 "H3" "H" 0 318 196609 9 1 0.353000
 "H4" "H" 0 318 196609 10 1 0.353000
 "C" "C" 0 319 196609 1 6 0.933000
 "N1" "N" 0 319 196609 4 7 -0.925000
 "N2" "N" 0 319 196609 5 7 -0.925000
 "O" "O" 0 319 196609 6 8 -0.495000
 "H1" "H" 0 319 196609 7 1 0.353000
 "H2" "H" 0 319 196609 8 1 0.353000
 "H3" "H" 0 319 196609 9 1 0.353000
 "H4" "H" 0 319 196609 10 1 0.353000
 "C" "C" 0 320 196609 1 6 0.933000
 "N1" "N" 0 320 196609 4 7 -0.925000
 "N2" "N" 0 320 196609 5 7 -0.925000
 "O" "O" 0 320 196609 6 8 -0.495000
 "H1" "H" 0 320 196609 7 1 0.353000
 "H2" "H" 0 320 196609 8 1 0.353000
 "H3" "H" 0 320 196609 9 1 0.353000
 "H4" "H" 0 320 196609 10 1 0.353000
 "C" "C" 0 321 196609 1 6 0.933000
 "N1" "N" 0 321 196609 4 7 -0.925000
 "N2" "N" 0 321 196609 5 7 -0.925000
 "O" "O" 0 321 196609 6 8 -0.495000
 "H1" "H" 0 321 196609 7 1 0.353000
 "H2" "H" 0 321 196609 8 1 0.353000
 "H3" "H" 0 321 196609 9 1 0.353000
 "H4" "H" 0 321 196609 10 1 0.353000
 "C" "C" 0 322 196609 1 6 0.933000
 "N1" "N" 0 322 196609 4 7 -0.925000
 "N2" "N" 0 322 196609 5 7 -0.925000
 "O" "O" 0 322 196609 6 8 -0.495000
 "H1" "H" 0 322 196609 7 1 0.353000
 "H2" "H" 0 322 196609 8 1 0.353000
 "H3" "H" 0 322 196609 9 1 0.353000
 "H4" "H" 0 322 196609 10 1 0.353000
 "C" "C" 0 323 196609 1 6 0.933000
 "N1" "N" 0 323 196609 4 7 -0.925000
 "N2" "N" 0 323 196609 5 7 -0.925000
 "O" "O" 0 323 196609 6 8 -0.495000
 "H1" "H" 0 323 196609 7 1 0.353000
 "H2" "H" 0 323 196609 8 1 0.353000
 "H3" "H" 0 323 196609 9 1 0.353000
 "H4" "H" 0 323 196609 10 1 0.353000
 "C" "C" 0 324 196609 1 6 0.933000
 "N1" "N" 0 324 196609 4 7 -0.925000
 "N2" "N" 0 324 196609 5 7 -0.925000
 "O" "O" 0 324 196609 6 8 -0.495000
 "H1" "H" 0 324 196609 7 1 0.353000
 "H2" "H" 0 324 196609 8 1 0.353000
 "H3" "H" 0 324 196609 9 1 0.353000
 "H4" "H" 0 324 196609 10 1 0.353000
 "C" "C" 0 325 196609 1 6 0.933000
 "N1" "N" 0 325 196609 4 7 -0.925000
 "N2" "N" 0 325 196609 5 7 -0.925000
 "O" "O" 0 325 196609 6 8 -0.495000
 "H1" "H" 0 325 196609 7 1 0.353000
 "H2" "H" 0 325 196609 8 1 0.353000
 "H3" "H" 0 325 196609 9 1 0.353000
 "H4" "H" 0 325 196609 10 1 0.353000
 "C" "C" 0 326 196609 1 6 0.933000
 "N1" "N" 0 326 196609 4 7 -0.925000
 "N2" "N" 0 326 196609 5 7 -0.925000
 "O" "O" 0 326 196609 6 8 -0.495000
 "H1" "H" 0 326 196609 7 1 0.353000
 "H2" "H" 0 326 196609 8 1 0.353000
 "H3" "H" 0 326 196609 9 1 0.353000
 "H4" "H" 0 326 196609 10 1 0.353000
 "C" "C" 0 327 196609 1 6 0.933000
 "N1" "N" 0 327 196609 4 7 -0.925000
 "N2" "N" 0 327 196609 5 7 -0.925000
 "O" "O" 0 327 196609 6 8 -0.495000
 "H1" "H" 0 327 196609 7 1 0.353000
 "H2" "H" 0 327 196609 8 1 0.353000
 "H3" "H" 0 327 196609 9 1 0.353000
 "H4" "H" 0 327 196609 10 1 0.353000
 "C" "C" 0 328 196609 1 6 0.933000
 "N1" "N" 0 328 196609 4 7 -0.925000
 "N2" "N" 0 328 196609 5 7 -0.925000
 "O" "O" 0 328 196609 6 8 -0.495000
 "H1" "H" 0 328 196609 7 1 0.353000
 "H2" "H" 0 328 196609 8 1 0.353000
 "H3" "H" 0 328 196609 9 1 0.353000
 "H4" "H" 0 328 196609 10 1 0.353000
 "C" "C" 0 329 196609 1 6 0.933000
 "N1" "N" 0 329 196609 4 7 -0.925000
 "N2" "N" 0 329 196609 5 7 -0.925000
 "O" "O" 0 329 196609 6 8 -0.495000
 "H1" "H" 0 329 196609 7 1 0.353000
 "H2" "H" 0 329 196609 8 1 0.353000
 "H3" "H" 0 329 196609 9 1 0.353000
 "H4" "H" 0 329 196609 10 1 0.353000
 "C" "C" 0 330 196609 1 6 0.933000
 "N1" "N" 0 330 196609 4 7 -0.925000
 "N2" "N" 0 330 196609 5 7 -0.925000
 "O" "O" 0 330 196609 6 8 -0.495000
 "H1" "H" 0 330 196609 7 1 0.353000
 "H2" "H" 0 330 196609 8 1 0.353000
 "H3" "H" 0 330 196609 9 1 0.353000
 "H4" "H" 0 330 196609 10 1 0.353000
 "O" "OW" 0 331 131072 3 8 -0.834000
 "H1" "HW" 0 331 131072 1 1 0.417000
 "H2" "HW" 0 331 131072 2 1 0.417000
 "O" "OW" 0 332 131072 3 8 -0.834000
 "H1" "HW" 0 332 131072 1 1 0.417000
 "H2" "HW" 0 332 131072 2 1 0.417000
 "O" "OW" 0 333 131072 3 8 -0.834000
 "H1" "HW" 0 333 131072 1 1 0.417000
 "H2" "HW" 0 333 131072 2 1 0.417000
 "O" "OW" 0 334 131072 3 8 -0.834000
 "H1" "HW" 0 334 131072 1 1 0.417000
 "H2" "HW" 0 334 131072 2 1 0.417000
 "O" "OW" 0 335 131072 3 8 -0.834000
 "H1" "HW" 0 335 131072 1 1 0.417000
 "H2" "HW" 0 335 131072 2 1 0.417000
 "O" "OW" 0 336 131072 3 8 -0.834000
 "H1" "HW" 0 336 131072 1 1 0.417000
 "H2" "HW" 0 336 131072 2 1 0.417000
 "O" "OW" 0 337 131072 3 8 -0.834000
 "H1" "HW" 0 337 131072 1 1 0.417000
 "H2" "HW" 0 337 131072 2 1 0.417000
 "O" "OW" 0 338 131072 3 8 -0.834000
 "H1" "HW" 0 338 131072 1 1 0.417000
 "H2" "HW" 0 338 131072 2 1 0.417000
 "O" "OW" 0 339 131072 3 8 -0.834000
 "H1" "HW" 0 339 131072 1 1 0.417000
 "H2" "HW" 0 339 131072 2 1 0.417000
 "O" "OW" 0 340 131072 3 8 -0.834000
 "H1" "HW" 0 340 131072 1 1 0.417000
 "H2" "HW" 0 340 131072 2 1 0.417000
 "O" "OW" 0 341 131072 3 8 -0.834000
 "H1" "HW" 0 341 131072 1 1 0.417000
 "H2" "HW" 0 341 131072 2 1 0.417000
 "O" "OW" 0 342 131072 3 8 -0.834000
 "H1" "HW" 0 342 131072 1 1 0.417000
 "H2" "HW" 0 342 131072 2 1 0.417000
 "O" "OW" 0 343 131072 3 8 -0.834000
 "H1" "HW" 0 343 131072 1 1 0.417000
 "H2" "HW" 0 343 131072 2 1 0.417000
 "O" "OW" 0 344 131072 3 8 -0.834000
 "H1" "HW" 0 344 131072 1 1 0.417000
 "H2" "HW" 0 344 131072 2 1 0.417000
 "O" "OW" 0 345 131072 3 8 -0.834000
 "H1" "HW" 0 345 131072 1 1 0.417000
 "H2" "HW" 0 345 131072 2 1 0.417000
 "O" "OW" 0 346 131072 3 8 -0.834000
 "H1" "HW" 0 346 131072 1 1 0.417000
 "H2" "HW" 0 346 131072 2 1 0.417000
 "O" "OW" 0 347 131072 3 8 -0.834000
 "H1" "HW" 0 347 131072 1 1 0.417000
 "H2" "HW" 0 347 131072 2 1 0.417000
 "O" "OW" 0 348 131072 3 8 -0.834000
 "H1" "HW" 0 348 131072 1 1 0.417000
 "H2" "HW" 0 348 131072 2 1 0.417000
 "O" "OW" 0 349 131072 3 8 -0.834000
 "H1" "HW" 0 349 131072 1 1 0.417000
 "H2" "HW" 0 349 131072 2 1 0.417000
 "O" "OW" 0 350 131072 3 8 -0.834000
 "H1" "HW" 0 350 131072 1 1 0.417000
 "H2" "HW" 0 350 131072 2 1 0.417000
 "O" "OW" 0 351 131072 3 8 -0.834000
 "H1" "HW" 0 351 131072 1 1 0.417000
 "H2" "HW" 0 351 131072 2 1 0.417000
 "O" "OW" 0 352 131072 3 8 -0.834000
 "H1" "HW" 0 352 131072 1 1 0.417000
 "H2" "HW" 0 352 131072 2 1 0.417000
 "O" "OW" 0 353 131072 3 8 -0.834000
 "H1" "HW" 0 353 131072 1 1 0.417000
 "H2" "HW" 0 353 131072 2 1 0.417000
 "O" "OW" 0 354 131072 3 8 -0.834000
 "H1" "HW" 0 354 131072 1 1 0.417000
 "H2" "HW" 0 354 131072 2 1 0.417000
 "O" "OW" 0 355 131072 3 8 -0.834000
 "H1" "HW" 0 355 131072 1 1 0.417000
 "H2" "HW" 0 355 131072 2 1 0.417000
 "O" "OW" 0 356 131072 3 8 -0.834000
 "H1" "HW" 0 356 131072 1 1 0.417000
 "H2" "HW" 0 356 131072 2 1 0.417000
 "O" "OW" 0 357 131072 3 8 -0.834000
 "H1" "HW" 0 357 131072 1 1 0.417000
 "H2" "HW" 0 357 131072 2 1 0.417000
 "O" "OW" 0 358 131072 3 8 -0.834000
 "H1" "HW" 0 358 131072 1 1 0.417000
 "H2" "HW" 0 358 131072 2 1 0.417000
 "O" "OW" 0 359 131072 3 8 -0.834000
 "H1" "HW" 0 359 131072 1 1 0.417000
 "H2" "HW" 0 359 131072 2 1 0.417000
 "O" "OW" 0 360 131072 3 8 -0.834000
 "H1" "HW" 0 360 131072 1 1 0.417000
 "H2" "HW" 0 360 131072 2 1 0.417000
 "O" "OW" 0 361 131072 3 8 -0.834000
 "H1" "HW" 0 361 131072 1 1 0.417000
 "H2" "HW" 0 361 131072 2 1 0.417000
 "O" "OW" 0 362 131072 3 8 -0.834000
 "H1" "HW" 0 362 131072 1 1 0.417000
 "H2" "HW" 0 362 131072 2 1 0.417000
 "O" "OW" 0 363 131072 3 8 -0.834000
 "H1" "HW" 0 363 131072 1 1 0.417000
 "H2" "HW" 0 363 131072 2 1 0.417000
 "O" "OW" 0 364 131072 3 8 -0.834000
 "H1" "HW" 0 364 131072 1 1 0.417000
 "H2" "HW" 0 364 131072 2 1 0.417000
 "O" "OW" 0 365 131072 3 8 -0.834000
 "H1" "HW" 0 365 131072 1 1 0.417000
 "H2" "HW" 0 365 131072 2 1 0.417000
 "O" "OW" 0 366 131072 3 8 -0.834000
 "H1" "HW" 0 366 131072 1 1 0.417000
 "H2" "HW" 0 366 131072 2 1 0.417000
 "O" "OW" 0 367 131072 3 8 -0.834000
 "H1" "HW" 0 367 131072 1 1 0.417000
 "H2" "HW" 0 367 131072 2 1 0.417000
 "O" "OW" 0 368 131072 3 8 -0.834000
 "H1" "HW" 0 368 131072 1 1 0.417000
 "H2" "HW" 0 368 131072 2 1 0.417000
 "O" "OW" 0 369 131072 3 8 -0.834000
 "H1" "HW" 0 369 131072 1 1 0.417000
 "H2" "HW" 0 369 131072 2 1 0.417000
 "O" "OW" 0 370 131072 3 8 -0.834000
 "H1" "HW" 0 370 131072 1 1 0.417000
 "H2" "HW" 0 370 131072 2 1 0.417000
 "O" "OW" 0 371 131072 3 8 -0.834000
 "H1" "HW" 0 371 131072 1 1 0.417000
 "H2" "HW" 0 371 131072 2 1 0.417000
 "O" "OW" 0 372 131072 3 8 -0.834000
 "H1" "HW" 0 372 131072 1 1 0.417000
 "H2" "HW" 0 372 131072 2 1 0.417000
 "O" "OW" 0 373 131072 3 8 -0.834000
 "H1" "HW" 0 373 131072 1 1 0.417000
 "H2" "HW" 0 373 131072 2 1 0.417000
 "O" "OW" 0 374 131072 3 8 -0.834000
 "H1" "HW" 0 374 131072 1 1 0.417000
 "H2" "HW" 0 374 131072 2 1 0.417000
 "O" "OW" 0 375 131072 3 8 -0.834000
 "H1" "HW" 0 375 131072 1 1 0.417000
 "H2" "HW" 0 375 131072 2 1 0.417000
 "O" "OW" 0 376 131072 3 8 -0.834000
 "H1" "HW" 0 376 131072 1 1 0.417000
 "H2" "HW" 0 376 131072 2 1 0.417000
 "O" "OW" 0 377 131072 3 8 -0.834000
 "H1" "HW" 0 377 131072 1 1 0.417000
 "H2" "HW" 0 377 131072 2 1 0.417000
 "O" "OW" 0 378 131072 3 8 -0.834000
 "H1" "HW" 0 378 131072 1 1 0.417000
 "H2" "HW" 0 378 131072 2 1 0.417000
 "O" "OW" 0 379 131072 3 8 -0.834000
 "H1" "HW" 0 379 131072 1 1 0.417000
 "H2" "HW" 0 379 131072 2 1 0.417000
 "O" "OW" 0 380 131072 3 8 -0.834000
 "H1" "HW" 0 380 131072 1 1 0.417000
 "H2" "HW" 0 380 131072 2 1 0.417000
 "O" "OW" 0 381 131072 3 8 -0.834000
 "H1" "HW" 0 381 131072 1 1 0.417000
 "H2" "HW" 0 381 131072 2 1 0.417000
 "O" "OW" 0 382 131072 3 8 -0.834000
 "H1" "HW" 0 382 131072 1 1 0.417000
 "H2" "HW" 0 382 131072 2 1 0.417000
 "O" "OW" 0 383 131072 3 8 -0.834000
 "H1" "HW" 0 383 131072 1 1 0.417000
 "H2" "HW" 0 383 131072 2 1 0.417000
 "O" "OW" 0 384 131072 3 8 -0.834000
 "H1" "HW" 0 384 131072 1 1 0.417000
 "H2" "HW" 0 384 131072 2 1 0.417000
 "O" "OW" 0 385 131072 3 8 -0.834000
 "H1" "HW" 0 385 131072 1 1 0.417000
 "H2" "HW" 0 385 131072 2 1 0.417000
 "O" "OW" 0 386 131072 3 8 -0.834000
 "H1" "HW" 0 386 131072 1 1 0.417000
 "H2" "HW" 0 386 131072 2 1 0.417000
 "O" "OW" 0 387 131072 3 8 -0.834000
 "H1" "HW" 0 387 131072 1 1 0.417000
 "H2" "HW" 0 387 131072 2 1 0.417000
 "O" "OW" 0 388 131072 3 8 -0.834000
 "H1" "HW" 0 388 131072 1 1 0.417000
 "H2" "HW" 0 388 131072 2 1 0.417000
 "O" "OW" 0 389 131072 3 8 -0.834000
 "H1" "HW" 0 389 131072 1 1 0.417000
 "H2" "HW" 0 389 131072 2 1 0.417000
 "O" "OW" 0 390 131072 3 8 -0.834000
 "H1" "HW" 0 390 131072 1 1 0.417000
 "H2" "HW" 0 390 131072 2 1 0.417000
 "O" "OW" 0 391 131072 3 8 -0.834000
 "H1" "HW" 0 391 131072 1 1 0.417000
 "H2" "HW" 0 391 131072 2 1 0.417000
 "O" "OW" 0 392 131072 3 8 -0.834000
 "H1" "HW" 0 392 131072 1 1 0.417000
 "H2" "HW" 0 392 131072 2 1 0.417000
 "O" "OW" 0 393 131072 3 8 -0.834000
 "H1" "HW" 0 393 131072 1 1 0.417000
 "H2" "HW" 0 393 131072 2 1 0.417000
 "O" "OW" 0 394 131072 3 8 -0.834000
 "H1" "HW" 0 394 131072 1 1 0.417000
 "H2" "HW" 0 394 131072 2 1 0.417000
 "O" "OW" 0 395 131072 3 8 -0.834000
 "H1" "HW" 0 395 131072 1 1 0.417000
 "H2" "HW" 0 395 131072 2 1 0.417000
 "O" "OW" 0 396 131072 3 8 -0.834000
 "H1" "HW" 0 396 131072 1 1 0.417000
 "H2" "HW" 0 396 131072 2 1 0.417000
 "O" "OW" 0 397 131072 3 8 -0.834000
 "H1" "HW" 0 397 131072 1 1 0.417000
 "H2" "HW" 0 397 131072 2 1 0.417000
 "O" "OW" 0 398 131072 3 8 -0.834000
 "H1" "HW" 0 398 131072 1 1 0.417000
 "H2" "HW" 0 398 131072 2 1 0.417000
 "O" "OW" 0 399 131072 3 8 -0.834000
 "H1" "HW" 0 399 131072 1 1 0.417000
 "H2" "HW" 0 399 131072 2 1 0.417000
 "O" "OW" 0 400 131072 3 8 -0.834000
 "H1" "HW" 0 400 131072 1 1 0.417000
 "H2" "HW" 0 400 131072 2 1 0.417000
 "O" "OW" 0 401 131072 3 8 -0.834000
 "H1" "HW" 0 401 131072 1 1 0.417000
 "H2" "HW" 0 401 131072 2 1 0.417000
 "O" "OW" 0 402 131072 3 8 -0.834000
 "H1" "HW" 0 402 131072 1 1 0.417000
 "H2" "HW" 0 402 131072 2 1 0.417000
 "O" "OW" 0 403 131072 3 8 -0.834000
 "H1" "HW" 0 403 131072 1 1 0.417000
 "H2" "HW" 0 403 131072 2 1 0.417000
 "O" "OW" 0 404 131072 3 8 -0.834000
 "H1" "HW" 0 404 131072 1 1 0.417000
 "H2" "HW" 0 404 131072 2 1 0.417000
 "O" "OW" 0 405 131072 3 8 -0.834000
 "H1" "HW" 0 405 131072 1 1 0.417000
 "H2" "HW" 0 405 131072 2 1 0.417000
 "O" "OW" 0 406 131072 3 8 -0.834000
 "H1" "HW" 0 406 131072 1 1 0.417000
 "H2" "HW" 0 406 131072 2 1 0.417000
 "O" "OW" 0 407 131072 3 8 -0.834000
 "H1" "HW" 0 407 131072 1 1 0.417000
 "H2" "HW" 0 407 131072 2 1 0.417000
 "O" "OW" 0 408 131072 3 8 -0.834000
 "H1" "HW" 0 408 131072 1 1 0.417000
 "H2" "HW" 0 408 131072 2 1 0.417000
 "O" "OW" 0 409 131072 3 8 -0.834000
 "H1" "HW" 0 409 131072 1 1 0.417000
 "H2" "HW" 0 409 131072 2 1 0.417000
 "O" "OW" 0 410 131072 3 8 -0.834000
 "H1" "HW" 0 410 131072 1 1 0.417000
 "H2" "HW" 0 410 131072 2 1 0.417000
 "O" "OW" 0 411 131072 3 8 -0.834000
 "H1" "HW" 0 411 131072 1 1 0.417000
 "H2" "HW" 0 411 131072 2 1 0.417000
 "O" "OW" 0 412 131072 3 8 -0.834000
 "H1" "HW" 0 412 131072 1 1 0.417000
 "H2" "HW" 0 412 131072 2 1 0.417000
 "O" "OW" 0 413 131072 3 8 -0.834000
 "H1" "HW" 0 413 131072 1 1 0.417000
 "H2" "HW" 0 413 131072 2 1 0.417000
 "O" "OW" 0 414 131072 3 8 -0.834000
 "H1" "HW" 0 414 131072 1 1 0.417000
 "H2" "HW" 0 414 131072 2 1 0.417000
 "O" "OW" 0 415 131072 3 8 -0.834000
 "H1" "HW" 0 415 131072 1 1 0.417000
 "H2" "HW" 0 415 131072 2 1 0.417000
 "O" "OW" 0 416 131072 3 8 -0.834000
 "H1" "HW" 0 416 131072 1 1 0.417000
 "H2" "HW" 0 416 131072 2 1 0.417000
 "O" "OW" 0 417 131072 3 8 -0.834000
 "H1" "HW" 0 417 131072 1 1 0.417000
 "H2" "HW" 0 417 131072 2 1 0.417000
 "O" "OW" 0 418 131072 3 8 -0.834000
 "H1" "HW" 0 418 131072 1 1 0.417000
 "H2" "HW" 0 418 131072 2 1 0.417000
 "O" "OW" 0 419 131072 3 8 -0.834000
 "H1" "HW" 0 419 131072 1 1 0.417000
 "H2" "HW" 0 419 131072 2 1 0.417000
 "O" "OW" 0 420 131072 3 8 -0.834000
 "H1" "HW" 0 420 131072 1 1 0.417000
 "H2" "HW" 0 420 131072 2 1 0.417000
 "O" "OW" 0 421 131072 3 8 -0.834000
 "H1" "HW" 0 421 131072 1 1 0.417000
 "H2" "HW" 0 421 131072 2 1 0.417000
 "O" "OW" 0 422 131072 3 8 -0.834000
 "H1" "HW" 0 422 131072 1 1 0.417000
 "H2" "HW" 0 422 131072 2 1 0.417000
 "O" "OW" 0 423 131072 3 8 -0.834000
 "H1" "HW" 0 423 131072 1 1 0.417000
 "H2" "HW" 0 423 131072 2 1 0.417000
 "O" "OW" 0 424 131072 3 8 -0.834000
 "H1" "HW" 0 424 131072 1 1 0.417000
 "H2" "HW" 0 424 131072 2 1 0.417000
 "O" "OW" 0 425 131072 3 8 -0.834000
 "H1" "HW" 0 425 131072 1 1 0.417000
 "H2" "HW" 0 425 131072 2 1 0.417000
 "O" "OW" 0 426 131072 3 8 -0.834000
 "H1" "HW" 0 426 131072 1 1 0.417000
 "H2" "HW" 0 426 131072 2 1 0.417000
 "O" "OW" 0 427 131072 3 8 -0.834000
 "H1" "HW" 0 427 131072 1 1 0.417000
 "H2" "HW" 0 427 131072 2 1 0.417000
 "O" "OW" 0 428 131072 3 8 -0.834000
 "H1" "HW" 0 428 131072 1 1 0.417000
 "H2" "HW" 0 428 131072 2 1 0.417000
 "O" "OW" 0 429 131072 3 8 -0.834000
 "H1" "HW" 0 429 131072 1 1 0.417000
 "H2" "HW" 0 429 131072 2 1 0.417000
 "O" "OW" 0 430 131072 3 8 -0.834000
 "H1" "HW" 0 430 131072 1 1 0.417000
 "H2" "HW" 0 430 131072 2 1 0.417000
 "O" "OW" 0 431 131072 3 8 -0.834000
 "H1" "HW" 0 431 131072 1 1 0.417000
 "H2" "HW" 0 431 131072 2 1 0.417000
 "O" "OW" 0 432 131072 3 8 -0.834000
 "H1" "HW" 0 432 131072 1 1 0.417000
 "H2" "HW" 0 432 131072 2 1 0.417000
 "O" "OW" 0 433 131072 3 8 -0.834000
 "H1" "HW" 0 433 131072 1 1 0.417000
 "H2" "HW" 0 433 131072 2 1 0.417000
 "O" "OW" 0 434 131072 3 8 -0.834000
 "H1" "HW" 0 434 131072 1 1 0.417000
 "H2" "HW" 0 434 131072 2 1 0.417000
 "O" "OW" 0 435 131072 3 8 -0.834000
 "H1" "HW" 0 435 131072 1 1 0.417000
 "H2" "HW" 0 435 131072 2 1 0.417000
 "O" "OW" 0 436 131072 3 8 -0.834000
 "H1" "HW" 0 436 131072 1 1 0.417000
 "H2" "HW" 0 436 131072 2 1 0.417000
 "O" "OW" 0 437 131072 3 8 -0.834000
 "H1" "HW" 0 437 131072 1 1 0.417000
 "H2" "HW" 0 437 131072 2 1 0.417000
 "O" "OW" 0 438 131072 3 8 -0.834000
 "H1" "HW" 0 438 131072 1 1 0.417000
 "H2" "HW" 0 438 131072 2 1 0.417000
 "O" "OW" 0 439 131072 3 8 -0.834000
 "H1" "HW" 0 439 131072 1 1 0.417000
 "H2" "HW" 0 439 131072 2 1 0.417000
 "O" "OW" 0 440 131072 3 8 -0.834000
 "H1" "HW" 0 440 131072 1 1 0.417000
 "H2" "HW" 0 440 131072 2 1 0.417000
 "O" "OW" 0 441 131072 3 8 -0.834000
 "H1" "HW" 0 441 131072 1 1 0.417000
 "H2" "HW" 0 441 131072 2 1 0.417000
 "O" "OW" 0 442 131072 3 8 -0.834000
 "H1" "HW" 0 442 131072 1 1 0.417000
 "H2" "HW" 0 442 131072 2 1 0.417000
 "O" "OW" 0 443 131072 3 8 -0.834000
 "H1" "HW" 0 443 131072 1 1 0.417000
 "H2" "HW" 0 443 131072 2 1 0.417000
 "O" "OW" 0 444 131072 3 8 -0.834000
 "H1" "HW" 0 444 131072 1 1 0.417000
 "H2" "HW" 0 444 131072 2 1 0.417000
 "O" "OW" 0 445 131072 3 8 -0.834000
 "H1" "HW" 0 445 131072 1 1 0.417000
 "H2" "HW" 0 445 131072 2 1 0.417000
 "O" "OW" 0 446 131072 3 8 -0.834000
 "H1" "HW" 0 446 131072 1 1 0.417000
 "H2" "HW" 0 446 131072 2 1 0.417000
 "O" "OW" 0 447 131072 3 8 -0.834000
 "H1" "HW" 0 447 131072 1 1 0.417000
 "H2" "HW" 0 447 131072 2 1 0.417000
 "O" "OW" 0 448 131072 3 8 -0.834000
 "H1" "HW" 0 448 131072 1 1 0.417000
 "H2" "HW" 0 448 131072 2 1 0.417000
 "O" "OW" 0 449 131072 3 8 -0.834000
 "H1" "HW" 0 449 131072 1 1 0.417000
 "H2" "HW" 0 449 131072 2 1 0.417000
 "O" "OW" 0 450 131072 3 8 -0.834000
 "H1" "HW" 0 450 131072 1 1 0.417000
 "H2" "HW" 0 450 131072 2 1 0.417000
 "O" "OW" 0 451 131072 3 8 -0.834000
 "H1" "HW" 0 451 131072 1 1 0.417000
 "H2" "HW" 0 451 131072 2 1 0.417000
 "O" "OW" 0 452 131072 3 8 -0.834000
 "H1" "HW" 0 452 131072 1 1 0.417000
 "H2" "HW" 0 452 131072 2 1 0.417000
 "O" "OW" 0 453 131072 3 8 -0.834000
 "H1" "HW" 0 453 131072 1 1 0.417000
 "H2" "HW" 0 453 131072 2 1 0.417000
 "O" "OW" 0 454 131072 3 8 -0.834000
 "H1" "HW" 0 454 131072 1 1 0.417000
 "H2" "HW" 0 454 131072 2 1 0.417000
 "O" "OW" 0 455 131072 3 8 -0.834000
 "H1" "HW" 0 455 131072 1 1 0.417000
 "H2" "HW" 0 455 131072 2 1 0.417000
 "O" "OW" 0 456 131072 3 8 -0.834000
 "H1" "HW" 0 456 131072 1 1 0.417000
 "H2" "HW" 0 456 131072 2 1 0.417000
 "O" "OW" 0 457 131072 3 8 -0.834000
 "H1" "HW" 0 457 131072 1 1 0.417000
 "H2" "HW" 0 457 131072 2 1 0.417000
 "O" "OW" 0 458 131072 3 8 -0.834000
 "H1" "HW" 0 458 131072 1 1 0.417000
 "H2" "HW" 0 458 131072 2 1 0.417000
 "O" "OW" 0 459 131072 3 8 -0.834000
 "H1" "HW" 0 459 131072 1 1 0.417000
 "H2" "HW" 0 459 131072 2 1 0.417000
 "O" "OW" 0 460 131072 3 8 -0.834000
 "H1" "HW" 0 460 131072 1 1 0.417000
 "H2" "HW" 0 460 131072 2 1 0.417000
 "O" "OW" 0 461 131072 3 8 -0.834000
 "H1" "HW" 0 461 131072 1 1 0.417000
 "H2" "HW" 0 461 131072 2 1 0.417000
 "O" "OW" 0 462 131072 3 8 -0.834000
 "H1" "HW" 0 462 131072 1 1 0.417000
 "H2" "HW" 0 462 131072 2 1 0.417000
 "O" "OW" 0 463 131072 3 8 -0.834000
 "H1" "HW" 0 463 131072 1 1 0.417000
 "H2" "HW" 0 463 131072 2 1 0.417000
 "O" "OW" 0 464 131072 3 8 -0.834000
 "H1" "HW" 0 464 131072 1 1 0.417000
 "H2" "HW" 0 464 131072 2 1 0.417000
 "O" "OW" 0 465 131072 3 8 -0.834000
 "H1" "HW" 0 465 131072 1 1 0.417000
 "H2" "HW" 0 465 131072 2 1 0.417000
 "O" "OW" 0 466 131072 3 8 -0.834000
 "H1" "HW" 0 466 131072 1 1 0.417000
 "H2" "HW" 0 466 131072 2 1 0.417000
 "O" "OW" 0 467 131072 3 8 -0.834000
 "H1" "HW" 0 467 131072 1 1 0.417000
 "H2" "HW" 0 467 131072 2 1 0.417000
 "O" "OW" 0 468 131072 3 8 -0.834000
 "H1" "HW" 0 468 131072 1 1 0.417000
 "H2" "HW" 0 468 131072 2 1 0.417000
 "O" "OW" 0 469 131072 3 8 -0.834000
 "H1" "HW" 0 469 131072 1 1 0.417000
 "H2" "HW" 0 469 131072 2 1 0.417000
 "O" "OW" 0 470 131072 3 8 -0.834000
 "H1" "HW" 0 470 131072 1 1 0.417000
 "H2" "HW" 0 470 131072 2 1 0.417000
 "O" "OW" 0 471 131072 3 8 -0.834000
 "H1" "HW" 0 471 131072 1 1 0.417000
 "H2" "HW" 0 471 131072 2 1 0.417000
 "O" "OW" 0 472 131072 3 8 -0.834000
 "H1" "HW" 0 472 131072 1 1 0.417000
 "H2" "HW" 0 472 131072 2 1 0.417000
 "O" "OW" 0 473 131072 3 8 -0.834000
 "H1" "HW" 0 473 131072 1 1 0.417000
 "H2" "HW" 0 473 131072 2 1 0.417000
 "O" "OW" 0 474 131072 3 8 -0.834000
 "H1" "HW" 0 474 131072 1 1 0.417000
 "H2" "HW" 0 474 131072 2 1 0.417000
 "O" "OW" 0 475 131072 3 8 -0.834000
 "H1" "HW" 0 475 131072 1 1 0.417000
 "H2" "HW" 0 475 131072 2 1 0.417000
 "O" "OW" 0 476 131072 3 8 -0.834000
 "H1" "HW" 0 476 131072 1 1 0.417000
 "H2" "HW" 0 476 131072 2 1 0.417000
 "O" "OW" 0 477 131072 3 8 -0.834000
 "H1" "HW" 0 477 131072 1 1 0.417000
 "H2" "HW" 0 477 131072 2 1 0.417000
 "O" "OW" 0 478 131072 3 8 -0.834000
 "H1" "HW" 0 478 131072 1 1 0.417000
 "H2" "HW" 0 478 131072 2 1 0.417000
 "O" "OW" 0 479 131072 3 8 -0.834000
 "H1" "HW" 0 479 131072 1 1 0.417000
 "H2" "HW" 0 479 131072 2 1 0.417000
 "O" "OW" 0 480 131072 3 8 -0.834000
 "H1" "HW" 0 480 131072 1 1 0.417000
 "H2" "HW" 0 480 131072 2 1 0.417000
 "O" "OW" 0 481 131072 3 8 -0.834000
 "H1" "HW" 0 481 131072 1 1 0.417000
 "H2" "HW" 0 481 131072 2 1 0.417000
 "O" "OW" 0 482 131072 3 8 -0.834000
 "H1" "HW" 0 482 131072 1 1 0.417000
 "H2" "HW" 0 482 131072 2 1 0.417000
 "O" "OW" 0 483 131072 3 8 -0.834000
 "H1" "HW" 0 483 131072 1 1 0.417000
 "H2" "HW" 0 483 131072 2 1 0.417000
 "O" "OW" 0 484 131072 3 8 -0.834000
 "H1" "HW" 0 484 131072 1 1 0.417000
 "H2" "HW" 0 484 131072 2 1 0.417000
 "O" "OW" 0 485 131072 3 8 -0.834000
 "H1" "HW" 0 485 131072 1 1 0.417000
 "H2" "HW" 0 485 131072 2 1 0.417000
 "O" "OW" 0 486 131072 3 8 -0.834000
 "H1" "HW" 0 486 131072 1 1 0.417000
 "H2" "HW" 0 486 131072 2 1 0.417000
 "O" "OW" 0 487 131072 3 8 -0.834000
 "H1" "HW" 0 487 131072 1 1 0.417000
 "H2" "HW" 0 487 131072 2 1 0.417000
 "O" "OW" 0 488 131072 3 8 -0.834000
 "H1" "HW" 0 488 131072 1 1 0.417000
 "H2" "HW" 0 488 131072 2 1 0.417000
 "O" "OW" 0 489 131072 3 8 -0.834000
 "H1" "HW" 0 489 131072 1 1 0.417000
 "H2" "HW" 0 489 131072 2 1 0.417000
 "O" "OW" 0 490 131072 3 8 -0.834000
 "H1" "HW" 0 490 131072 1 1 0.417000
 "H2" "HW" 0 490 131072 2 1 0.417000
 "O" "OW" 0 491 131072 3 8 -0.834000
 "H1" "HW" 0 491 131072 1 1 0.417000
 "H2" "HW" 0 491 131072 2 1 0.417000
 "O" "OW" 0 492 131072 3 8 -0.834000
 "H1" "HW" 0 492 131072 1 1 0.417000
 "H2" "HW" 0 492 131072 2 1 0.417000
 "O" "OW" 0 493 131072 3 8 -0.834000
 "H1" "HW" 0 493 131072 1 1 0.417000
 "H2" "HW" 0 493 131072 2 1 0.417000
 "O" "OW" 0 494 131072 3 8 -0.834000
 "H1" "HW" 0 494 131072 1 1 0.417000
 "H2" "HW" 0 494 131072 2 1 0.417000
 "O" "OW" 0 495 131072 3 8 -0.834000
 "H1" "HW" 0 495 131072 1 1 0.417000
 "H2" "HW" 0 495 131072 2 1 0.417000
 "O" "OW" 0 496 131072 3 8 -0.834000
 "H1" "HW" 0 496 131072 1 1 0.417000
 "H2" "HW" 0 496 131072 2 1 0.417000
 "O" "OW" 0 497 131072 3 8 -0.834000
 "H1" "HW" 0 497 131072 1 1 0.417000
 "H2" "HW" 0 497 131072 2 1 0.417000
 "O" "OW" 0 498 131072 3 8 -0.834000
 "H1" "HW" 0 498 131072 1 1 0.417000
 "H2" "HW" 0 498 131072 2 1 0.417000
 "O" "OW" 0 499 131072 3 8 -0.834000
 "H1" "HW" 0 499 131072 1 1 0.417000
 "H2" "HW" 0 499 131072 2 1 0.417000
 "O" "OW" 0 500 131072 3 8 -0.834000
 "H1" "HW" 0 500 131072 1 1 0.417000
 "H2" "HW" 0 500 131072 2 1 0.417000
 "O" "OW" 0 501 131072 3 8 -0.834000
 "H1" "HW" 0 501 131072 1 1 0.417000
 "H2" "HW" 0 501 131072 2 1 0.417000
 "O" "OW" 0 502 131072 3 8 -0.834000
 "H1" "HW" 0 502 131072 1 1 0.417000
 "H2" "HW" 0 502 131072 2 1 0.417000
 "O" "OW" 0 503 131072 3 8 -0.834000
 "H1" "HW" 0 503 131072 1 1 0.417000
 "H2" "HW" 0 503 131072 2 1 0.417000
 "O" "OW" 0 504 131072 3 8 -0.834000
 "H1" "HW" 0 504 131072 1 1 0.417000
 "H2" "HW" 0 504 131072 2 1 0.417000
 "O" "OW" 0 505 131072 3 8 -0.834000
 "H1" "HW" 0 505 131072 1 1 0.417000
 "H2" "HW" 0 505 131072 2 1 0.417000
 "O" "OW" 0 506 131072 3 8 -0.834000
 "H1" "HW" 0 506 131072 1 1 0.417000
 "H2" "HW" 0 506 131072 2 1 0.417000
 "O" "OW" 0 507 131072 3 8 -0.834000
 "H1" "HW" 0 507 131072 1 1 0.417000
 "H2" "HW" 0 507 131072 2 1 0.417000
 "O" "OW" 0 508 131072 3 8 -0.834000
 "H1" "HW" 0 508 131072 1 1 0.417000
 "H2" "HW" 0 508 131072 2 1 0.417000
 "O" "OW" 0 509 131072 3 8 -0.834000
 "H1" "HW" 0 509 131072 1 1 0.417000
 "H2" "HW" 0 509 131072 2 1 0.417000
 "O" "OW" 0 510 131072 3 8 -0.834000
 "H1" "HW" 0 510 131072 1 1 0.417000
 "H2" "HW" 0 510 131072 2 1 0.417000
 "O" "OW" 0 511 131072 3 8 -0.834000
 "H1" "HW" 0 511 131072 1 1 0.417000
 "H2" "HW" 0 511 131072 2 1 0.417000
 "O" "OW" 0 512 131072 3 8 -0.834000
 "H1" "HW" 0 512 131072 1 1 0.417000
 "H2" "HW" 0 512 131072 2 1 0.417000
 "O" "OW" 0 513 131072 3 8 -0.834000
 "H1" "HW" 0 513 131072 1 1 0.417000
 "H2" "HW" 0 513 131072 2 1 0.417000
 "O" "OW" 0 514 131072 3 8 -0.834000
 "H1" "HW" 0 514 131072 1 1 0.417000
 "H2" "HW" 0 514 131072 2 1 0.417000
 "O" "OW" 0 515 131072 3 8 -0.834000
 "H1" "HW" 0 515 131072 1 1 0.417000
 "H2" "HW" 0 515 131072 2 1 0.417000
 "O" "OW" 0 516 131072 3 8 -0.834000
 "H1" "HW" 0 516 131072 1 1 0.417000
 "H2" "HW" 0 516 131072 2 1 0.417000
 "O" "OW" 0 517 131072 3 8 -0.834000
 "H1" "HW" 0 517 131072 1 1 0.417000
 "H2" "HW" 0 517 131072 2 1 0.417000
 "O" "OW" 0 518 131072 3 8 -0.834000
 "H1" "HW" 0 518 131072 1 1 0.417000
 "H2" "HW" 0 518 131072 2 1 0.417000
 "O" "OW" 0 519 131072 3 8 -0.834000
 "H1" "HW" 0 519 131072 1 1 0.417000
 "H2" "HW" 0 519 131072 2 1 0.417000
 "O" "OW" 0 520 131072 3 8 -0.834000
 "H1" "HW" 0 520 131072 1 1 0.417000
 "H2" "HW" 0 520 131072 2 1 0.417000
 "O" "OW" 0 521 131072 3 8 -0.834000
 "H1" "HW" 0 521 131072 1 1 0.417000
 "H2" "HW" 0 521 131072 2 1 0.417000
 "O" "OW" 0 522 131072 3 8 -0.834000
 "H1" "HW" 0 522 131072 1 1 0.417000
 "H2" "HW" 0 522 131072 2 1 0.417000
 "O" "OW" 0 523 131072 3 8 -0.834000
 "H1" "HW" 0 523 131072 1 1 0.417000
 "H2" "HW" 0 523 131072 2 1 0.417000
 "O" "OW" 0 524 131072 3 8 -0.834000
 "H1" "HW" 0 524 131072 1 1 0.417000
 "H2" "HW" 0 524 131072 2 1 0.417000
 "O" "OW" 0 525 131072 3 8 -0.834000
 "H1" "HW" 0 525 131072 1 1 0.417000
 "H2" "HW" 0 525 131072 2 1 0.417000
 "O" "OW" 0 526 131072 3 8 -0.834000
 "H1" "HW" 0 526 131072 1 1 0.417000
 "H2" "HW" 0 526 131072 2 1 0.417000
 "O" "OW" 0 527 131072 3 8 -0.834000
 "H1" "HW" 0 527 131072 1 1 0.417000
 "H2" "HW" 0 527 131072 2 1 0.417000
 "O" "OW" 0 528 131072 3 8 -0.834000
 "H1" "HW" 0 528 131072 1 1 0.417000
 "H2" "HW" 0 528 131072 2 1 0.417000
 "O" "OW" 0 529 131072 3 8 -0.834000
 "H1" "HW" 0 529 131072 1 1 0.417000
 "H2" "HW" 0 529 131072 2 1 0.417000
 "O" "OW" 0 530 131072 3 8 -0.834000
 "H1" "HW" 0 530 131072 1 1 0.417000
 "H2" "HW" 0 530 131072 2 1 0.417000
 "O" "OW" 0 531 131072 3 8 -0.834000
 "H1" "HW" 0 531 131072 1 1 0.417000
 "H2" "HW" 0 531 131072 2 1 0.417000
 "O" "OW" 0 532 131072 3 8 -0.834000
 "H1" "HW" 0 532 131072 1 1 0.417000
 "H2" "HW" 0 532 131072 2 1 0.417000
 "O" "OW" 0 533 131072 3 8 -0.834000
 "H1" "HW" 0 533 131072 1 1 0.417000
 "H2" "HW" 0 533 131072 2 1 0.417000
 "O" "OW" 0 534 131072 3 8 -0.834000
 "H1" "HW" 0 534 131072 1 1 0.417000
 "H2" "HW" 0 534 131072 2 1 0.417000
 "O" "OW" 0 535 131072 3 8 -0.834000
 "H1" "HW" 0 535 131072 1 1 0.417000
 "H2" "HW" 0 535 131072 2 1 0.417000
 "O" "OW" 0 536 131072 3 8 -0.834000
 "H1" "HW" 0 536 131072 1 1 0.417000
 "H2" "HW" 0 536 131072 2 1 0.417000
 "O" "OW" 0 537 131072 3 8 -0.834000
 "H1" "HW" 0 537 131072 1 1 0.417000
 "H2" "HW" 0 537 131072 2 1 0.417000
 "O" "OW" 0 538 131072 3 8 -0.834000
 "H1" "HW" 0 538 131072 1 1 0.417000
 "H2" "HW" 0 538 131072 2 1 0.417000
 "O" "OW" 0 539 131072 3 8 -0.834000
 "H1" "HW" 0 539 131072 1 1 0.417000
 "H2" "HW" 0 539 131072 2 1 0.417000
 "O" "OW" 0 540 131072 3 8 -0.834000
 "H1" "HW" 0 540 131072 1 1 0.417000
 "H2" "HW" 0 540 131072 2 1 0.417000
 "O" "OW" 0 541 131072 3 8 -0.834000
 "H1" "HW" 0 541 131072 1 1 0.417000
 "H2" "HW" 0 541 131072 2 1 0.417000
 "O" "OW" 0 542 131072 3 8 -0.834000
 "H1" "HW" 0 542 131072 1 1 0.417000
 "H2" "HW" 0 542 131072 2 1 0.417000
 "O" "OW" 0 543 131072 3 8 -0.834000
 "H1" "HW" 0 543 131072 1 1 0.417000
 "H2" "HW" 0 543 131072 2 1 0.417000
 "O" "OW" 0 544 131072 3 8 -0.834000
 "H1" "HW" 0 544 131072 1 1 0.417000
 "H2" "HW" 0 544 131072 2 1 0.417000
 "O" "OW" 0 545 131072 3 8 -0.834000
 "H1" "HW" 0 545 131072 1 1 0.417000
 "H2" "HW" 0 545 131072 2 1 0.417000
 "O" "OW" 0 546 131072 3 8 -0.834000
 "H1" "HW" 0 546 131072 1 1 0.417000
 "H2" "HW" 0 546 131072 2 1 0.417000
 "O" "OW" 0 547 131072 3 8 -0.834000
 "H1" "HW" 0 547 131072 1 1 0.417000
 "H2" "HW" 0 547 131072 2 1 0.417000
 "O" "OW" 0 548 131072 3 8 -0.834000
 "H1" "HW" 0 548 131072 1 1 0.417000
 "H2" "HW" 0 548 131072 2 1 0.417000
 "O" "OW" 0 549 131072 3 8 -0.834000
 "H1" "HW" 0 549 131072 1 1 0.417000
 "H2" "HW" 0 549 131072 2 1 0.417000
 "O" "OW" 0 550 131072 3 8 -0.834000
 "H1" "HW" 0 550 131072 1 1 0.417000
 "H2" "HW" 0 550 131072 2 1 0.417000
 "O" "OW" 0 551 131072 3 8 -0.834000
 "H1" "HW" 0 551 131072 1 1 0.417000
 "H2" "HW" 0 551 131072 2 1 0.417000
 "O" "OW" 0 552 131072 3 8 -0.834000
 "H1" "HW" 0 552 131072 1 1 0.417000
 "H2" "HW" 0 552 131072 2 1 0.417000
 "O" "OW" 0 553 131072 3 8 -0.834000
 "H1" "HW" 0 553 131072 1 1 0.417000
 "H2" "HW" 0 553 131072 2 1 0.417000
 "O" "OW" 0 554 131072 3 8 -0.834000
 "H1" "HW" 0 554 131072 1 1 0.417000
 "H2" "HW" 0 554 131072 2 1 0.417000
 "O" "OW" 0 555 131072 3 8 -0.834000
 "H1" "HW" 0 555 131072 1 1 0.417000
 "H2" "HW" 0 555 131072 2 1 0.417000
 "O" "OW" 0 556 131072 3 8 -0.834000
 "H1" "HW" 0 556 131072 1 1 0.417000
 "H2" "HW" 0 556 131072 2 1 0.417000
 "O" "OW" 0 557 131072 3 8 -0.834000
 "H1" "HW" 0 557 131072 1 1 0.417000
 "H2" "HW" 0 557 131072 2 1 0.417000
 "O" "OW" 0 558 131072 3 8 -0.834000
 "H1" "HW" 0 558 131072 1 1 0.417000
 "H2" "HW" 0 558 131072 2 1 0.417000
 "O" "OW" 0 559 131072 3 8 -0.834000
 "H1" "HW" 0 559 131072 1 1 0.417000
 "H2" "HW" 0 559 131072 2 1 0.417000
 "O" "OW" 0 560 131072 3 8 -0.834000
 "H1" "HW" 0 560 131072 1 1 0.417000
 "H2" "HW" 0 560 131072 2 1 0.417000
 "O" "OW" 0 561 131072 3 8 -0.834000
 "H1" "HW" 0 561 131072 1 1 0.417000
 "H2" "HW" 0 561 131072 2 1 0.417000
 "O" "OW" 0 562 131072 3 8 -0.834000
 "H1" "HW" 0 562 131072 1 1 0.417000
 "H2" "HW" 0 562 131072 2 1 0.417000
 "O" "OW" 0 563 131072 3 8 -0.834000
 "H1" "HW" 0 563 131072 1 1 0.417000
 "H2" "HW" 0 563 131072 2 1 0.417000
 "O" "OW" 0 564 131072 3 8 -0.834000
 "H1" "HW" 0 564 131072 1 1 0.417000
 "H2" "HW" 0 564 131072 2 1 0.417000
 "O" "OW" 0 565 131072 3 8 -0.834000
 "H1" "HW" 0 565 131072 1 1 0.417000
 "H2" "HW" 0 565 131072 2 1 0.417000
 "O" "OW" 0 566 131072 3 8 -0.834000
 "H1" "HW" 0 566 131072 1 1 0.417000
 "H2" "HW" 0 566 131072 2 1 0.417000
 "O" "OW" 0 567 131072 3 8 -0.834000
 "H1" "HW" 0 567 131072 1 1 0.417000
 "H2" "HW" 0 567 131072 2 1 0.417000
 "O" "OW" 0 568 131072 3 8 -0.834000
 "H1" "HW" 0 568 131072 1 1 0.417000
 "H2" "HW" 0 568 131072 2 1 0.417000
 "O" "OW" 0 569 131072 3 8 -0.834000
 "H1" "HW" 0 569 131072 1 1 0.417000
 "H2" "HW" 0 569 131072 2 1 0.417000
 "O" "OW" 0 570 131072 3 8 -0.834000
 "H1" "HW" 0 570 131072 1 1 0.417000
 "H2" "HW" 0 570 131072 2 1 0.417000
 "O" "OW" 0 571 131072 3 8 -0.834000
 "H1" "HW" 0 571 131072 1 1 0.417000
 "H2" "HW" 0 571 131072 2 1 0.417000
 "O" "OW" 0 572 131072 3 8 -0.834000
 "H1" "HW" 0 572 131072 1 1 0.417000
 "H2" "HW" 0 572 131072 2 1 0.417000
 "O" "OW" 0 573 131072 3 8 -0.834000
 "H1" "HW" 0 573 131072 1 1 0.417000
 "H2" "HW" 0 573 131072 2 1 0.417000
 "O" "OW" 0 574 131072 3 8 -0.834000
 "H1" "HW" 0 574 131072 1 1 0.417000
 "H2" "HW" 0 574 131072 2 1 0.417000
 "O" "OW" 0 575 131072 3 8 -0.834000
 "H1" "HW" 0 575 131072 1 1 0.417000
 "H2" "HW" 0 575 131072 2 1 0.417000
 "O" "OW" 0 576 131072 3 8 -0.834000
 "H1" "HW" 0 576 131072 1 1 0.417000
 "H2" "HW" 0 576 131072 2 1 0.417000
 "O" "OW" 0 577 131072 3 8 -0.834000
 "H1" "HW" 0 577 131072 1 1 0.417000
 "H2" "HW" 0 577 131072 2 1 0.417000
 "O" "OW" 0 578 131072 3 8 -0.834000
 "H1" "HW" 0 578 131072 1 1 0.417000
 "H2" "HW" 0 578 131072 2 1 0.417000
 "O" "OW" 0 579 131072 3 8 -0.834000
 "H1" "HW" 0 579 131072 1 1 0.417000
 "H2" "HW" 0 579 131072 2 1 0.417000
 "O" "OW" 0 580 131072 3 8 -0.834000
 "H1" "HW" 0 580 131072 1 1 0.417000
 "H2" "HW" 0 580 131072 2 1 0.417000
 "O" "OW" 0 581 131072 3 8 -0.834000
 "H1" "HW" 0 581 131072 1 1 0.417000
 "H2" "HW" 0 581 131072 2 1 0.417000
 "O" "OW" 0 582 131072 3 8 -0.834000
 "H1" "HW" 0 582 131072 1 1 0.417000
 "H2" "HW" 0 582 131072 2 1 0.417000
 "O" "OW" 0 583 131072 3 8 -0.834000
 "H1" "HW" 0 583 131072 1 1 0.417000
 "H2" "HW" 0 583 131072 2 1 0.417000
 "O" "OW" 0 584 131072 3 8 -0.834000
 "H1" "HW" 0 584 131072 1 1 0.417000
 "H2" "HW" 0 584 131072 2 1 0.417000
 "O" "OW" 0 585 131072 3 8 -0.834000
 "H1" "HW" 0 585 131072 1 1 0.417000
 "H2" "HW" 0 585 131072 2 1 0.417000
 "O" "OW" 0 586 131072 3 8 -0.834000
 "H1" "HW" 0 586 131072 1 1 0.417000
 "H2" "HW" 0 586 131072 2 1 0.417000
 "O" "OW" 0 587 131072 3 8 -0.834000
 "H1" "HW" 0 587 131072 1 1 0.417000
 "H2" "HW" 0 587 131072 2 1 0.417000
 "O" "OW" 0 588 131072 3 8 -0.834000
 "H1" "HW" 0 588 131072 1 1 0.417000
 "H2" "HW" 0 588 131072 2 1 0.417000
 "O" "OW" 0 589 131072 3 8 -0.834000
 "H1" "HW" 0 589 131072 1 1 0.417000
 "H2" "HW" 0 589 131072 2 1 0.417000
 "O" "OW" 0 590 131072 3 8 -0.834000
 "H1" "HW" 0 590 131072 1 1 0.417000
 "H2" "HW" 0 590 131072 2 1 0.417000
 "O" "OW" 0 591 131072 3 8 -0.834000
 "H1" "HW" 0 591 131072 1 1 0.417000
 "H2" "HW" 0 591 131072 2 1 0.417000
 "O" "OW" 0 592 131072 3 8 -0.834000
 "H1" "HW" 0 592 131072 1 1 0.417000
 "H2" "HW" 0 592 131072 2 1 0.417000
 "O" "OW" 0 593 131072 3 8 -0.834000
 "H1" "HW" 0 593 131072 1 1 0.417000
 "H2" "HW" 0 593 131072 2 1 0.417000
 "O" "OW" 0 594 131072 3 8 -0.834000
 "H1" "HW" 0 594 131072 1 1 0.417000
 "H2" "HW" 0 594 131072 2 1 0.417000
 "O" "OW" 0 595 131072 3 8 -0.834000
 "H1" "HW" 0 595 131072 1 1 0.417000
 "H2" "HW" 0 595 131072 2 1 0.417000
 "O" "OW" 0 596 131072 3 8 -0.834000
 "H1" "HW" 0 596 131072 1 1 0.417000
 "H2" "HW" 0 596 131072 2 1 0.417000
 "O" "OW" 0 597 131072 3 8 -0.834000
 "H1" "HW" 0 597 131072 1 1 0.417000
 "H2" "HW" 0 597 131072 2 1 0.417000
 "O" "OW" 0 598 131072 3 8 -0.834000
 "H1" "HW" 0 598 131072 1 1 0.417000
 "H2" "HW" 0 598 131072 2 1 0.417000
 "O" "OW" 0 599 131072 3 8 -0.834000
 "H1" "HW" 0 599 131072 1 1 0.417000
 "H2" "HW" 0 599 131072 2 1 0.417000
 "O" "OW" 0 600 131072 3 8 -0.834000
 "H1" "HW" 0 600 131072 1 1 0.417000
 "H2" "HW" 0 600 131072 2 1 0.417000
 "O" "OW" 0 601 131072 3 8 -0.834000
 "H1" "HW" 0 601 131072 1 1 0.417000
 "H2" "HW" 0 601 131072 2 1 0.417000
 "O" "OW" 0 602 131072 3 8 -0.834000
 "H1" "HW" 0 602 131072 1 1 0.417000
 "H2" "HW" 0 602 131072 2 1 0.417000
 "O" "OW" 0 603 131072 3 8 -0.834000
 "H1" "HW" 0 603 131072 1 1 0.417000
 "H2" "HW" 0 603 131072 2 1 0.417000
 "O" "OW" 0 604 131072 3 8 -0.834000
 "H1" "HW" 0 604 131072 1 1 0.417000
 "H2" "HW" 0 604 131072 2 1 0.417000
 "O" "OW" 0 605 131072 3 8 -0.834000
 "H1" "HW" 0 605 131072 1 1 0.417000
 "H2" "HW" 0 605 131072 2 1 0.417000
 "O" "OW" 0 606 131072 3 8 -0.834000
 "H1" "HW" 0 606 131072 1 1 0.417000
 "H2" "HW" 0 606 131072 2 1 0.417000
 "O" "OW" 0 607 131072 3 8 -0.834000
 "H1" "HW" 0 607 131072 1 1 0.417000
 "H2" "HW" 0 607 131072 2 1 0.417000
 "O" "OW" 0 608 131072 3 8 -0.834000
 "H1" "HW" 0 608 131072 1 1 0.417000
 "H2" "HW" 0 608 131072 2 1 0.417000
 "O" "OW" 0 609 131072 3 8 -0.834000
 "H1" "HW" 0 609 131072 1 1 0.417000
 "H2" "HW" 0 609 131072 2 1 0.417000
 "O" "OW" 0 610 131072 3 8 -0.834000
 "H1" "HW" 0 610 131072 1 1 0.417000
 "H2" "HW" 0 610 131072 2 1 0.417000
 "O" "OW" 0 611 131072 3 8 -0.834000
 "H1" "HW" 0 611 131072 1 1 0.417000
 "H2" "HW" 0 611 131072 2 1 0.417000
 "O" "OW" 0 612 131072 3 8 -0.834000
 "H1" "HW" 0 612 131072 1 1 0.417000
 "H2" "HW" 0 612 131072 2 1 0.417000
 "O" "OW" 0 613 131072 3 8 -0.834000
 "H1" "HW" 0 613 131072 1 1 0.417000
 "H2" "HW" 0 613 131072 2 1 0.417000
 "O" "OW" 0 614 131072 3 8 -0.834000
 "H1" "HW" 0 614 131072 1 1 0.417000
 "H2" "HW" 0 614 131072 2 1 0.417000
 "O" "OW" 0 615 131072 3 8 -0.834000
 "H1" "HW" 0 615 131072 1 1 0.417000
 "H2" "HW" 0 615 131072 2 1 0.417000
 "O" "OW" 0 616 131072 3 8 -0.834000
 "H1" "HW" 0 616 131072 1 1 0.417000
 "H2" "HW" 0 616 131072 2 1 0.417000
 "O" "OW" 0 617 131072 3 8 -0.834000
 "H1" "HW" 0 617 131072 1 1 0.417000
 "H2" "HW" 0 617 131072 2 1 0.417000
 "O" "OW" 0 618 131072 3 8 -0.834000
 "H1" "HW" 0 618 131072 1 1 0.417000
 "H2" "HW" 0 618 131072 2 1 0.417000
 "O" "OW" 0 619 131072 3 8 -0.834000
 "H1" "HW" 0 619 131072 1 1 0.417000
 "H2" "HW" 0 619 131072 2 1 0.417000
 "O" "OW" 0 620 131072 3 8 -0.834000
 "H1" "HW" 0 620 131072 1 1 0.417000
 "H2" "HW" 0 620 131072 2 1 0.417000
 "O" "OW" 0 621 131072 3 8 -0.834000
 "H1" "HW" 0 621 131072 1 1 0.417000
 "H2" "HW" 0 621 131072 2 1 0.417000
 "O" "OW" 0 622 131072 3 8 -0.834000
 "H1" "HW" 0 622 131072 1 1 0.417000
 "H2" "HW" 0 622 131072 2 1 0.417000
 "O" "OW" 0 623 131072 3 8 -0.834000
 "H1" "HW" 0 623 131072 1 1 0.417000
 "H2" "HW" 0 623 131072 2 1 0.417000
 "O" "OW" 0 624 131072 3 8 -0.834000
 "H1" "HW" 0 624 131072 1 1 0.417000
 "H2" "HW" 0 624 131072 2 1 0.417000
 "O" "OW" 0 625 131072 3 8 -0.834000
 "H1" "HW" 0 625 131072 1 1 0.417000
 "H2" "HW" 0 625 131072 2 1 0.417000
 "O" "OW" 0 626 131072 3 8 -0.834000
 "H1" "HW" 0 626 131072 1 1 0.417000
 "H2" "HW" 0 626 131072 2 1 0.417000
 "O" "OW" 0 627 131072 3 8 -0.834000
 "H1" "HW" 0 627 131072 1 1 0.417000
 "H2" "HW" 0 627 131072 2 1 0.417000
 "O" "OW" 0 628 131072 3 8 -0.834000
 "H1" "HW" 0 628 131072 1 1 0.417000
 "H2" "HW" 0 628 131072 2 1 0.417000
 "O" "OW" 0 629 131072 3 8 -0.834000
 "H1" "HW" 0 629 131072 1 1 0.417000
 "H2" "HW" 0 629 131072 2 1 0.417000
 "O" "OW" 0 630 131072 3 8 -0.834000
 "H1" "HW" 0 630 131072 1 1 0.417000
 "H2" "HW" 0 630 131072 2 1 0.417000
 "O" "OW" 0 631 131072 3 8 -0.834000
 "H1" "HW" 0 631 131072 1 1 0.417000
 "H2" "HW" 0 631 131072 2 1 0.417000
 "O" "OW" 0 632 131072 3 8 -0.834000
 "H1" "HW" 0 632 131072 1 1 0.417000
 "H2" "HW" 0 632 131072 2 1 0.417000
 "O" "OW" 0 633 131072 3 8 -0.834000
 "H1" "HW" 0 633 131072 1 1 0.417000
 "H2" "HW" 0 633 131072 2 1 0.417000
 "O" "OW" 0 634 131072 3 8 -0.834000
 "H1" "HW" 0 634 131072 1 1 0.417000
 "H2" "HW" 0 634 131072 2 1 0.417000
 "O" "OW" 0 635 131072 3 8 -0.834000
 "H1" "HW" 0 635 131072 1 1 0.417000
 "H2" "HW" 0 635 131072 2 1 0.417000
 "O" "OW" 0 636 131072 3 8 -0.834000
 "H1" "HW" 0 636 131072 1 1 0.417000
 "H2" "HW" 0 636 131072 2 1 0.417000
 "O" "OW" 0 637 131072 3 8 -0.834000
 "H1" "HW" 0 637 131072 1 1 0.417000
 "H2" "HW" 0 637 131072 2 1 0.417000
 "O" "OW" 0 638 131072 3 8 -0.834000
 "H1" "HW" 0 638 131072 1 1 0.417000
 "H2" "HW" 0 638 131072 2 1 0.417000
 "O" "OW" 0 639 131072 3 8 -0.834000
 "H1" "HW" 0 639 131072 1 1 0.417000
 "H2" "HW" 0 639 131072 2 1 0.417000
 "O" "OW" 0 640 131072 3 8 -0.834000
 "H1" "HW" 0 640 131072 1 1 0.417000
 "H2" "HW" 0 640 131072 2 1 0.417000
 "O" "OW" 0 641 131072 3 8 -0.834000
 "H1" "HW" 0 641 131072 1 1 0.417000
 "H2" "HW" 0 641 131072 2 1 0.417000
 "O" "OW" 0 642 131072 3 8 -0.834000
 "H1" "HW" 0 642 131072 1 1 0.417000
 "H2" "HW" 0 642 131072 2 1 0.417000
 "O" "OW" 0 643 131072 3 8 -0.834000
 "H1" "HW" 0 643 131072 1 1 0.417000
 "H2" "HW" 0 643 131072 2 1 0.417000
 "O" "OW" 0 644 131072 3 8 -0.834000
 "H1" "HW" 0 644 131072 1 1 0.417000
 "H2" "HW" 0 644 131072 2 1 0.417000
 "O" "OW" 0 645 131072 3 8 -0.834000
 "H1" "HW" 0 645 131072 1 1 0.417000
 "H2" "HW" 0 645 131072 2 1 0.417000
 "O" "OW" 0 646 131072 3 8 -0.834000
 "H1" "HW" 0 646 131072 1 1 0.417000
 "H2" "HW" 0 646 131072 2 1 0.417000
 "O" "OW" 0 647 131072 3 8 -0.834000
 "H1" "HW" 0 647 131072 1 1 0.417000
 "H2" "HW" 0 647 131072 2 1 0.417000
 "O" "OW" 0 648 131072 3 8 -0.834000
 "H1" "HW" 0 648 131072 1 1 0.417000
 "H2" "HW" 0 648 131072 2 1 0.417000
 "O" "OW" 0 649 131072 3 8 -0.834000
 "H1" "HW" 0 649 131072 1 1 0.417000
 "H2" "HW" 0 649 131072 2 1 0.417000
 "O" "OW" 0 650 131072 3 8 -0.834000
 "H1" "HW" 0 650 131072 1 1 0.417000
 "H2" "HW" 0 650 131072 2 1 0.417000
 "O" "OW" 0 651 131072 3 8 -0.834000
 "H1" "HW" 0 651 131072 1 1 0.417000
 "H2" "HW" 0 651 131072 2 1 0.417000
 "O" "OW" 0 652 131072 3 8 -0.834000
 "H1" "HW" 0 652 131072 1 1 0.417000
 "H2" "HW" 0 652 131072 2 1 0.417000
 "O" "OW" 0 653 131072 3 8 -0.834000
 "H1" "HW" 0 653 131072 1 1 0.417000
 "H2" "HW" 0 653 131072 2 1 0.417000
 "O" "OW" 0 654 131072 3 8 -0.834000
 "H1" "HW" 0 654 131072 1 1 0.417000
 "H2" "HW" 0 654 131072 2 1 0.417000
 "O" "OW" 0 655 131072 3 8 -0.834000
 "H1" "HW" 0 655 131072 1 1 0.417000
 "H2" "HW" 0 655 131072 2 1 0.417000
 "O" "OW" 0 656 131072 3 8 -0.834000
 "H1" "HW" 0 656 131072 1 1 0.417000
 "H2" "HW" 0 656 131072 2 1 0.417000
 "O" "OW" 0 657 131072 3 8 -0.834000
 "H1" "HW" 0 657 131072 1 1 0.417000
 "H2" "HW" 0 657 131072 2 1 0.417000
 "O" "OW" 0 658 131072 3 8 -0.834000
 "H1" "HW" 0 658 131072 1 1 0.417000
 "H2" "HW" 0 658 131072 2 1 0.417000
 "O" "OW" 0 659 131072 3 8 -0.834000
 "H1" "HW" 0 659 131072 1 1 0.417000
 "H2" "HW" 0 659 131072 2 1 0.417000
 "O" "OW" 0 660 131072 3 8 -0.834000
 "H1" "HW" 0 660 131072 1 1 0.417000
 "H2" "HW" 0 660 131072 2 1 0.417000
 "O" "OW" 0 661 131072 3 8 -0.834000
 "H1" "HW" 0 661 131072 1 1 0.417000
 "H2" "HW" 0 661 131072 2 1 0.417000
 "O" "OW" 0 662 131072 3 8 -0.834000
 "H1" "HW" 0 662 131072 1 1 0.417000
 "H2" "HW" 0 662 131072 2 1 0.417000
 "O" "OW" 0 663 131072 3 8 -0.834000
 "H1" "HW" 0 663 131072 1 1 0.417000
 "H2" "HW" 0 663 131072 2 1 0.417000
 "O" "OW" 0 664 131072 3 8 -0.834000
 "H1" "HW" 0 664 131072 1 1 0.417000
 "H2" "HW" 0 664 131072 2 1 0.417000
 "O" "OW" 0 665 131072 3 8 -0.834000
 "H1" "HW" 0 665 131072 1 1 0.417000
 "H2" "HW" 0 665 131072 2 1 0.417000
 "O" "OW" 0 666 131072 3 8 -0.834000
 "H1" "HW" 0 666 131072 1 1 0.417000
 "H2" "HW" 0 666 131072 2 1 0.417000
 "O" "OW" 0 667 131072 3 8 -0.834000
 "H1" "HW" 0 667 131072 1 1 0.417000
 "H2" "HW" 0 667 131072 2 1 0.417000
 "O" "OW" 0 668 131072 3 8 -0.834000
 "H1" "HW" 0 668 131072 1 1 0.417000
 "H2" "HW" 0 668 131072 2 1 0.417000
 "O" "OW" 0 669 131072 3 8 -0.834000
 "H1" "HW" 0 669 131072 1 1 0.417000
 "H2" "HW" 0 669 131072 2 1 0.417000
 "O" "OW" 0 670 131072 3 8 -0.834000
 "H1" "HW" 0 670 131072 1 1 0.417000
 "H2" "HW" 0 670 131072 2 1 0.417000
 "O" "OW" 0 671 131072 3 8 -0.834000
 "H1" "HW" 0 671 131072 1 1 0.417000
 "H2" "HW" 0 671 131072 2 1 0.417000
 "O" "OW" 0 672 131072 3 8 -0.834000
 "H1" "HW" 0 672 131072 1 1 0.417000
 "H2" "HW" 0 672 131072 2 1 0.417000
 "O" "OW" 0 673 131072 3 8 -0.834000
 "H1" "HW" 0 673 131072 1 1 0.417000
 "H2" "HW" 0 673 131072 2 1 0.417000
 "O" "OW" 0 674 131072 3 8 -0.834000
 "H1" "HW" 0 674 131072 1 1 0.417000
 "H2" "HW" 0 674 131072 2 1 0.417000
 "O" "OW" 0 675 131072 3 8 -0.834000
 "H1" "HW" 0 675 131072 1 1 0.417000
 "H2" "HW" 0 675 131072 2 1 0.417000
 "O" "OW" 0 676 131072 3 8 -0.834000
 "H1" "HW" 0 676 131072 1 1 0.417000
 "H2" "HW" 0 676 131072 2 1 0.417000
 "O" "OW" 0 677 131072 3 8 -0.834000
 "H1" "HW" 0 677 131072 1 1 0.417000
 "H2" "HW" 0 677 131072 2 1 0.417000
 "O" "OW" 0 678 131072 3 8 -0.834000
 "H1" "HW" 0 678 131072 1 1 0.417000
 "H2" "HW" 0 678 131072 2 1 0.417000
 "O" "OW" 0 679 131072 3 8 -0.834000
 "H1" "HW" 0 679 131072 1 1 0.417000
 "H2" "HW" 0 679 131072 2 1 0.417000
 "O" "OW" 0 680 131072 3 8 -0.834000
 "H1" "HW" 0 680 131072 1 1 0.417000
 "H2" "HW" 0 680 131072 2 1 0.417000
 "O" "OW" 0 681 131072 3 8 -0.834000
 "H1" "HW" 0 681 131072 1 1 0.417000
 "H2" "HW" 0 681 131072 2 1 0.417000
 "O" "OW" 0 682 131072 3 8 -0.834000
 "H1" "HW" 0 682 131072 1 1 0.417000
 "H2" "HW" 0 682 131072 2 1 0.417000
 "O" "OW" 0 683 131072 3 8 -0.834000
 "H1" "HW" 0 683 131072 1 1 0.417000
 "H2" "HW" 0 683 131072 2 1 0.417000
 "O" "OW" 0 684 131072 3 8 -0.834000
 "H1" "HW" 0 684 131072 1 1 0.417000
 "H2" "HW" 0 684 131072 2 1 0.417000
 "O" "OW" 0 685 131072 3 8 -0.834000
 "H1" "HW" 0 685 131072 1 1 0.417000
 "H2" "HW" 0 685 131072 2 1 0.417000
 "O" "OW" 0 686 131072 3 8 -0.834000
 "H1" "HW" 0 686 131072 1 1 0.417000
 "H2" "HW" 0 686 131072 2 1 0.417000
 "O" "OW" 0 687 131072 3 8 -0.834000
 "H1" "HW" 0 687 131072 1 1 0.417000
 "H2" "HW" 0 687 131072 2 1 0.417000
 "O" "OW" 0 688 131072 3 8 -0.834000
 "H1" "HW" 0 688 131072 1 1 0.417000
 "H2" "HW" 0 688 131072 2 1 0.417000
 "O" "OW" 0 689 131072 3 8 -0.834000
 "H1" "HW" 0 689 131072 1 1 0.417000
 "H2" "HW" 0 689 131072 2 1 0.417000
 "O" "OW" 0 690 131072 3 8 -0.834000
 "H1" "HW" 0 690 131072 1 1 0.417000
 "H2" "HW" 0 690 131072 2 1 0.417000
 "O" "OW" 0 691 131072 3 8 -0.834000
 "H1" "HW" 0 691 131072 1 1 0.417000
 "H2" "HW" 0 691 131072 2 1 0.417000
 "O" "OW" 0 692 131072 3 8 -0.834000
 "H1" "HW" 0 692 131072 1 1 0.417000
 "H2" "HW" 0 692 131072 2 1 0.417000
 "O" "OW" 0 693 131072 3 8 -0.834000
 "H1" "HW" 0 693 131072 1 1 0.417000
 "H2" "HW" 0 693 131072 2 1 0.417000
 "O" "OW" 0 694 131072 3 8 -0.834000
 "H1" "HW" 0 694 131072 1 1 0.417000
 "H2" "HW" 0 694 131072 2 1 0.417000
 "O" "OW" 0 695 131072 3 8 -0.834000
 "H1" "HW" 0 695 131072 1 1 0.417000
 "H2" "HW" 0 695 131072 2 1 0.417000
 "O" "OW" 0 696 131072 3 8 -0.834000
 "H1" "HW" 0 696 131072 1 1 0.417000
 "H2" "HW" 0 696 131072 2 1 0.417000
 "O" "OW" 0 697 131072 3 8 -0.834000
 "H1" "HW" 0 697 131072 1 1 0.417000
 "H2" "HW" 0 697 131072 2 1 0.417000
 "O" "OW" 0 698 131072 3 8 -0.834000
 "H1" "HW" 0 698 131072 1 1 0.417000
 "H2" "HW" 0 698 131072 2 1 0.417000
 "O" "OW" 0 699 131072 3 8 -0.834000
 "H1" "HW" 0 699 131072 1 1 0.417000
 "H2" "HW" 0 699 131072 2 1 0.417000
 "O" "OW" 0 700 131072 3 8 -0.834000
 "H1" "HW" 0 700 131072 1 1 0.417000
 "H2" "HW" 0 700 131072 2 1 0.417000
 "O" "OW" 0 701 131072 3 8 -0.834000
 "H1" "HW" 0 701 131072 1 1 0.417000
 "H2" "HW" 0 701 131072 2 1 0.417000
 "O" "OW" 0 702 131072 3 8 -0.834000
 "H1" "HW" 0 702 131072 1 1 0.417000
 "H2" "HW" 0 702 131072 2 1 0.417000
 "O" "OW" 0 703 131072 3 8 -0.834000
 "H1" "HW" 0 703 131072 1 1 0.417000
 "H2" "HW" 0 703 131072 2 1 0.417000
 "O" "OW" 0 704 131072 3 8 -0.834000
 "H1" "HW" 0 704 131072 1 1 0.417000
 "H2" "HW" 0 704 131072 2 1 0.417000
 "O" "OW" 0 705 131072 3 8 -0.834000
 "H1" "HW" 0 705 131072 1 1 0.417000
 "H2" "HW" 0 705 131072 2 1 0.417000
 "O" "OW" 0 706 131072 3 8 -0.834000
 "H1" "HW" 0 706 131072 1 1 0.417000
 "H2" "HW" 0 706 131072 2 1 0.417000
 "O" "OW" 0 707 131072 3 8 -0.834000
 "H1" "HW" 0 707 131072 1 1 0.417000
 "H2" "HW" 0 707 131072 2 1 0.417000
 "O" "OW" 0 708 131072 3 8 -0.834000
 "H1" "HW" 0 708 131072 1 1 0.417000
 "H2" "HW" 0 708 131072 2 1 0.417000
 "O" "OW" 0 709 131072 3 8 -0.834000
 "H1" "HW" 0 709 131072 1 1 0.417000
 "H2" "HW" 0 709 131072 2 1 0.417000
 "O" "OW" 0 710 131072 3 8 -0.834000
 "H1" "HW" 0 710 131072 1 1 0.417000
 "H2" "HW" 0 710 131072 2 1 0.417000
 "O" "OW" 0 711 131072 3 8 -0.834000
 "H1" "HW" 0 711 131072 1 1 0.417000
 "H2" "HW" 0 711 131072 2 1 0.417000
 "O" "OW" 0 712 131072 3 8 -0.834000
 "H1" "HW" 0 712 131072 1 1 0.417000
 "H2" "HW" 0 712 131072 2 1 0.417000
 "O" "OW" 0 713 131072 3 8 -0.834000
 "H1" "HW" 0 713 131072 1 1 0.417000
 "H2" "HW" 0 713 131072 2 1 0.417000
 "O" "OW" 0 714 131072 3 8 -0.834000
 "H1" "HW" 0 714 131072 1 1 0.417000
 "H2" "HW" 0 714 131072 2 1 0.417000
 "O" "OW" 0 715 131072 3 8 -0.834000
 "H1" "HW" 0 715 131072 1 1 0.417000
 "H2" "HW" 0 715 131072 2 1 0.417000
 "O" "OW" 0 716 131072 3 8 -0.834000
 "H1" "HW" 0 716 131072 1 1 0.417000
 "H2" "HW" 0 716 131072 2 1 0.417000
 "O" "OW" 0 717 131072 3 8 -0.834000
 "H1" "HW" 0 717 131072 1 1 0.417000
 "H2" "HW" 0 717 131072 2 1 0.417000
 "O" "OW" 0 718 131072 3 8 -0.834000
 "H1" "HW" 0 718 131072 1 1 0.417000
 "H2" "HW" 0 718 131072 2 1 0.417000
 "O" "OW" 0 719 131072 3 8 -0.834000
 "H1" "HW" 0 719 131072 1 1 0.417000
 "H2" "HW" 0 719 131072 2 1 0.417000
 "O" "OW" 0 720 131072 3 8 -0.834000
 "H1" "HW" 0 720 131072 1 1 0.417000
 "H2" "HW" 0 720 131072 2 1 0.417000
 "O" "OW" 0 721 131072 3 8 -0.834000
 "H1" "HW" 0 721 131072 1 1 0.417000
 "H2" "HW" 0 721 131072 2 1 0.417000
 "O" "OW" 0 722 131072 3 8 -0.834000
 "H1" "HW" 0 722 131072 1 1 0.417000
 "H2" "HW" 0 722 131072 2 1 0.417000
 "O" "OW" 0 723 131072 3 8 -0.834000
 "H1" "HW" 0 723 131072 1 1 0.417000
 "H2" "HW" 0 723 131072 2 1 0.417000
 "O" "OW" 0 724 131072 3 8 -0.834000
 "H1" "HW" 0 724 131072 1 1 0.417000
 "H2" "HW" 0 724 131072 2 1 0.417000
 "O" "OW" 0 725 131072 3 8 -0.834000
 "H1" "HW" 0 725 131072 1 1 0.417000
 "H2" "HW" 0 725 131072 2 1 0.417000
 "O" "OW" 0 726 131072 3 8 -0.834000
 "H1" "HW" 0 726 131072 1 1 0.417000
 "H2" "HW" 0 726 131072 2 1 0.417000
 "O" "OW" 0 727 131072 3 8 -0.834000
 "H1" "HW" 0 727 131072 1 1 0.417000
 "H2" "HW" 0 727 131072 2 1 0.417000
 "O" "OW" 0 728 131072 3 8 -0.834000
 "H1" "HW" 0 728 131072 1 1 0.417000
 "H2" "HW" 0 728 131072 2 1 0.417000
 "O" "OW" 0 729 131072 3 8 -0.834000
 "H1" "HW" 0 729 131072 1 1 0.417000
 "H2" "HW" 0 729 131072 2 1 0.417000
 "O" "OW" 0 730 131072 3 8 -0.834000
 "H1" "HW" 0 730 131072 1 1 0.417000
 "H2" "HW" 0 730 131072 2 1 0.417000
 "O" "OW" 0 731 131072 3 8 -0.834000
 "H1" "HW" 0 731 131072 1 1 0.417000
 "H2" "HW" 0 731 131072 2 1 0.417000
 "O" "OW" 0 732 131072 3 8 -0.834000
 "H1" "HW" 0 732 131072 1 1 0.417000
 "H2" "HW" 0 732 131072 2 1 0.417000
 "O" "OW" 0 733 131072 3 8 -0.834000
 "H1" "HW" 0 733 131072 1 1 0.417000
 "H2" "HW" 0 733 131072 2 1 0.417000
 "O" "OW" 0 734 131072 3 8 -0.834000
 "H1" "HW" 0 734 131072 1 1 0.417000
 "H2" "HW" 0 734 131072 2 1 0.417000
 "O" "OW" 0 735 131072 3 8 -0.834000
 "H1" "HW" 0 735 131072 1 1 0.417000
 "H2" "HW" 0 735 131072 2 1 0.417000
 "O" "OW" 0 736 131072 3 8 -0.834000
 "H1" "HW" 0 736 131072 1 1 0.417000
 "H2" "HW" 0 736 131072 2 1 0.417000
 "O" "OW" 0 737 131072 3 8 -0.834000
 "H1" "HW" 0 737 131072 1 1 0.417000
 "H2" "HW" 0 737 131072 2 1 0.417000
 "O" "OW" 0 738 131072 3 8 -0.834000
 "H1" "HW" 0 738 131072 1 1 0.417000
 "H2" "HW" 0 738 131072 2 1 0.417000
 "O" "OW" 0 739 131072 3 8 -0.834000
 "H1" "HW" 0 739 131072 1 1 0.417000
 "H2" "HW" 0 739 131072 2 1 0.417000
 "O" "OW" 0 740 131072 3 8 -0.834000
 "H1" "HW" 0 740 131072 1 1 0.417000
 "H2" "HW" 0 740 131072 2 1 0.417000
 "O" "OW" 0 741 131072 3 8 -0.834000
 "H1" "HW" 0 741 131072 1 1 0.417000
 "H2" "HW" 0 741 131072 2 1 0.417000
 "O" "OW" 0 742 131072 3 8 -0.834000
 "H1" "HW" 0 742 131072 1 1 0.417000
 "H2" "HW" 0 742 131072 2 1 0.417000
 "O" "OW" 0 743 131072 3 8 -0.834000
 "H1" "HW" 0 743 131072 1 1 0.417000
 "H2" "HW" 0 743 131072 2 1 0.417000
 "O" "OW" 0 744 131072 3 8 -0.834000
 "H1" "HW" 0 744 131072 1 1 0.417000
 "H2" "HW" 0 744 131072 2 1 0.417000
 "O" "OW" 0 745 131072 3 8 -0.834000
 "H1" "HW" 0 745 131072 1 1 0.417000
 "H2" "HW" 0 745 131072 2 1 0.417000
 "O" "OW" 0 746 131072 3 8 -0.834000
 "H1" "HW" 0 746 131072 1 1 0.417000
 "H2" "HW" 0 746 131072 2 1 0.417000
 "O" "OW" 0 747 131072 3 8 -0.834000
 "H1" "HW" 0 747 131072 1 1 0.417000
 "H2" "HW" 0 747 131072 2 1 0.417000
 "O" "OW" 0 748 131072 3 8 -0.834000
 "H1" "HW" 0 748 131072 1 1 0.417000
 "H2" "HW" 0 748 131072 2 1 0.417000
 "O" "OW" 0 749 131072 3 8 -0.834000
 "H1" "HW" 0 749 131072 1 1 0.417000
 "H2" "HW" 0 749 131072 2 1 0.417000
 "O" "OW" 0 750 131072 3 8 -0.834000
 "H1" "HW" 0 750 131072 1 1 0.417000
 "H2" "HW" 0 750 131072 2 1 0.417000
 "O" "OW" 0 751 131072 3 8 -0.834000
 "H1" "HW" 0 751 131072 1 1 0.417000
 "H2" "HW" 0 751 131072 2 1 0.417000
 "O" "OW" 0 752 131072 3 8 -0.834000
 "H1" "HW" 0 752 131072 1 1 0.417000
 "H2" "HW" 0 752 131072 2 1 0.417000
 "O" "OW" 0 753 131072 3 8 -0.834000
 "H1" "HW" 0 753 131072 1 1 0.417000
 "H2" "HW" 0 753 131072 2 1 0.417000
 "O" "OW" 0 754 131072 3 8 -0.834000
 "H1" "HW" 0 754 131072 1 1 0.417000
 "H2" "HW" 0 754 131072 2 1 0.417000
 "O" "OW" 0 755 131072 3 8 -0.834000
 "H1" "HW" 0 755 131072 1 1 0.417000
 "H2" "HW" 0 755 131072 2 1 0.417000
 "O" "OW" 0 756 131072 3 8 -0.834000
 "H1" "HW" 0 756 131072 1 1 0.417000
 "H2" "HW" 0 756 131072 2 1 0.417000
 "O" "OW" 0 757 131072 3 8 -0.834000
 "H1" "HW" 0 757 131072 1 1 0.417000
 "H2" "HW" 0 757 131072 2 1 0.417000
 "O" "OW" 0 758 131072 3 8 -0.834000
 "H1" "HW" 0 758 131072 1 1 0.417000
 "H2" "HW" 0 758 131072 2 1 0.417000
 "O" "OW" 0 759 131072 3 8 -0.834000
 "H1" "HW" 0 759 131072 1 1 0.417000
 "H2" "HW" 0 759 131072 2 1 0.417000
 "O" "OW" 0 760 131072 3 8 -0.834000
 "H1" "HW" 0 760 131072 1 1 0.417000
 "H2" "HW" 0 760 131072 2 1 0.417000
 "O" "OW" 0 761 131072 3 8 -0.834000
 "H1" "HW" 0 761 131072 1 1 0.417000
 "H2" "HW" 0 761 131072 2 1 0.417000
 "O" "OW" 0 762 131072 3 8 -0.834000
 "H1" "HW" 0 762 131072 1 1 0.417000
 "H2" "HW" 0 762 131072 2 1 0.417000
 "O" "OW" 0 763 131072 3 8 -0.834000
 "H1" "HW" 0 763 131072 1 1 0.417000
 "H2" "HW" 0 763 131072 2 1 0.417000
 "O" "OW" 0 764 131072 3 8 -0.834000
 "H1" "HW" 0 764 131072 1 1 0.417000
 "H2" "HW" 0 764 131072 2 1 0.417000
 "O" "OW" 0 765 131072 3 8 -0.834000
 "H1" "HW" 0 765 131072 1 1 0.417000
 "H2" "HW" 0 765 131072 2 1 0.417000
 "O" "OW" 0 766 131072 3 8 -0.834000
 "H1" "HW" 0 766 131072 1 1 0.417000
 "H2" "HW" 0 766 131072 2 1 0.417000
 "O" "OW" 0 767 131072 3 8 -0.834000
 "H1" "HW" 0 767 131072 1 1 0.417000
 "H2" "HW" 0 767 131072 2 1 0.417000
 "O" "OW" 0 768 131072 3 8 -0.834000
 "H1" "HW" 0 768 131072 1 1 0.417000
 "H2" "HW" 0 768 131072 2 1 0.417000
 "O" "OW" 0 769 131072 3 8 -0.834000
 "H1" "HW" 0 769 131072 1 1 0.417000
 "H2" "HW" 0 769 131072 2 1 0.417000
 "O" "OW" 0 770 131072 3 8 -0.834000
 "H1" "HW" 0 770 131072 1 1 0.417000
 "H2" "HW" 0 770 131072 2 1 0.417000
 "O" "OW" 0 771 131072 3 8 -0.834000
 "H1" "HW" 0 771 131072 1 1 0.417000
 "H2" "HW" 0 771 131072 2 1 0.417000
 "O" "OW" 0 772 131072 3 8 -0.834000
 "H1" "HW" 0 772 131072 1 1 0.417000
 "H2" "HW" 0 772 131072 2 1 0.417000
 "O" "OW" 0 773 131072 3 8 -0.834000
 "H1" "HW" 0 773 131072 1 1 0.417000
 "H2" "HW" 0 773 131072 2 1 0.417000
 "O" "OW" 0 774 131072 3 8 -0.834000
 "H1" "HW" 0 774 131072 1 1 0.417000
 "H2" "HW" 0 774 131072 2 1 0.417000
 "O" "OW" 0 775 131072 3 8 -0.834000
 "H1" "HW" 0 775 131072 1 1 0.417000
 "H2" "HW" 0 775 131072 2 1 0.417000
 "O" "OW" 0 776 131072 3 8 -0.834000
 "H1" "HW" 0 776 131072 1 1 0.417000
 "H2" "HW" 0 776 131072 2 1 0.417000
 "O" "OW" 0 777 131072 3 8 -0.834000
 "H1" "HW" 0 777 131072 1 1 0.417000
 "H2" "HW" 0 777 131072 2 1 0.417000
 "O" "OW" 0 778 131072 3 8 -0.834000
 "H1" "HW" 0 778 131072 1 1 0.417000
 "H2" "HW" 0 778 131072 2 1 0.417000
 "O" "OW" 0 779 131072 3 8 -0.834000
 "H1" "HW" 0 779 131072 1 1 0.417000
 "H2" "HW" 0 779 131072 2 1 0.417000
 "O" "OW" 0 780 131072 3 8 -0.834000
 "H1" "HW" 0 780 131072 1 1 0.417000
 "H2" "HW" 0 780 131072 2 1 0.417000
 "O" "OW" 0 781 131072 3 8 -0.834000
 "H1" "HW" 0 781 131072 1 1 0.417000
 "H2" "HW" 0 781 131072 2 1 0.417000
 "O" "OW" 0 782 131072 3 8 -0.834000
 "H1" "HW" 0 782 131072 1 1 0.417000
 "H2" "HW" 0 782 131072 2 1 0.417000
 "O" "OW" 0 783 131072 3 8 -0.834000
 "H1" "HW" 0 783 131072 1 1 0.417000
 "H2" "HW" 0 783 131072 2 1 0.417000
 "O" "OW" 0 784 131072 3 8 -0.834000
 "H1" "HW" 0 784 131072 1 1 0.417000
 "H2" "HW" 0 784 131072 2 1 0.417000
 "O" "OW" 0 785 131072 3 8 -0.834000
 "H1" "HW" 0 785 131072 1 1 0.417000
 "H2" "HW" 0 785 131072 2 1 0.417000
 "O" "OW" 0 786 131072 3 8 -0.834000
 "H1" "HW" 0 786 131072 1 1 0.417000
 "H2" "HW" 0 786 131072 2 1 0.417000
 "O" "OW" 0 787 131072 3 8 -0.834000
 "H1" "HW" 0 787 131072 1 1 0.417000
 "H2" "HW" 0 787 131072 2 1 0.417000
 "O" "OW" 0 788 131072 3 8 -0.834000
 "H1" "HW" 0 788 131072 1 1 0.417000
 "H2" "HW" 0 788 131072 2 1 0.417000
 "O" "OW" 0 789 131072 3 8 -0.834000
 "H1" "HW" 0 789 131072 1 1 0.417000
 "H2" "HW" 0 789 131072 2 1 0.417000
 "O" "OW" 0 790 131072 3 8 -0.834000
 "H1" "HW" 0 790 131072 1 1 0.417000
 "H2" "HW" 0 790 131072 2 1 0.417000
 "O" "OW" 0 791 131072 3 8 -0.834000
 "H1" "HW" 0 791 131072 1 1 0.417000
 "H2" "HW" 0 791 131072 2 1 0.417000
 "O" "OW" 0 792 131072 3 8 -0.834000
 "H1" "HW" 0 792 131072 1 1 0.417000
 "H2" "HW" 0 792 131072 2 1 0.417000
 "O" "OW" 0 793 131072 3 8 -0.834000
 "H1" "HW" 0 793 131072 1 1 0.417000
 "H2" "HW" 0 793 131072 2 1 0.417000
 "O" "OW" 0 794 131072 3 8 -0.834000
 "H1" "HW" 0 794 131072 1 1 0.417000
 "H2" "HW" 0 794 131072 2 1 0.417000
 "O" "OW" 0 795 131072 3 8 -0.834000
 "H1" "HW" 0 795 131072 1 1 0.417000
 "H2" "HW" 0 795 131072 2 1 0.417000
 "O" "OW" 0 796 131072 3 8 -0.834000
 "H1" "HW" 0 796 131072 1 1 0.417000
 "H2" "HW" 0 796 131072 2 1 0.417000
 "O" "OW" 0 797 131072 3 8 -0.834000
 "H1" "HW" 0 797 131072 1 1 0.417000
 "H2" "HW" 0 797 131072 2 1 0.417000
 "O" "OW" 0 798 131072 3 8 -0.834000
 "H1" "HW" 0 798 131072 1 1 0.417000
 "H2" "HW" 0 798 131072 2 1 0.417000
 "O" "OW" 0 799 131072 3 8 -0.834000
 "H1" "HW" 0 799 131072 1 1 0.417000
 "H2" "HW" 0 799 131072 2 1 0.417000
 "O" "OW" 0 800 131072 3 8 -0.834000
 "H1" "HW" 0 800 131072 1 1 0.417000
 "H2" "HW" 0 800 131072 2 1 0.417000
 "O" "OW" 0 801 131072 3 8 -0.834000
 "H1" "HW" 0 801 131072 1 1 0.417000
 "H2" "HW" 0 801 131072 2 1 0.417000
 "O" "OW" 0 802 131072 3 8 -0.834000
 "H1" "HW" 0 802 131072 1 1 0.417000
 "H2" "HW" 0 802 131072 2 1 0.417000
 "O" "OW" 0 803 131072 3 8 -0.834000
 "H1" "HW" 0 803 131072 1 1 0.417000
 "H2" "HW" 0 803 131072 2 1 0.417000
 "O" "OW" 0 804 131072 3 8 -0.834000
 "H1" "HW" 0 804 131072 1 1 0.417000
 "H2" "HW" 0 804 131072 2 1 0.417000
 "O" "OW" 0 805 131072 3 8 -0.834000
 "H1" "HW" 0 805 131072 1 1 0.417000
 "H2" "HW" 0 805 131072 2 1 0.417000
 "O" "OW" 0 806 131072 3 8 -0.834000
 "H1" "HW" 0 806 131072 1 1 0.417000
 "H2" "HW" 0 806 131072 2 1 0.417000
 "O" "OW" 0 807 131072 3 8 -0.834000
 "H1" "HW" 0 807 131072 1 1 0.417000
 "H2" "HW" 0 807 131072 2 1 0.417000
 "O" "OW" 0 808 131072 3 8 -0.834000
 "H1" "HW" 0 808 131072 1 1 0.417000
 "H2" "HW" 0 808 131072 2 1 0.417000
 "O" "OW" 0 809 131072 3 8 -0.834000
 "H1" "HW" 0 809 131072 1 1 0.417000
 "H2" "HW" 0 809 131072 2 1 0.417000
 "O" "OW" 0 810 131072 3 8 -0.834000
 "H1" "HW" 0 810 131072 1 1 0.417000
 "H2" "HW" 0 810 131072 2 1 0.417000
 "O" "OW" 0 811 131072 3 8 -0.834000
 "H1" "HW" 0 811 131072 1 1 0.417000
 "H2" "HW" 0 811 131072 2 1 0.417000
 "O" "OW" 0 812 131072 3 8 -0.834000
 "H1" "HW" 0 812 131072 1 1 0.417000
 "H2" "HW" 0 812 131072 2 1 0.417000
 "O" "OW" 0 813 131072 3 8 -0.834000
 "H1" "HW" 0 813 131072 1 1 0.417000
 "H2" "HW" 0 813 131072 2 1 0.417000
 "O" "OW" 0 814 131072 3 8 -0.834000
 "H1" "HW" 0 814 131072 1 1 0.417000
 "H2" "HW" 0 814 131072 2 1 0.417000
 "O" "OW" 0 815 131072 3 8 -0.834000
 "H1" "HW" 0 815 131072 1 1 0.417000
 "H2" "HW" 0 815 131072 2 1 0.417000
 "O" "OW" 0 816 131072 3 8 -0.834000
 "H1" "HW" 0 816 131072 1 1 0.417000
 "H2" "HW" 0 816 131072 2 1 0.417000
 "O" "OW" 0 817 131072 3 8 -0.834000
 "H1" "HW" 0 817 131072 1 1 0.417000
 "H2" "HW" 0 817 131072 2 1 0.417000
 "O" "OW" 0 818 131072 3 8 -0.834000
 "H1" "HW" 0 818 131072 1 1 0.417000
 "H2" "HW" 0 818 131072 2 1 0.417000
 "O" "OW" 0 819 131072 3 8 -0.834000
 "H1" "HW" 0 819 131072 1 1 0.417000
 "H2" "HW" 0 819 131072 2 1 0.417000
 "O" "OW" 0 820 131072 3 8 -0.834000
 "H1" "HW" 0 820 131072 1 1 0.417000
 "H2" "HW" 0 820 131072 2 1 0.417000
 "O" "OW" 0 821 131072 3 8 -0.834000
 "H1" "HW" 0 821 131072 1 1 0.417000
 "H2" "HW" 0 821 131072 2 1 0.417000
 "O" "OW" 0 822 131072 3 8 -0.834000
 "H1" "HW" 0 822 131072 1 1 0.417000
 "H2" "HW" 0 822 131072 2 1 0.417000
 "O" "OW" 0 823 131072 3 8 -0.834000
 "H1" "HW" 0 823 131072 1 1 0.417000
 "H2" "HW" 0 823 131072 2 1 0.417000
 "O" "OW" 0 824 131072 3 8 -0.834000
 "H1" "HW" 0 824 131072 1 1 0.417000
 "H2" "HW" 0 824 131072 2 1 0.417000
 "O" "OW" 0 825 131072 3 8 -0.834000
 "H1" "HW" 0 825 131072 1 1 0.417000
 "H2" "HW" 0 825 131072 2 1 0.417000
 "O" "OW" 0 826 131072 3 8 -0.834000
 "H1" "HW" 0 826 131072 1 1 0.417000
 "H2" "HW" 0 826 131072 2 1 0.417000
 "O" "OW" 0 827 131072 3 8 -0.834000
 "H1" "HW" 0 827 131072 1 1 0.417000
 "H2" "HW" 0 827 131072 2 1 0.417000
 "O" "OW" 0 828 131072 3 8 -0.834000
 "H1" "HW" 0 828 131072 1 1 0.417000
 "H2" "HW" 0 828 131072 2 1 0.417000
 "O" "OW" 0 829 131072 3 8 -0.834000
 "H1" "HW" 0 829 131072 1 1 0.417000
 "H2" "HW" 0 829 131072 2 1 0.417000
 "O" "OW" 0 830 131072 3 8 -0.834000
 "H1" "HW" 0 830 131072 1 1 0.417000
 "H2" "HW" 0 830 131072 2 1 0.417000
 "O" "OW" 0 831 131072 3 8 -0.834000
 "H1" "HW" 0 831 131072 1 1 0.417000
 "H2" "HW" 0 831 131072 2 1 0.417000
 "O" "OW" 0 832 131072 3 8 -0.834000
 "H1" "HW" 0 832 131072 1 1 0.417000
 "H2" "HW" 0 832 131072 2 1 0.417000
 "O" "OW" 0 833 131072 3 8 -0.834000
 "H1" "HW" 0 833 131072 1 1 0.417000
 "H2" "HW" 0 833 131072 2 1 0.417000
 "O" "OW" 0 834 131072 3 8 -0.834000
 "H1" "HW" 0 834 131072 1 1 0.417000
 "H2" "HW" 0 834 131072 2 1 0.417000
 "O" "OW" 0 835 131072 3 8 -0.834000
 "H1" "HW" 0 835 131072 1 1 0.417000
 "H2" "HW" 0 835 131072 2 1 0.417000
 "O" "OW" 0 836 131072 3 8 -0.834000
 "H1" "HW" 0 836 131072 1 1 0.417000
 "H2" "HW" 0 836 131072 2 1 0.417000
 "O" "OW" 0 837 131072 3 8 -0.834000
 "H1" "HW" 0 837 131072 1 1 0.417000
 "H2" "HW" 0 837 131072 2 1 0.417000
 "O" "OW" 0 838 131072 3 8 -0.834000
 "H1" "HW" 0 838 131072 1 1 0.417000
 "H2" "HW" 0 838 131072 2 1 0.417000
 "O" "OW" 0 839 131072 3 8 -0.834000
 "H1" "HW" 0 839 131072 1 1 0.417000
 "H2" "HW" 0 839 131072 2 1 0.417000
 "O" "OW" 0 840 131072 3 8 -0.834000
 "H1" "HW" 0 840 131072 1 1 0.417000
 "H2" "HW" 0 840 131072 2 1 0.417000
 "O" "OW" 0 841 131072 3 8 -0.834000
 "H1" "HW" 0 841 131072 1 1 0.417000
 "H2" "HW" 0 841 131072 2 1 0.417000
 "O" "OW" 0 842 131072 3 8 -0.834000
 "H1" "HW" 0 842 131072 1 1 0.417000
 "H2" "HW" 0 842 131072 2 1 0.417000
 "O" "OW" 0 843 131072 3 8 -0.834000
 "H1" "HW" 0 843 131072 1 1 0.417000
 "H2" "HW" 0 843 131072 2 1 0.417000
 "O" "OW" 0 844 131072 3 8 -0.834000
 "H1" "HW" 0 844 131072 1 1 0.417000
 "H2" "HW" 0 844 131072 2 1 0.417000
 "O" "OW" 0 845 131072 3 8 -0.834000
 "H1" "HW" 0 845 131072 1 1 0.417000
 "H2" "HW" 0 845 131072 2 1 0.417000
 "O" "OW" 0 846 131072 3 8 -0.834000
 "H1" "HW" 0 846 131072 1 1 0.417000
 "H2" "HW" 0 846 131072 2 1 0.417000
 "O" "OW" 0 847 131072 3 8 -0.834000
 "H1" "HW" 0 847 131072 1 1 0.417000
 "H2" "HW" 0 847 131072 2 1 0.417000
 "O" "OW" 0 848 131072 3 8 -0.834000
 "H1" "HW" 0 848 131072 1 1 0.417000
 "H2" "HW" 0 848 131072 2 1 0.417000
 "O" "OW" 0 849 131072 3 8 -0.834000
 "H1" "HW" 0 849 131072 1 1 0.417000
 "H2" "HW" 0 849 131072 2 1 0.417000
 "O" "OW" 0 850 131072 3 8 -0.834000
 "H1" "HW" 0 850 131072 1 1 0.417000
 "H2" "HW" 0 850 131072 2 1 0.417000
 "O" "OW" 0 851 131072 3 8 -0.834000
 "H1" "HW" 0 851 131072 1 1 0.417000
 "H2" "HW" 0 851 131072 2 1 0.417000
 "O" "OW" 0 852 131072 3 8 -0.834000
 "H1" "HW" 0 852 131072 1 1 0.417000
 "H2" "HW" 0 852 131072 2 1 0.417000
 "O" "OW" 0 853 131072 3 8 -0.834000
 "H1" "HW" 0 853 131072 1 1 0.417000
 "H2" "HW" 0 853 131072 2 1 0.417000
 "O" "OW" 0 854 131072 3 8 -0.834000
 "H1" "HW" 0 854 131072 1 1 0.417000
 "H2" "HW" 0 854 131072 2 1 0.417000
 "O" "OW" 0 855 131072 3 8 -0.834000
 "H1" "HW" 0 855 131072 1 1 0.417000
 "H2" "HW" 0 855 131072 2 1 0.417000
 "O" "OW" 0 856 131072 3 8 -0.834000
 "H1" "HW" 0 856 131072 1 1 0.417000
 "H2" "HW" 0 856 131072 2 1 0.417000
 "O" "OW" 0 857 131072 3 8 -0.834000
 "H1" "HW" 0 857 131072 1 1 0.417000
 "H2" "HW" 0 857 131072 2 1 0.417000
 "O" "OW" 0 858 131072 3 8 -0.834000
 "H1" "HW" 0 858 131072 1 1 0.417000
 "H2" "HW" 0 858 131072 2 1 0.417000
 "O" "OW" 0 859 131072 3 8 -0.834000
 "H1" "HW" 0 859 131072 1 1 0.417000
 "H2" "HW" 0 859 131072 2 1 0.417000
 "O" "OW" 0 860 131072 3 8 -0.834000
 "H1" "HW" 0 860 131072 1 1 0.417000
 "H2" "HW" 0 860 131072 2 1 0.417000
 "O" "OW" 0 861 131072 3 8 -0.834000
 "H1" "HW" 0 861 131072 1 1 0.417000
 "H2" "HW" 0 861 131072 2 1 0.417000
 "O" "OW" 0 862 131072 3 8 -0.834000
 "H1" "HW" 0 862 131072 1 1 0.417000
 "H2" "HW" 0 862 131072 2 1 0.417000
 "O" "OW" 0 863 131072 3 8 -0.834000
 "H1" "HW" 0 863 131072 1 1 0.417000
 "H2" "HW" 0 863 131072 2 1 0.417000
 "O" "OW" 0 864 131072 3 8 -0.834000
 "H1" "HW" 0 864 131072 1 1 0.417000
 "H2" "HW" 0 864 131072 2 1 0.417000
 "O" "OW" 0 865 131072 3 8 -0.834000
 "H1" "HW" 0 865 131072 1 1 0.417000
 "H2" "HW" 0 865 131072 2 1 0.417000
 "O" "OW" 0 866 131072 3 8 -0.834000
 "H1" "HW" 0 866 131072 1 1 0.417000
 "H2" "HW" 0 866 131072 2 1 0.417000
 "O" "OW" 0 867 131072 3 8 -0.834000
 "H1" "HW" 0 867 131072 1 1 0.417000
 "H2" "HW" 0 867 131072 2 1 0.417000
 "O" "OW" 0 868 131072 3 8 -0.834000
 "H1" "HW" 0 868 131072 1 1 0.417000
 "H2" "HW" 0 868 131072 2 1 0.417000
 "O" "OW" 0 869 131072 3 8 -0.834000
 "H1" "HW" 0 869 131072 1 1 0.417000
 "H2" "HW" 0 869 131072 2 1 0.417000
 "O" "OW" 0 870 131072 3 8 -0.834000
 "H1" "HW" 0 870 131072 1 1 0.417000
 "H2" "HW" 0 870 131072 2 1 0.417000
 "O" "OW" 0 871 131072 3 8 -0.834000
 "H1" "HW" 0 871 131072 1 1 0.417000
 "H2" "HW" 0 871 131072 2 1 0.417000
 "O" "OW" 0 872 131072 3 8 -0.834000
 "H1" "HW" 0 872 131072 1 1 0.417000
 "H2" "HW" 0 872 131072 2 1 0.417000
 "O" "OW" 0 873 131072 3 8 -0.834000
 "H1" "HW" 0 873 131072 1 1 0.417000
 "H2" "HW" 0 873 131072 2 1 0.417000
 "O" "OW" 0 874 131072 3 8 -0.834000
 "H1" "HW" 0 874 131072 1 1 0.417000
 "H2" "HW" 0 874 131072 2 1 0.417000
 "O" "OW" 0 875 131072 3 8 -0.834000
 "H1" "HW" 0 875 131072 1 1 0.417000
 "H2" "HW" 0 875 131072 2 1 0.417000
 "O" "OW" 0 876 131072 3 8 -0.834000
 "H1" "HW" 0 876 131072 1 1 0.417000
 "H2" "HW" 0 876 131072 2 1 0.417000
 "O" "OW" 0 877 131072 3 8 -0.834000
 "H1" "HW" 0 877 131072 1 1 0.417000
 "H2" "HW" 0 877 131072 2 1 0.417000
 "O" "OW" 0 878 131072 3 8 -0.834000
 "H1" "HW" 0 878 131072 1 1 0.417000
 "H2" "HW" 0 878 131072 2 1 0.417000
 "O" "OW" 0 879 131072 3 8 -0.834000
 "H1" "HW" 0 879 131072 1 1 0.417000
 "H2" "HW" 0 879 131072 2 1 0.417000
 "O" "OW" 0 880 131072 3 8 -0.834000
 "H1" "HW" 0 880 131072 1 1 0.417000
 "H2" "HW" 0 880 131072 2 1 0.417000
 "O" "OW" 0 881 131072 3 8 -0.834000
 "H1" "HW" 0 881 131072 1 1 0.417000
 "H2" "HW" 0 881 131072 2 1 0.417000
 "O" "OW" 0 882 131072 3 8 -0.834000
 "H1" "HW" 0 882 131072 1 1 0.417000
 "H2" "HW" 0 882 131072 2 1 0.417000
 "O" "OW" 0 883 131072 3 8 -0.834000
 "H1" "HW" 0 883 131072 1 1 0.417000
 "H2" "HW" 0 883 131072 2 1 0.417000
 "O" "OW" 0 884 131072 3 8 -0.834000
 "H1" "HW" 0 884 131072 1 1 0.417000
 "H2" "HW" 0 884 131072 2 1 0.417000
 "O" "OW" 0 885 131072 3 8 -0.834000
 "H1" "HW" 0 885 131072 1 1 0.417000
 "H2" "HW" 0 885 131072 2 1 0.417000
 "O" "OW" 0 886 131072 3 8 -0.834000
 "H1" "HW" 0 886 131072 1 1 0.417000
 "H2" "HW" 0 886 131072 2 1 0.417000
 "O" "OW" 0 887 131072 3 8 -0.834000
 "H1" "HW" 0 887 131072 1 1 0.417000
 "H2" "HW" 0 887 131072 2 1 0.417000
 "O" "OW" 0 888 131072 3 8 -0.834000
 "H1" "HW" 0 888 131072 1 1 0.417000
 "H2" "HW" 0 888 131072 2 1 0.417000
 "O" "OW" 0 889 131072 3 8 -0.834000
 "H1" "HW" 0 889 131072 1 1 0.417000
 "H2" "HW" 0 889 131072 2 1 0.417000
 "O" "OW" 0 890 131072 3 8 -0.834000
 "H1" "HW" 0 890 131072 1 1 0.417000
 "H2" "HW" 0 890 131072 2 1 0.417000
 "O" "OW" 0 891 131072 3 8 -0.834000
 "H1" "HW" 0 891 131072 1 1 0.417000
 "H2" "HW" 0 891 131072 2 1 0.417000
 "O" "OW" 0 892 131072 3 8 -0.834000
 "H1" "HW" 0 892 131072 1 1 0.417000
 "H2" "HW" 0 892 131072 2 1 0.417000
 "O" "OW" 0 893 131072 3 8 -0.834000
 "H1" "HW" 0 893 131072 1 1 0.417000
 "H2" "HW" 0 893 131072 2 1 0.417000
 "O" "OW" 0 894 131072 3 8 -0.834000
 "H1" "HW" 0 894 131072 1 1 0.417000
 "H2" "HW" 0 894 131072 2 1 0.417000
 "O" "OW" 0 895 131072 3 8 -0.834000
 "H1" "HW" 0 895 131072 1 1 0.417000
 "H2" "HW" 0 895 131072 2 1 0.417000
 "O" "OW" 0 896 131072 3 8 -0.834000
 "H1" "HW" 0 896 131072 1 1 0.417000
 "H2" "HW" 0 896 131072 2 1 0.417000
 "O" "OW" 0 897 131072 3 8 -0.834000
 "H1" "HW" 0 897 131072 1 1 0.417000
 "H2" "HW" 0 897 131072 2 1 0.417000
 "O" "OW" 0 898 131072 3 8 -0.834000
 "H1" "HW" 0 898 131072 1 1 0.417000
 "H2" "HW" 0 898 131072 2 1 0.417000
 "O" "OW" 0 899 131072 3 8 -0.834000
 "H1" "HW" 0 899 131072 1 1 0.417000
 "H2" "HW" 0 899 131072 2 1 0.417000
 "O" "OW" 0 900 131072 3 8 -0.834000
 "H1" "HW" 0 900 131072 1 1 0.417000
 "H2" "HW" 0 900 131072 2 1 0.417000
 "O" "OW" 0 901 131072 3 8 -0.834000
 "H1" "HW" 0 901 131072 1 1 0.417000
 "H2" "HW" 0 901 131072 2 1 0.417000
 "O" "OW" 0 902 131072 3 8 -0.834000
 "H1" "HW" 0 902 131072 1 1 0.417000
 "H2" "HW" 0 902 131072 2 1 0.417000
 "O" "OW" 0 903 131072 3 8 -0.834000
 "H1" "HW" 0 903 131072 1 1 0.417000
 "H2" "HW" 0 903 131072 2 1 0.417000
 "O" "OW" 0 904 131072 3 8 -0.834000
 "H1" "HW" 0 904 131072 1 1 0.417000
 "H2" "HW" 0 904 131072 2 1 0.417000
 "O" "OW" 0 905 131072 3 8 -0.834000
 "H1" "HW" 0 905 131072 1 1 0.417000
 "H2" "HW" 0 905 131072 2 1 0.417000
 "O" "OW" 0 906 131072 3 8 -0.834000
 "H1" "HW" 0 906 131072 1 1 0.417000
 "H2" "HW" 0 906 131072 2 1 0.417000
 "O" "OW" 0 907 131072 3 8 -0.834000
 "H1" "HW" 0 907 131072 1 1 0.417000
 "H2" "HW" 0 907 131072 2 1 0.417000
 "O" "OW" 0 908 131072 3 8 -0.834000
 "H1" "HW" 0 908 131072 1 1 0.417000
 "H2" "HW" 0 908 131072 2 1 0.417000
 "O" "OW" 0 909 131072 3 8 -0.834000
 "H1" "HW" 0 909 131072 1 1 0.417000
 "H2" "HW" 0 909 131072 2 1 0.417000
 "O" "OW" 0 910 131072 3 8 -0.834000
 "H1" "HW" 0 910 131072 1 1 0.417000
 "H2" "HW" 0 910 131072 2 1 0.417000
 "O" "OW" 0 911 131072 3 8 -0.834000
 "H1" "HW" 0 911 131072 1 1 0.417000
 "H2" "HW" 0 911 131072 2 1 0.417000
 "O" "OW" 0 912 131072 3 8 -0.834000
 "H1" "HW" 0 912 131072 1 1 0.417000
 "H2" "HW" 0 912 131072 2 1 0.417000
 "O" "OW" 0 913 131072 3 8 -0.834000
 "H1" "HW" 0 913 131072 1 1 0.417000
 "H2" "HW" 0 913 131072 2 1 0.417000
 "O" "OW" 0 914 131072 3 8 -0.834000
 "H1" "HW" 0 914 131072 1 1 0.417000
 "H2" "HW" 0 914 131072 2 1 0.417000
 "O" "OW" 0 915 131072 3 8 -0.834000
 "H1" "HW" 0 915 131072 1 1 0.417000
 "H2" "HW" 0 915 131072 2 1 0.417000
 "O" "OW" 0 916 131072 3 8 -0.834000
 "H1" "HW" 0 916 131072 1 1 0.417000
 "H2" "HW" 0 916 131072 2 1 0.417000
 "O" "OW" 0 917 131072 3 8 -0.834000
 "H1" "HW" 0 917 131072 1 1 0.417000
 "H2" "HW" 0 917 131072 2 1 0.417000
 "O" "OW" 0 918 131072 3 8 -0.834000
 "H1" "HW" 0 918 131072 1 1 0.417000
 "H2" "HW" 0 918 131072 2 1 0.417000
 "O" "OW" 0 919 131072 3 8 -0.834000
 "H1" "HW" 0 919 131072 1 1 0.417000
 "H2" "HW" 0 919 131072 2 1 0.417000
 "O" "OW" 0 920 131072 3 8 -0.834000
 "H1" "HW" 0 920 131072 1 1 0.417000
 "H2" "HW" 0 920 131072 2 1 0.417000
 "O" "OW" 0 921 131072 3 8 -0.834000
 "H1" "HW" 0 921 131072 1 1 0.417000
 "H2" "HW" 0 921 131072 2 1 0.417000
 "O" "OW" 0 922 131072 3 8 -0.834000
 "H1" "HW" 0 922 131072 1 1 0.417000
 "H2" "HW" 0 922 131072 2 1 0.417000
 "O" "OW" 0 923 131072 3 8 -0.834000
 "H1" "HW" 0 923 131072 1 1 0.417000
 "H2" "HW" 0 923 131072 2 1 0.417000
 "O" "OW" 0 924 131072 3 8 -0.834000
 "H1" "HW" 0 924 131072 1 1 0.417000
 "H2" "HW" 0 924 131072 2 1 0.417000
 "O" "OW" 0 925 131072 3 8 -0.834000
 "H1" "HW" 0 925 131072 1 1 0.417000
 "H2" "HW" 0 925 131072 2 1 0.417000
 "O" "OW" 0 926 131072 3 8 -0.834000
 "H1" "HW" 0 926 131072 1 1 0.417000
 "H2" "HW" 0 926 131072 2 1 0.417000
 "O" "OW" 0 927 131072 3 8 -0.834000
 "H1" "HW" 0 927 131072 1 1 0.417000
 "H2" "HW" 0 927 131072 2 1 0.417000
 "O" "OW" 0 928 131072 3 8 -0.834000
 "H1" "HW" 0 928 131072 1 1 0.417000
 "H2" "HW" 0 928 131072 2 1 0.417000
 "O" "OW" 0 929 131072 3 8 -0.834000
 "H1" "HW" 0 929 131072 1 1 0.417000
 "H2" "HW" 0 929 131072 2 1 0.417000
 "O" "OW" 0 930 131072 3 8 -0.834000
 "H1" "HW" 0 930 131072 1 1 0.417000
 "H2" "HW" 0 930 131072 2 1 0.417000
 "O" "OW" 0 931 131072 3 8 -0.834000
 "H1" "HW" 0 931 131072 1 1 0.417000
 "H2" "HW" 0 931 131072 2 1 0.417000
 "O" "OW" 0 932 131072 3 8 -0.834000
 "H1" "HW" 0 932 131072 1 1 0.417000
 "H2" "HW" 0 932 131072 2 1 0.417000
 "O" "OW" 0 933 131072 3 8 -0.834000
 "H1" "HW" 0 933 131072 1 1 0.417000
 "H2" "HW" 0 933 131072 2 1 0.417000
 "O" "OW" 0 934 131072 3 8 -0.834000
 "H1" "HW" 0 934 131072 1 1 0.417000
 "H2" "HW" 0 934 131072 2 1 0.417000
 "O" "OW" 0 935 131072 3 8 -0.834000
 "H1" "HW" 0 935 131072 1 1 0.417000
 "H2" "HW" 0 935 131072 2 1 0.417000
 "O" "OW" 0 936 131072 3 8 -0.834000
 "H1" "HW" 0 936 131072 1 1 0.417000
 "H2" "HW" 0 936 131072 2 1 0.417000
 "O" "OW" 0 937 131072 3 8 -0.834000
 "H1" "HW" 0 937 131072 1 1 0.417000
 "H2" "HW" 0 937 131072 2 1 0.417000
 "O" "OW" 0 938 131072 3 8 -0.834000
 "H1" "HW" 0 938 131072 1 1 0.417000
 "H2" "HW" 0 938 131072 2 1 0.417000
 "O" "OW" 0 939 131072 3 8 -0.834000
 "H1" "HW" 0 939 131072 1 1 0.417000
 "H2" "HW" 0 939 131072 2 1 0.417000
 "O" "OW" 0 940 131072 3 8 -0.834000
 "H1" "HW" 0 940 131072 1 1 0.417000
 "H2" "HW" 0 940 131072 2 1 0.417000
 "O" "OW" 0 941 131072 3 8 -0.834000
 "H1" "HW" 0 941 131072 1 1 0.417000
 "H2" "HW" 0 941 131072 2 1 0.417000
 "O" "OW" 0 942 131072 3 8 -0.834000
 "H1" "HW" 0 942 131072 1 1 0.417000
 "H2" "HW" 0 942 131072 2 1 0.417000
 "O" "OW" 0 943 131072 3 8 -0.834000
 "H1" "HW" 0 943 131072 1 1 0.417000
 "H2" "HW" 0 943 131072 2 1 0.417000
 "O" "OW" 0 944 131072 3 8 -0.834000
 "H1" "HW" 0 944 131072 1 1 0.417000
 "H2" "HW" 0 944 131072 2 1 0.417000
 "O" "OW" 0 945 131072 3 8 -0.834000
 "H1" "HW" 0 945 131072 1 1 0.417000
 "H2" "HW" 0 945 131072 2 1 0.417000
 "O" "OW" 0 946 131072 3 8 -0.834000
 "H1" "HW" 0 946 131072 1 1 0.417000
 "H2" "HW" 0 946 131072 2 1 0.417000
 "O" "OW" 0 947 131072 3 8 -0.834000
 "H1" "HW" 0 947 131072 1 1 0.417000
 "H2" "HW" 0 947 131072 2 1 0.417000
 "O" "OW" 0 948 131072 3 8 -0.834000
 "H1" "HW" 0 948 131072 1 1 0.417000
 "H2" "HW" 0 948 131072 2 1 0.417000
 "O" "OW" 0 949 131072 3 8 -0.834000
 "H1" "HW" 0 949 131072 1 1 0.417000
 "H2" "HW" 0 949 131072 2 1 0.417000
 "O" "OW" 0 950 131072 3 8 -0.834000
 "H1" "HW" 0 950 131072 1 1 0.417000
 "H2" "HW" 0 950 131072 2 1 0.417000
 "O" "OW" 0 951 131072 3 8 -0.834000
 "H1" "HW" 0 951 131072 1 1 0.417000
 "H2" "HW" 0 951 131072 2 1 0.417000
 "O" "OW" 0 952 131072 3 8 -0.834000
 "H1" "HW" 0 952 131072 1 1 0.417000
 "H2" "HW" 0 952 131072 2 1 0.417000
 "O" "OW" 0 953 131072 3 8 -0.834000
 "H1" "HW" 0 953 131072 1 1 0.417000
 "H2" "HW" 0 953 131072 2 1 0.417000
 "O" "OW" 0 954 131072 3 8 -0.834000
 "H1" "HW" 0 954 131072 1 1 0.417000
 "H2" "HW" 0 954 131072 2 1 0.417000
 "O" "OW" 0 955 131072 3 8 -0.834000
 "H1" "HW" 0 955 131072 1 1 0.417000
 "H2" "HW" 0 955 131072 2 1 0.417000
 "O" "OW" 0 956 131072 3 8 -0.834000
 "H1" "HW" 0 956 131072 1 1 0.417000
 "H2" "HW" 0 956 131072 2 1 0.417000
 "O" "OW" 0 957 131072 3 8 -0.834000
 "H1" "HW" 0 957 131072 1 1 0.417000
 "H2" "HW" 0 957 131072 2 1 0.417000
 "O" "OW" 0 958 131072 3 8 -0.834000
 "H1" "HW" 0 958 131072 1 1 0.417000
 "H2" "HW" 0 958 131072 2 1 0.417000
 "O" "OW" 0 959 131072 3 8 -0.834000
 "H1" "HW" 0 959 131072 1 1 0.417000
 "H2" "HW" 0 959 131072 2 1 0.417000
 "O" "OW" 0 960 131072 3 8 -0.834000
 "H1" "HW" 0 960 131072 1 1 0.417000
 "H2" "HW" 0 960 131072 2 1 0.417000
 "O" "OW" 0 961 131072 3 8 -0.834000
 "H1" "HW" 0 961 131072 1 1 0.417000
 "H2" "HW" 0 961 131072 2 1 0.417000
 "O" "OW" 0 962 131072 3 8 -0.834000
 "H1" "HW" 0 962 131072 1 1 0.417000
 "H2" "HW" 0 962 131072 2 1 0.417000
 "O" "OW" 0 963 131072 3 8 -0.834000
 "H1" "HW" 0 963 131072 1 1 0.417000
 "H2" "HW" 0 963 131072 2 1 0.417000
 "O" "OW" 0 964 131072 3 8 -0.834000
 "H1" "HW" 0 964 131072 1 1 0.417000
 "H2" "HW" 0 964 131072 2 1 0.417000
 "O" "OW" 0 965 131072 3 8 -0.834000
 "H1" "HW" 0 965 131072 1 1 0.417000
 "H2" "HW" 0 965 131072 2 1 0.417000
 "O" "OW" 0 966 131072 3 8 -0.834000
 "H1" "HW" 0 966 131072 1 1 0.417000
 "H2" "HW" 0 966 131072 2 1 0.417000
 "O" "OW" 0 967 131072 3 8 -0.834000
 "H1" "HW" 0 967 131072 1 1 0.417000
 "H2" "HW" 0 967 131072 2 1 0.417000
 "O" "OW" 0 968 131072 3 8 -0.834000
 "H1" "HW" 0 968 131072 1 1 0.417000
 "H2" "HW" 0 968 131072 2 1 0.417000
 "O" "OW" 0 969 131072 3 8 -0.834000
 "H1" "HW" 0 969 131072 1 1 0.417000
 "H2" "HW" 0 969 131072 2 1 0.417000
 "O" "OW" 0 970 131072 3 8 -0.834000
 "H1" "HW" 0 970 131072 1 1 0.417000
 "H2" "HW" 0 970 131072 2 1 0.417000
 "O" "OW" 0 971 131072 3 8 -0.834000
 "H1" "HW" 0 971 131072 1 1 0.417000
 "H2" "HW" 0 971 131072 2 1 0.417000
 "O" "OW" 0 972 131072 3 8 -0.834000
 "H1" "HW" 0 972 131072 1 1 0.417000
 "H2" "HW" 0 972 131072 2 1 0.417000
 "O" "OW" 0 973 131072 3 8 -0.834000
 "H1" "HW" 0 973 131072 1 1 0.417000
 "H2" "HW" 0 973 131072 2 1 0.417000
 "O" "OW" 0 974 131072 3 8 -0.834000
 "H1" "HW" 0 974 131072 1 1 0.417000
 "H2" "HW" 0 974 131072 2 1 0.417000
 "O" "OW" 0 975 131072 3 8 -0.834000
 "H1" "HW" 0 975 131072 1 1 0.417000
 "H2" "HW" 0 975 131072 2 1 0.417000
 "O" "OW" 0 976 131072 3 8 -0.834000
 "H1" "HW" 0 976 131072 1 1 0.417000
 "H2" "HW" 0 976 131072 2 1 0.417000
 "O" "OW" 0 977 131072 3 8 -0.834000
 "H1" "HW" 0 977 131072 1 1 0.417000
 "H2" "HW" 0 977 131072 2 1 0.417000
 "O" "OW" 0 978 131072 3 8 -0.834000
 "H1" "HW" 0 978 131072 1 1 0.417000
 "H2" "HW" 0 978 131072 2 1 0.417000
 "O" "OW" 0 979 131072 3 8 -0.834000
 "H1" "HW" 0 979 131072 1 1 0.417000
 "H2" "HW" 0 979 131072 2 1 0.417000
 "O" "OW" 0 980 131072 3 8 -0.834000
 "H1" "HW" 0 980 131072 1 1 0.417000
 "H2" "HW" 0 980 131072 2 1 0.417000
 "O" "OW" 0 981 131072 3 8 -0.834000
 "H1" "HW" 0 981 131072 1 1 0.417000
 "H2" "HW" 0 981 131072 2 1 0.417000
 "O" "OW" 0 982 131072 3 8 -0.834000
 "H1" "HW" 0 982 131072 1 1 0.417000
 "H2" "HW" 0 982 131072 2 1 0.417000
 "O" "OW" 0 983 131072 3 8 -0.834000
 "H1" "HW" 0 983 131072 1 1 0.417000
 "H2" "HW" 0 983 131072 2 1 0.417000
 "O" "OW" 0 984 131072 3 8 -0.834000
 "H1" "HW" 0 984 131072 1 1 0.417000
 "H2" "HW" 0 984 131072 2 1 0.417000
 "O" "OW" 0 985 131072 3 8 -0.834000
 "H1" "HW" 0 985 131072 1 1 0.417000
 "H2" "HW" 0 985 131072 2 1 0.417000
 "O" "OW" 0 986 131072 3 8 -0.834000
 "H1" "HW" 0 986 131072 1 1 0.417000
 "H2" "HW" 0 986 131072 2 1 0.417000
 "O" "OW" 0 987 131072 3 8 -0.834000
 "H1" "HW" 0 987 131072 1 1 0.417000
 "H2" "HW" 0 987 131072 2 1 0.417000
 "O" "OW" 0 988 131072 3 8 -0.834000
 "H1" "HW" 0 988 131072 1 1 0.417000
 "H2" "HW" 0 988 131072 2 1 0.417000
 "O" "OW" 0 989 131072 3 8 -0.834000
 "H1" "HW" 0 989 131072 1 1 0.417000
 "H2" "HW" 0 989 131072 2 1 0.417000
 "O" "OW" 0 990 131072 3 8 -0.834000
 "H1" "HW" 0 990 131072 1 1 0.417000
 "H2" "HW" 0 990 131072 2 1 0.417000
 "O" "OW" 0 991 131072 3 8 -0.834000
 "H1" "HW" 0 991 131072 1 1 0.417000
 "H2" "HW" 0 991 131072 2 1 0.417000
 "O" "OW" 0 992 131072 3 8 -0.834000
 "H1" "HW" 0 992 131072 1 1 0.417000
 "H2" "HW" 0 992 131072 2 1 0.417000
 "O" "OW" 0 993 131072 3 8 -0.834000
 "H1" "HW" 0 993 131072 1 1 0.417000
 "H2" "HW" 0 993 131072 2 1 0.417000
 "O" "OW" 0 994 131072 3 8 -0.834000
 "H1" "HW" 0 994 131072 1 1 0.417000
 "H2" "HW" 0 994 131072 2 1 0.417000
 "O" "OW" 0 995 131072 3 8 -0.834000
 "H1" "HW" 0 995 131072 1 1 0.417000
 "H2" "HW" 0 995 131072 2 1 0.417000
 "O" "OW" 0 996 131072 3 8 -0.834000
 "H1" "HW" 0 996 131072 1 1 0.417000
 "H2" "HW" 0 996 131072 2 1 0.417000
 "O" "OW" 0 997 131072 3 8 -0.834000
 "H1" "HW" 0 997 131072 1 1 0.417000
 "H2" "HW" 0 997 131072 2 1 0.417000
 "O" "OW" 0 998 131072 3 8 -0.834000
 "H1" "HW" 0 998 131072 1 1 0.417000
 "H2" "HW" 0 998 131072 2 1 0.417000
 "O" "OW" 0 999 131072 3 8 -0.834000
 "H1" "HW" 0 999 131072 1 1 0.417000
 "H2" "HW" 0 999 131072 2 1 0.417000
 "O" "OW" 0 1000 131072 3 8 -0.834000
 "H1" "HW" 0 1000 131072 1 1 0.417000
 "H2" "HW" 0 1000 131072 2 1 0.417000
 "O" "OW" 0 1001 131072 3 8 -0.834000
 "H1" "HW" 0 1001 131072 1 1 0.417000
 "H2" "HW" 0 1001 131072 2 1 0.417000
 "O" "OW" 0 1002 131072 3 8 -0.834000
 "H1" "HW" 0 1002 131072 1 1 0.417000
 "H2" "HW" 0 1002 131072 2 1 0.417000
 "O" "OW" 0 1003 131072 3 8 -0.834000
 "H1" "HW" 0 1003 131072 1 1 0.417000
 "H2" "HW" 0 1003 131072 2 1 0.417000
 "O" "OW" 0 1004 131072 3 8 -0.834000
 "H1" "HW" 0 1004 131072 1 1 0.417000
 "H2" "HW" 0 1004 131072 2 1 0.417000
 "O" "OW" 0 1005 131072 3 8 -0.834000
 "H1" "HW" 0 1005 131072 1 1 0.417000
 "H2" "HW" 0 1005 131072 2 1 0.417000
 "O" "OW" 0 1006 131072 3 8 -0.834000
 "H1" "HW" 0 1006 131072 1 1 0.417000
 "H2" "HW" 0 1006 131072 2 1 0.417000
 "O" "OW" 0 1007 131072 3 8 -0.834000
 "H1" "HW" 0 1007 131072 1 1 0.417000
 "H2" "HW" 0 1007 131072 2 1 0.417000
 "O" "OW" 0 1008 131072 3 8 -0.834000
 "H1" "HW" 0 1008 131072 1 1 0.417000
 "H2" "HW" 0 1008 131072 2 1 0.417000
 "O" "OW" 0 1009 131072 3 8 -0.834000
 "H1" "HW" 0 1009 131072 1 1 0.417000
 "H2" "HW" 0 1009 131072 2 1 0.417000
 "O" "OW" 0 1010 131072 3 8 -0.834000
 "H1" "HW" 0 1010 131072 1 1 0.417000
 "H2" "HW" 0 1010 131072 2 1 0.417000
 "O" "OW" 0 1011 131072 3 8 -0.834000
 "H1" "HW" 0 1011 131072 1 1 0.417000
 "H2" "HW" 0 1011 131072 2 1 0.417000
 "O" "OW" 0 1012 131072 3 8 -0.834000
 "H1" "HW" 0 1012 131072 1 1 0.417000
 "H2" "HW" 0 1012 131072 2 1 0.417000
 "O" "OW" 0 1013 131072 3 8 -0.834000
 "H1" "HW" 0 1013 131072 1 1 0.417000
 "H2" "HW" 0 1013 131072 2 1 0.417000
 "O" "OW" 0 1014 131072 3 8 -0.834000
 "H1" "HW" 0 1014 131072 1 1 0.417000
 "H2" "HW" 0 1014 131072 2 1 0.417000
 "O" "OW" 0 1015 131072 3 8 -0.834000
 "H1" "HW" 0 1015 131072 1 1 0.417000
 "H2" "HW" 0 1015 131072 2 1 0.417000
 "O" "OW" 0 1016 131072 3 8 -0.834000
 "H1" "HW" 0 1016 131072 1 1 0.417000
 "H2" "HW" 0 1016 131072 2 1 0.417000
 "O" "OW" 0 1017 131072 3 8 -0.834000
 "H1" "HW" 0 1017 131072 1 1 0.417000
 "H2" "HW" 0 1017 131072 2 1 0.417000
 "O" "OW" 0 1018 131072 3 8 -0.834000
 "H1" "HW" 0 1018 131072 1 1 0.417000
 "H2" "HW" 0 1018 131072 2 1 0.417000
 "O" "OW" 0 1019 131072 3 8 -0.834000
 "H1" "HW" 0 1019 131072 1 1 0.417000
 "H2" "HW" 0 1019 131072 2 1 0.417000
 "O" "OW" 0 1020 131072 3 8 -0.834000
 "H1" "HW" 0 1020 131072 1 1 0.417000
 "H2" "HW" 0 1020 131072 2 1 0.417000
 "O" "OW" 0 1021 131072 3 8 -0.834000
 "H1" "HW" 0 1021 131072 1 1 0.417000
 "H2" "HW" 0 1021 131072 2 1 0.417000
 "O" "OW" 0 1022 131072 3 8 -0.834000
 "H1" "HW" 0 1022 131072 1 1 0.417000
 "H2" "HW" 0 1022 131072 2 1 0.417000
 "O" "OW" 0 1023 131072 3 8 -0.834000
 "H1" "HW" 0 1023 131072 1 1 0.417000
 "H2" "HW" 0 1023 131072 2 1 0.417000
 "O" "OW" 0 1024 131072 3 8 -0.834000
 "H1" "HW" 0 1024 131072 1 1 0.417000
 "H2" "HW" 0 1024 131072 2 1 0.417000
 "O" "OW" 0 1025 131072 3 8 -0.834000
 "H1" "HW" 0 1025 131072 1 1 0.417000
 "H2" "HW" 0 1025 131072 2 1 0.417000
 "O" "OW" 0 1026 131072 3 8 -0.834000
 "H1" "HW" 0 1026 131072 1 1 0.417000
 "H2" "HW" 0 1026 131072 2 1 0.417000
 "O" "OW" 0 1027 131072 3 8 -0.834000
 "H1" "HW" 0 1027 131072 1 1 0.417000
 "H2" "HW" 0 1027 131072 2 1 0.417000
 "O" "OW" 0 1028 131072 3 8 -0.834000
 "H1" "HW" 0 1028 131072 1 1 0.417000
 "H2" "HW" 0 1028 131072 2 1 0.417000
 "O" "OW" 0 1029 131072 3 8 -0.834000
 "H1" "HW" 0 1029 131072 1 1 0.417000
 "H2" "HW" 0 1029 131072 2 1 0.417000
 "O" "OW" 0 1030 131072 3 8 -0.834000
 "H1" "HW" 0 1030 131072 1 1 0.417000
 "H2" "HW" 0 1030 131072 2 1 0.417000
 "O" "OW" 0 1031 131072 3 8 -0.834000
 "H1" "HW" 0 1031 131072 1 1 0.417000
 "H2" "HW" 0 1031 131072 2 1 0.417000
 "O" "OW" 0 1032 131072 3 8 -0.834000
 "H1" "HW" 0 1032 131072 1 1 0.417000
 "H2" "HW" 0 1032 131072 2 1 0.417000
 "O" "OW" 0 1033 131072 3 8 -0.834000
 "H1" "HW" 0 1033 131072 1 1 0.417000
 "H2" "HW" 0 1033 131072 2 1 0.417000
 "O" "OW" 0 1034 131072 3 8 -0.834000
 "H1" "HW" 0 1034 131072 1 1 0.417000
 "H2" "HW" 0 1034 131072 2 1 0.417000
 "O" "OW" 0 1035 131072 3 8 -0.834000
 "H1" "HW" 0 1035 131072 1 1 0.417000
 "H2" "HW" 0 1035 131072 2 1 0.417000
 "O" "OW" 0 1036 131072 3 8 -0.834000
 "H1" "HW" 0 1036 131072 1 1 0.417000
 "H2" "HW" 0 1036 131072 2 1 0.417000
 "O" "OW" 0 1037 131072 3 8 -0.834000
 "H1" "HW" 0 1037 131072 1 1 0.417000
 "H2" "HW" 0 1037 131072 2 1 0.417000
 "O" "OW" 0 1038 131072 3 8 -0.834000
 "H1" "HW" 0 1038 131072 1 1 0.417000
 "H2" "HW" 0 1038 131072 2 1 0.417000
 "O" "OW" 0 1039 131072 3 8 -0.834000
 "H1" "HW" 0 1039 131072 1 1 0.417000
 "H2" "HW" 0 1039 131072 2 1 0.417000
 "O" "OW" 0 1040 131072 3 8 -0.834000
 "H1" "HW" 0 1040 131072 1 1 0.417000
 "H2" "HW" 0 1040 131072 2 1 0.417000
 "O" "OW" 0 1041 131072 3 8 -0.834000
 "H1" "HW" 0 1041 131072 1 1 0.417000
 "H2" "HW" 0 1041 131072 2 1 0.417000
 "O" "OW" 0 1042 131072 3 8 -0.834000
 "H1" "HW" 0 1042 131072 1 1 0.417000
 "H2" "HW" 0 1042 131072 2 1 0.417000
 "O" "OW" 0 1043 131072 3 8 -0.834000
 "H1" "HW" 0 1043 131072 1 1 0.417000
 "H2" "HW" 0 1043 131072 2 1 0.417000
 "O" "OW" 0 1044 131072 3 8 -0.834000
 "H1" "HW" 0 1044 131072 1 1 0.417000
 "H2" "HW" 0 1044 131072 2 1 0.417000
 "O" "OW" 0 1045 131072 3 8 -0.834000
 "H1" "HW" 0 1045 131072 1 1 0.417000
 "H2" "HW" 0 1045 131072 2 1 0.417000
 "O" "OW" 0 1046 131072 3 8 -0.834000
 "H1" "HW" 0 1046 131072 1 1 0.417000
 "H2" "HW" 0 1046 131072 2 1 0.417000
 "O" "OW" 0 1047 131072 3 8 -0.834000
 "H1" "HW" 0 1047 131072 1 1 0.417000
 "H2" "HW" 0 1047 131072 2 1 0.417000
 "O" "OW" 0 1048 131072 3 8 -0.834000
 "H1" "HW" 0 1048 131072 1 1 0.417000
 "H2" "HW" 0 1048 131072 2 1 0.417000
 "O" "OW" 0 1049 131072 3 8 -0.834000
 "H1" "HW" 0 1049 131072 1 1 0.417000
 "H2" "HW" 0 1049 131072 2 1 0.417000
 "O" "OW" 0 1050 131072 3 8 -0.834000
 "H1" "HW" 0 1050 131072 1 1 0.417000
 "H2" "HW" 0 1050 131072 2 1 0.417000
 "O" "OW" 0 1051 131072 3 8 -0.834000
 "H1" "HW" 0 1051 131072 1 1 0.417000
 "H2" "HW" 0 1051 131072 2 1 0.417000
 "O" "OW" 0 1052 131072 3 8 -0.834000
 "H1" "HW" 0 1052 131072 1 1 0.417000
 "H2" "HW" 0 1052 131072 2 1 0.417000
 "O" "OW" 0 1053 131072 3 8 -0.834000
 "H1" "HW" 0 1053 131072 1 1 0.417000
 "H2" "HW" 0 1053 131072 2 1 0.417000
 "O" "OW" 0 1054 131072 3 8 -0.834000
 "H1" "HW" 0 1054 131072 1 1 0.417000
 "H2" "HW" 0 1054 131072 2 1 0.417000
 "O" "OW" 0 1055 131072 3 8 -0.834000
 "H1" "HW" 0 1055 131072 1 1 0.417000
 "H2" "HW" 0 1055 131072 2 1 0.417000
 "O" "OW" 0 1056 131072 3 8 -0.834000
 "H1" "HW" 0 1056 131072 1 1 0.417000
 "H2" "HW" 0 1056 131072 2 1 0.417000
 "O" "OW" 0 1057 131072 3 8 -0.834000
 "H1" "HW" 0 1057 131072 1 1 0.417000
 "H2" "HW" 0 1057 131072 2 1 0.417000
 "O" "OW" 0 1058 131072 3 8 -0.834000
 "H1" "HW" 0 1058 131072 1 1 0.417000
 "H2" "HW" 0 1058 131072 2 1 0.417000
 "O" "OW" 0 1059 131072 3 8 -0.834000
 "H1" "HW" 0 1059 131072 1 1 0.417000
 "H2" "HW" 0 1059 131072 2 1 0.417000
 "O" "OW" 0 1060 131072 3 8 -0.834000
 "H1" "HW" 0 1060 131072 1 1 0.417000
 "H2" "HW" 0 1060 131072 2 1 0.417000
 "O" "OW" 0 1061 131072 3 8 -0.834000
 "H1" "HW" 0 1061 131072 1 1 0.417000
 "H2" "HW" 0 1061 131072 2 1 0.417000
 "O" "OW" 0 1062 131072 3 8 -0.834000
 "H1" "HW" 0 1062 131072 1 1 0.417000
 "H2" "HW" 0 1062 131072 2 1 0.417000
 "O" "OW" 0 1063 131072 3 8 -0.834000
 "H1" "HW" 0 1063 131072 1 1 0.417000
 "H2" "HW" 0 1063 131072 2 1 0.417000
 "O" "OW" 0 1064 131072 3 8 -0.834000
 "H1" "HW" 0 1064 131072 1 1 0.417000
 "H2" "HW" 0 1064 131072 2 1 0.417000
 "O" "OW" 0 1065 131072 3 8 -0.834000
 "H1" "HW" 0 1065 131072 1 1 0.417000
 "H2" "HW" 0 1065 131072 2 1 0.417000
 "O" "OW" 0 1066 131072 3 8 -0.834000
 "H1" "HW" 0 1066 131072 1 1 0.417000
 "H2" "HW" 0 1066 131072 2 1 0.417000
 "O" "OW" 0 1067 131072 3 8 -0.834000
 "H1" "HW" 0 1067 131072 1 1 0.417000
 "H2" "HW" 0 1067 131072 2 1 0.417000
 "O" "OW" 0 1068 131072 3 8 -0.834000
 "H1" "HW" 0 1068 131072 1 1 0.417000
 "H2" "HW" 0 1068 131072 2 1 0.417000
 "O" "OW" 0 1069 131072 3 8 -0.834000
 "H1" "HW" 0 1069 131072 1 1 0.417000
 "H2" "HW" 0 1069 131072 2 1 0.417000
 "O" "OW" 0 1070 131072 3 8 -0.834000
 "H1" "HW" 0 1070 131072 1 1 0.417000
 "H2" "HW" 0 1070 131072 2 1 0.417000
 "O" "OW" 0 1071 131072 3 8 -0.834000
 "H1" "HW" 0 1071 131072 1 1 0.417000
 "H2" "HW" 0 1071 131072 2 1 0.417000
 "O" "OW" 0 1072 131072 3 8 -0.834000
 "H1" "HW" 0 1072 131072 1 1 0.417000
 "H2" "HW" 0 1072 131072 2 1 0.417000
 "O" "OW" 0 1073 131072 3 8 -0.834000
 "H1" "HW" 0 1073 131072 1 1 0.417000
 "H2" "HW" 0 1073 131072 2 1 0.417000
 "O" "OW" 0 1074 131072 3 8 -0.834000
 "H1" "HW" 0 1074 131072 1 1 0.417000
 "H2" "HW" 0 1074 131072 2 1 0.417000
 "O" "OW" 0 1075 131072 3 8 -0.834000
 "H1" "HW" 0 1075 131072 1 1 0.417000
 "H2" "HW" 0 1075 131072 2 1 0.417000
 "O" "OW" 0 1076 131072 3 8 -0.834000
 "H1" "HW" 0 1076 131072 1 1 0.417000
 "H2" "HW" 0 1076 131072 2 1 0.417000
 "O" "OW" 0 1077 131072 3 8 -0.834000
 "H1" "HW" 0 1077 131072 1 1 0.417000
 "H2" "HW" 0 1077 131072 2 1 0.417000
 "O" "OW" 0 1078 131072 3 8 -0.834000
 "H1" "HW" 0 1078 131072 1 1 0.417000
 "H2" "HW" 0 1078 131072 2 1 0.417000
 "O" "OW" 0 1079 131072 3 8 -0.834000
 "H1" "HW" 0 1079 131072 1 1 0.417000
 "H2" "HW" 0 1079 131072 2 1 0.417000
 "O" "OW" 0 1080 131072 3 8 -0.834000
 "H1" "HW" 0 1080 131072 1 1 0.417000
 "H2" "HW" 0 1080 131072 2 1 0.417000
 "O" "OW" 0 1081 131072 3 8 -0.834000
 "H1" "HW" 0 1081 131072 1 1 0.417000
 "H2" "HW" 0 1081 131072 2 1 0.417000
 "O" "OW" 0 1082 131072 3 8 -0.834000
 "H1" "HW" 0 1082 131072 1 1 0.417000
 "H2" "HW" 0 1082 131072 2 1 0.417000
 "O" "OW" 0 1083 131072 3 8 -0.834000
 "H1" "HW" 0 1083 131072 1 1 0.417000
 "H2" "HW" 0 1083 131072 2 1 0.417000
 "O" "OW" 0 1084 131072 3 8 -0.834000
 "H1" "HW" 0 1084 131072 1 1 0.417000
 "H2" "HW" 0 1084 131072 2 1 0.417000
 "O" "OW" 0 1085 131072 3 8 -0.834000
 "H1" "HW" 0 1085 131072 1 1 0.417000
 "H2" "HW" 0 1085 131072 2 1 0.417000
 "O" "OW" 0 1086 131072 3 8 -0.834000
 "H1" "HW" 0 1086 131072 1 1 0.417000
 "H2" "HW" 0 1086 131072 2 1 0.417000
 "O" "OW" 0 1087 131072 3 8 -0.834000
 "H1" "HW" 0 1087 131072 1 1 0.417000
 "H2" "HW" 0 1087 131072 2 1 0.417000
 "O" "OW" 0 1088 131072 3 8 -0.834000
 "H1" "HW" 0 1088 131072 1 1 0.417000
 "H2" "HW" 0 1088 131072 2 1 0.417000
 "O" "OW" 0 1089 131072 3 8 -0.834000
 "H1" "HW" 0 1089 131072 1 1 0.417000
 "H2" "HW" 0 1089 131072 2 1 0.417000
 "O" "OW" 0 1090 131072 3 8 -0.834000
 "H1" "HW" 0 1090 131072 1 1 0.417000
 "H2" "HW" 0 1090 131072 2 1 0.417000
 "O" "OW" 0 1091 131072 3 8 -0.834000
 "H1" "HW" 0 1091 131072 1 1 0.417000
 "H2" "HW" 0 1091 131072 2 1 0.417000
 "O" "OW" 0 1092 131072 3 8 -0.834000
 "H1" "HW" 0 1092 131072 1 1 0.417000
 "H2" "HW" 0 1092 131072 2 1 0.417000
 "O" "OW" 0 1093 131072 3 8 -0.834000
 "H1" "HW" 0 1093 131072 1 1 0.417000
 "H2" "HW" 0 1093 131072 2 1 0.417000
 "O" "OW" 0 1094 131072 3 8 -0.834000
 "H1" "HW" 0 1094 131072 1 1 0.417000
 "H2" "HW" 0 1094 131072 2 1 0.417000
 "O" "OW" 0 1095 131072 3 8 -0.834000
 "H1" "HW" 0 1095 131072 1 1 0.417000
 "H2" "HW" 0 1095 131072 2 1 0.417000
 "O" "OW" 0 1096 131072 3 8 -0.834000
 "H1" "HW" 0 1096 131072 1 1 0.417000
 "H2" "HW" 0 1096 131072 2 1 0.417000
 "O" "OW" 0 1097 131072 3 8 -0.834000
 "H1" "HW" 0 1097 131072 1 1 0.417000
 "H2" "HW" 0 1097 131072 2 1 0.417000
 "O" "OW" 0 1098 131072 3 8 -0.834000
 "H1" "HW" 0 1098 131072 1 1 0.417000
 "H2" "HW" 0 1098 131072 2 1 0.417000
 "O" "OW" 0 1099 131072 3 8 -0.834000
 "H1" "HW" 0 1099 131072 1 1 0.417000
 "H2" "HW" 0 1099 131072 2 1 0.417000
 "O" "OW" 0 1100 131072 3 8 -0.834000
 "H1" "HW" 0 1100 131072 1 1 0.417000
 "H2" "HW" 0 1100 131072 2 1 0.417000
 "O" "OW" 0 1101 131072 3 8 -0.834000
 "H1" "HW" 0 1101 131072 1 1 0.417000
 "H2" "HW" 0 1101 131072 2 1 0.417000
 "O" "OW" 0 1102 131072 3 8 -0.834000
 "H1" "HW" 0 1102 131072 1 1 0.417000
 "H2" "HW" 0 1102 131072 2 1 0.417000
 "O" "OW" 0 1103 131072 3 8 -0.834000
 "H1" "HW" 0 1103 131072 1 1 0.417000
 "H2" "HW" 0 1103 131072 2 1 0.417000
 "O" "OW" 0 1104 131072 3 8 -0.834000
 "H1" "HW" 0 1104 131072 1 1 0.417000
 "H2" "HW" 0 1104 131072 2 1 0.417000
 "O" "OW" 0 1105 131072 3 8 -0.834000
 "H1" "HW" 0 1105 131072 1 1 0.417000
 "H2" "HW" 0 1105 131072 2 1 0.417000
 "O" "OW" 0 1106 131072 3 8 -0.834000
 "H1" "HW" 0 1106 131072 1 1 0.417000
 "H2" "HW" 0 1106 131072 2 1 0.417000
 "O" "OW" 0 1107 131072 3 8 -0.834000
 "H1" "HW" 0 1107 131072 1 1 0.417000
 "H2" "HW" 0 1107 131072 2 1 0.417000
 "O" "OW" 0 1108 131072 3 8 -0.834000
 "H1" "HW" 0 1108 131072 1 1 0.417000
 "H2" "HW" 0 1108 131072 2 1 0.417000
 "O" "OW" 0 1109 131072 3 8 -0.834000
 "H1" "HW" 0 1109 131072 1 1 0.417000
 "H2" "HW" 0 1109 131072 2 1 0.417000
 "O" "OW" 0 1110 131072 3 8 -0.834000
 "H1" "HW" 0 1110 131072 1 1 0.417000
 "H2" "HW" 0 1110 131072 2 1 0.417000
 "O" "OW" 0 1111 131072 3 8 -0.834000
 "H1" "HW" 0 1111 131072 1 1 0.417000
 "H2" "HW" 0 1111 131072 2 1 0.417000
 "O" "OW" 0 1112 131072 3 8 -0.834000
 "H1" "HW" 0 1112 131072 1 1 0.417000
 "H2" "HW" 0 1112 131072 2 1 0.417000
 "O" "OW" 0 1113 131072 3 8 -0.834000
 "H1" "HW" 0 1113 131072 1 1 0.417000
 "H2" "HW" 0 1113 131072 2 1 0.417000
 "O" "OW" 0 1114 131072 3 8 -0.834000
 "H1" "HW" 0 1114 131072 1 1 0.417000
 "H2" "HW" 0 1114 131072 2 1 0.417000
 "O" "OW" 0 1115 131072 3 8 -0.834000
 "H1" "HW" 0 1115 131072 1 1 0.417000
 "H2" "HW" 0 1115 131072 2 1 0.417000
 "O" "OW" 0 1116 131072 3 8 -0.834000
 "H1" "HW" 0 1116 131072 1 1 0.417000
 "H2" "HW" 0 1116 131072 2 1 0.417000
 "O" "OW" 0 1117 131072 3 8 -0.834000
 "H1" "HW" 0 1117 131072 1 1 0.417000
 "H2" "HW" 0 1117 131072 2 1 0.417000
 "O" "OW" 0 1118 131072 3 8 -0.834000
 "H1" "HW" 0 1118 131072 1 1 0.417000
 "H2" "HW" 0 1118 131072 2 1 0.417000
 "O" "OW" 0 1119 131072 3 8 -0.834000
 "H1" "HW" 0 1119 131072 1 1 0.417000
 "H2" "HW" 0 1119 131072 2 1 0.417000
 "O" "OW" 0 1120 131072 3 8 -0.834000
 "H1" "HW" 0 1120 131072 1 1 0.417000
 "H2" "HW" 0 1120 131072 2 1 0.417000
 "O" "OW" 0 1121 131072 3 8 -0.834000
 "H1" "HW" 0 1121 131072 1 1 0.417000
 "H2" "HW" 0 1121 131072 2 1 0.417000
 "O" "OW" 0 1122 131072 3 8 -0.834000
 "H1" "HW" 0 1122 131072 1 1 0.417000
 "H2" "HW" 0 1122 131072 2 1 0.417000
 "O" "OW" 0 1123 131072 3 8 -0.834000
 "H1" "HW" 0 1123 131072 1 1 0.417000
 "H2" "HW" 0 1123 131072 2 1 0.417000
 "O" "OW" 0 1124 131072 3 8 -0.834000
 "H1" "HW" 0 1124 131072 1 1 0.417000
 "H2" "HW" 0 1124 131072 2 1 0.417000
 "O" "OW" 0 1125 131072 3 8 -0.834000
 "H1" "HW" 0 1125 131072 1 1 0.417000
 "H2" "HW" 0 1125 131072 2 1 0.417000
 "O" "OW" 0 1126 131072 3 8 -0.834000
 "H1" "HW" 0 1126 131072 1 1 0.417000
 "H2" "HW" 0 1126 131072 2 1 0.417000
 "O" "OW" 0 1127 131072 3 8 -0.834000
 "H1" "HW" 0 1127 131072 1 1 0.417000
 "H2" "HW" 0 1127 131072 2 1 0.417000
 "O" "OW" 0 1128 131072 3 8 -0.834000
 "H1" "HW" 0 1128 131072 1 1 0.417000
 "H2" "HW" 0 1128 131072 2 1 0.417000
 "O" "OW" 0 1129 131072 3 8 -0.834000
 "H1" "HW" 0 1129 131072 1 1 0.417000
 "H2" "HW" 0 1129 131072 2 1 0.417000
 "O" "OW" 0 1130 131072 3 8 -0.834000
 "H1" "HW" 0 1130 131072 1 1 0.417000
 "H2" "HW" 0 1130 131072 2 1 0.417000
 "O" "OW" 0 1131 131072 3 8 -0.834000
 "H1" "HW" 0 1131 131072 1 1 0.417000
 "H2" "HW" 0 1131 131072 2 1 0.417000
 "O" "OW" 0 1132 131072 3 8 -0.834000
 "H1" "HW" 0 1132 131072 1 1 0.417000
 "H2" "HW" 0 1132 131072 2 1 0.417000
 "O" "OW" 0 1133 131072 3 8 -0.834000
 "H1" "HW" 0 1133 131072 1 1 0.417000
 "H2" "HW" 0 1133 131072 2 1 0.417000
 "O" "OW" 0 1134 131072 3 8 -0.834000
 "H1" "HW" 0 1134 131072 1 1 0.417000
 "H2" "HW" 0 1134 131072 2 1 0.417000
 "O" "OW" 0 1135 131072 3 8 -0.834000
 "H1" "HW" 0 1135 131072 1 1 0.417000
 "H2" "HW" 0 1135 131072 2 1 0.417000
 "O" "OW" 0 1136 131072 3 8 -0.834000
 "H1" "HW" 0 1136 131072 1 1 0.417000
 "H2" "HW" 0 1136 131072 2 1 0.417000
 "O" "OW" 0 1137 131072 3 8 -0.834000
 "H1" "HW" 0 1137 131072 1 1 0.417000
 "H2" "HW" 0 1137 131072 2 1 0.417000
 "O" "OW" 0 1138 131072 3 8 -0.834000
 "H1" "HW" 0 1138 131072 1 1 0.417000
 "H2" "HW" 0 1138 131072 2 1 0.417000
 "O" "OW" 0 1139 131072 3 8 -0.834000
 "H1" "HW" 0 1139 131072 1 1 0.417000
 "H2" "HW" 0 1139 131072 2 1 0.417000
 "O" "OW" 0 1140 131072 3 8 -0.834000
 "H1" "HW" 0 1140 131072 1 1 0.417000
 "H2" "HW" 0 1140 131072 2 1 0.417000
 "O" "OW" 0 1141 131072 3 8 -0.834000
 "H1" "HW" 0 1141 131072 1 1 0.417000
 "H2" "HW" 0 1141 131072 2 1 0.417000
 "O" "OW" 0 1142 131072 3 8 -0.834000
 "H1" "HW" 0 1142 131072 1 1 0.417000
 "H2" "HW" 0 1142 131072 2 1 0.417000
 "O" "OW" 0 1143 131072 3 8 -0.834000
 "H1" "HW" 0 1143 131072 1 1 0.417000
 "H2" "HW" 0 1143 131072 2 1 0.417000
 "O" "OW" 0 1144 131072 3 8 -0.834000
 "H1" "HW" 0 1144 131072 1 1 0.417000
 "H2" "HW" 0 1144 131072 2 1 0.417000
 "O" "OW" 0 1145 131072 3 8 -0.834000
 "H1" "HW" 0 1145 131072 1 1 0.417000
 "H2" "HW" 0 1145 131072 2 1 0.417000
 "O" "OW" 0 1146 131072 3 8 -0.834000
 "H1" "HW" 0 1146 131072 1 1 0.417000
 "H2" "HW" 0 1146 131072 2 1 0.417000
 "O" "OW" 0 1147 131072 3 8 -0.834000
 "H1" "HW" 0 1147 131072 1 1 0.417000
 "H2" "HW" 0 1147 131072 2 1 0.417000
 "O" "OW" 0 1148 131072 3 8 -0.834000
 "H1" "HW" 0 1148 131072 1 1 0.417000
 "H2" "HW" 0 1148 131072 2 1 0.417000
 "O" "OW" 0 1149 131072 3 8 -0.834000
 "H1" "HW" 0 1149 131072 1 1 0.417000
 "H2" "HW" 0 1149 131072 2 1 0.417000
 "O" "OW" 0 1150 131072 3 8 -0.834000
 "H1" "HW" 0 1150 131072 1 1 0.417000
 "H2" "HW" 0 1150 131072 2 1 0.417000
 "O" "OW" 0 1151 131072 3 8 -0.834000
 "H1" "HW" 0 1151 131072 1 1 0.417000
 "H2" "HW" 0 1151 131072 2 1 0.417000
 "O" "OW" 0 1152 131072 3 8 -0.834000
 "H1" "HW" 0 1152 131072 1 1 0.417000
 "H2" "HW" 0 1152 131072 2 1 0.417000
 "O" "OW" 0 1153 131072 3 8 -0.834000
 "H1" "HW" 0 1153 131072 1 1 0.417000
 "H2" "HW" 0 1153 131072 2 1 0.417000
 "O" "OW" 0 1154 131072 3 8 -0.834000
 "H1" "HW" 0 1154 131072 1 1 0.417000
 "H2" "HW" 0 1154 131072 2 1 0.417000
 "O" "OW" 0 1155 131072 3 8 -0.834000
 "H1" "HW" 0 1155 131072 1 1 0.417000
 "H2" "HW" 0 1155 131072 2 1 0.417000
 "O" "OW" 0 1156 131072 3 8 -0.834000
 "H1" "HW" 0 1156 131072 1 1 0.417000
 "H2" "HW" 0 1156 131072 2 1 0.417000
 "O" "OW" 0 1157 131072 3 8 -0.834000
 "H1" "HW" 0 1157 131072 1 1 0.417000
 "H2" "HW" 0 1157 131072 2 1 0.417000
 "O" "OW" 0 1158 131072 3 8 -0.834000
 "H1" "HW" 0 1158 131072 1 1 0.417000
 "H2" "HW" 0 1158 131072 2 1 0.417000
 "O" "OW" 0 1159 131072 3 8 -0.834000
 "H1" "HW" 0 1159 131072 1 1 0.417000
 "H2" "HW" 0 1159 131072 2 1 0.417000
 "O" "OW" 0 1160 131072 3 8 -0.834000
 "H1" "HW" 0 1160 131072 1 1 0.417000
 "H2" "HW" 0 1160 131072 2 1 0.417000
 "O" "OW" 0 1161 131072 3 8 -0.834000
 "H1" "HW" 0 1161 131072 1 1 0.417000
 "H2" "HW" 0 1161 131072 2 1 0.417000
 "O" "OW" 0 1162 131072 3 8 -0.834000
 "H1" "HW" 0 1162 131072 1 1 0.417000
 "H2" "HW" 0 1162 131072 2 1 0.417000
 "O" "OW" 0 1163 131072 3 8 -0.834000
 "H1" "HW" 0 1163 131072 1 1 0.417000
 "H2" "HW" 0 1163 131072 2 1 0.417000
 "O" "OW" 0 1164 131072 3 8 -0.834000
 "H1" "HW" 0 1164 131072 1 1 0.417000
 "H2" "HW" 0 1164 131072 2 1 0.417000
 "O" "OW" 0 1165 131072 3 8 -0.834000
 "H1" "HW" 0 1165 131072 1 1 0.417000
 "H2" "HW" 0 1165 131072 2 1 0.417000
 "O" "OW" 0 1166 131072 3 8 -0.834000
 "H1" "HW" 0 1166 131072 1 1 0.417000
 "H2" "HW" 0 1166 131072 2 1 0.417000
 "O" "OW" 0 1167 131072 3 8 -0.834000
 "H1" "HW" 0 1167 131072 1 1 0.417000
 "H2" "HW" 0 1167 131072 2 1 0.417000
 "O" "OW" 0 1168 131072 3 8 -0.834000
 "H1" "HW" 0 1168 131072 1 1 0.417000
 "H2" "HW" 0 1168 131072 2 1 0.417000
 "O" "OW" 0 1169 131072 3 8 -0.834000
 "H1" "HW" 0 1169 131072 1 1 0.417000
 "H2" "HW" 0 1169 131072 2 1 0.417000
 "O" "OW" 0 1170 131072 3 8 -0.834000
 "H1" "HW" 0 1170 131072 1 1 0.417000
 "H2" "HW" 0 1170 131072 2 1 0.417000
 "O" "OW" 0 1171 131072 3 8 -0.834000
 "H1" "HW" 0 1171 131072 1 1 0.417000
 "H2" "HW" 0 1171 131072 2 1 0.417000
 "O" "OW" 0 1172 131072 3 8 -0.834000
 "H1" "HW" 0 1172 131072 1 1 0.417000
 "H2" "HW" 0 1172 131072 2 1 0.417000
 "O" "OW" 0 1173 131072 3 8 -0.834000
 "H1" "HW" 0 1173 131072 1 1 0.417000
 "H2" "HW" 0 1173 131072 2 1 0.417000
 "O" "OW" 0 1174 131072 3 8 -0.834000
 "H1" "HW" 0 1174 131072 1 1 0.417000
 "H2" "HW" 0 1174 131072 2 1 0.417000
 "O" "OW" 0 1175 131072 3 8 -0.834000
 "H1" "HW" 0 1175 131072 1 1 0.417000
 "H2" "HW" 0 1175 131072 2 1 0.417000
 "O" "OW" 0 1176 131072 3 8 -0.834000
 "H1" "HW" 0 1176 131072 1 1 0.417000
 "H2" "HW" 0 1176 131072 2 1 0.417000
 "O" "OW" 0 1177 131072 3 8 -0.834000
 "H1" "HW" 0 1177 131072 1 1 0.417000
 "H2" "HW" 0 1177 131072 2 1 0.417000
 "O" "OW" 0 1178 131072 3 8 -0.834000
 "H1" "HW" 0 1178 131072 1 1 0.417000
 "H2" "HW" 0 1178 131072 2 1 0.417000
 "O" "OW" 0 1179 131072 3 8 -0.834000
 "H1" "HW" 0 1179 131072 1 1 0.417000
 "H2" "HW" 0 1179 131072 2 1 0.417000
 "O" "OW" 0 1180 131072 3 8 -0.834000
 "H1" "HW" 0 1180 131072 1 1 0.417000
 "H2" "HW" 0 1180 131072 2 1 0.417000
 "O" "OW" 0 1181 131072 3 8 -0.834000
 "H1" "HW" 0 1181 131072 1 1 0.417000
 "H2" "HW" 0 1181 131072 2 1 0.417000
 "O" "OW" 0 1182 131072 3 8 -0.834000
 "H1" "HW" 0 1182 131072 1 1 0.417000
 "H2" "HW" 0 1182 131072 2 1 0.417000
 "O" "OW" 0 1183 131072 3 8 -0.834000
 "H1" "HW" 0 1183 131072 1 1 0.417000
 "H2" "HW" 0 1183 131072 2 1 0.417000
 "O" "OW" 0 1184 131072 3 8 -0.834000
 "H1" "HW" 0 1184 131072 1 1 0.417000
 "H2" "HW" 0 1184 131072 2 1 0.417000
 "O" "OW" 0 1185 131072 3 8 -0.834000
 "H1" "HW" 0 1185 131072 1 1 0.417000
 "H2" "HW" 0 1185 131072 2 1 0.417000
 "O" "OW" 0 1186 131072 3 8 -0.834000
 "H1" "HW" 0 1186 131072 1 1 0.417000
 "H2" "HW" 0 1186 131072 2 1 0.417000
 "O" "OW" 0 1187 131072 3 8 -0.834000
 "H1" "HW" 0 1187 131072 1 1 0.417000
 "H2" "HW" 0 1187 131072 2 1 0.417000
 "O" "OW" 0 1188 131072 3 8 -0.834000
 "H1" "HW" 0 1188 131072 1 1 0.417000
 "H2" "HW" 0 1188 131072 2 1 0.417000
 "O" "OW" 0 1189 131072 3 8 -0.834000
 "H1" "HW" 0 1189 131072 1 1 0.417000
 "H2" "HW" 0 1189 131072 2 1 0.417000
 "O" "OW" 0 1190 131072 3 8 -0.834000
 "H1" "HW" 0 1190 131072 1 1 0.417000
 "H2" "HW" 0 1190 131072 2 1 0.417000
 "O" "OW" 0 1191 131072 3 8 -0.834000
 "H1" "HW" 0 1191 131072 1 1 0.417000
 "H2" "HW" 0 1191 131072 2 1 0.417000
 "O" "OW" 0 1192 131072 3 8 -0.834000
 "H1" "HW" 0 1192 131072 1 1 0.417000
 "H2" "HW" 0 1192 131072 2 1 0.417000
 "O" "OW" 0 1193 131072 3 8 -0.834000
 "H1" "HW" 0 1193 131072 1 1 0.417000
 "H2" "HW" 0 1193 131072 2 1 0.417000
 "O" "OW" 0 1194 131072 3 8 -0.834000
 "H1" "HW" 0 1194 131072 1 1 0.417000
 "H2" "HW" 0 1194 131072 2 1 0.417000
 "O" "OW" 0 1195 131072 3 8 -0.834000
 "H1" "HW" 0 1195 131072 1 1 0.417000
 "H2" "HW" 0 1195 131072 2 1 0.417000
 "O" "OW" 0 1196 131072 3 8 -0.834000
 "H1" "HW" 0 1196 131072 1 1 0.417000
 "H2" "HW" 0 1196 131072 2 1 0.417000
 "O" "OW" 0 1197 131072 3 8 -0.834000
 "H1" "HW" 0 1197 131072 1 1 0.417000
 "H2" "HW" 0 1197 131072 2 1 0.417000
 "O" "OW" 0 1198 131072 3 8 -0.834000
 "H1" "HW" 0 1198 131072 1 1 0.417000
 "H2" "HW" 0 1198 131072 2 1 0.417000
 "O" "OW" 0 1199 131072 3 8 -0.834000
 "H1" "HW" 0 1199 131072 1 1 0.417000
 "H2" "HW" 0 1199 131072 2 1 0.417000
 "O" "OW" 0 1200 131072 3 8 -0.834000
 "H1" "HW" 0 1200 131072 1 1 0.417000
 "H2" "HW" 0 1200 131072 2 1 0.417000
 "O" "OW" 0 1201 131072 3 8 -0.834000
 "H1" "HW" 0 1201 131072 1 1 0.417000
 "H2" "HW" 0 1201 131072 2 1 0.417000
 "O" "OW" 0 1202 131072 3 8 -0.834000
 "H1" "HW" 0 1202 131072 1 1 0.417000
 "H2" "HW" 0 1202 131072 2 1 0.417000
 "O" "OW" 0 1203 131072 3 8 -0.834000
 "H1" "HW" 0 1203 131072 1 1 0.417000
 "H2" "HW" 0 1203 131072 2 1 0.417000
 "O" "OW" 0 1204 131072 3 8 -0.834000
 "H1" "HW" 0 1204 131072 1 1 0.417000
 "H2" "HW" 0 1204 131072 2 1 0.417000
 "O" "OW" 0 1205 131072 3 8 -0.834000
 "H1" "HW" 0 1205 131072 1 1 0.417000
 "H2" "HW" 0 1205 131072 2 1 0.417000
 "O" "OW" 0 1206 131072 3 8 -0.834000
 "H1" "HW" 0 1206 131072 1 1 0.417000
 "H2" "HW" 0 1206 131072 2 1 0.417000
 "O" "OW" 0 1207 131072 3 8 -0.834000
 "H1" "HW" 0 1207 131072 1 1 0.417000
 "H2" "HW" 0 1207 131072 2 1 0.417000
 "O" "OW" 0 1208 131072 3 8 -0.834000
 "H1" "HW" 0 1208 131072 1 1 0.417000
 "H2" "HW" 0 1208 131072 2 1 0.417000
 "O" "OW" 0 1209 131072 3 8 -0.834000
 "H1" "HW" 0 1209 131072 1 1 0.417000
 "H2" "HW" 0 1209 131072 2 1 0.417000
 "O" "OW" 0 1210 131072 3 8 -0.834000
 "H1" "HW" 0 1210 131072 1 1 0.417000
 "H2" "HW" 0 1210 131072 2 1 0.417000
 "O" "OW" 0 1211 131072 3 8 -0.834000
 "H1" "HW" 0 1211 131072 1 1 0.417000
 "H2" "HW" 0 1211 131072 2 1 0.417000
 "O" "OW" 0 1212 131072 3 8 -0.834000
 "H1" "HW" 0 1212 131072 1 1 0.417000
 "H2" "HW" 0 1212 131072 2 1 0.417000
 "O" "OW" 0 1213 131072 3 8 -0.834000
 "H1" "HW" 0 1213 131072 1 1 0.417000
 "H2" "HW" 0 1213 131072 2 1 0.417000
 "O" "OW" 0 1214 131072 3 8 -0.834000
 "H1" "HW" 0 1214 131072 1 1 0.417000
 "H2" "HW" 0 1214 131072 2 1 0.417000
 "O" "OW" 0 1215 131072 3 8 -0.834000
 "H1" "HW" 0 1215 131072 1 1 0.417000
 "H2" "HW" 0 1215 131072 2 1 0.417000
 "O" "OW" 0 1216 131072 3 8 -0.834000
 "H1" "HW" 0 1216 131072 1 1 0.417000
 "H2" "HW" 0 1216 131072 2 1 0.417000
 "O" "OW" 0 1217 131072 3 8 -0.834000
 "H1" "HW" 0 1217 131072 1 1 0.417000
 "H2" "HW" 0 1217 131072 2 1 0.417000
 "O" "OW" 0 1218 131072 3 8 -0.834000
 "H1" "HW" 0 1218 131072 1 1 0.417000
 "H2" "HW" 0 1218 131072 2 1 0.417000
 "O" "OW" 0 1219 131072 3 8 -0.834000
 "H1" "HW" 0 1219 131072 1 1 0.417000
 "H2" "HW" 0 1219 131072 2 1 0.417000
 "O" "OW" 0 1220 131072 3 8 -0.834000
 "H1" "HW" 0 1220 131072 1 1 0.417000
 "H2" "HW" 0 1220 131072 2 1 0.417000
 "O" "OW" 0 1221 131072 3 8 -0.834000
 "H1" "HW" 0 1221 131072 1 1 0.417000
 "H2" "HW" 0 1221 131072 2 1 0.417000
 "O" "OW" 0 1222 131072 3 8 -0.834000
 "H1" "HW" 0 1222 131072 1 1 0.417000
 "H2" "HW" 0 1222 131072 2 1 0.417000
 "O" "OW" 0 1223 131072 3 8 -0.834000
 "H1" "HW" 0 1223 131072 1 1 0.417000
 "H2" "HW" 0 1223 131072 2 1 0.417000
 "O" "OW" 0 1224 131072 3 8 -0.834000
 "H1" "HW" 0 1224 131072 1 1 0.417000
 "H2" "HW" 0 1224 131072 2 1 0.417000
 "O" "OW" 0 1225 131072 3 8 -0.834000
 "H1" "HW" 0 1225 131072 1 1 0.417000
 "H2" "HW" 0 1225 131072 2 1 0.417000
 "O" "OW" 0 1226 131072 3 8 -0.834000
 "H1" "HW" 0 1226 131072 1 1 0.417000
 "H2" "HW" 0 1226 131072 2 1 0.417000
 "O" "OW" 0 1227 131072 3 8 -0.834000
 "H1" "HW" 0 1227 131072 1 1 0.417000
 "H2" "HW" 0 1227 131072 2 1 0.417000
 "O" "OW" 0 1228 131072 3 8 -0.834000
 "H1" "HW" 0 1228 131072 1 1 0.417000
 "H2" "HW" 0 1228 131072 2 1 0.417000
 "O" "OW" 0 1229 131072 3 8 -0.834000
 "H1" "HW" 0 1229 131072 1 1 0.417000
 "H2" "HW" 0 1229 131072 2 1 0.417000
 "O" "OW" 0 1230 131072 3 8 -0.834000
 "H1" "HW" 0 1230 131072 1 1 0.417000
 "H2" "HW" 0 1230 131072 2 1 0.417000
 "O" "OW" 0 1231 131072 3 8 -0.834000
 "H1" "HW" 0 1231 131072 1 1 0.417000
 "H2" "HW" 0 1231 131072 2 1 0.417000
 "O" "OW" 0 1232 131072 3 8 -0.834000
 "H1" "HW" 0 1232 131072 1 1 0.417000
 "H2" "HW" 0 1232 131072 2 1 0.417000
 "O" "OW" 0 1233 131072 3 8 -0.834000
 "H1" "HW" 0 1233 131072 1 1 0.417000
 "H2" "HW" 0 1233 131072 2 1 0.417000
 "O" "OW" 0 1234 131072 3 8 -0.834000
 "H1" "HW" 0 1234 131072 1 1 0.417000
 "H2" "HW" 0 1234 131072 2 1 0.417000
 "O" "OW" 0 1235 131072 3 8 -0.834000
 "H1" "HW" 0 1235 131072 1 1 0.417000
 "H2" "HW" 0 1235 131072 2 1 0.417000
 "O" "OW" 0 1236 131072 3 8 -0.834000
 "H1" "HW" 0 1236 131072 1 1 0.417000
 "H2" "HW" 0 1236 131072 2 1 0.417000
 "O" "OW" 0 1237 131072 3 8 -0.834000
 "H1" "HW" 0 1237 131072 1 1 0.417000
 "H2" "HW" 0 1237 131072 2 1 0.417000
 "O" "OW" 0 1238 131072 3 8 -0.834000
 "H1" "HW" 0 1238 131072 1 1 0.417000
 "H2" "HW" 0 1238 131072 2 1 0.417000
 "O" "OW" 0 1239 131072 3 8 -0.834000
 "H1" "HW" 0 1239 131072 1 1 0.417000
 "H2" "HW" 0 1239 131072 2 1 0.417000
 "O" "OW" 0 1240 131072 3 8 -0.834000
 "H1" "HW" 0 1240 131072 1 1 0.417000
 "H2" "HW" 0 1240 131072 2 1 0.417000
 "O" "OW" 0 1241 131072 3 8 -0.834000
 "H1" "HW" 0 1241 131072 1 1 0.417000
 "H2" "HW" 0 1241 131072 2 1 0.417000
 "O" "OW" 0 1242 131072 3 8 -0.834000
 "H1" "HW" 0 1242 131072 1 1 0.417000
 "H2" "HW" 0 1242 131072 2 1 0.417000
 "O" "OW" 0 1243 131072 3 8 -0.834000
 "H1" "HW" 0 1243 131072 1 1 0.417000
 "H2" "HW" 0 1243 131072 2 1 0.417000
 "O" "OW" 0 1244 131072 3 8 -0.834000
 "H1" "HW" 0 1244 131072 1 1 0.417000
 "H2" "HW" 0 1244 131072 2 1 0.417000
 "O" "OW" 0 1245 131072 3 8 -0.834000
 "H1" "HW" 0 1245 131072 1 1 0.417000
 "H2" "HW" 0 1245 131072 2 1 0.417000
 "O" "OW" 0 1246 131072 3 8 -0.834000
 "H1" "HW" 0 1246 131072 1 1 0.417000
 "H2" "HW" 0 1246 131072 2 1 0.417000
 "O" "OW" 0 1247 131072 3 8 -0.834000
 "H1" "HW" 0 1247 131072 1 1 0.417000
 "H2" "HW" 0 1247 131072 2 1 0.417000
 "O" "OW" 0 1248 131072 3 8 -0.834000
 "H1" "HW" 0 1248 131072 1 1 0.417000
 "H2" "HW" 0 1248 131072 2 1 0.417000
 "O" "OW" 0 1249 131072 3 8 -0.834000
 "H1" "HW" 0 1249 131072 1 1 0.417000
 "H2" "HW" 0 1249 131072 2 1 0.417000
 "O" "OW" 0 1250 131072 3 8 -0.834000
 "H1" "HW" 0 1250 131072 1 1 0.417000
 "H2" "HW" 0 1250 131072 2 1 0.417000
 "O" "OW" 0 1251 131072 3 8 -0.834000
 "H1" "HW" 0 1251 131072 1 1 0.417000
 "H2" "HW" 0 1251 131072 2 1 0.417000
 "O" "OW" 0 1252 131072 3 8 -0.834000
 "H1" "HW" 0 1252 131072 1 1 0.417000
 "H2" "HW" 0 1252 131072 2 1 0.417000
 "O" "OW" 0 1253 131072 3 8 -0.834000
 "H1" "HW" 0 1253 131072 1 1 0.417000
 "H2" "HW" 0 1253 131072 2 1 0.417000
 "O" "OW" 0 1254 131072 3 8 -0.834000
 "H1" "HW" 0 1254 131072 1 1 0.417000
 "H2" "HW" 0 1254 131072 2 1 0.417000
 "O" "OW" 0 1255 131072 3 8 -0.834000
 "H1" "HW" 0 1255 131072 1 1 0.417000
 "H2" "HW" 0 1255 131072 2 1 0.417000
 "O" "OW" 0 1256 131072 3 8 -0.834000
 "H1" "HW" 0 1256 131072 1 1 0.417000
 "H2" "HW" 0 1256 131072 2 1 0.417000
 "O" "OW" 0 1257 131072 3 8 -0.834000
 "H1" "HW" 0 1257 131072 1 1 0.417000
 "H2" "HW" 0 1257 131072 2 1 0.417000
 "O" "OW" 0 1258 131072 3 8 -0.834000
 "H1" "HW" 0 1258 131072 1 1 0.417000
 "H2" "HW" 0 1258 131072 2 1 0.417000
 "O" "OW" 0 1259 131072 3 8 -0.834000
 "H1" "HW" 0 1259 131072 1 1 0.417000
 "H2" "HW" 0 1259 131072 2 1 0.417000
 "O" "OW" 0 1260 131072 3 8 -0.834000
 "H1" "HW" 0 1260 131072 1 1 0.417000
 "H2" "HW" 0 1260 131072 2 1 0.417000
 "O" "OW" 0 1261 131072 3 8 -0.834000
 "H1" "HW" 0 1261 131072 1 1 0.417000
 "H2" "HW" 0 1261 131072 2 1 0.417000
 "O" "OW" 0 1262 131072 3 8 -0.834000
 "H1" "HW" 0 1262 131072 1 1 0.417000
 "H2" "HW" 0 1262 131072 2 1 0.417000
 "O" "OW" 0 1263 131072 3 8 -0.834000
 "H1" "HW" 0 1263 131072 1 1 0.417000
 "H2" "HW" 0 1263 131072 2 1 0.417000
 "O" "OW" 0 1264 131072 3 8 -0.834000
 "H1" "HW" 0 1264 131072 1 1 0.417000
 "H2" "HW" 0 1264 131072 2 1 0.417000
 "O" "OW" 0 1265 131072 3 8 -0.834000
 "H1" "HW" 0 1265 131072 1 1 0.417000
 "H2" "HW" 0 1265 131072 2 1 0.417000
 "O" "OW" 0 1266 131072 3 8 -0.834000
 "H1" "HW" 0 1266 131072 1 1 0.417000
 "H2" "HW" 0 1266 131072 2 1 0.417000
 "O" "OW" 0 1267 131072 3 8 -0.834000
 "H1" "HW" 0 1267 131072 1 1 0.417000
 "H2" "HW" 0 1267 131072 2 1 0.417000
 "O" "OW" 0 1268 131072 3 8 -0.834000
 "H1" "HW" 0 1268 131072 1 1 0.417000
 "H2" "HW" 0 1268 131072 2 1 0.417000
 "O" "OW" 0 1269 131072 3 8 -0.834000
 "H1" "HW" 0 1269 131072 1 1 0.417000
 "H2" "HW" 0 1269 131072 2 1 0.417000
 "O" "OW" 0 1270 131072 3 8 -0.834000
 "H1" "HW" 0 1270 131072 1 1 0.417000
 "H2" "HW" 0 1270 131072 2 1 0.417000
 "O" "OW" 0 1271 131072 3 8 -0.834000
 "H1" "HW" 0 1271 131072 1 1 0.417000
 "H2" "HW" 0 1271 131072 2 1 0.417000
 "O" "OW" 0 1272 131072 3 8 -0.834000
 "H1" "HW" 0 1272 131072 1 1 0.417000
 "H2" "HW" 0 1272 131072 2 1 0.417000
 "O" "OW" 0 1273 131072 3 8 -0.834000
 "H1" "HW" 0 1273 131072 1 1 0.417000
 "H2" "HW" 0 1273 131072 2 1 0.417000
 "O" "OW" 0 1274 131072 3 8 -0.834000
 "H1" "HW" 0 1274 131072 1 1 0.417000
 "H2" "HW" 0 1274 131072 2 1 0.417000
 "O" "OW" 0 1275 131072 3 8 -0.834000
 "H1" "HW" 0 1275 131072 1 1 0.417000
 "H2" "HW" 0 1275 131072 2 1 0.417000
 "O" "OW" 0 1276 131072 3 8 -0.834000
 "H1" "HW" 0 1276 131072 1 1 0.417000
 "H2" "HW" 0 1276 131072 2 1 0.417000
 "O" "OW" 0 1277 131072 3 8 -0.834000
 "H1" "HW" 0 1277 131072 1 1 0.417000
 "H2" "HW" 0 1277 131072 2 1 0.417000
 "O" "OW" 0 1278 131072 3 8 -0.834000
 "H1" "HW" 0 1278 131072 1 1 0.417000
 "H2" "HW" 0 1278 131072 2 1 0.417000
 "O" "OW" 0 1279 131072 3 8 -0.834000
 "H1" "HW" 0 1279 131072 1 1 0.417000
 "H2" "HW" 0 1279 131072 2 1 0.417000
 "O" "OW" 0 1280 131072 3 8 -0.834000
 "H1" "HW" 0 1280 131072 1 1 0.417000
 "H2" "HW" 0 1280 131072 2 1 0.417000
 "O" "OW" 0 1281 131072 3 8 -0.834000
 "H1" "HW" 0 1281 131072 1 1 0.417000
 "H2" "HW" 0 1281 131072 2 1 0.417000
 "O" "OW" 0 1282 131072 3 8 -0.834000
 "H1" "HW" 0 1282 131072 1 1 0.417000
 "H2" "HW" 0 1282 131072 2 1 0.417000
 "O" "OW" 0 1283 131072 3 8 -0.834000
 "H1" "HW" 0 1283 131072 1 1 0.417000
 "H2" "HW" 0 1283 131072 2 1 0.417000
 "O" "OW" 0 1284 131072 3 8 -0.834000
 "H1" "HW" 0 1284 131072 1 1 0.417000
 "H2" "HW" 0 1284 131072 2 1 0.417000
 "O" "OW" 0 1285 131072 3 8 -0.834000
 "H1" "HW" 0 1285 131072 1 1 0.417000
 "H2" "HW" 0 1285 131072 2 1 0.417000
 "O" "OW" 0 1286 131072 3 8 -0.834000
 "H1" "HW" 0 1286 131072 1 1 0.417000
 "H2" "HW" 0 1286 131072 2 1 0.417000
 "O" "OW" 0 1287 131072 3 8 -0.834000
 "H1" "HW" 0 1287 131072 1 1 0.417000
 "H2" "HW" 0 1287 131072 2 1 0.417000
 "O" "OW" 0 1288 131072 3 8 -0.834000
 "H1" "HW" 0 1288 131072 1 1 0.417000
 "H2" "HW" 0 1288 131072 2 1 0.417000
 "O" "OW" 0 1289 131072 3 8 -0.834000
 "H1" "HW" 0 1289 131072 1 1 0.417000
 "H2" "HW" 0 1289 131072 2 1 0.417000
 "O" "OW" 0 1290 131072 3 8 -0.834000
 "H1" "HW" 0 1290 131072 1 1 0.417000
 "H2" "HW" 0 1290 131072 2 1 0.417000
 "O" "OW" 0 1291 131072 3 8 -0.834000
 "H1" "HW" 0 1291 131072 1 1 0.417000
 "H2" "HW" 0 1291 131072 2 1 0.417000
 "O" "OW" 0 1292 131072 3 8 -0.834000
 "H1" "HW" 0 1292 131072 1 1 0.417000
 "H2" "HW" 0 1292 131072 2 1 0.417000
 "O" "OW" 0 1293 131072 3 8 -0.834000
 "H1" "HW" 0 1293 131072 1 1 0.417000
 "H2" "HW" 0 1293 131072 2 1 0.417000
 "O" "OW" 0 1294 131072 3 8 -0.834000
 "H1" "HW" 0 1294 131072 1 1 0.417000
 "H2" "HW" 0 1294 131072 2 1 0.417000
 "O" "OW" 0 1295 131072 3 8 -0.834000
 "H1" "HW" 0 1295 131072 1 1 0.417000
 "H2" "HW" 0 1295 131072 2 1 0.417000
 "O" "OW" 0 1296 131072 3 8 -0.834000
 "H1" "HW" 0 1296 131072 1 1 0.417000
 "H2" "HW" 0 1296 131072 2 1 0.417000
 "O" "OW" 0 1297 131072 3 8 -0.834000
 "H1" "HW" 0 1297 131072 1 1 0.417000
 "H2" "HW" 0 1297 131072 2 1 0.417000
 "O" "OW" 0 1298 131072 3 8 -0.834000
 "H1" "HW" 0 1298 131072 1 1 0.417000
 "H2" "HW" 0 1298 131072 2 1 0.417000
 "O" "OW" 0 1299 131072 3 8 -0.834000
 "H1" "HW" 0 1299 131072 1 1 0.417000
 "H2" "HW" 0 1299 131072 2 1 0.417000
 "O" "OW" 0 1300 131072 3 8 -0.834000
 "H1" "HW" 0 1300 131072 1 1 0.417000
 "H2" "HW" 0 1300 131072 2 1 0.417000
 "O" "OW" 0 1301 131072 3 8 -0.834000
 "H1" "HW" 0 1301 131072 1 1 0.417000
 "H2" "HW" 0 1301 131072 2 1 0.417000
 "O" "OW" 0 1302 131072 3 8 -0.834000
 "H1" "HW" 0 1302 131072 1 1 0.417000
 "H2" "HW" 0 1302 131072 2 1 0.417000
 "O" "OW" 0 1303 131072 3 8 -0.834000
 "H1" "HW" 0 1303 131072 1 1 0.417000
 "H2" "HW" 0 1303 131072 2 1 0.417000
 "O" "OW" 0 1304 131072 3 8 -0.834000
 "H1" "HW" 0 1304 131072 1 1 0.417000
 "H2" "HW" 0 1304 131072 2 1 0.417000
 "O" "OW" 0 1305 131072 3 8 -0.834000
 "H1" "HW" 0 1305 131072 1 1 0.417000
 "H2" "HW" 0 1305 131072 2 1 0.417000
 "O" "OW" 0 1306 131072 3 8 -0.834000
 "H1" "HW" 0 1306 131072 1 1 0.417000
 "H2" "HW" 0 1306 131072 2 1 0.417000
 "O" "OW" 0 1307 131072 3 8 -0.834000
 "H1" "HW" 0 1307 131072 1 1 0.417000
 "H2" "HW" 0 1307 131072 2 1 0.417000
 "O" "OW" 0 1308 131072 3 8 -0.834000
 "H1" "HW" 0 1308 131072 1 1 0.417000
 "H2" "HW" 0 1308 131072 2 1 0.417000
 "O" "OW" 0 1309 131072 3 8 -0.834000
 "H1" "HW" 0 1309 131072 1 1 0.417000
 "H2" "HW" 0 1309 131072 2 1 0.417000
 "O" "OW" 0 1310 131072 3 8 -0.834000
 "H1" "HW" 0 1310 131072 1 1 0.417000
 "H2" "HW" 0 1310 131072 2 1 0.417000
 "O" "OW" 0 1311 131072 3 8 -0.834000
 "H1" "HW" 0 1311 131072 1 1 0.417000
 "H2" "HW" 0 1311 131072 2 1 0.417000
 "O" "OW" 0 1312 131072 3 8 -0.834000
 "H1" "HW" 0 1312 131072 1 1 0.417000
 "H2" "HW" 0 1312 131072 2 1 0.417000
 "O" "OW" 0 1313 131072 3 8 -0.834000
 "H1" "HW" 0 1313 131072 1 1 0.417000
 "H2" "HW" 0 1313 131072 2 1 0.417000
 "O" "OW" 0 1314 131072 3 8 -0.834000
 "H1" "HW" 0 1314 131072 1 1 0.417000
 "H2" "HW" 0 1314 131072 2 1 0.417000
 "O" "OW" 0 1315 131072 3 8 -0.834000
 "H1" "HW" 0 1315 131072 1 1 0.417000
 "H2" "HW" 0 1315 131072 2 1 0.417000
 "O" "OW" 0 1316 131072 3 8 -0.834000
 "H1" "HW" 0 1316 131072 1 1 0.417000
 "H2" "HW" 0 1316 131072 2 1 0.417000
 "O" "OW" 0 1317 131072 3 8 -0.834000
 "H1" "HW" 0 1317 131072 1 1 0.417000
 "H2" "HW" 0 1317 131072 2 1 0.417000
 "O" "OW" 0 1318 131072 3 8 -0.834000
 "H1" "HW" 0 1318 131072 1 1 0.417000
 "H2" "HW" 0 1318 131072 2 1 0.417000
 "O" "OW" 0 1319 131072 3 8 -0.834000
 "H1" "HW" 0 1319 131072 1 1 0.417000
 "H2" "HW" 0 1319 131072 2 1 0.417000
 "O" "OW" 0 1320 131072 3 8 -0.834000
 "H1" "HW" 0 1320 131072 1 1 0.417000
 "H2" "HW" 0 1320 131072 2 1 0.417000
 "O" "OW" 0 1321 131072 3 8 -0.834000
 "H1" "HW" 0 1321 131072 1 1 0.417000
 "H2" "HW" 0 1321 131072 2 1 0.417000
 "O" "OW" 0 1322 131072 3 8 -0.834000
 "H1" "HW" 0 1322 131072 1 1 0.417000
 "H2" "HW" 0 1322 131072 2 1 0.417000
 "O" "OW" 0 1323 131072 3 8 -0.834000
 "H1" "HW" 0 1323 131072 1 1 0.417000
 "H2" "HW" 0 1323 131072 2 1 0.417000
 "O" "OW" 0 1324 131072 3 8 -0.834000
 "H1" "HW" 0 1324 131072 1 1 0.417000
 "H2" "HW" 0 1324 131072 2 1 0.417000
 "O" "OW" 0 1325 131072 3 8 -0.834000
 "H1" "HW" 0 1325 131072 1 1 0.417000
 "H2" "HW" 0 1325 131072 2 1 0.417000
 "O" "OW" 0 1326 131072 3 8 -0.834000
 "H1" "HW" 0 1326 131072 1 1 0.417000
 "H2" "HW" 0 1326 131072 2 1 0.417000
 "O" "OW" 0 1327 131072 3 8 -0.834000
 "H1" "HW" 0 1327 131072 1 1 0.417000
 "H2" "HW" 0 1327 131072 2 1 0.417000
 "O" "OW" 0 1328 131072 3 8 -0.834000
 "H1" "HW" 0 1328 131072 1 1 0.417000
 "H2" "HW" 0 1328 131072 2 1 0.417000
 "O" "OW" 0 1329 131072 3 8 -0.834000
 "H1" "HW" 0 1329 131072 1 1 0.417000
 "H2" "HW" 0 1329 131072 2 1 0.417000
 "O" "OW" 0 1330 131072 3 8 -0.834000
 "H1" "HW" 0 1330 131072 1 1 0.417000
 "H2" "HW" 0 1330 131072 2 1 0.417000
 "O" "OW" 0 1331 131072 3 8 -0.834000
 "H1" "HW" 0 1331 131072 1 1 0.417000
 "H2" "HW" 0 1331 131072 2 1 0.417000
 "O" "OW" 0 1332 131072 3 8 -0.834000
 "H1" "HW" 0 1332 131072 1 1 0.417000
 "H2" "HW" 0 1332 131072 2 1 0.417000
 "O" "OW" 0 1333 131072 3 8 -0.834000
 "H1" "HW" 0 1333 131072 1 1 0.417000
 "H2" "HW" 0 1333 131072 2 1 0.417000
 "O" "OW" 0 1334 131072 3 8 -0.834000
 "H1" "HW" 0 1334 131072 1 1 0.417000
 "H2" "HW" 0 1334 131072 2 1 0.417000
 "O" "OW" 0 1335 131072 3 8 -0.834000
 "H1" "HW" 0 1335 131072 1 1 0.417000
 "H2" "HW" 0 1335 131072 2 1 0.417000
 "O" "OW" 0 1336 131072 3 8 -0.834000
 "H1" "HW" 0 1336 131072 1 1 0.417000
 "H2" "HW" 0 1336 131072 2 1 0.417000
 "O" "OW" 0 1337 131072 3 8 -0.834000
 "H1" "HW" 0 1337 131072 1 1 0.417000
 "H2" "HW" 0 1337 131072 2 1 0.417000
 "O" "OW" 0 1338 131072 3 8 -0.834000
 "H1" "HW" 0 1338 131072 1 1 0.417000
 "H2" "HW" 0 1338 131072 2 1 0.417000
 "O" "OW" 0 1339 131072 3 8 -0.834000
 "H1" "HW" 0 1339 131072 1 1 0.417000
 "H2" "HW" 0 1339 131072 2 1 0.417000
 "O" "OW" 0 1340 131072 3 8 -0.834000
 "H1" "HW" 0 1340 131072 1 1 0.417000
 "H2" "HW" 0 1340 131072 2 1 0.417000
 "O" "OW" 0 1341 131072 3 8 -0.834000
 "H1" "HW" 0 1341 131072 1 1 0.417000
 "H2" "HW" 0 1341 131072 2 1 0.417000
 "O" "OW" 0 1342 131072 3 8 -0.834000
 "H1" "HW" 0 1342 131072 1 1 0.417000
 "H2" "HW" 0 1342 131072 2 1 0.417000
 "O" "OW" 0 1343 131072 3 8 -0.834000
 "H1" "HW" 0 1343 131072 1 1 0.417000
 "H2" "HW" 0 1343 131072 2 1 0.417000
 "O" "OW" 0 1344 131072 3 8 -0.834000
 "H1" "HW" 0 1344 131072 1 1 0.417000
 "H2" "HW" 0 1344 131072 2 1 0.417000
 "O" "OW" 0 1345 131072 3 8 -0.834000
 "H1" "HW" 0 1345 131072 1 1 0.417000
 "H2" "HW" 0 1345 131072 2 1 0.417000
 "O" "OW" 0 1346 131072 3 8 -0.834000
 "H1" "HW" 0 1346 131072 1 1 0.417000
 "H2" "HW" 0 1346 131072 2 1 0.417000
 "O" "OW" 0 1347 131072 3 8 -0.834000
 "H1" "HW" 0 1347 131072 1 1 0.417000
 "H2" "HW" 0 1347 131072 2 1 0.417000
 "O" "OW" 0 1348 131072 3 8 -0.834000
 "H1" "HW" 0 1348 131072 1 1 0.417000
 "H2" "HW" 0 1348 131072 2 1 0.417000
 "O" "OW" 0 1349 131072 3 8 -0.834000
 "H1" "HW" 0 1349 131072 1 1 0.417000
 "H2" "HW" 0 1349 131072 2 1 0.417000
 "O" "OW" 0 1350 131072 3 8 -0.834000
 "H1" "HW" 0 1350 131072 1 1 0.417000
 "H2" "HW" 0 1350 131072 2 1 0.417000
 "O" "OW" 0 1351 131072 3 8 -0.834000
 "H1" "HW" 0 1351 131072 1 1 0.417000
 "H2" "HW" 0 1351 131072 2 1 0.417000
 "O" "OW" 0 1352 131072 3 8 -0.834000
 "H1" "HW" 0 1352 131072 1 1 0.417000
 "H2" "HW" 0 1352 131072 2 1 0.417000
 "O" "OW" 0 1353 131072 3 8 -0.834000
 "H1" "HW" 0 1353 131072 1 1 0.417000
 "H2" "HW" 0 1353 131072 2 1 0.417000
 "O" "OW" 0 1354 131072 3 8 -0.834000
 "H1" "HW" 0 1354 131072 1 1 0.417000
 "H2" "HW" 0 1354 131072 2 1 0.417000
 "O" "OW" 0 1355 131072 3 8 -0.834000
 "H1" "HW" 0 1355 131072 1 1 0.417000
 "H2" "HW" 0 1355 131072 2 1 0.417000
 "O" "OW" 0 1356 131072 3 8 -0.834000
 "H1" "HW" 0 1356 131072 1 1 0.417000
 "H2" "HW" 0 1356 131072 2 1 0.417000
 "O" "OW" 0 1357 131072 3 8 -0.834000
 "H1" "HW" 0 1357 131072 1 1 0.417000
 "H2" "HW" 0 1357 131072 2 1 0.417000
 "O" "OW" 0 1358 131072 3 8 -0.834000
 "H1" "HW" 0 1358 131072 1 1 0.417000
 "H2" "HW" 0 1358 131072 2 1 0.417000
 "O" "OW" 0 1359 131072 3 8 -0.834000
 "H1" "HW" 0 1359 131072 1 1 0.417000
 "H2" "HW" 0 1359 131072 2 1 0.417000
 "O" "OW" 0 1360 131072 3 8 -0.834000
 "H1" "HW" 0 1360 131072 1 1 0.417000
 "H2" "HW" 0 1360 131072 2 1 0.417000
 "O" "OW" 0 1361 131072 3 8 -0.834000
 "H1" "HW" 0 1361 131072 1 1 0.417000
 "H2" "HW" 0 1361 131072 2 1 0.417000
 "O" "OW" 0 1362 131072 3 8 -0.834000
 "H1" "HW" 0 1362 131072 1 1 0.417000
 "H2" "HW" 0 1362 131072 2 1 0.417000
 "O" "OW" 0 1363 131072 3 8 -0.834000
 "H1" "HW" 0 1363 131072 1 1 0.417000
 "H2" "HW" 0 1363 131072 2 1 0.417000
 "O" "OW" 0 1364 131072 3 8 -0.834000
 "H1" "HW" 0 1364 131072 1 1 0.417000
 "H2" "HW" 0 1364 131072 2 1 0.417000
 "O" "OW" 0 1365 131072 3 8 -0.834000
 "H1" "HW" 0 1365 131072 1 1 0.417000
 "H2" "HW" 0 1365 131072 2 1 0.417000
 "O" "OW" 0 1366 131072 3 8 -0.834000
 "H1" "HW" 0 1366 131072 1 1 0.417000
 "H2" "HW" 0 1366 131072 2 1 0.417000
 "O" "OW" 0 1367 131072 3 8 -0.834000
 "H1" "HW" 0 1367 131072 1 1 0.417000
 "H2" "HW" 0 1367 131072 2 1 0.417000
 "O" "OW" 0 1368 131072 3 8 -0.834000
 "H1" "HW" 0 1368 131072 1 1 0.417000
 "H2" "HW" 0 1368 131072 2 1 0.417000
 "O" "OW" 0 1369 131072 3 8 -0.834000
 "H1" "HW" 0 1369 131072 1 1 0.417000
 "H2" "HW" 0 1369 131072 2 1 0.417000
 "O" "OW" 0 1370 131072 3 8 -0.834000
 "H1" "HW" 0 1370 131072 1 1 0.417000
 "H2" "HW" 0 1370 131072 2 1 0.417000
 "O" "OW" 0 1371 131072 3 8 -0.834000
 "H1" "HW" 0 1371 131072 1 1 0.417000
 "H2" "HW" 0 1371 131072 2 1 0.417000
 "O" "OW" 0 1372 131072 3 8 -0.834000
 "H1" "HW" 0 1372 131072 1 1 0.417000
 "H2" "HW" 0 1372 131072 2 1 0.417000
 "O" "OW" 0 1373 131072 3 8 -0.834000
 "H1" "HW" 0 1373 131072 1 1 0.417000
 "H2" "HW" 0 1373 131072 2 1 0.417000
 "O" "OW" 0 1374 131072 3 8 -0.834000
 "H1" "HW" 0 1374 131072 1 1 0.417000
 "H2" "HW" 0 1374 131072 2 1 0.417000
 "O" "OW" 0 1375 131072 3 8 -0.834000
 "H1" "HW" 0 1375 131072 1 1 0.417000
 "H2" "HW" 0 1375 131072 2 1 0.417000
 "O" "OW" 0 1376 131072 3 8 -0.834000
 "H1" "HW" 0 1376 131072 1 1 0.417000
 "H2" "HW" 0 1376 131072 2 1 0.417000
 "O" "OW" 0 1377 131072 3 8 -0.834000
 "H1" "HW" 0 1377 131072 1 1 0.417000
 "H2" "HW" 0 1377 131072 2 1 0.417000
 "O" "OW" 0 1378 131072 3 8 -0.834000
 "H1" "HW" 0 1378 131072 1 1 0.417000
 "H2" "HW" 0 1378 131072 2 1 0.417000
 "O" "OW" 0 1379 131072 3 8 -0.834000
 "H1" "HW" 0 1379 131072 1 1 0.417000
 "H2" "HW" 0 1379 131072 2 1 0.417000
 "O" "OW" 0 1380 131072 3 8 -0.834000
 "H1" "HW" 0 1380 131072 1 1 0.417000
 "H2" "HW" 0 1380 131072 2 1 0.417000
 "O" "OW" 0 1381 131072 3 8 -0.834000
 "H1" "HW" 0 1381 131072 1 1 0.417000
 "H2" "HW" 0 1381 131072 2 1 0.417000
 "O" "OW" 0 1382 131072 3 8 -0.834000
 "H1" "HW" 0 1382 131072 1 1 0.417000
 "H2" "HW" 0 1382 131072 2 1 0.417000
 "O" "OW" 0 1383 131072 3 8 -0.834000
 "H1" "HW" 0 1383 131072 1 1 0.417000
 "H2" "HW" 0 1383 131072 2 1 0.417000
 "O" "OW" 0 1384 131072 3 8 -0.834000
 "H1" "HW" 0 1384 131072 1 1 0.417000
 "H2" "HW" 0 1384 131072 2 1 0.417000
 "O" "OW" 0 1385 131072 3 8 -0.834000
 "H1" "HW" 0 1385 131072 1 1 0.417000
 "H2" "HW" 0 1385 131072 2 1 0.417000
 "O" "OW" 0 1386 131072 3 8 -0.834000
 "H1" "HW" 0 1386 131072 1 1 0.417000
 "H2" "HW" 0 1386 131072 2 1 0.417000
 "O" "OW" 0 1387 131072 3 8 -0.834000
 "H1" "HW" 0 1387 131072 1 1 0.417000
 "H2" "HW" 0 1387 131072 2 1 0.417000
 "O" "OW" 0 1388 131072 3 8 -0.834000
 "H1" "HW" 0 1388 131072 1 1 0.417000
 "H2" "HW" 0 1388 131072 2 1 0.417000
 "O" "OW" 0 1389 131072 3 8 -0.834000
 "H1" "HW" 0 1389 131072 1 1 0.417000
 "H2" "HW" 0 1389 131072 2 1 0.417000
 "O" "OW" 0 1390 131072 3 8 -0.834000
 "H1" "HW" 0 1390 131072 1 1 0.417000
 "H2" "HW" 0 1390 131072 2 1 0.417000
 "O" "OW" 0 1391 131072 3 8 -0.834000
 "H1" "HW" 0 1391 131072 1 1 0.417000
 "H2" "HW" 0 1391 131072 2 1 0.417000
 "O" "OW" 0 1392 131072 3 8 -0.834000
 "H1" "HW" 0 1392 131072 1 1 0.417000
 "H2" "HW" 0 1392 131072 2 1 0.417000
 "O" "OW" 0 1393 131072 3 8 -0.834000
 "H1" "HW" 0 1393 131072 1 1 0.417000
 "H2" "HW" 0 1393 131072 2 1 0.417000
 "O" "OW" 0 1394 131072 3 8 -0.834000
 "H1" "HW" 0 1394 131072 1 1 0.417000
 "H2" "HW" 0 1394 131072 2 1 0.417000
 "O" "OW" 0 1395 131072 3 8 -0.834000
 "H1" "HW" 0 1395 131072 1 1 0.417000
 "H2" "HW" 0 1395 131072 2 1 0.417000
 "O" "OW" 0 1396 131072 3 8 -0.834000
 "H1" "HW" 0 1396 131072 1 1 0.417000
 "H2" "HW" 0 1396 131072 2 1 0.417000
 "O" "OW" 0 1397 131072 3 8 -0.834000
 "H1" "HW" 0 1397 131072 1 1 0.417000
 "H2" "HW" 0 1397 131072 2 1 0.417000
 "O" "OW" 0 1398 131072 3 8 -0.834000
 "H1" "HW" 0 1398 131072 1 1 0.417000
 "H2" "HW" 0 1398 131072 2 1 0.417000
 "O" "OW" 0 1399 131072 3 8 -0.834000
 "H1" "HW" 0 1399 131072 1 1 0.417000
 "H2" "HW" 0 1399 131072 2 1 0.417000
 "O" "OW" 0 1400 131072 3 8 -0.834000
 "H1" "HW" 0 1400 131072 1 1 0.417000
 "H2" "HW" 0 1400 131072 2 1 0.417000
 "O" "OW" 0 1401 131072 3 8 -0.834000
 "H1" "HW" 0 1401 131072 1 1 0.417000
 "H2" "HW" 0 1401 131072 2 1 0.417000
 "O" "OW" 0 1402 131072 3 8 -0.834000
 "H1" "HW" 0 1402 131072 1 1 0.417000
 "H2" "HW" 0 1402 131072 2 1 0.417000
 "O" "OW" 0 1403 131072 3 8 -0.834000
 "H1" "HW" 0 1403 131072 1 1 0.417000
 "H2" "HW" 0 1403 131072 2 1 0.417000
 "O" "OW" 0 1404 131072 3 8 -0.834000
 "H1" "HW" 0 1404 131072 1 1 0.417000
 "H2" "HW" 0 1404 131072 2 1 0.417000
 "O" "OW" 0 1405 131072 3 8 -0.834000
 "H1" "HW" 0 1405 131072 1 1 0.417000
 "H2" "HW" 0 1405 131072 2 1 0.417000
 "O" "OW" 0 1406 131072 3 8 -0.834000
 "H1" "HW" 0 1406 131072 1 1 0.417000
 "H2" "HW" 0 1406 131072 2 1 0.417000
 "O" "OW" 0 1407 131072 3 8 -0.834000
 "H1" "HW" 0 1407 131072 1 1 0.417000
 "H2" "HW" 0 1407 131072 2 1 0.417000
 "O" "OW" 0 1408 131072 3 8 -0.834000
 "H1" "HW" 0 1408 131072 1 1 0.417000
 "H2" "HW" 0 1408 131072 2 1 0.417000
 "O" "OW" 0 1409 131072 3 8 -0.834000
 "H1" "HW" 0 1409 131072 1 1 0.417000
 "H2" "HW" 0 1409 131072 2 1 0.417000
 "O" "OW" 0 1410 131072 3 8 -0.834000
 "H1" "HW" 0 1410 131072 1 1 0.417000
 "H2" "HW" 0 1410 131072 2 1 0.417000
 "O" "OW" 0 1411 131072 3 8 -0.834000
 "H1" "HW" 0 1411 131072 1 1 0.417000
 "H2" "HW" 0 1411 131072 2 1 0.417000
 "O" "OW" 0 1412 131072 3 8 -0.834000
 "H1" "HW" 0 1412 131072 1 1 0.417000
 "H2" "HW" 0 1412 131072 2 1 0.417000
 "O" "OW" 0 1413 131072 3 8 -0.834000
 "H1" "HW" 0 1413 131072 1 1 0.417000
 "H2" "HW" 0 1413 131072 2 1 0.417000
 "O" "OW" 0 1414 131072 3 8 -0.834000
 "H1" "HW" 0 1414 131072 1 1 0.417000
 "H2" "HW" 0 1414 131072 2 1 0.417000
 "O" "OW" 0 1415 131072 3 8 -0.834000
 "H1" "HW" 0 1415 131072 1 1 0.417000
 "H2" "HW" 0 1415 131072 2 1 0.417000
 "O" "OW" 0 1416 131072 3 8 -0.834000
 "H1" "HW" 0 1416 131072 1 1 0.417000
 "H2" "HW" 0 1416 131072 2 1 0.417000
 "O" "OW" 0 1417 131072 3 8 -0.834000
 "H1" "HW" 0 1417 131072 1 1 0.417000
 "H2" "HW" 0 1417 131072 2 1 0.417000
 "O" "OW" 0 1418 131072 3 8 -0.834000
 "H1" "HW" 0 1418 131072 1 1 0.417000
 "H2" "HW" 0 1418 131072 2 1 0.417000
 "O" "OW" 0 1419 131072 3 8 -0.834000
 "H1" "HW" 0 1419 131072 1 1 0.417000
 "H2" "HW" 0 1419 131072 2 1 0.417000
 "O" "OW" 0 1420 131072 3 8 -0.834000
 "H1" "HW" 0 1420 131072 1 1 0.417000
 "H2" "HW" 0 1420 131072 2 1 0.417000
 "O" "OW" 0 1421 131072 3 8 -0.834000
 "H1" "HW" 0 1421 131072 1 1 0.417000
 "H2" "HW" 0 1421 131072 2 1 0.417000
 "O" "OW" 0 1422 131072 3 8 -0.834000
 "H1" "HW" 0 1422 131072 1 1 0.417000
 "H2" "HW" 0 1422 131072 2 1 0.417000
 "O" "OW" 0 1423 131072 3 8 -0.834000
 "H1" "HW" 0 1423 131072 1 1 0.417000
 "H2" "HW" 0 1423 131072 2 1 0.417000
 "O" "OW" 0 1424 131072 3 8 -0.834000
 "H1" "HW" 0 1424 131072 1 1 0.417000
 "H2" "HW" 0 1424 131072 2 1 0.417000
 "O" "OW" 0 1425 131072 3 8 -0.834000
 "H1" "HW" 0 1425 131072 1 1 0.417000
 "H2" "HW" 0 1425 131072 2 1 0.417000
 "O" "OW" 0 1426 131072 3 8 -0.834000
 "H1" "HW" 0 1426 131072 1 1 0.417000
 "H2" "HW" 0 1426 131072 2 1 0.417000
 "O" "OW" 0 1427 131072 3 8 -0.834000
 "H1" "HW" 0 1427 131072 1 1 0.417000
 "H2" "HW" 0 1427 131072 2 1 0.417000
 "O" "OW" 0 1428 131072 3 8 -0.834000
 "H1" "HW" 0 1428 131072 1 1 0.417000
 "H2" "HW" 0 1428 131072 2 1 0.417000
 "O" "OW" 0 1429 131072 3 8 -0.834000
 "H1" "HW" 0 1429 131072 1 1 0.417000
 "H2" "HW" 0 1429 131072 2 1 0.417000
 "O" "OW" 0 1430 131072 3 8 -0.834000
 "H1" "HW" 0 1430 131072 1 1 0.417000
 "H2" "HW" 0 1430 131072 2 1 0.417000
 "O" "OW" 0 1431 131072 3 8 -0.834000
 "H1" "HW" 0 1431 131072 1 1 0.417000
 "H2" "HW" 0 1431 131072 2 1 0.417000
 "O" "OW" 0 1432 131072 3 8 -0.834000
 "H1" "HW" 0 1432 131072 1 1 0.417000
 "H2" "HW" 0 1432 131072 2 1 0.417000
 "O" "OW" 0 1433 131072 3 8 -0.834000
 "H1" "HW" 0 1433 131072 1 1 0.417000
 "H2" "HW" 0 1433 131072 2 1 0.417000
 "O" "OW" 0 1434 131072 3 8 -0.834000
 "H1" "HW" 0 1434 131072 1 1 0.417000
 "H2" "HW" 0 1434 131072 2 1 0.417000
 "O" "OW" 0 1435 131072 3 8 -0.834000
 "H1" "HW" 0 1435 131072 1 1 0.417000
 "H2" "HW" 0 1435 131072 2 1 0.417000
 "O" "OW" 0 1436 131072 3 8 -0.834000
 "H1" "HW" 0 1436 131072 1 1 0.417000
 "H2" "HW" 0 1436 131072 2 1 0.417000
 "O" "OW" 0 1437 131072 3 8 -0.834000
 "H1" "HW" 0 1437 131072 1 1 0.417000
 "H2" "HW" 0 1437 131072 2 1 0.417000
 "O" "OW" 0 1438 131072 3 8 -0.834000
 "H1" "HW" 0 1438 131072 1 1 0.417000
 "H2" "HW" 0 1438 131072 2 1 0.417000
 "O" "OW" 0 1439 131072 3 8 -0.834000
 "H1" "HW" 0 1439 131072 1 1 0.417000
 "H2" "HW" 0 1439 131072 2 1 0.417000
 "O" "OW" 0 1440 131072 3 8 -0.834000
 "H1" "HW" 0 1440 131072 1 1 0.417000
 "H2" "HW" 0 1440 131072 2 1 0.417000
 "O" "OW" 0 1441 131072 3 8 -0.834000
 "H1" "HW" 0 1441 131072 1 1 0.417000
 "H2" "HW" 0 1441 131072 2 1 0.417000
 "O" "OW" 0 1442 131072 3 8 -0.834000
 "H1" "HW" 0 1442 131072 1 1 0.417000
 "H2" "HW" 0 1442 131072 2 1 0.417000
 "O" "OW" 0 1443 131072 3 8 -0.834000
 "H1" "HW" 0 1443 131072 1 1 0.417000
 "H2" "HW" 0 1443 131072 2 1 0.417000
 "O" "OW" 0 1444 131072 3 8 -0.834000
 "H1" "HW" 0 1444 131072 1 1 0.417000
 "H2" "HW" 0 1444 131072 2 1 0.417000
 "O" "OW" 0 1445 131072 3 8 -0.834000
 "H1" "HW" 0 1445 131072 1 1 0.417000
 "H2" "HW" 0 1445 131072 2 1 0.417000
 "O" "OW" 0 1446 131072 3 8 -0.834000
 "H1" "HW" 0 1446 131072 1 1 0.417000
 "H2" "HW" 0 1446 131072 2 1 0.417000
 "O" "OW" 0 1447 131072 3 8 -0.834000
 "H1" "HW" 0 1447 131072 1 1 0.417000
 "H2" "HW" 0 1447 131072 2 1 0.417000
 "O" "OW" 0 1448 131072 3 8 -0.834000
 "H1" "HW" 0 1448 131072 1 1 0.417000
 "H2" "HW" 0 1448 131072 2 1 0.417000
 "O" "OW" 0 1449 131072 3 8 -0.834000
 "H1" "HW" 0 1449 131072 1 1 0.417000
 "H2" "HW" 0 1449 131072 2 1 0.417000
 "O" "OW" 0 1450 131072 3 8 -0.834000
 "H1" "HW" 0 1450 131072 1 1 0.417000
 "H2" "HW" 0 1450 131072 2 1 0.417000
 "O" "OW" 0 1451 131072 3 8 -0.834000
 "H1" "HW" 0 1451 131072 1 1 0.417000
 "H2" "HW" 0 1451 131072 2 1 0.417000
 "O" "OW" 0 1452 131072 3 8 -0.834000
 "H1" "HW" 0 1452 131072 1 1 0.417000
 "H2" "HW" 0 1452 131072 2 1 0.417000
 "O" "OW" 0 1453 131072 3 8 -0.834000
 "H1" "HW" 0 1453 131072 1 1 0.417000
 "H2" "HW" 0 1453 131072 2 1 0.417000
 "O" "OW" 0 1454 131072 3 8 -0.834000
 "H1" "HW" 0 1454 131072 1 1 0.417000
 "H2" "HW" 0 1454 131072 2 1 0.417000
 "O" "OW" 0 1455 131072 3 8 -0.834000
 "H1" "HW" 0 1455 131072 1 1 0.417000
 "H2" "HW" 0 1455 131072 2 1 0.417000
 "O" "OW" 0 1456 131072 3 8 -0.834000
 "H1" "HW" 0 1456 131072 1 1 0.417000
 "H2" "HW" 0 1456 131072 2 1 0.417000
 "O" "OW" 0 1457 131072 3 8 -0.834000
 "H1" "HW" 0 1457 131072 1 1 0.417000
 "H2" "HW" 0 1457 131072 2 1 0.417000
 "O" "OW" 0 1458 131072 3 8 -0.834000
 "H1" "HW" 0 1458 131072 1 1 0.417000
 "H2" "HW" 0 1458 131072 2 1 0.417000
 "O" "OW" 0 1459 131072 3 8 -0.834000
 "H1" "HW" 0 1459 131072 1 1 0.417000
 "H2" "HW" 0 1459 131072 2 1 0.417000
 "O" "OW" 0 1460 131072 3 8 -0.834000
 "H1" "HW" 0 1460 131072 1 1 0.417000
 "H2" "HW" 0 1460 131072 2 1 0.417000
 "O" "OW" 0 1461 131072 3 8 -0.834000
 "H1" "HW" 0 1461 131072 1 1 0.417000
 "H2" "HW" 0 1461 131072 2 1 0.417000
 "O" "OW" 0 1462 131072 3 8 -0.834000
 "H1" "HW" 0 1462 131072 1 1 0.417000
 "H2" "HW" 0 1462 131072 2 1 0.417000
 "O" "OW" 0 1463 131072 3 8 -0.834000
 "H1" "HW" 0 1463 131072 1 1 0.417000
 "H2" "HW" 0 1463 131072 2 1 0.417000
 "O" "OW" 0 1464 131072 3 8 -0.834000
 "H1" "HW" 0 1464 131072 1 1 0.417000
 "H2" "HW" 0 1464 131072 2 1 0.417000
 "O" "OW" 0 1465 131072 3 8 -0.834000
 "H1" "HW" 0 1465 131072 1 1 0.417000
 "H2" "HW" 0 1465 131072 2 1 0.417000
 "O" "OW" 0 1466 131072 3 8 -0.834000
 "H1" "HW" 0 1466 131072 1 1 0.417000
 "H2" "HW" 0 1466 131072 2 1 0.417000
 "O" "OW" 0 1467 131072 3 8 -0.834000
 "H1" "HW" 0 1467 131072 1 1 0.417000
 "H2" "HW" 0 1467 131072 2 1 0.417000
 "O" "OW" 0 1468 131072 3 8 -0.834000
 "H1" "HW" 0 1468 131072 1 1 0.417000
 "H2" "HW" 0 1468 131072 2 1 0.417000
 "O" "OW" 0 1469 131072 3 8 -0.834000
 "H1" "HW" 0 1469 131072 1 1 0.417000
 "H2" "HW" 0 1469 131072 2 1 0.417000
 "O" "OW" 0 1470 131072 3 8 -0.834000
 "H1" "HW" 0 1470 131072 1 1 0.417000
 "H2" "HW" 0 1470 131072 2 1 0.417000
 "O" "OW" 0 1471 131072 3 8 -0.834000
 "H1" "HW" 0 1471 131072 1 1 0.417000
 "H2" "HW" 0 1471 131072 2 1 0.417000
 "O" "OW" 0 1472 131072 3 8 -0.834000
 "H1" "HW" 0 1472 131072 1 1 0.417000
 "H2" "HW" 0 1472 131072 2 1 0.417000
 "O" "OW" 0 1473 131072 3 8 -0.834000
 "H1" "HW" 0 1473 131072 1 1 0.417000
 "H2" "HW" 0 1473 131072 2 1 0.417000
 "O" "OW" 0 1474 131072 3 8 -0.834000
 "H1" "HW" 0 1474 131072 1 1 0.417000
 "H2" "HW" 0 1474 131072 2 1 0.417000
 "O" "OW" 0 1475 131072 3 8 -0.834000
 "H1" "HW" 0 1475 131072 1 1 0.417000
 "H2" "HW" 0 1475 131072 2 1 0.417000
 "O" "OW" 0 1476 131072 3 8 -0.834000
 "H1" "HW" 0 1476 131072 1 1 0.417000
 "H2" "HW" 0 1476 131072 2 1 0.417000
 "O" "OW" 0 1477 131072 3 8 -0.834000
 "H1" "HW" 0 1477 131072 1 1 0.417000
 "H2" "HW" 0 1477 131072 2 1 0.417000
 "O" "OW" 0 1478 131072 3 8 -0.834000
 "H1" "HW" 0 1478 131072 1 1 0.417000
 "H2" "HW" 0 1478 131072 2 1 0.417000
 "O" "OW" 0 1479 131072 3 8 -0.834000
 "H1" "HW" 0 1479 131072 1 1 0.417000
 "H2" "HW" 0 1479 131072 2 1 0.417000
 "O" "OW" 0 1480 131072 3 8 -0.834000
 "H1" "HW" 0 1480 131072 1 1 0.417000
 "H2" "HW" 0 1480 131072 2 1 0.417000
 "O" "OW" 0 1481 131072 3 8 -0.834000
 "H1" "HW" 0 1481 131072 1 1 0.417000
 "H2" "HW" 0 1481 131072 2 1 0.417000
 "O" "OW" 0 1482 131072 3 8 -0.834000
 "H1" "HW" 0 1482 131072 1 1 0.417000
 "H2" "HW" 0 1482 131072 2 1 0.417000
 "O" "OW" 0 1483 131072 3 8 -0.834000
 "H1" "HW" 0 1483 131072 1 1 0.417000
 "H2" "HW" 0 1483 131072 2 1 0.417000
 "O" "OW" 0 1484 131072 3 8 -0.834000
 "H1" "HW" 0 1484 131072 1 1 0.417000
 "H2" "HW" 0 1484 131072 2 1 0.417000
 "O" "OW" 0 1485 131072 3 8 -0.834000
 "H1" "HW" 0 1485 131072 1 1 0.417000
 "H2" "HW" 0 1485 131072 2 1 0.417000
 "O" "OW" 0 1486 131072 3 8 -0.834000
 "H1" "HW" 0 1486 131072 1 1 0.417000
 "H2" "HW" 0 1486 131072 2 1 0.417000
 "O" "OW" 0 1487 131072 3 8 -0.834000
 "H1" "HW" 0 1487 131072 1 1 0.417000
 "H2" "HW" 0 1487 131072 2 1 0.417000
 "O" "OW" 0 1488 131072 3 8 -0.834000
 "H1" "HW" 0 1488 131072 1 1 0.417000
 "H2" "HW" 0 1488 131072 2 1 0.417000
 "O" "OW" 0 1489 131072 3 8 -0.834000
 "H1" "HW" 0 1489 131072 1 1 0.417000
 "H2" "HW" 0 1489 131072 2 1 0.417000
 "O" "OW" 0 1490 131072 3 8 -0.834000
 "H1" "HW" 0 1490 131072 1 1 0.417000
 "H2" "HW" 0 1490 131072 2 1 0.417000
 "O" "OW" 0 1491 131072 3 8 -0.834000
 "H1" "HW" 0 1491 131072 1 1 0.417000
 "H2" "HW" 0 1491 131072 2 1 0.417000
 "O" "OW" 0 1492 131072 3 8 -0.834000
 "H1" "HW" 0 1492 131072 1 1 0.417000
 "H2" "HW" 0 1492 131072 2 1 0.417000
 "O" "OW" 0 1493 131072 3 8 -0.834000
 "H1" "HW" 0 1493 131072 1 1 0.417000
 "H2" "HW" 0 1493 131072 2 1 0.417000
 "O" "OW" 0 1494 131072 3 8 -0.834000
 "H1" "HW" 0 1494 131072 1 1 0.417000
 "H2" "HW" 0 1494 131072 2 1 0.417000
 "O" "OW" 0 1495 131072 3 8 -0.834000
 "H1" "HW" 0 1495 131072 1 1 0.417000
 "H2" "HW" 0 1495 131072 2 1 0.417000
 "O" "OW" 0 1496 131072 3 8 -0.834000
 "H1" "HW" 0 1496 131072 1 1 0.417000
 "H2" "HW" 0 1496 131072 2 1 0.417000
 "O" "OW" 0 1497 131072 3 8 -0.834000
 "H1" "HW" 0 1497 131072 1 1 0.417000
 "H2" "HW" 0 1497 131072 2 1 0.417000
 "O" "OW" 0 1498 131072 3 8 -0.834000
 "H1" "HW" 0 1498 131072 1 1 0.417000
 "H2" "HW" 0 1498 131072 2 1 0.417000
 "O" "OW" 0 1499 131072 3 8 -0.834000
 "H1" "HW" 0 1499 131072 1 1 0.417000
 "H2" "HW" 0 1499 131072 2 1 0.417000
 "O" "OW" 0 1500 131072 3 8 -0.834000
 "H1" "HW" 0 1500 131072 1 1 0.417000
 "H2" "HW" 0 1500 131072 2 1 0.417000
 "O" "OW" 0 1501 131072 3 8 -0.834000
 "H1" "HW" 0 1501 131072 1 1 0.417000
 "H2" "HW" 0 1501 131072 2 1 0.417000
 "O" "OW" 0 1502 131072 3 8 -0.834000
 "H1" "HW" 0 1502 131072 1 1 0.417000
 "H2" "HW" 0 1502 131072 2 1 0.417000
 "O" "OW" 0 1503 131072 3 8 -0.834000
 "H1" "HW" 0 1503 131072 1 1 0.417000
 "H2" "HW" 0 1503 131072 2 1 0.417000
 "O" "OW" 0 1504 131072 3 8 -0.834000
 "H1" "HW" 0 1504 131072 1 1 0.417000
 "H2" "HW" 0 1504 131072 2 1 0.417000
 "O" "OW" 0 1505 131072 3 8 -0.834000
 "H1" "HW" 0 1505 131072 1 1 0.417000
 "H2" "HW" 0 1505 131072 2 1 0.417000
 "O" "OW" 0 1506 131072 3 8 -0.834000
 "H1" "HW" 0 1506 131072 1 1 0.417000
 "H2" "HW" 0 1506 131072 2 1 0.417000
 "O" "OW" 0 1507 131072 3 8 -0.834000
 "H1" "HW" 0 1507 131072 1 1 0.417000
 "H2" "HW" 0 1507 131072 2 1 0.417000
 "O" "OW" 0 1508 131072 3 8 -0.834000
 "H1" "HW" 0 1508 131072 1 1 0.417000
 "H2" "HW" 0 1508 131072 2 1 0.417000
 "O" "OW" 0 1509 131072 3 8 -0.834000
 "H1" "HW" 0 1509 131072 1 1 0.417000
 "H2" "HW" 0 1509 131072 2 1 0.417000
 "O" "OW" 0 1510 131072 3 8 -0.834000
 "H1" "HW" 0 1510 131072 1 1 0.417000
 "H2" "HW" 0 1510 131072 2 1 0.417000
 "O" "OW" 0 1511 131072 3 8 -0.834000
 "H1" "HW" 0 1511 131072 1 1 0.417000
 "H2" "HW" 0 1511 131072 2 1 0.417000
 "O" "OW" 0 1512 131072 3 8 -0.834000
 "H1" "HW" 0 1512 131072 1 1 0.417000
 "H2" "HW" 0 1512 131072 2 1 0.417000
 "O" "OW" 0 1513 131072 3 8 -0.834000
 "H1" "HW" 0 1513 131072 1 1 0.417000
 "H2" "HW" 0 1513 131072 2 1 0.417000
 "O" "OW" 0 1514 131072 3 8 -0.834000
 "H1" "HW" 0 1514 131072 1 1 0.417000
 "H2" "HW" 0 1514 131072 2 1 0.417000
 "O" "OW" 0 1515 131072 3 8 -0.834000
 "H1" "HW" 0 1515 131072 1 1 0.417000
 "H2" "HW" 0 1515 131072 2 1 0.417000
 "O" "OW" 0 1516 131072 3 8 -0.834000
 "H1" "HW" 0 1516 131072 1 1 0.417000
 "H2" "HW" 0 1516 131072 2 1 0.417000
 "O" "OW" 0 1517 131072 3 8 -0.834000
 "H1" "HW" 0 1517 131072 1 1 0.417000
 "H2" "HW" 0 1517 131072 2 1 0.417000
 "O" "OW" 0 1518 131072 3 8 -0.834000
 "H1" "HW" 0 1518 131072 1 1 0.417000
 "H2" "HW" 0 1518 131072 2 1 0.417000
 "O" "OW" 0 1519 131072 3 8 -0.834000
 "H1" "HW" 0 1519 131072 1 1 0.417000
 "H2" "HW" 0 1519 131072 2 1 0.417000
 "O" "OW" 0 1520 131072 3 8 -0.834000
 "H1" "HW" 0 1520 131072 1 1 0.417000
 "H2" "HW" 0 1520 131072 2 1 0.417000
 "O" "OW" 0 1521 131072 3 8 -0.834000
 "H1" "HW" 0 1521 131072 1 1 0.417000
 "H2" "HW" 0 1521 131072 2 1 0.417000
 "O" "OW" 0 1522 131072 3 8 -0.834000
 "H1" "HW" 0 1522 131072 1 1 0.417000
 "H2" "HW" 0 1522 131072 2 1 0.417000
 "O" "OW" 0 1523 131072 3 8 -0.834000
 "H1" "HW" 0 1523 131072 1 1 0.417000
 "H2" "HW" 0 1523 131072 2 1 0.417000
 "O" "OW" 0 1524 131072 3 8 -0.834000
 "H1" "HW" 0 1524 131072 1 1 0.417000
 "H2" "HW" 0 1524 131072 2 1 0.417000
 "O" "OW" 0 1525 131072 3 8 -0.834000
 "H1" "HW" 0 1525 131072 1 1 0.417000
 "H2" "HW" 0 1525 131072 2 1 0.417000
 "O" "OW" 0 1526 131072 3 8 -0.834000
 "H1" "HW" 0 1526 131072 1 1 0.417000
 "H2" "HW" 0 1526 131072 2 1 0.417000
 "O" "OW" 0 1527 131072 3 8 -0.834000
 "H1" "HW" 0 1527 131072 1 1 0.417000
 "H2" "HW" 0 1527 131072 2 1 0.417000
 "O" "OW" 0 1528 131072 3 8 -0.834000
 "H1" "HW" 0 1528 131072 1 1 0.417000
 "H2" "HW" 0 1528 131072 2 1 0.417000
 "O" "OW" 0 1529 131072 3 8 -0.834000
 "H1" "HW" 0 1529 131072 1 1 0.417000
 "H2" "HW" 0 1529 131072 2 1 0.417000
 "O" "OW" 0 1530 131072 3 8 -0.834000
 "H1" "HW" 0 1530 131072 1 1 0.417000
 "H2" "HW" 0 1530 131072 2 1 0.417000
 "O" "OW" 0 1531 131072 3 8 -0.834000
 "H1" "HW" 0 1531 131072 1 1 0.417000
 "H2" "HW" 0 1531 131072 2 1 0.417000
 "O" "OW" 0 1532 131072 3 8 -0.834000
 "H1" "HW" 0 1532 131072 1 1 0.417000
 "H2" "HW" 0 1532 131072 2 1 0.417000
 "O" "OW" 0 1533 131072 3 8 -0.834000
 "H1" "HW" 0 1533 131072 1 1 0.417000
 "H2" "HW" 0 1533 131072 2 1 0.417000
 "O" "OW" 0 1534 131072 3 8 -0.834000
 "H1" "HW" 0 1534 131072 1 1 0.417000
 "H2" "HW" 0 1534 131072 2 1 0.417000
 "O" "OW" 0 1535 131072 3 8 -0.834000
 "H1" "HW" 0 1535 131072 1 1 0.417000
 "H2" "HW" 0 1535 131072 2 1 0.417000
 "O" "OW" 0 1536 131072 3 8 -0.834000
 "H1" "HW" 0 1536 131072 1 1 0.417000
 "H2" "HW" 0 1536 131072 2 1 0.417000
 "O" "OW" 0 1537 131072 3 8 -0.834000
 "H1" "HW" 0 1537 131072 1 1 0.417000
 "H2" "HW" 0 1537 131072 2 1 0.417000
 "O" "OW" 0 1538 131072 3 8 -0.834000
 "H1" "HW" 0 1538 131072 1 1 0.417000
 "H2" "HW" 0 1538 131072 2 1 0.417000
 "O" "OW" 0 1539 131072 3 8 -0.834000
 "H1" "HW" 0 1539 131072 1 1 0.417000
 "H2" "HW" 0 1539 131072 2 1 0.417000
 "O" "OW" 0 1540 131072 3 8 -0.834000
 "H1" "HW" 0 1540 131072 1 1 0.417000
 "H2" "HW" 0 1540 131072 2 1 0.417000
 "O" "OW" 0 1541 131072 3 8 -0.834000
 "H1" "HW" 0 1541 131072 1 1 0.417000
 "H2" "HW" 0 1541 131072 2 1 0.417000
 "O" "OW" 0 1542 131072 3 8 -0.834000
 "H1" "HW" 0 1542 131072 1 1 0.417000
 "H2" "HW" 0 1542 131072 2 1 0.417000
 "O" "OW" 0 1543 131072 3 8 -0.834000
 "H1" "HW" 0 1543 131072 1 1 0.417000
 "H2" "HW" 0 1543 131072 2 1 0.417000
 "O" "OW" 0 1544 131072 3 8 -0.834000
 "H1" "HW" 0 1544 131072 1 1 0.417000
 "H2" "HW" 0 1544 131072 2 1 0.417000
 "O" "OW" 0 1545 131072 3 8 -0.834000
 "H1" "HW" 0 1545 131072 1 1 0.417000
 "H2" "HW" 0 1545 131072 2 1 0.417000
 "O" "OW" 0 1546 131072 3 8 -0.834000
 "H1" "HW" 0 1546 131072 1 1 0.417000
 "H2" "HW" 0 1546 131072 2 1 0.417000
 "O" "OW" 0 1547 131072 3 8 -0.834000
 "H1" "HW" 0 1547 131072 1 1 0.417000
 "H2" "HW" 0 1547 131072 2 1 0.417000
 "O" "OW" 0 1548 131072 3 8 -0.834000
 "H1" "HW" 0 1548 131072 1 1 0.417000
 "H2" "HW" 0 1548 131072 2 1 0.417000
 "O" "OW" 0 1549 131072 3 8 -0.834000
 "H1" "HW" 0 1549 131072 1 1 0.417000
 "H2" "HW" 0 1549 131072 2 1 0.417000
 "O" "OW" 0 1550 131072 3 8 -0.834000
 "H1" "HW" 0 1550 131072 1 1 0.417000
 "H2" "HW" 0 1550 131072 2 1 0.417000
 "O" "OW" 0 1551 131072 3 8 -0.834000
 "H1" "HW" 0 1551 131072 1 1 0.417000
 "H2" "HW" 0 1551 131072 2 1 0.417000
 "O" "OW" 0 1552 131072 3 8 -0.834000
 "H1" "HW" 0 1552 131072 1 1 0.417000
 "H2" "HW" 0 1552 131072 2 1 0.417000
 "O" "OW" 0 1553 131072 3 8 -0.834000
 "H1" "HW" 0 1553 131072 1 1 0.417000
 "H2" "HW" 0 1553 131072 2 1 0.417000
 "O" "OW" 0 1554 131072 3 8 -0.834000
 "H1" "HW" 0 1554 131072 1 1 0.417000
 "H2" "HW" 0 1554 131072 2 1 0.417000
 "O" "OW" 0 1555 131072 3 8 -0.834000
 "H1" "HW" 0 1555 131072 1 1 0.417000
 "H2" "HW" 0 1555 131072 2 1 0.417000
 "O" "OW" 0 1556 131072 3 8 -0.834000
 "H1" "HW" 0 1556 131072 1 1 0.417000
 "H2" "HW" 0 1556 131072 2 1 0.417000
 "O" "OW" 0 1557 131072 3 8 -0.834000
 "H1" "HW" 0 1557 131072 1 1 0.417000
 "H2" "HW" 0 1557 131072 2 1 0.417000
 "O" "OW" 0 1558 131072 3 8 -0.834000
 "H1" "HW" 0 1558 131072 1 1 0.417000
 "H2" "HW" 0 1558 131072 2 1 0.417000
 "O" "OW" 0 1559 131072 3 8 -0.834000
 "H1" "HW" 0 1559 131072 1 1 0.417000
 "H2" "HW" 0 1559 131072 2 1 0.417000
 "O" "OW" 0 1560 131072 3 8 -0.834000
 "H1" "HW" 0 1560 131072 1 1 0.417000
 "H2" "HW" 0 1560 131072 2 1 0.417000
 "O" "OW" 0 1561 131072 3 8 -0.834000
 "H1" "HW" 0 1561 131072 1 1 0.417000
 "H2" "HW" 0 1561 131072 2 1 0.417000
 "O" "OW" 0 1562 131072 3 8 -0.834000
 "H1" "HW" 0 1562 131072 1 1 0.417000
 "H2" "HW" 0 1562 131072 2 1 0.417000
 "O" "OW" 0 1563 131072 3 8 -0.834000
 "H1" "HW" 0 1563 131072 1 1 0.417000
 "H2" "HW" 0 1563 131072 2 1 0.417000
 "O" "OW" 0 1564 131072 3 8 -0.834000
 "H1" "HW" 0 1564 131072 1 1 0.417000
 "H2" "HW" 0 1564 131072 2 1 0.417000
 "O" "OW" 0 1565 131072 3 8 -0.834000
 "H1" "HW" 0 1565 131072 1 1 0.417000
 "H2" "HW" 0 1565 131072 2 1 0.417000
 "O" "OW" 0 1566 131072 3 8 -0.834000
 "H1" "HW" 0 1566 131072 1 1 0.417000
 "H2" "HW" 0 1566 131072 2 1 0.417000
 "O" "OW" 0 1567 131072 3 8 -0.834000
 "H1" "HW" 0 1567 131072 1 1 0.417000
 "H2" "HW" 0 1567 131072 2 1 0.417000
 "O" "OW" 0 1568 131072 3 8 -0.834000
 "H1" "HW" 0 1568 131072 1 1 0.417000
 "H2" "HW" 0 1568 131072 2 1 0.417000
 "O" "OW" 0 1569 131072 3 8 -0.834000
 "H1" "HW" 0 1569 131072 1 1 0.417000
 "H2" "HW" 0 1569 131072 2 1 0.417000
 "O" "OW" 0 1570 131072 3 8 -0.834000
 "H1" "HW" 0 1570 131072 1 1 0.417000
 "H2" "HW" 0 1570 131072 2 1 0.417000
 "O" "OW" 0 1571 131072 3 8 -0.834000
 "H1" "HW" 0 1571 131072 1 1 0.417000
 "H2" "HW" 0 1571 131072 2 1 0.417000
 "O" "OW" 0 1572 131072 3 8 -0.834000
 "H1" "HW" 0 1572 131072 1 1 0.417000
 "H2" "HW" 0 1572 131072 2 1 0.417000
 "O" "OW" 0 1573 131072 3 8 -0.834000
 "H1" "HW" 0 1573 131072 1 1 0.417000
 "H2" "HW" 0 1573 131072 2 1 0.417000
 "O" "OW" 0 1574 131072 3 8 -0.834000
 "H1" "HW" 0 1574 131072 1 1 0.417000
 "H2" "HW" 0 1574 131072 2 1 0.417000
 "O" "OW" 0 1575 131072 3 8 -0.834000
 "H1" "HW" 0 1575 131072 1 1 0.417000
 "H2" "HW" 0 1575 131072 2 1 0.417000
 "O" "OW" 0 1576 131072 3 8 -0.834000
 "H1" "HW" 0 1576 131072 1 1 0.417000
 "H2" "HW" 0 1576 131072 2 1 0.417000
 "O" "OW" 0 1577 131072 3 8 -0.834000
 "H1" "HW" 0 1577 131072 1 1 0.417000
 "H2" "HW" 0 1577 131072 2 1 0.417000
 "O" "OW" 0 1578 131072 3 8 -0.834000
 "H1" "HW" 0 1578 131072 1 1 0.417000
 "H2" "HW" 0 1578 131072 2 1 0.417000
 "O" "OW" 0 1579 131072 3 8 -0.834000
 "H1" "HW" 0 1579 131072 1 1 0.417000
 "H2" "HW" 0 1579 131072 2 1 0.417000
 "O" "OW" 0 1580 131072 3 8 -0.834000
 "H1" "HW" 0 1580 131072 1 1 0.417000
 "H2" "HW" 0 1580 131072 2 1 0.417000
 "O" "OW" 0 1581 131072 3 8 -0.834000
 "H1" "HW" 0 1581 131072 1 1 0.417000
 "H2" "HW" 0 1581 131072 2 1 0.417000
 "O" "OW" 0 1582 131072 3 8 -0.834000
 "H1" "HW" 0 1582 131072 1 1 0.417000
 "H2" "HW" 0 1582 131072 2 1 0.417000
 "O" "OW" 0 1583 131072 3 8 -0.834000
 "H1" "HW" 0 1583 131072 1 1 0.417000
 "H2" "HW" 0 1583 131072 2 1 0.417000
 "O" "OW" 0 1584 131072 3 8 -0.834000
 "H1" "HW" 0 1584 131072 1 1 0.417000
 "H2" "HW" 0 1584 131072 2 1 0.417000
 "O" "OW" 0 1585 131072 3 8 -0.834000
 "H1" "HW" 0 1585 131072 1 1 0.417000
 "H2" "HW" 0 1585 131072 2 1 0.417000
 "O" "OW" 0 1586 131072 3 8 -0.834000
 "H1" "HW" 0 1586 131072 1 1 0.417000
 "H2" "HW" 0 1586 131072 2 1 0.417000
 "O" "OW" 0 1587 131072 3 8 -0.834000
 "H1" "HW" 0 1587 131072 1 1 0.417000
 "H2" "HW" 0 1587 131072 2 1 0.417000
 "O" "OW" 0 1588 131072 3 8 -0.834000
 "H1" "HW" 0 1588 131072 1 1 0.417000
 "H2" "HW" 0 1588 131072 2 1 0.417000
 "O" "OW" 0 1589 131072 3 8 -0.834000
 "H1" "HW" 0 1589 131072 1 1 0.417000
 "H2" "HW" 0 1589 131072 2 1 0.417000
 "O" "OW" 0 1590 131072 3 8 -0.834000
 "H1" "HW" 0 1590 131072 1 1 0.417000
 "H2" "HW" 0 1590 131072 2 1 0.417000
 "O" "OW" 0 1591 131072 3 8 -0.834000
 "H1" "HW" 0 1591 131072 1 1 0.417000
 "H2" "HW" 0 1591 131072 2 1 0.417000
 "O" "OW" 0 1592 131072 3 8 -0.834000
 "H1" "HW" 0 1592 131072 1 1 0.417000
 "H2" "HW" 0 1592 131072 2 1 0.417000
 "O" "OW" 0 1593 131072 3 8 -0.834000
 "H1" "HW" 0 1593 131072 1 1 0.417000
 "H2" "HW" 0 1593 131072 2 1 0.417000
 "O" "OW" 0 1594 131072 3 8 -0.834000
 "H1" "HW" 0 1594 131072 1 1 0.417000
 "H2" "HW" 0 1594 131072 2 1 0.417000
 "O" "OW" 0 1595 131072 3 8 -0.834000
 "H1" "HW" 0 1595 131072 1 1 0.417000
 "H2" "HW" 0 1595 131072 2 1 0.417000
 "O" "OW" 0 1596 131072 3 8 -0.834000
 "H1" "HW" 0 1596 131072 1 1 0.417000
 "H2" "HW" 0 1596 131072 2 1 0.417000
 "O" "OW" 0 1597 131072 3 8 -0.834000
 "H1" "HW" 0 1597 131072 1 1 0.417000
 "H2" "HW" 0 1597 131072 2 1 0.417000
 "O" "OW" 0 1598 131072 3 8 -0.834000
 "H1" "HW" 0 1598 131072 1 1 0.417000
 "H2" "HW" 0 1598 131072 2 1 0.417000
 "O" "OW" 0 1599 131072 3 8 -0.834000
 "H1" "HW" 0 1599 131072 1 1 0.417000
 "H2" "HW" 0 1599 131072 2 1 0.417000
 "O" "OW" 0 1600 131072 3 8 -0.834000
 "H1" "HW" 0 1600 131072 1 1 0.417000
 "H2" "HW" 0 1600 131072 2 1 0.417000
 "O" "OW" 0 1601 131072 3 8 -0.834000
 "H1" "HW" 0 1601 131072 1 1 0.417000
 "H2" "HW" 0 1601 131072 2 1 0.417000
 "O" "OW" 0 1602 131072 3 8 -0.834000
 "H1" "HW" 0 1602 131072 1 1 0.417000
 "H2" "HW" 0 1602 131072 2 1 0.417000
 "O" "OW" 0 1603 131072 3 8 -0.834000
 "H1" "HW" 0 1603 131072 1 1 0.417000
 "H2" "HW" 0 1603 131072 2 1 0.417000
 "O" "OW" 0 1604 131072 3 8 -0.834000
 "H1" "HW" 0 1604 131072 1 1 0.417000
 "H2" "HW" 0 1604 131072 2 1 0.417000
 "O" "OW" 0 1605 131072 3 8 -0.834000
 "H1" "HW" 0 1605 131072 1 1 0.417000
 "H2" "HW" 0 1605 131072 2 1 0.417000
 "O" "OW" 0 1606 131072 3 8 -0.834000
 "H1" "HW" 0 1606 131072 1 1 0.417000
 "H2" "HW" 0 1606 131072 2 1 0.417000
 "O" "OW" 0 1607 131072 3 8 -0.834000
 "H1" "HW" 0 1607 131072 1 1 0.417000
 "H2" "HW" 0 1607 131072 2 1 0.417000
 "O" "OW" 0 1608 131072 3 8 -0.834000
 "H1" "HW" 0 1608 131072 1 1 0.417000
 "H2" "HW" 0 1608 131072 2 1 0.417000
 "O" "OW" 0 1609 131072 3 8 -0.834000
 "H1" "HW" 0 1609 131072 1 1 0.417000
 "H2" "HW" 0 1609 131072 2 1 0.417000
 "O" "OW" 0 1610 131072 3 8 -0.834000
 "H1" "HW" 0 1610 131072 1 1 0.417000
 "H2" "HW" 0 1610 131072 2 1 0.417000
 "O" "OW" 0 1611 131072 3 8 -0.834000
 "H1" "HW" 0 1611 131072 1 1 0.417000
 "H2" "HW" 0 1611 131072 2 1 0.417000
 "O" "OW" 0 1612 131072 3 8 -0.834000
 "H1" "HW" 0 1612 131072 1 1 0.417000
 "H2" "HW" 0 1612 131072 2 1 0.417000
 "O" "OW" 0 1613 131072 3 8 -0.834000
 "H1" "HW" 0 1613 131072 1 1 0.417000
 "H2" "HW" 0 1613 131072 2 1 0.417000
 "O" "OW" 0 1614 131072 3 8 -0.834000
 "H1" "HW" 0 1614 131072 1 1 0.417000
 "H2" "HW" 0 1614 131072 2 1 0.417000
 "O" "OW" 0 1615 131072 3 8 -0.834000
 "H1" "HW" 0 1615 131072 1 1 0.417000
 "H2" "HW" 0 1615 131072 2 1 0.417000
 "O" "OW" 0 1616 131072 3 8 -0.834000
 "H1" "HW" 0 1616 131072 1 1 0.417000
 "H2" "HW" 0 1616 131072 2 1 0.417000
 "O" "OW" 0 1617 131072 3 8 -0.834000
 "H1" "HW" 0 1617 131072 1 1 0.417000
 "H2" "HW" 0 1617 131072 2 1 0.417000
 "O" "OW" 0 1618 131072 3 8 -0.834000
 "H1" "HW" 0 1618 131072 1 1 0.417000
 "H2" "HW" 0 1618 131072 2 1 0.417000
 "O" "OW" 0 1619 131072 3 8 -0.834000
 "H1" "HW" 0 1619 131072 1 1 0.417000
 "H2" "HW" 0 1619 131072 2 1 0.417000
 "O" "OW" 0 1620 131072 3 8 -0.834000
 "H1" "HW" 0 1620 131072 1 1 0.417000
 "H2" "HW" 0 1620 131072 2 1 0.417000
 "O" "OW" 0 1621 131072 3 8 -0.834000
 "H1" "HW" 0 1621 131072 1 1 0.417000
 "H2" "HW" 0 1621 131072 2 1 0.417000
 "O" "OW" 0 1622 131072 3 8 -0.834000
 "H1" "HW" 0 1622 131072 1 1 0.417000
 "H2" "HW" 0 1622 131072 2 1 0.417000
 "O" "OW" 0 1623 131072 3 8 -0.834000
 "H1" "HW" 0 1623 131072 1 1 0.417000
 "H2" "HW" 0 1623 131072 2 1 0.417000
 "O" "OW" 0 1624 131072 3 8 -0.834000
 "H1" "HW" 0 1624 131072 1 1 0.417000
 "H2" "HW" 0 1624 131072 2 1 0.417000
 "O" "OW" 0 1625 131072 3 8 -0.834000
 "H1" "HW" 0 1625 131072 1 1 0.417000
 "H2" "HW" 0 1625 131072 2 1 0.417000
 "O" "OW" 0 1626 131072 3 8 -0.834000
 "H1" "HW" 0 1626 131072 1 1 0.417000
 "H2" "HW" 0 1626 131072 2 1 0.417000
 "O" "OW" 0 1627 131072 3 8 -0.834000
 "H1" "HW" 0 1627 131072 1 1 0.417000
 "H2" "HW" 0 1627 131072 2 1 0.417000
 "O" "OW" 0 1628 131072 3 8 -0.834000
 "H1" "HW" 0 1628 131072 1 1 0.417000
 "H2" "HW" 0 1628 131072 2 1 0.417000
 "O" "OW" 0 1629 131072 3 8 -0.834000
 "H1" "HW" 0 1629 131072 1 1 0.417000
 "H2" "HW" 0 1629 131072 2 1 0.417000
 "O" "OW" 0 1630 131072 3 8 -0.834000
 "H1" "HW" 0 1630 131072 1 1 0.417000
 "H2" "HW" 0 1630 131072 2 1 0.417000
 "O" "OW" 0 1631 131072 3 8 -0.834000
 "H1" "HW" 0 1631 131072 1 1 0.417000
 "H2" "HW" 0 1631 131072 2 1 0.417000
 "O" "OW" 0 1632 131072 3 8 -0.834000
 "H1" "HW" 0 1632 131072 1 1 0.417000
 "H2" "HW" 0 1632 131072 2 1 0.417000
 "O" "OW" 0 1633 131072 3 8 -0.834000
 "H1" "HW" 0 1633 131072 1 1 0.417000
 "H2" "HW" 0 1633 131072 2 1 0.417000
 "O" "OW" 0 1634 131072 3 8 -0.834000
 "H1" "HW" 0 1634 131072 1 1 0.417000
 "H2" "HW" 0 1634 131072 2 1 0.417000
 "O" "OW" 0 1635 131072 3 8 -0.834000
 "H1" "HW" 0 1635 131072 1 1 0.417000
 "H2" "HW" 0 1635 131072 2 1 0.417000
 "O" "OW" 0 1636 131072 3 8 -0.834000
 "H1" "HW" 0 1636 131072 1 1 0.417000
 "H2" "HW" 0 1636 131072 2 1 0.417000
 "O" "OW" 0 1637 131072 3 8 -0.834000
 "H1" "HW" 0 1637 131072 1 1 0.417000
 "H2" "HW" 0 1637 131072 2 1 0.417000
 "O" "OW" 0 1638 131072 3 8 -0.834000
 "H1" "HW" 0 1638 131072 1 1 0.417000
 "H2" "HW" 0 1638 131072 2 1 0.417000
 "O" "OW" 0 1639 131072 3 8 -0.834000
 "H1" "HW" 0 1639 131072 1 1 0.417000
 "H2" "HW" 0 1639 131072 2 1 0.417000
 "O" "OW" 0 1640 131072 3 8 -0.834000
 "H1" "HW" 0 1640 131072 1 1 0.417000
 "H2" "HW" 0 1640 131072 2 1 0.417000
 "O" "OW" 0 1641 131072 3 8 -0.834000
 "H1" "HW" 0 1641 131072 1 1 0.417000
 "H2" "HW" 0 1641 131072 2 1 0.417000
 "O" "OW" 0 1642 131072 3 8 -0.834000
 "H1" "HW" 0 1642 131072 1 1 0.417000
 "H2" "HW" 0 1642 131072 2 1 0.417000
 "O" "OW" 0 1643 131072 3 8 -0.834000
 "H1" "HW" 0 1643 131072 1 1 0.417000
 "H2" "HW" 0 1643 131072 2 1 0.417000
 "O" "OW" 0 1644 131072 3 8 -0.834000
 "H1" "HW" 0 1644 131072 1 1 0.417000
 "H2" "HW" 0 1644 131072 2 1 0.417000
 "O" "OW" 0 1645 131072 3 8 -0.834000
 "H1" "HW" 0 1645 131072 1 1 0.417000
 "H2" "HW" 0 1645 131072 2 1 0.417000
 "O" "OW" 0 1646 131072 3 8 -0.834000
 "H1" "HW" 0 1646 131072 1 1 0.417000
 "H2" "HW" 0 1646 131072 2 1 0.417000
 "O" "OW" 0 1647 131072 3 8 -0.834000
 "H1" "HW" 0 1647 131072 1 1 0.417000
 "H2" "HW" 0 1647 131072 2 1 0.417000
 "O" "OW" 0 1648 131072 3 8 -0.834000
 "H1" "HW" 0 1648 131072 1 1 0.417000
 "H2" "HW" 0 1648 131072 2 1 0.417000
 "O" "OW" 0 1649 131072 3 8 -0.834000
 "H1" "HW" 0 1649 131072 1 1 0.417000
 "H2" "HW" 0 1649 131072 2 1 0.417000
 "O" "OW" 0 1650 131072 3 8 -0.834000
 "H1" "HW" 0 1650 131072 1 1 0.417000
 "H2" "HW" 0 1650 131072 2 1 0.417000
 "O" "OW" 0 1651 131072 3 8 -0.834000
 "H1" "HW" 0 1651 131072 1 1 0.417000
 "H2" "HW" 0 1651 131072 2 1 0.417000
 "O" "OW" 0 1652 131072 3 8 -0.834000
 "H1" "HW" 0 1652 131072 1 1 0.417000
 "H2" "HW" 0 1652 131072 2 1 0.417000
 "O" "OW" 0 1653 131072 3 8 -0.834000
 "H1" "HW" 0 1653 131072 1 1 0.417000
 "H2" "HW" 0 1653 131072 2 1 0.417000
 "O" "OW" 0 1654 131072 3 8 -0.834000
 "H1" "HW" 0 1654 131072 1 1 0.417000
 "H2" "HW" 0 1654 131072 2 1 0.417000
 "O" "OW" 0 1655 131072 3 8 -0.834000
 "H1" "HW" 0 1655 131072 1 1 0.417000
 "H2" "HW" 0 1655 131072 2 1 0.417000
 "O" "OW" 0 1656 131072 3 8 -0.834000
 "H1" "HW" 0 1656 131072 1 1 0.417000
 "H2" "HW" 0 1656 131072 2 1 0.417000
 "O" "OW" 0 1657 131072 3 8 -0.834000
 "H1" "HW" 0 1657 131072 1 1 0.417000
 "H2" "HW" 0 1657 131072 2 1 0.417000
 "O" "OW" 0 1658 131072 3 8 -0.834000
 "H1" "HW" 0 1658 131072 1 1 0.417000
 "H2" "HW" 0 1658 131072 2 1 0.417000
 "O" "OW" 0 1659 131072 3 8 -0.834000
 "H1" "HW" 0 1659 131072 1 1 0.417000
 "H2" "HW" 0 1659 131072 2 1 0.417000
 "O" "OW" 0 1660 131072 3 8 -0.834000
 "H1" "HW" 0 1660 131072 1 1 0.417000
 "H2" "HW" 0 1660 131072 2 1 0.417000
 "O" "OW" 0 1661 131072 3 8 -0.834000
 "H1" "HW" 0 1661 131072 1 1 0.417000
 "H2" "HW" 0 1661 131072 2 1 0.417000
 "O" "OW" 0 1662 131072 3 8 -0.834000
 "H1" "HW" 0 1662 131072 1 1 0.417000
 "H2" "HW" 0 1662 131072 2 1 0.417000
 "O" "OW" 0 1663 131072 3 8 -0.834000
 "H1" "HW" 0 1663 131072 1 1 0.417000
 "H2" "HW" 0 1663 131072 2 1 0.417000
 "O" "OW" 0 1664 131072 3 8 -0.834000
 "H1" "HW" 0 1664 131072 1 1 0.417000
 "H2" "HW" 0 1664 131072 2 1 0.417000
 "O" "OW" 0 1665 131072 3 8 -0.834000
 "H1" "HW" 0 1665 131072 1 1 0.417000
 "H2" "HW" 0 1665 131072 2 1 0.417000
 "O" "OW" 0 1666 131072 3 8 -0.834000
 "H1" "HW" 0 1666 131072 1 1 0.417000
 "H2" "HW" 0 1666 131072 2 1 0.417000
 "O" "OW" 0 1667 131072 3 8 -0.834000
 "H1" "HW" 0 1667 131072 1 1 0.417000
 "H2" "HW" 0 1667 131072 2 1 0.417000
 "O" "OW" 0 1668 131072 3 8 -0.834000
 "H1" "HW" 0 1668 131072 1 1 0.417000
 "H2" "HW" 0 1668 131072 2 1 0.417000
 "O" "OW" 0 1669 131072 3 8 -0.834000
 "H1" "HW" 0 1669 131072 1 1 0.417000
 "H2" "HW" 0 1669 131072 2 1 0.417000
 "O" "OW" 0 1670 131072 3 8 -0.834000
 "H1" "HW" 0 1670 131072 1 1 0.417000
 "H2" "HW" 0 1670 131072 2 1 0.417000
 "O" "OW" 0 1671 131072 3 8 -0.834000
 "H1" "HW" 0 1671 131072 1 1 0.417000
 "H2" "HW" 0 1671 131072 2 1 0.417000
 "O" "OW" 0 1672 131072 3 8 -0.834000
 "H1" "HW" 0 1672 131072 1 1 0.417000
 "H2" "HW" 0 1672 131072 2 1 0.417000
 "O" "OW" 0 1673 131072 3 8 -0.834000
 "H1" "HW" 0 1673 131072 1 1 0.417000
 "H2" "HW" 0 1673 131072 2 1 0.417000
 "O" "OW" 0 1674 131072 3 8 -0.834000
 "H1" "HW" 0 1674 131072 1 1 0.417000
 "H2" "HW" 0 1674 131072 2 1 0.417000
 "O" "OW" 0 1675 131072 3 8 -0.834000
 "H1" "HW" 0 1675 131072 1 1 0.417000
 "H2" "HW" 0 1675 131072 2 1 0.417000
 "O" "OW" 0 1676 131072 3 8 -0.834000
 "H1" "HW" 0 1676 131072 1 1 0.417000
 "H2" "HW" 0 1676 131072 2 1 0.417000
 "O" "OW" 0 1677 131072 3 8 -0.834000
 "H1" "HW" 0 1677 131072 1 1 0.417000
 "H2" "HW" 0 1677 131072 2 1 0.417000
 "O" "OW" 0 1678 131072 3 8 -0.834000
 "H1" "HW" 0 1678 131072 1 1 0.417000
 "H2" "HW" 0 1678 131072 2 1 0.417000
 "O" "OW" 0 1679 131072 3 8 -0.834000
 "H1" "HW" 0 1679 131072 1 1 0.417000
 "H2" "HW" 0 1679 131072 2 1 0.417000
 "O" "OW" 0 1680 131072 3 8 -0.834000
 "H1" "HW" 0 1680 131072 1 1 0.417000
 "H2" "HW" 0 1680 131072 2 1 0.417000
 "O" "OW" 0 1681 131072 3 8 -0.834000
 "H1" "HW" 0 1681 131072 1 1 0.417000
 "H2" "HW" 0 1681 131072 2 1 0.417000
 "O" "OW" 0 1682 131072 3 8 -0.834000
 "H1" "HW" 0 1682 131072 1 1 0.417000
 "H2" "HW" 0 1682 131072 2 1 0.417000
 "O" "OW" 0 1683 131072 3 8 -0.834000
 "H1" "HW" 0 1683 131072 1 1 0.417000
 "H2" "HW" 0 1683 131072 2 1 0.417000
 "O" "OW" 0 1684 131072 3 8 -0.834000
 "H1" "HW" 0 1684 131072 1 1 0.417000
 "H2" "HW" 0 1684 131072 2 1 0.417000
 "O" "OW" 0 1685 131072 3 8 -0.834000
 "H1" "HW" 0 1685 131072 1 1 0.417000
 "H2" "HW" 0 1685 131072 2 1 0.417000
 "O" "OW" 0 1686 131072 3 8 -0.834000
 "H1" "HW" 0 1686 131072 1 1 0.417000
 "H2" "HW" 0 1686 131072 2 1 0.417000
 "O" "OW" 0 1687 131072 3 8 -0.834000
 "H1" "HW" 0 1687 131072 1 1 0.417000
 "H2" "HW" 0 1687 131072 2 1 0.417000
 "O" "OW" 0 1688 131072 3 8 -0.834000
 "H1" "HW" 0 1688 131072 1 1 0.417000
 "H2" "HW" 0 1688 131072 2 1 0.417000
 "O" "OW" 0 1689 131072 3 8 -0.834000
 "H1" "HW" 0 1689 131072 1 1 0.417000
 "H2" "HW" 0 1689 131072 2 1 0.417000
 "O" "OW" 0 1690 131072 3 8 -0.834000
 "H1" "HW" 0 1690 131072 1 1 0.417000
 "H2" "HW" 0 1690 131072 2 1 0.417000
 "O" "OW" 0 1691 131072 3 8 -0.834000
 "H1" "HW" 0 1691 131072 1 1 0.417000
 "H2" "HW" 0 1691 131072 2 1 0.417000
 "O" "OW" 0 1692 131072 3 8 -0.834000
 "H1" "HW" 0 1692 131072 1 1 0.417000
 "H2" "HW" 0 1692 131072 2 1 0.417000
 "O" "OW" 0 1693 131072 3 8 -0.834000
 "H1" "HW" 0 1693 131072 1 1 0.417000
 "H2" "HW" 0 1693 131072 2 1 0.417000
 "O" "OW" 0 1694 131072 3 8 -0.834000
 "H1" "HW" 0 1694 131072 1 1 0.417000
 "H2" "HW" 0 1694 131072 2 1 0.417000
 "O" "OW" 0 1695 131072 3 8 -0.834000
 "H1" "HW" 0 1695 131072 1 1 0.417000
 "H2" "HW" 0 1695 131072 2 1 0.417000
 "O" "OW" 0 1696 131072 3 8 -0.834000
 "H1" "HW" 0 1696 131072 1 1 0.417000
 "H2" "HW" 0 1696 131072 2 1 0.417000
 "O" "OW" 0 1697 131072 3 8 -0.834000
 "H1" "HW" 0 1697 131072 1 1 0.417000
 "H2" "HW" 0 1697 131072 2 1 0.417000
 "O" "OW" 0 1698 131072 3 8 -0.834000
 "H1" "HW" 0 1698 131072 1 1 0.417000
 "H2" "HW" 0 1698 131072 2 1 0.417000
 "O" "OW" 0 1699 131072 3 8 -0.834000
 "H1" "HW" 0 1699 131072 1 1 0.417000
 "H2" "HW" 0 1699 131072 2 1 0.417000
 "O" "OW" 0 1700 131072 3 8 -0.834000
 "H1" "HW" 0 1700 131072 1 1 0.417000
 "H2" "HW" 0 1700 131072 2 1 0.417000
 "O" "OW" 0 1701 131072 3 8 -0.834000
 "H1" "HW" 0 1701 131072 1 1 0.417000
 "H2" "HW" 0 1701 131072 2 1 0.417000
 "O" "OW" 0 1702 131072 3 8 -0.834000
 "H1" "HW" 0 1702 131072 1 1 0.417000
 "H2" "HW" 0 1702 131072 2 1 0.417000
 "O" "OW" 0 1703 131072 3 8 -0.834000
 "H1" "HW" 0 1703 131072 1 1 0.417000
 "H2" "HW" 0 1703 131072 2 1 0.417000
 "O" "OW" 0 1704 131072 3 8 -0.834000
 "H1" "HW" 0 1704 131072 1 1 0.417000
 "H2" "HW" 0 1704 131072 2 1 0.417000
 "O" "OW" 0 1705 131072 3 8 -0.834000
 "H1" "HW" 0 1705 131072 1 1 0.417000
 "H2" "HW" 0 1705 131072 2 1 0.417000
 "O" "OW" 0 1706 131072 3 8 -0.834000
 "H1" "HW" 0 1706 131072 1 1 0.417000
 "H2" "HW" 0 1706 131072 2 1 0.417000
 "O" "OW" 0 1707 131072 3 8 -0.834000
 "H1" "HW" 0 1707 131072 1 1 0.417000
 "H2" "HW" 0 1707 131072 2 1 0.417000
 "O" "OW" 0 1708 131072 3 8 -0.834000
 "H1" "HW" 0 1708 131072 1 1 0.417000
 "H2" "HW" 0 1708 131072 2 1 0.417000
 "O" "OW" 0 1709 131072 3 8 -0.834000
 "H1" "HW" 0 1709 131072 1 1 0.417000
 "H2" "HW" 0 1709 131072 2 1 0.417000
 "O" "OW" 0 1710 131072 3 8 -0.834000
 "H1" "HW" 0 1710 131072 1 1 0.417000
 "H2" "HW" 0 1710 131072 2 1 0.417000
 "O" "OW" 0 1711 131072 3 8 -0.834000
 "H1" "HW" 0 1711 131072 1 1 0.417000
 "H2" "HW" 0 1711 131072 2 1 0.417000
 "O" "OW" 0 1712 131072 3 8 -0.834000
 "H1" "HW" 0 1712 131072 1 1 0.417000
 "H2" "HW" 0 1712 131072 2 1 0.417000
 "O" "OW" 0 1713 131072 3 8 -0.834000
 "H1" "HW" 0 1713 131072 1 1 0.417000
 "H2" "HW" 0 1713 131072 2 1 0.417000
 "O" "OW" 0 1714 131072 3 8 -0.834000
 "H1" "HW" 0 1714 131072 1 1 0.417000
 "H2" "HW" 0 1714 131072 2 1 0.417000
 "O" "OW" 0 1715 131072 3 8 -0.834000
 "H1" "HW" 0 1715 131072 1 1 0.417000
 "H2" "HW" 0 1715 131072 2 1 0.417000
 "O" "OW" 0 1716 131072 3 8 -0.834000
 "H1" "HW" 0 1716 131072 1 1 0.417000
 "H2" "HW" 0 1716 131072 2 1 0.417000
 "O" "OW" 0 1717 131072 3 8 -0.834000
 "H1" "HW" 0 1717 131072 1 1 0.417000
 "H2" "HW" 0 1717 131072 2 1 0.417000
 "O" "OW" 0 1718 131072 3 8 -0.834000
 "H1" "HW" 0 1718 131072 1 1 0.417000
 "H2" "HW" 0 1718 131072 2 1 0.417000
 "O" "OW" 0 1719 131072 3 8 -0.834000
 "H1" "HW" 0 1719 131072 1 1 0.417000
 "H2" "HW" 0 1719 131072 2 1 0.417000
 "O" "OW" 0 1720 131072 3 8 -0.834000
 "H1" "HW" 0 1720 131072 1 1 0.417000
 "H2" "HW" 0 1720 131072 2 1 0.417000
 "O" "OW" 0 1721 131072 3 8 -0.834000
 "H1" "HW" 0 1721 131072 1 1 0.417000
 "H2" "HW" 0 1721 131072 2 1 0.417000
 "O" "OW" 0 1722 131072 3 8 -0.834000
 "H1" "HW" 0 1722 131072 1 1 0.417000
 "H2" "HW" 0 1722 131072 2 1 0.417000
 "O" "OW" 0 1723 131072 3 8 -0.834000
 "H1" "HW" 0 1723 131072 1 1 0.417000
 "H2" "HW" 0 1723 131072 2 1 0.417000
 "O" "OW" 0 1724 131072 3 8 -0.834000
 "H1" "HW" 0 1724 131072 1 1 0.417000
 "H2" "HW" 0 1724 131072 2 1 0.417000
 "O" "OW" 0 1725 131072 3 8 -0.834000
 "H1" "HW" 0 1725 131072 1 1 0.417000
 "H2" "HW" 0 1725 131072 2 1 0.417000
 "O" "OW" 0 1726 131072 3 8 -0.834000
 "H1" "HW" 0 1726 131072 1 1 0.417000
 "H2" "HW" 0 1726 131072 2 1 0.417000
 "O" "OW" 0 1727 131072 3 8 -0.834000
 "H1" "HW" 0 1727 131072 1 1 0.417000
 "H2" "HW" 0 1727 131072 2 1 0.417000
 "O" "OW" 0 1728 131072 3 8 -0.834000
 "H1" "HW" 0 1728 131072 1 1 0.417000
 "H2" "HW" 0 1728 131072 2 1 0.417000
 "O" "OW" 0 1729 131072 3 8 -0.834000
 "H1" "HW" 0 1729 131072 1 1 0.417000
 "H2" "HW" 0 1729 131072 2 1 0.417000
 "O" "OW" 0 1730 131072 3 8 -0.834000
 "H1" "HW" 0 1730 131072 1 1 0.417000
 "H2" "HW" 0 1730 131072 2 1 0.417000
 "O" "OW" 0 1731 131072 3 8 -0.834000
 "H1" "HW" 0 1731 131072 1 1 0.417000
 "H2" "HW" 0 1731 131072 2 1 0.417000
 "O" "OW" 0 1732 131072 3 8 -0.834000
 "H1" "HW" 0 1732 131072 1 1 0.417000
 "H2" "HW" 0 1732 131072 2 1 0.417000
 "O" "OW" 0 1733 131072 3 8 -0.834000
 "H1" "HW" 0 1733 131072 1 1 0.417000
 "H2" "HW" 0 1733 131072 2 1 0.417000
 "O" "OW" 0 1734 131072 3 8 -0.834000
 "H1" "HW" 0 1734 131072 1 1 0.417000
 "H2" "HW" 0 1734 131072 2 1 0.417000
 "O" "OW" 0 1735 131072 3 8 -0.834000
 "H1" "HW" 0 1735 131072 1 1 0.417000
 "H2" "HW" 0 1735 131072 2 1 0.417000
 "O" "OW" 0 1736 131072 3 8 -0.834000
 "H1" "HW" 0 1736 131072 1 1 0.417000
 "H2" "HW" 0 1736 131072 2 1 0.417000
 "O" "OW" 0 1737 131072 3 8 -0.834000
 "H1" "HW" 0 1737 131072 1 1 0.417000
 "H2" "HW" 0 1737 131072 2 1 0.417000
 "O" "OW" 0 1738 131072 3 8 -0.834000
 "H1" "HW" 0 1738 131072 1 1 0.417000
 "H2" "HW" 0 1738 131072 2 1 0.417000
 "O" "OW" 0 1739 131072 3 8 -0.834000
 "H1" "HW" 0 1739 131072 1 1 0.417000
 "H2" "HW" 0 1739 131072 2 1 0.417000
 "O" "OW" 0 1740 131072 3 8 -0.834000
 "H1" "HW" 0 1740 131072 1 1 0.417000
 "H2" "HW" 0 1740 131072 2 1 0.417000
 "O" "OW" 0 1741 131072 3 8 -0.834000
 "H1" "HW" 0 1741 131072 1 1 0.417000
 "H2" "HW" 0 1741 131072 2 1 0.417000
 "O" "OW" 0 1742 131072 3 8 -0.834000
 "H1" "HW" 0 1742 131072 1 1 0.417000
 "H2" "HW" 0 1742 131072 2 1 0.417000
 "O" "OW" 0 1743 131072 3 8 -0.834000
 "H1" "HW" 0 1743 131072 1 1 0.417000
 "H2" "HW" 0 1743 131072 2 1 0.417000
 "O" "OW" 0 1744 131072 3 8 -0.834000
 "H1" "HW" 0 1744 131072 1 1 0.417000
 "H2" "HW" 0 1744 131072 2 1 0.417000
 "O" "OW" 0 1745 131072 3 8 -0.834000
 "H1" "HW" 0 1745 131072 1 1 0.417000
 "H2" "HW" 0 1745 131072 2 1 0.417000
 "O" "OW" 0 1746 131072 3 8 -0.834000
 "H1" "HW" 0 1746 131072 1 1 0.417000
 "H2" "HW" 0 1746 131072 2 1 0.417000
 "O" "OW" 0 1747 131072 3 8 -0.834000
 "H1" "HW" 0 1747 131072 1 1 0.417000
 "H2" "HW" 0 1747 131072 2 1 0.417000
 "O" "OW" 0 1748 131072 3 8 -0.834000
 "H1" "HW" 0 1748 131072 1 1 0.417000
 "H2" "HW" 0 1748 131072 2 1 0.417000
 "O" "OW" 0 1749 131072 3 8 -0.834000
 "H1" "HW" 0 1749 131072 1 1 0.417000
 "H2" "HW" 0 1749 131072 2 1 0.417000
 "O" "OW" 0 1750 131072 3 8 -0.834000
 "H1" "HW" 0 1750 131072 1 1 0.417000
 "H2" "HW" 0 1750 131072 2 1 0.417000
 "O" "OW" 0 1751 131072 3 8 -0.834000
 "H1" "HW" 0 1751 131072 1 1 0.417000
 "H2" "HW" 0 1751 131072 2 1 0.417000
 "O" "OW" 0 1752 131072 3 8 -0.834000
 "H1" "HW" 0 1752 131072 1 1 0.417000
 "H2" "HW" 0 1752 131072 2 1 0.417000
 "O" "OW" 0 1753 131072 3 8 -0.834000
 "H1" "HW" 0 1753 131072 1 1 0.417000
 "H2" "HW" 0 1753 131072 2 1 0.417000
 "O" "OW" 0 1754 131072 3 8 -0.834000
 "H1" "HW" 0 1754 131072 1 1 0.417000
 "H2" "HW" 0 1754 131072 2 1 0.417000
 "O" "OW" 0 1755 131072 3 8 -0.834000
 "H1" "HW" 0 1755 131072 1 1 0.417000
 "H2" "HW" 0 1755 131072 2 1 0.417000
 "O" "OW" 0 1756 131072 3 8 -0.834000
 "H1" "HW" 0 1756 131072 1 1 0.417000
 "H2" "HW" 0 1756 131072 2 1 0.417000
 "O" "OW" 0 1757 131072 3 8 -0.834000
 "H1" "HW" 0 1757 131072 1 1 0.417000
 "H2" "HW" 0 1757 131072 2 1 0.417000
 "O" "OW" 0 1758 131072 3 8 -0.834000
 "H1" "HW" 0 1758 131072 1 1 0.417000
 "H2" "HW" 0 1758 131072 2 1 0.417000
 "O" "OW" 0 1759 131072 3 8 -0.834000
 "H1" "HW" 0 1759 131072 1 1 0.417000
 "H2" "HW" 0 1759 131072 2 1 0.417000
 "O" "OW" 0 1760 131072 3 8 -0.834000
 "H1" "HW" 0 1760 131072 1 1 0.417000
 "H2" "HW" 0 1760 131072 2 1 0.417000
 "O" "OW" 0 1761 131072 3 8 -0.834000
 "H1" "HW" 0 1761 131072 1 1 0.417000
 "H2" "HW" 0 1761 131072 2 1 0.417000
 "O" "OW" 0 1762 131072 3 8 -0.834000
 "H1" "HW" 0 1762 131072 1 1 0.417000
 "H2" "HW" 0 1762 131072 2 1 0.417000
 "O" "OW" 0 1763 131072 3 8 -0.834000
 "H1" "HW" 0 1763 131072 1 1 0.417000
 "H2" "HW" 0 1763 131072 2 1 0.417000
 "O" "OW" 0 1764 131072 3 8 -0.834000
 "H1" "HW" 0 1764 131072 1 1 0.417000
 "H2" "HW" 0 1764 131072 2 1 0.417000
 "O" "OW" 0 1765 131072 3 8 -0.834000
 "H1" "HW" 0 1765 131072 1 1 0.417000
 "H2" "HW" 0 1765 131072 2 1 0.417000
 "O" "OW" 0 1766 131072 3 8 -0.834000
 "H1" "HW" 0 1766 131072 1 1 0.417000
 "H2" "HW" 0 1766 131072 2 1 0.417000
 "O" "OW" 0 1767 131072 3 8 -0.834000
 "H1" "HW" 0 1767 131072 1 1 0.417000
 "H2" "HW" 0 1767 131072 2 1 0.417000
 "O" "OW" 0 1768 131072 3 8 -0.834000
 "H1" "HW" 0 1768 131072 1 1 0.417000
 "H2" "HW" 0 1768 131072 2 1 0.417000
 "O" "OW" 0 1769 131072 3 8 -0.834000
 "H1" "HW" 0 1769 131072 1 1 0.417000
 "H2" "HW" 0 1769 131072 2 1 0.417000
 "O" "OW" 0 1770 131072 3 8 -0.834000
 "H1" "HW" 0 1770 131072 1 1 0.417000
 "H2" "HW" 0 1770 131072 2 1 0.417000
 "O" "OW" 0 1771 131072 3 8 -0.834000
 "H1" "HW" 0 1771 131072 1 1 0.417000
 "H2" "HW" 0 1771 131072 2 1 0.417000
 "O" "OW" 0 1772 131072 3 8 -0.834000
 "H1" "HW" 0 1772 131072 1 1 0.417000
 "H2" "HW" 0 1772 131072 2 1 0.417000
 "O" "OW" 0 1773 131072 3 8 -0.834000
 "H1" "HW" 0 1773 131072 1 1 0.417000
 "H2" "HW" 0 1773 131072 2 1 0.417000
 "O" "OW" 0 1774 131072 3 8 -0.834000
 "H1" "HW" 0 1774 131072 1 1 0.417000
 "H2" "HW" 0 1774 131072 2 1 0.417000
 "O" "OW" 0 1775 131072 3 8 -0.834000
 "H1" "HW" 0 1775 131072 1 1 0.417000
 "H2" "HW" 0 1775 131072 2 1 0.417000
 "O" "OW" 0 1776 131072 3 8 -0.834000
 "H1" "HW" 0 1776 131072 1 1 0.417000
 "H2" "HW" 0 1776 131072 2 1 0.417000
 "O" "OW" 0 1777 131072 3 8 -0.834000
 "H1" "HW" 0 1777 131072 1 1 0.417000
 "H2" "HW" 0 1777 131072 2 1 0.417000
 "O" "OW" 0 1778 131072 3 8 -0.834000
 "H1" "HW" 0 1778 131072 1 1 0.417000
 "H2" "HW" 0 1778 131072 2 1 0.417000
 "O" "OW" 0 1779 131072 3 8 -0.834000
 "H1" "HW" 0 1779 131072 1 1 0.417000
 "H2" "HW" 0 1779 131072 2 1 0.417000
 "O" "OW" 0 1780 131072 3 8 -0.834000
 "H1" "HW" 0 1780 131072 1 1 0.417000
 "H2" "HW" 0 1780 131072 2 1 0.417000
 "O" "OW" 0 1781 131072 3 8 -0.834000
 "H1" "HW" 0 1781 131072 1 1 0.417000
 "H2" "HW" 0 1781 131072 2 1 0.417000
 "O" "OW" 0 1782 131072 3 8 -0.834000
 "H1" "HW" 0 1782 131072 1 1 0.417000
 "H2" "HW" 0 1782 131072 2 1 0.417000
 "O" "OW" 0 1783 131072 3 8 -0.834000
 "H1" "HW" 0 1783 131072 1 1 0.417000
 "H2" "HW" 0 1783 131072 2 1 0.417000
 "O" "OW" 0 1784 131072 3 8 -0.834000
 "H1" "HW" 0 1784 131072 1 1 0.417000
 "H2" "HW" 0 1784 131072 2 1 0.417000
 "O" "OW" 0 1785 131072 3 8 -0.834000
 "H1" "HW" 0 1785 131072 1 1 0.417000
 "H2" "HW" 0 1785 131072 2 1 0.417000
 "O" "OW" 0 1786 131072 3 8 -0.834000
 "H1" "HW" 0 1786 131072 1 1 0.417000
 "H2" "HW" 0 1786 131072 2 1 0.417000
 "O" "OW" 0 1787 131072 3 8 -0.834000
 "H1" "HW" 0 1787 131072 1 1 0.417000
 "H2" "HW" 0 1787 131072 2 1 0.417000
 "O" "OW" 0 1788 131072 3 8 -0.834000
 "H1" "HW" 0 1788 131072 1 1 0.417000
 "H2" "HW" 0 1788 131072 2 1 0.417000
 "O" "OW" 0 1789 131072 3 8 -0.834000
 "H1" "HW" 0 1789 131072 1 1 0.417000
 "H2" "HW" 0 1789 131072 2 1 0.417000
 "O" "OW" 0 1790 131072 3 8 -0.834000
 "H1" "HW" 0 1790 131072 1 1 0.417000
 "H2" "HW" 0 1790 131072 2 1 0.417000
 "O" "OW" 0 1791 131072 3 8 -0.834000
 "H1" "HW" 0 1791 131072 1 1 0.417000
 "H2" "HW" 0 1791 131072 2 1 0.417000
 "O" "OW" 0 1792 131072 3 8 -0.834000
 "H1" "HW" 0 1792 131072 1 1 0.417000
 "H2" "HW" 0 1792 131072 2 1 0.417000
 "O" "OW" 0 1793 131072 3 8 -0.834000
 "H1" "HW" 0 1793 131072 1 1 0.417000
 "H2" "HW" 0 1793 131072 2 1 0.417000
 "O" "OW" 0 1794 131072 3 8 -0.834000
 "H1" "HW" 0 1794 131072 1 1 0.417000
 "H2" "HW" 0 1794 131072 2 1 0.417000
!entry.UREABOX.unit.atomspertinfo table  str pname  str ptype  int ptypex  int pelmnt  dbl pchg
 "C1" "C" 0 -1 0.0
 "N4" "N" 0 -1 0.0
 "N5" "N" 0 -1 0.0
 "O6" "O" 0 -1 0.0
 "H7" "H" 0 -1 0.0
 "H8" "H" 0 -1 0.0
 "H9" "H" 0 -1 0.0
 "H10" "H" 0 -1 0.0
 "C1" "C" 0 -1 0.0
 "N4" "N" 0 -1 0.0
 "N5" "N" 0 -1 0.0
 "O6" "O" 0 -1 0.0
 "H7" "H" 0 -1 0.0
 "H8" "H" 0 -1 0.0
 "H9" "H" 0 -1 0.0
 "H10" "H" 0 -1 0.0
 "C1" "C" 0 -1 0.0
 "N4" "N" 0 -1 0.0
 "N5" "N" 0 -1 0.0
 "O6" "O" 0 -1 0.0
 "H7" "H" 0 -1 0.0
 "H8" "H" 0 -1 0.0
 "H9" "H" 0 -1 0.0
 "H10" "H" 0 -1 0.0
 "C1" "C" 0 -1 0.0
 "N4" "N" 0 -1 0.0
 "N5" "N" 0 -1 0.0
 "O6" "O" 0 -1 0.0
 "H7" "H" 0 -1 0.0
 "H8" "H" 0 -1 0.0
 "H9" "H" 0 -1 0.0
 "H10" "H" 0 -1 0.0
 "C1" "C" 0 -1 0.0
 "N4" "N" 0 -1 0.0
 "N5" "N" 0 -1 0.0
 "O6" "O" 0 -1 0.0
 "H7" "H" 0 -1 0.0
 "H8" "H" 0 -1 0.0
 "H9" "H" 0 -1 0.0
 "H10" "H" 0 -1 0.0
 "C1" "C" 0 -1 0.0
 "N4" "N" 0 -1 0.0
 "N5" "N" 0 -1 0.0
 "O6" "O" 0 -1 0.0
 "H7" "H" 0 -1 0.0
 "H8" "H" 0 -1 0.0
 "H9" "H" 0 -1 0.0
 "H10" "H" 0 -1 0.0
 "C1" "C" 0 -1 0.0
 "N4" "N" 0 -1 0.0
 "N5" "N" 0 -1 0.0
 "O6" "O" 0 -1 0.0
 "H7" "H" 0 -1 0.0
 "H8" "H" 0 -1 0.0
 "H9" "H" 0 -1 0.0
 "H10" "H" 0 -1 0.0
 "C1" "C" 0 -1 0.0
 "N4" "N" 0 -1 0.0
 "N5" "N" 0 -1 0.0
 "O6" "O" 0 -1 0.0
 "H7" "H" 0 -1 0.0
 "H8" "H" 0 -1 0.0
 "H9" "H" 0 -1 0.0
 "H10" "H" 0 -1 0.0
 "C1" "C" 0 -1 0.0
 "N4" "N" 0 -1 0.0
 "N5" "N" 0 -1 0.0
 "O6" "O" 0 -1 0.0
 "H7" "H" 0 -1 0.0
 "H8" "H" 0 -1 0.0
 "H9" "H" 0 -1 0.0
 "H10" "H" 0 -1 0.0
 "C1" "C" 0 -1 0.0
 "N4" "N" 0 -1 0.0
 "N5" "N" 0 -1 0.0
 "O6" "O" 0 -1 0.0
 "H7" "H" 0 -1 0.0
 "H8" "H" 0 -1 0.0
 "H9" "H" 0 -1 0.0
 "H10" "H" 0 -1 0.0
 "C1" "C" 0 -1 0.0
 "N4" "N" 0 -1 0.0
 "N5" "N" 0 -1 0.0
 "O6" "O" 0 -1 0.0
 "H7" "H" 0 -1 0.0
 "H8" "H" 0 -1 0.0
 "H9" "H" 0 -1 0.0
 "H10" "H" 0 -1 0.0
 "C1" "C" 0 -1 0.0
 "N4" "N" 0 -1 0.0
 "N5" "N" 0 -1 0.0
 "O6" "O" 0 -1 0.0
 "H7" "H" 0 -1 0.0
 "H8" "H" 0 -1 0.0
 "H9" "H" 0 -1 0.0
 "H10" "H" 0 -1 0.0
 "C1" "C" 0 -1 0.0
 "N4" "N" 0 -1 0.0
 "N5" "N" 0 -1 0.0
 "O6" "O" 0 -1 0.0
 "H7" "H" 0 -1 0.0
 "H8" "H" 0 -1 0.0
 "H9" "H" 0 -1 0.0
 "H10" "H" 0 -1 0.0
 "C1" "C" 0 -1 0.0
 "N4" "N" 0 -1 0.0
 "N5" "N" 0 -1 0.0
 "O6" "O" 0 -1 0.0
 "H7" "H" 0 -1 0.0
 "H8" "H" 0 -1 0.0
 "H9" "H" 0 -1 0.0
 "H10" "H" 0 -1 0.0
 "C1" "C" 0 -1 0.0
 "N4" "N" 0 -1 0.0
 "N5" "N" 0 -1 0.0
 "O6" "O" 0 -1 0.0
 "H7" "H" 0 -1 0.0
 "H8" "H" 0 -1 0.0
 "H9" "H" 0 -1 0.0
 "H10" "H" 0 -1 0.0
 "C1" "C" 0 -1 0.0
 "N4" "N" 0 -1 0.0
 "N5" "N" 0 -1 0.0
 "O6" "O" 0 -1 0.0
 "H7" "H" 0 -1 0.0
 "H8" "H" 0 -1 0.0
 "H9" "H" 0 -1 0.0
 "H10" "H" 0 -1 0.0
 "C1" "C" 0 -1 0.0
 "N4" "N" 0 -1 0.0
 "N5" "N" 0 -1 0.0
 "O6" "O" 0 -1 0.0
 "H7" "H" 0 -1 0.0
 "H8" "H" 0 -1 0.0
 "H9" "H" 0 -1 0.0
 "H10" "H" 0 -1 0.0
 "C1" "C" 0 -1 0.0
 "N4" "N" 0 -1 0.0
 "N5" "N" 0 -1 0.0
 "O6" "O" 0 -1 0.0
 "H7" "H" 0 -1 0.0
 "H8" "H" 0 -1 0.0
 "H9" "H" 0 -1 0.0
 "H10" "H" 0 -1 0.0
 "C1" "C" 0 -1 0.0
 "N4" "N" 0 -1 0.0
 "N5" "N" 0 -1 0.0
 "O6" "O" 0 -1 0.0
 "H7" "H" 0 -1 0.0
 "H8" "H" 0 -1 0.0
 "H9" "H" 0 -1 0.0
 "H10" "H" 0 -1 0.0
 "C1" "C" 0 -1 0.0
 "N4" "N" 0 -1 0.0
 "N5" "N" 0 -1 0.0
 "O6" "O" 0 -1 0.0
 "H7" "H" 0 -1 0.0
 "H8" "H" 0 -1 0.0
 "H9" "H" 0 -1 0.0
 "H10" "H" 0 -1 0.0
 "C1" "C" 0 -1 0.0
 "N4" "N" 0 -1 0.0
 "N5" "N" 0 -1 0.0
 "O6" "O" 0 -1 0.0
 "H7" "H" 0 -1 0.0
 "H8" "H" 0 -1 0.0
 "H9" "H" 0 -1 0.0
 "H10" "H" 0 -1 0.0
 "C1" "C" 0 -1 0.0
 "N4" "N" 0 -1 0.0
 "N5" "N" 0 -1 0.0
 "O6" "O" 0 -1 0.0
 "H7" "H" 0 -1 0.0
 "H8" "H" 0 -1 0.0
 "H9" "H" 0 -1 0.0
 "H10" "H" 0 -1 0.0
 "C1" "C" 0 -1 0.0
 "N4" "N" 0 -1 0.0
 "N5" "N" 0 -1 0.0
 "O6" "O" 0 -1 0.0
 "H7" "H" 0 -1 0.0
 "H8" "H" 0 -1 0.0
 "H9" "H" 0 -1 0.0
 "H10" "H" 0 -1 0.0
 "C1" "C" 0 -1 0.0
 "N4" "N" 0 -1 0.0
 "N5" "N" 0 -1 0.0
 "O6" "O" 0 -1 0.0
 "H7" "H" 0 -1 0.0
 "H8" "H" 0 -1 0.0
 "H9" "H" 0 -1 0.0
 "H10" "H" 0 -1 0.0
 "C1" "C" 0 -1 0.0
 "N4" "N" 0 -1 0.0
 "N5" "N" 0 -1 0.0
 "O6" "O" 0 -1 0.0
 "H7" "H" 0 -1 0.0
 "H8" "H" 0 -1 0.0
 "H9" "H" 0 -1 0.0
 "H10" "H" 0 -1 0.0
 "C1" "C" 0 -1 0.0
 "N4" "N" 0 -1 0.0
 "N5" "N" 0 -1 0.0
 "O6" "O" 0 -1 0.0
 "H7" "H" 0 -1 0.0
 "H8" "H" 0 -1 0.0
 "H9" "H" 0 -1 0.0
 "H10" "H" 0 -1 0.0
 "C1" "C" 0 -1 0.0
 "N4" "N" 0 -1 0.0
 "N5" "N" 0 -1 0.0
 "O6" "O" 0 -1 0.0
 "H7" "H" 0 -1 0.0
 "H8" "H" 0 -1 0.0
 "H9" "H" 0 -1 0.0
 "H10" "H" 0 -1 0.0
 "C1" "C" 0 -1 0.0
 "N4" "N" 0 -1 0.0
 "N5" "N" 0 -1 0.0
 "O6" "O" 0 -1 0.0
 "H7" "H" 0 -1 0.0
 "H8" "H" 0 -1 0.0
 "H9" "H" 0 -1 0.0
 "H10" "H" 0 -1 0.0
 "C1" "C" 0 -1 0.0
 "N4" "N" 0 -1 0.0
 "N5" "N" 0 -1 0.0
 "O6" "O" 0 -1 0.0
 "H7" "H" 0 -1 0.0
 "H8" "H" 0 -1 0.0
 "H9" "H" 0 -1 0.0
 "H10" "H" 0 -1 0.0
 "C1" "C" 0 -1 0.0
 "N4" "N" 0 -1 0.0
 "N5" "N" 0 -1 0.0
 "O6" "O" 0 -1 0.0
 "H7" "H" 0 -1 0.0
 "H8" "H" 0 -1 0.0
 "H9" "H" 0 -1 0.0
 "H10" "H" 0 -1 0.0
 "C1" "C" 0 -1 0.0
 "N4" "N" 0 -1 0.0
 "N5" "N" 0 -1 0.0
 "O6" "O" 0 -1 0.0
 "H7" "H" 0 -1 0.0
 "H8" "H" 0 -1 0.0
 "H9" "H" 0 -1 0.0
 "H10" "H" 0 -1 0.0
 "C1" "C" 0 -1 0.0
 "N4" "N" 0 -1 0.0
 "N5" "N" 0 -1 0.0
 "O6" "O" 0 -1 0.0
 "H7" "H" 0 -1 0.0
 "H8" "H" 0 -1 0.0
 "H9" "H" 0 -1 0.0
 "H10" "H" 0 -1 0.0
 "C1" "C" 0 -1 0.0
 "N4" "N" 0 -1 0.0
 "N5" "N" 0 -1 0.0
 "O6" "O" 0 -1 0.0
 "H7" "H" 0 -1 0.0
 "H8" "H" 0 -1 0.0
 "H9" "H" 0 -1 0.0
 "H10" "H" 0 -1 0.0
 "C1" "C" 0 -1 0.0
 "N4" "N" 0 -1 0.0
 "N5" "N" 0 -1 0.0
 "O6" "O" 0 -1 0.0
 "H7" "H" 0 -1 0.0
 "H8" "H" 0 -1 0.0
 "H9" "H" 0 -1 0.0
 "H10" "H" 0 -1 0.0
 "C1" "C" 0 -1 0.0
 "N4" "N" 0 -1 0.0
 "N5" "N" 0 -1 0.0
 "O6" "O" 0 -1 0.0
 "H7" "H" 0 -1 0.0
 "H8" "H" 0 -1 0.0
 "H9" "H" 0 -1 0.0
 "H10" "H" 0 -1 0.0
 "C1" "C" 0 -1 0.0
 "N4" "N" 0 -1 0.0
 "N5" "N" 0 -1 0.0
 "O6" "O" 0 -1 0.0
 "H7" "H" 0 -1 0.0
 "H8" "H" 0 -1 0.0
 "H9" "H" 0 -1 0.0
 "H10" "H" 0 -1 0.0
 "C1" "C" 0 -1 0.0
 "N4" "N" 0 -1 0.0
 "N5" "N" 0 -1 0.0
 "O6" "O" 0 -1 0.0
 "H7" "H" 0 -1 0.0
 "H8" "H" 0 -1 0.0
 "H9" "H" 0 -1 0.0
 "H10" "H" 0 -1 0.0
 "C1" "C" 0 -1 0.0
 "N4" "N" 0 -1 0.0
 "N5" "N" 0 -1 0.0
 "O6" "O" 0 -1 0.0
 "H7" "H" 0 -1 0.0
 "H8" "H" 0 -1 0.0
 "H9" "H" 0 -1 0.0
 "H10" "H" 0 -1 0.0
 "C1" "C" 0 -1 0.0
 "N4" "N" 0 -1 0.0
 "N5" "N" 0 -1 0.0
 "O6" "O" 0 -1 0.0
 "H7" "H" 0 -1 0.0
 "H8" "H" 0 -1 0.0
 "H9" "H" 0 -1 0.0
 "H10" "H" 0 -1 0.0
 "C1" "C" 0 -1 0.0
 "N4" "N" 0 -1 0.0
 "N5" "N" 0 -1 0.0
 "O6" "O" 0 -1 0.0
 "H7" "H" 0 -1 0.0
 "H8" "H" 0 -1 0.0
 "H9" "H" 0 -1 0.0
 "H10" "H" 0 -1 0.0
 "C1" "C" 0 -1 0.0
 "N4" "N" 0 -1 0.0
 "N5" "N" 0 -1 0.0
 "O6" "O" 0 -1 0.0
 "H7" "H" 0 -1 0.0
 "H8" "H" 0 -1 0.0
 "H9" "H" 0 -1 0.0
 "H10" "H" 0 -1 0.0
 "C1" "C" 0 -1 0.0
 "N4" "N" 0 -1 0.0
 "N5" "N" 0 -1 0.0
 "O6" "O" 0 -1 0.0
 "H7" "H" 0 -1 0.0
 "H8" "H" 0 -1 0.0
 "H9" "H" 0 -1 0.0
 "H10" "H" 0 -1 0.0
 "C1" "C" 0 -1 0.0
 "N4" "N" 0 -1 0.0
 "N5" "N" 0 -1 0.0
 "O6" "O" 0 -1 0.0
 "H7" "H" 0 -1 0.0
 "H8" "H" 0 -1 0.0
 "H9" "H" 0 -1 0.0
 "H10" "H" 0 -1 0.0
 "C1" "C" 0 -1 0.0
 "N4" "N" 0 -1 0.0
 "N5" "N" 0 -1 0.0
 "O6" "O" 0 -1 0.0
 "H7" "H" 0 -1 0.0
 "H8" "H" 0 -1 0.0
 "H9" "H" 0 -1 0.0
 "H10" "H" 0 -1 0.0
 "C1" "C" 0 -1 0.0
 "N4" "N" 0 -1 0.0
 "N5" "N" 0 -1 0.0
 "O6" "O" 0 -1 0.0
 "H7" "H" 0 -1 0.0
 "H8" "H" 0 -1 0.0
 "H9" "H" 0 -1 0.0
 "H10" "H" 0 -1 0.0
 "C1" "C" 0 -1 0.0
 "N4" "N" 0 -1 0.0
 "N5" "N" 0 -1 0.0
 "O6" "O" 0 -1 0.0
 "H7" "H" 0 -1 0.0
 "H8" "H" 0 -1 0.0
 "H9" "H" 0 -1 0.0
 "H10" "H" 0 -1 0.0
 "C1" "C" 0 -1 0.0
 "N4" "N" 0 -1 0.0
 "N5" "N" 0 -1 0.0
 "O6" "O" 0 -1 0.0
 "H7" "H" 0 -1 0.0
 "H8" "H" 0 -1 0.0
 "H9" "H" 0 -1 0.0
 "H10" "H" 0 -1 0.0
 "C1" "C" 0 -1 0.0
 "N4" "N" 0 -1 0.0
 "N5" "N" 0 -1 0.0
 "O6" "O" 0 -1 0.0
 "H7" "H" 0 -1 0.0
 "H8" "H" 0 -1 0.0
 "H9" "H" 0 -1 0.0
 "H10" "H" 0 -1 0.0
 "C1" "C" 0 -1 0.0
 "N4" "N" 0 -1 0.0
 "N5" "N" 0 -1 0.0
 "O6" "O" 0 -1 0.0
 "H7" "H" 0 -1 0.0
 "H8" "H" 0 -1 0.0
 "H9" "H" 0 -1 0.0
 "H10" "H" 0 -1 0.0
 "C1" "C" 0 -1 0.0
 "N4" "N" 0 -1 0.0
 "N5" "N" 0 -1 0.0
 "O6" "O" 0 -1 0.0
 "H7" "H" 0 -1 0.0
 "H8" "H" 0 -1 0.0
 "H9" "H" 0 -1 0.0
 "H10" "H" 0 -1 0.0
 "C1" "C" 0 -1 0.0
 "N4" "N" 0 -1 0.0
 "N5" "N" 0 -1 0.0
 "O6" "O" 0 -1 0.0
 "H7" "H" 0 -1 0.0
 "H8" "H" 0 -1 0.0
 "H9" "H" 0 -1 0.0
 "H10" "H" 0 -1 0.0
 "C1" "C" 0 -1 0.0
 "N4" "N" 0 -1 0.0
 "N5" "N" 0 -1 0.0
 "O6" "O" 0 -1 0.0
 "H7" "H" 0 -1 0.0
 "H8" "H" 0 -1 0.0
 "H9" "H" 0 -1 0.0
 "H10" "H" 0 -1 0.0
 "C1" "C" 0 -1 0.0
 "N4" "N" 0 -1 0.0
 "N5" "N" 0 -1 0.0
 "O6" "O" 0 -1 0.0
 "H7" "H" 0 -1 0.0
 "H8" "H" 0 -1 0.0
 "H9" "H" 0 -1 0.0
 "H10" "H" 0 -1 0.0
 "C1" "C" 0 -1 0.0
 "N4" "N" 0 -1 0.0
 "N5" "N" 0 -1 0.0
 "O6" "O" 0 -1 0.0
 "H7" "H" 0 -1 0.0
 "H8" "H" 0 -1 0.0
 "H9" "H" 0 -1 0.0
 "H10" "H" 0 -1 0.0
 "C1" "C" 0 -1 0.0
 "N4" "N" 0 -1 0.0
 "N5" "N" 0 -1 0.0
 "O6" "O" 0 -1 0.0
 "H7" "H" 0 -1 0.0
 "H8" "H" 0 -1 0.0
 "H9" "H" 0 -1 0.0
 "H10" "H" 0 -1 0.0
 "C1" "C" 0 -1 0.0
 "N4" "N" 0 -1 0.0
 "N5" "N" 0 -1 0.0
 "O6" "O" 0 -1 0.0
 "H7" "H" 0 -1 0.0
 "H8" "H" 0 -1 0.0
 "H9" "H" 0 -1 0.0
 "H10" "H" 0 -1 0.0
 "C1" "C" 0 -1 0.0
 "N4" "N" 0 -1 0.0
 "N5" "N" 0 -1 0.0
 "O6" "O" 0 -1 0.0
 "H7" "H" 0 -1 0.0
 "H8" "H" 0 -1 0.0
 "H9" "H" 0 -1 0.0
 "H10" "H" 0 -1 0.0
 "C1" "C" 0 -1 0.0
 "N4" "N" 0 -1 0.0
 "N5" "N" 0 -1 0.0
 "O6" "O" 0 -1 0.0
 "H7" "H" 0 -1 0.0
 "H8" "H" 0 -1 0.0
 "H9" "H" 0 -1 0.0
 "H10" "H" 0 -1 0.0
 "C1" "C" 0 -1 0.0
 "N4" "N" 0 -1 0.0
 "N5" "N" 0 -1 0.0
 "O6" "O" 0 -1 0.0
 "H7" "H" 0 -1 0.0
 "H8" "H" 0 -1 0.0
 "H9" "H" 0 -1 0.0
 "H10" "H" 0 -1 0.0
 "C1" "C" 0 -1 0.0
 "N4" "N" 0 -1 0.0
 "N5" "N" 0 -1 0.0
 "O6" "O" 0 -1 0.0
 "H7" "H" 0 -1 0.0
 "H8" "H" 0 -1 0.0
 "H9" "H" 0 -1 0.0
 "H10" "H" 0 -1 0.0
 "C1" "C" 0 -1 0.0
 "N4" "N" 0 -1 0.0
 "N5" "N" 0 -1 0.0
 "O6" "O" 0 -1 0.0
 "H7" "H" 0 -1 0.0
 "H8" "H" 0 -1 0.0
 "H9" "H" 0 -1 0.0
 "H10" "H" 0 -1 0.0
 "C1" "C" 0 -1 0.0
 "N4" "N" 0 -1 0.0
 "N5" "N" 0 -1 0.0
 "O6" "O" 0 -1 0.0
 "H7" "H" 0 -1 0.0
 "H8" "H" 0 -1 0.0
 "H9" "H" 0 -1 0.0
 "H10" "H" 0 -1 0.0
 "C1" "C" 0 -1 0.0
 "N4" "N" 0 -1 0.0
 "N5" "N" 0 -1 0.0
 "O6" "O" 0 -1 0.0
 "H7" "H" 0 -1 0.0
 "H8" "H" 0 -1 0.0
 "H9" "H" 0 -1 0.0
 "H10" "H" 0 -1 0.0
 "C1" "C" 0 -1 0.0
 "N4" "N" 0 -1 0.0
 "N5" "N" 0 -1 0.0
 "O6" "O" 0 -1 0.0
 "H7" "H" 0 -1 0.0
 "H8" "H" 0 -1 0.0
 "H9" "H" 0 -1 0.0
 "H10" "H" 0 -1 0.0
 "C1" "C" 0 -1 0.0
 "N4" "N" 0 -1 0.0
 "N5" "N" 0 -1 0.0
 "O6" "O" 0 -1 0.0
 "H7" "H" 0 -1 0.0
 "H8" "H" 0 -1 0.0
 "H9" "H" 0 -1 0.0
 "H10" "H" 0 -1 0.0
 "C1" "C" 0 -1 0.0
 "N4" "N" 0 -1 0.0
 "N5" "N" 0 -1 0.0
 "O6" "O" 0 -1 0.0
 "H7" "H" 0 -1 0.0
 "H8" "H" 0 -1 0.0
 "H9" "H" 0 -1 0.0
 "H10" "H" 0 -1 0.0
 "C1" "C" 0 -1 0.0
 "N4" "N" 0 -1 0.0
 "N5" "N" 0 -1 0.0
 "O6" "O" 0 -1 0.0
 "H7" "H" 0 -1 0.0
 "H8" "H" 0 -1 0.0
 "H9" "H" 0 -1 0.0
 "H10" "H" 0 -1 0.0
 "C1" "C" 0 -1 0.0
 "N4" "N" 0 -1 0.0
 "N5" "N" 0 -1 0.0
 "O6" "O" 0 -1 0.0
 "H7" "H" 0 -1 0.0
 "H8" "H" 0 -1 0.0
 "H9" "H" 0 -1 0.0
 "H10" "H" 0 -1 0.0
 "C1" "C" 0 -1 0.0
 "N4" "N" 0 -1 0.0
 "N5" "N" 0 -1 0.0
 "O6" "O" 0 -1 0.0
 "H7" "H" 0 -1 0.0
 "H8" "H" 0 -1 0.0
 "H9" "H" 0 -1 0.0
 "H10" "H" 0 -1 0.0
 "C1" "C" 0 -1 0.0
 "N4" "N" 0 -1 0.0
 "N5" "N" 0 -1 0.0
 "O6" "O" 0 -1 0.0
 "H7" "H" 0 -1 0.0
 "H8" "H" 0 -1 0.0
 "H9" "H" 0 -1 0.0
 "H10" "H" 0 -1 0.0
 "C1" "C" 0 -1 0.0
 "N4" "N" 0 -1 0.0
 "N5" "N" 0 -1 0.0
 "O6" "O" 0 -1 0.0
 "H7" "H" 0 -1 0.0
 "H8" "H" 0 -1 0.0
 "H9" "H" 0 -1 0.0
 "H10" "H" 0 -1 0.0
 "C1" "C" 0 -1 0.0
 "N4" "N" 0 -1 0.0
 "N5" "N" 0 -1 0.0
 "O6" "O" 0 -1 0.0
 "H7" "H" 0 -1 0.0
 "H8" "H" 0 -1 0.0
 "H9" "H" 0 -1 0.0
 "H10" "H" 0 -1 0.0
 "C1" "C" 0 -1 0.0
 "N4" "N" 0 -1 0.0
 "N5" "N" 0 -1 0.0
 "O6" "O" 0 -1 0.0
 "H7" "H" 0 -1 0.0
 "H8" "H" 0 -1 0.0
 "H9" "H" 0 -1 0.0
 "H10" "H" 0 -1 0.0
 "C1" "C" 0 -1 0.0
 "N4" "N" 0 -1 0.0
 "N5" "N" 0 -1 0.0
 "O6" "O" 0 -1 0.0
 "H7" "H" 0 -1 0.0
 "H8" "H" 0 -1 0.0
 "H9" "H" 0 -1 0.0
 "H10" "H" 0 -1 0.0
 "C1" "C" 0 -1 0.0
 "N4" "N" 0 -1 0.0
 "N5" "N" 0 -1 0.0
 "O6" "O" 0 -1 0.0
 "H7" "H" 0 -1 0.0
 "H8" "H" 0 -1 0.0
 "H9" "H" 0 -1 0.0
 "H10" "H" 0 -1 0.0
 "C1" "C" 0 -1 0.0
 "N4" "N" 0 -1 0.0
 "N5" "N" 0 -1 0.0
 "O6" "O" 0 -1 0.0
 "H7" "H" 0 -1 0.0
 "H8" "H" 0 -1 0.0
 "H9" "H" 0 -1 0.0
 "H10" "H" 0 -1 0.0
 "C1" "C" 0 -1 0.0
 "N4" "N" 0 -1 0.0
 "N5" "N" 0 -1 0.0
 "O6" "O" 0 -1 0.0
 "H7" "H" 0 -1 0.0
 "H8" "H" 0 -1 0.0
 "H9" "H" 0 -1 0.0
 "H10" "H" 0 -1 0.0
 "C1" "C" 0 -1 0.0
 "N4" "N" 0 -1 0.0
 "N5" "N" 0 -1 0.0
 "O6" "O" 0 -1 0.0
 "H7" "H" 0 -1 0.0
 "H8" "H" 0 -1 0.0
 "H9" "H" 0 -1 0.0
 "H10" "H" 0 -1 0.0
 "C1" "C" 0 -1 0.0
 "N4" "N" 0 -1 0.0
 "N5" "N" 0 -1 0.0
 "O6" "O" 0 -1 0.0
 "H7" "H" 0 -1 0.0
 "H8" "H" 0 -1 0.0
 "H9" "H" 0 -1 0.0
 "H10" "H" 0 -1 0.0
 "C1" "C" 0 -1 0.0
 "N4" "N" 0 -1 0.0
 "N5" "N" 0 -1 0.0
 "O6" "O" 0 -1 0.0
 "H7" "H" 0 -1 0.0
 "H8" "H" 0 -1 0.0
 "H9" "H" 0 -1 0.0
 "H10" "H" 0 -1 0.0
 "C1" "C" 0 -1 0.0
 "N4" "N" 0 -1 0.0
 "N5" "N" 0 -1 0.0
 "O6" "O" 0 -1 0.0
 "H7" "H" 0 -1 0.0
 "H8" "H" 0 -1 0.0
 "H9" "H" 0 -1 0.0
 "H10" "H" 0 -1 0.0
 "C1" "C" 0 -1 0.0
 "N4" "N" 0 -1 0.0
 "N5" "N" 0 -1 0.0
 "O6" "O" 0 -1 0.0
 "H7" "H" 0 -1 0.0
 "H8" "H" 0 -1 0.0
 "H9" "H" 0 -1 0.0
 "H10" "H" 0 -1 0.0
 "C1" "C" 0 -1 0.0
 "N4" "N" 0 -1 0.0
 "N5" "N" 0 -1 0.0
 "O6" "O" 0 -1 0.0
 "H7" "H" 0 -1 0.0
 "H8" "H" 0 -1 0.0
 "H9" "H" 0 -1 0.0
 "H10" "H" 0 -1 0.0
 "C1" "C" 0 -1 0.0
 "N4" "N" 0 -1 0.0
 "N5" "N" 0 -1 0.0
 "O6" "O" 0 -1 0.0
 "H7" "H" 0 -1 0.0
 "H8" "H" 0 -1 0.0
 "H9" "H" 0 -1 0.0
 "H10" "H" 0 -1 0.0
 "C1" "C" 0 -1 0.0
 "N4" "N" 0 -1 0.0
 "N5" "N" 0 -1 0.0
 "O6" "O" 0 -1 0.0
 "H7" "H" 0 -1 0.0
 "H8" "H" 0 -1 0.0
 "H9" "H" 0 -1 0.0
 "H10" "H" 0 -1 0.0
 "C1" "C" 0 -1 0.0
 "N4" "N" 0 -1 0.0
 "N5" "N" 0 -1 0.0
 "O6" "O" 0 -1 0.0
 "H7" "H" 0 -1 0.0
 "H8" "H" 0 -1 0.0
 "H9" "H" 0 -1 0.0
 "H10" "H" 0 -1 0.0
 "C1" "C" 0 -1 0.0
 "N4" "N" 0 -1 0.0
 "N5" "N" 0 -1 0.0
 "O6" "O" 0 -1 0.0
 "H7" "H" 0 -1 0.0
 "H8" "H" 0 -1 0.0
 "H9" "H" 0 -1 0.0
 "H10" "H" 0 -1 0.0
 "C1" "C" 0 -1 0.0
 "N4" "N" 0 -1 0.0
 "N5" "N" 0 -1 0.0
 "O6" "O" 0 -1 0.0
 "H7" "H" 0 -1 0.0
 "H8" "H" 0 -1 0.0
 "H9" "H" 0 -1 0.0
 "H10" "H" 0 -1 0.0
 "C1" "C" 0 -1 0.0
 "N4" "N" 0 -1 0.0
 "N5" "N" 0 -1 0.0
 "O6" "O" 0 -1 0.0
 "H7" "H" 0 -1 0.0
 "H8" "H" 0 -1 0.0
 "H9" "H" 0 -1 0.0
 "H10" "H" 0 -1 0.0
 "C1" "C" 0 -1 0.0
 "N4" "N" 0 -1 0.0
 "N5" "N" 0 -1 0.0
 "O6" "O" 0 -1 0.0
 "H7" "H" 0 -1 0.0
 "H8" "H" 0 -1 0.0
 "H9" "H" 0 -1 0.0
 "H10" "H" 0 -1 0.0
 "C1" "C" 0 -1 0.0
 "N4" "N" 0 -1 0.0
 "N5" "N" 0 -1 0.0
 "O6" "O" 0 -1 0.0
 "H7" "H" 0 -1 0.0
 "H8" "H" 0 -1 0.0
 "H9" "H" 0 -1 0.0
 "H10" "H" 0 -1 0.0
 "C1" "C" 0 -1 0.0
 "N4" "N" 0 -1 0.0
 "N5" "N" 0 -1 0.0
 "O6" "O" 0 -1 0.0
 "H7" "H" 0 -1 0.0
 "H8" "H" 0 -1 0.0
 "H9" "H" 0 -1 0.0
 "H10" "H" 0 -1 0.0
 "C1" "C" 0 -1 0.0
 "N4" "N" 0 -1 0.0
 "N5" "N" 0 -1 0.0
 "O6" "O" 0 -1 0.0
 "H7" "H" 0 -1 0.0
 "H8" "H" 0 -1 0.0
 "H9" "H" 0 -1 0.0
 "H10" "H" 0 -1 0.0
 "C1" "C" 0 -1 0.0
 "N4" "N" 0 -1 0.0
 "N5" "N" 0 -1 0.0
 "O6" "O" 0 -1 0.0
 "H7" "H" 0 -1 0.0
 "H8" "H" 0 -1 0.0
 "H9" "H" 0 -1 0.0
 "H10" "H" 0 -1 0.0
 "C1" "C" 0 -1 0.0
 "N4" "N" 0 -1 0.0
 "N5" "N" 0 -1 0.0
 "O6" "O" 0 -1 0.0
 "H7" "H" 0 -1 0.0
 "H8" "H" 0 -1 0.0
 "H9" "H" 0 -1 0.0
 "H10" "H" 0 -1 0.0
 "C1" "C" 0 -1 0.0
 "N4" "N" 0 -1 0.0
 "N5" "N" 0 -1 0.0
 "O6" "O" 0 -1 0.0
 "H7" "H" 0 -1 0.0
 "H8" "H" 0 -1 0.0
 "H9" "H" 0 -1 0.0
 "H10" "H" 0 -1 0.0
 "C1" "C" 0 -1 0.0
 "N4" "N" 0 -1 0.0
 "N5" "N" 0 -1 0.0
 "O6" "O" 0 -1 0.0
 "H7" "H" 0 -1 0.0
 "H8" "H" 0 -1 0.0
 "H9" "H" 0 -1 0.0
 "H10" "H" 0 -1 0.0
 "C1" "C" 0 -1 0.0
 "N4" "N" 0 -1 0.0
 "N5" "N" 0 -1 0.0
 "O6" "O" 0 -1 0.0
 "H7" "H" 0 -1 0.0
 "H8" "H" 0 -1 0.0
 "H9" "H" 0 -1 0.0
 "H10" "H" 0 -1 0.0
 "C1" "C" 0 -1 0.0
 "N4" "N" 0 -1 0.0
 "N5" "N" 0 -1 0.0
 "O6" "O" 0 -1 0.0
 "H7" "H" 0 -1 0.0
 "H8" "H" 0 -1 0.0
 "H9" "H" 0 -1 0.0
 "H10" "H" 0 -1 0.0
 "C1" "C" 0 -1 0.0
 "N4" "N" 0 -1 0.0
 "N5" "N" 0 -1 0.0
 "O6" "O" 0 -1 0.0
 "H7" "H" 0 -1 0.0
 "H8" "H" 0 -1 0.0
 "H9" "H" 0 -1 0.0
 "H10" "H" 0 -1 0.0
 "C1" "C" 0 -1 0.0
 "N4" "N" 0 -1 0.0
 "N5" "N" 0 -1 0.0
 "O6" "O" 0 -1 0.0
 "H7" "H" 0 -1 0.0
 "H8" "H" 0 -1 0.0
 "H9" "H" 0 -1 0.0
 "H10" "H" 0 -1 0.0
 "C1" "C" 0 -1 0.0
 "N4" "N" 0 -1 0.0
 "N5" "N" 0 -1 0.0
 "O6" "O" 0 -1 0.0
 "H7" "H" 0 -1 0.0
 "H8" "H" 0 -1 0.0
 "H9" "H" 0 -1 0.0
 "H10" "H" 0 -1 0.0
 "C1" "C" 0 -1 0.0
 "N4" "N" 0 -1 0.0
 "N5" "N" 0 -1 0.0
 "O6" "O" 0 -1 0.0
 "H7" "H" 0 -1 0.0
 "H8" "H" 0 -1 0.0
 "H9" "H" 0 -1 0.0
 "H10" "H" 0 -1 0.0
 "C1" "C" 0 -1 0.0
 "N4" "N" 0 -1 0.0
 "N5" "N" 0 -1 0.0
 "O6" "O" 0 -1 0.0
 "H7" "H" 0 -1 0.0
 "H8" "H" 0 -1 0.0
 "H9" "H" 0 -1 0.0
 "H10" "H" 0 -1 0.0
 "C1" "C" 0 -1 0.0
 "N4" "N" 0 -1 0.0
 "N5" "N" 0 -1 0.0
 "O6" "O" 0 -1 0.0
 "H7" "H" 0 -1 0.0
 "H8" "H" 0 -1 0.0
 "H9" "H" 0 -1 0.0
 "H10" "H" 0 -1 0.0
 "C1" "C" 0 -1 0.0
 "N4" "N" 0 -1 0.0
 "N5" "N" 0 -1 0.0
 "O6" "O" 0 -1 0.0
 "H7" "H" 0 -1 0.0
 "H8" "H" 0 -1 0.0
 "H9" "H" 0 -1 0.0
 "H10" "H" 0 -1 0.0
 "C1" "C" 0 -1 0.0
 "N4" "N" 0 -1 0.0
 "N5" "N" 0 -1 0.0
 "O6" "O" 0 -1 0.0
 "H7" "H" 0 -1 0.0
 "H8" "H" 0 -1 0.0
 "H9" "H" 0 -1 0.0
 "H10" "H" 0 -1 0.0
 "C1" "C" 0 -1 0.0
 "N4" "N" 0 -1 0.0
 "N5" "N" 0 -1 0.0
 "O6" "O" 0 -1 0.0
 "H7" "H" 0 -1 0.0
 "H8" "H" 0 -1 0.0
 "H9" "H" 0 -1 0.0
 "H10" "H" 0 -1 0.0
 "C1" "C" 0 -1 0.0
 "N4" "N" 0 -1 0.0
 "N5" "N" 0 -1 0.0
 "O6" "O" 0 -1 0.0
 "H7" "H" 0 -1 0.0
 "H8" "H" 0 -1 0.0
 "H9" "H" 0 -1 0.0
 "H10" "H" 0 -1 0.0
 "C1" "C" 0 -1 0.0
 "N4" "N" 0 -1 0.0
 "N5" "N" 0 -1 0.0
 "O6" "O" 0 -1 0.0
 "H7" "H" 0 -1 0.0
 "H8" "H" 0 -1 0.0
 "H9" "H" 0 -1 0.0
 "H10" "H" 0 -1 0.0
 "C1" "C" 0 -1 0.0
 "N4" "N" 0 -1 0.0
 "N5" "N" 0 -1 0.0
 "O6" "O" 0 -1 0.0
 "H7" "H" 0 -1 0.0
 "H8" "H" 0 -1 0.0
 "H9" "H" 0 -1 0.0
 "H10" "H" 0 -1 0.0
 "C1" "C" 0 -1 0.0
 "N4" "N" 0 -1 0.0
 "N5" "N" 0 -1 0.0
 "O6" "O" 0 -1 0.0
 "H7" "H" 0 -1 0.0
 "H8" "H" 0 -1 0.0
 "H9" "H" 0 -1 0.0
 "H10" "H" 0 -1 0.0
 "C1" "C" 0 -1 0.0
 "N4" "N" 0 -1 0.0
 "N5" "N" 0 -1 0.0
 "O6" "O" 0 -1 0.0
 "H7" "H" 0 -1 0.0
 "H8" "H" 0 -1 0.0
 "H9" "H" 0 -1 0.0
 "H10" "H" 0 -1 0.0
 "C1" "C" 0 -1 0.0
 "N4" "N" 0 -1 0.0
 "N5" "N" 0 -1 0.0
 "O6" "O" 0 -1 0.0
 "H7" "H" 0 -1 0.0
 "H8" "H" 0 -1 0.0
 "H9" "H" 0 -1 0.0
 "H10" "H" 0 -1 0.0
 "C1" "C" 0 -1 0.0
 "N4" "N" 0 -1 0.0
 "N5" "N" 0 -1 0.0
 "O6" "O" 0 -1 0.0
 "H7" "H" 0 -1 0.0
 "H8" "H" 0 -1 0.0
 "H9" "H" 0 -1 0.0
 "H10" "H" 0 -1 0.0
 "C1" "C" 0 -1 0.0
 "N4" "N" 0 -1 0.0
 "N5" "N" 0 -1 0.0
 "O6" "O" 0 -1 0.0
 "H7" "H" 0 -1 0.0
 "H8" "H" 0 -1 0.0
 "H9" "H" 0 -1 0.0
 "H10" "H" 0 -1 0.0
 "C1" "C" 0 -1 0.0
 "N4" "N" 0 -1 0.0
 "N5" "N" 0 -1 0.0
 "O6" "O" 0 -1 0.0
 "H7" "H" 0 -1 0.0
 "H8" "H" 0 -1 0.0
 "H9" "H" 0 -1 0.0
 "H10" "H" 0 -1 0.0
 "C1" "C" 0 -1 0.0
 "N4" "N" 0 -1 0.0
 "N5" "N" 0 -1 0.0
 "O6" "O" 0 -1 0.0
 "H7" "H" 0 -1 0.0
 "H8" "H" 0 -1 0.0
 "H9" "H" 0 -1 0.0
 "H10" "H" 0 -1 0.0
 "C1" "C" 0 -1 0.0
 "N4" "N" 0 -1 0.0
 "N5" "N" 0 -1 0.0
 "O6" "O" 0 -1 0.0
 "H7" "H" 0 -1 0.0
 "H8" "H" 0 -1 0.0
 "H9" "H" 0 -1 0.0
 "H10" "H" 0 -1 0.0
 "C1" "C" 0 -1 0.0
 "N4" "N" 0 -1 0.0
 "N5" "N" 0 -1 0.0
 "O6" "O" 0 -1 0.0
 "H7" "H" 0 -1 0.0
 "H8" "H" 0 -1 0.0
 "H9" "H" 0 -1 0.0
 "H10" "H" 0 -1 0.0
 "C1" "C" 0 -1 0.0
 "N4" "N" 0 -1 0.0
 "N5" "N" 0 -1 0.0
 "O6" "O" 0 -1 0.0
 "H7" "H" 0 -1 0.0
 "H8" "H" 0 -1 0.0
 "H9" "H" 0 -1 0.0
 "H10" "H" 0 -1 0.0
 "C1" "C" 0 -1 0.0
 "N4" "N" 0 -1 0.0
 "N5" "N" 0 -1 0.0
 "O6" "O" 0 -1 0.0
 "H7" "H" 0 -1 0.0
 "H8" "H" 0 -1 0.0
 "H9" "H" 0 -1 0.0
 "H10" "H" 0 -1 0.0
 "C1" "C" 0 -1 0.0
 "N4" "N" 0 -1 0.0
 "N5" "N" 0 -1 0.0
 "O6" "O" 0 -1 0.0
 "H7" "H" 0 -1 0.0
 "H8" "H" 0 -1 0.0
 "H9" "H" 0 -1 0.0
 "H10" "H" 0 -1 0.0
 "C1" "C" 0 -1 0.0
 "N4" "N" 0 -1 0.0
 "N5" "N" 0 -1 0.0
 "O6" "O" 0 -1 0.0
 "H7" "H" 0 -1 0.0
 "H8" "H" 0 -1 0.0
 "H9" "H" 0 -1 0.0
 "H10" "H" 0 -1 0.0
 "C1" "C" 0 -1 0.0
 "N4" "N" 0 -1 0.0
 "N5" "N" 0 -1 0.0
 "O6" "O" 0 -1 0.0
 "H7" "H" 0 -1 0.0
 "H8" "H" 0 -1 0.0
 "H9" "H" 0 -1 0.0
 "H10" "H" 0 -1 0.0
 "C1" "C" 0 -1 0.0
 "N4" "N" 0 -1 0.0
 "N5" "N" 0 -1 0.0
 "O6" "O" 0 -1 0.0
 "H7" "H" 0 -1 0.0
 "H8" "H" 0 -1 0.0
 "H9" "H" 0 -1 0.0
 "H10" "H" 0 -1 0.0
 "C1" "C" 0 -1 0.0
 "N4" "N" 0 -1 0.0
 "N5" "N" 0 -1 0.0
 "O6" "O" 0 -1 0.0
 "H7" "H" 0 -1 0.0
 "H8" "H" 0 -1 0.0
 "H9" "H" 0 -1 0.0
 "H10" "H" 0 -1 0.0
 "C1" "C" 0 -1 0.0
 "N4" "N" 0 -1 0.0
 "N5" "N" 0 -1 0.0
 "O6" "O" 0 -1 0.0
 "H7" "H" 0 -1 0.0
 "H8" "H" 0 -1 0.0
 "H9" "H" 0 -1 0.0
 "H10" "H" 0 -1 0.0
 "C1" "C" 0 -1 0.0
 "N4" "N" 0 -1 0.0
 "N5" "N" 0 -1 0.0
 "O6" "O" 0 -1 0.0
 "H7" "H" 0 -1 0.0
 "H8" "H" 0 -1 0.0
 "H9" "H" 0 -1 0.0
 "H10" "H" 0 -1 0.0
 "C1" "C" 0 -1 0.0
 "N4" "N" 0 -1 0.0
 "N5" "N" 0 -1 0.0
 "O6" "O" 0 -1 0.0
 "H7" "H" 0 -1 0.0
 "H8" "H" 0 -1 0.0
 "H9" "H" 0 -1 0.0
 "H10" "H" 0 -1 0.0
 "C1" "C" 0 -1 0.0
 "N4" "N" 0 -1 0.0
 "N5" "N" 0 -1 0.0
 "O6" "O" 0 -1 0.0
 "H7" "H" 0 -1 0.0
 "H8" "H" 0 -1 0.0
 "H9" "H" 0 -1 0.0
 "H10" "H" 0 -1 0.0
 "C1" "C" 0 -1 0.0
 "N4" "N" 0 -1 0.0
 "N5" "N" 0 -1 0.0
 "O6" "O" 0 -1 0.0
 "H7" "H" 0 -1 0.0
 "H8" "H" 0 -1 0.0
 "H9" "H" 0 -1 0.0
 "H10" "H" 0 -1 0.0
 "C1" "C" 0 -1 0.0
 "N4" "N" 0 -1 0.0
 "N5" "N" 0 -1 0.0
 "O6" "O" 0 -1 0.0
 "H7" "H" 0 -1 0.0
 "H8" "H" 0 -1 0.0
 "H9" "H" 0 -1 0.0
 "H10" "H" 0 -1 0.0
 "C1" "C" 0 -1 0.0
 "N4" "N" 0 -1 0.0
 "N5" "N" 0 -1 0.0
 "O6" "O" 0 -1 0.0
 "H7" "H" 0 -1 0.0
 "H8" "H" 0 -1 0.0
 "H9" "H" 0 -1 0.0
 "H10" "H" 0 -1 0.0
 "C1" "C" 0 -1 0.0
 "N4" "N" 0 -1 0.0
 "N5" "N" 0 -1 0.0
 "O6" "O" 0 -1 0.0
 "H7" "H" 0 -1 0.0
 "H8" "H" 0 -1 0.0
 "H9" "H" 0 -1 0.0
 "H10" "H" 0 -1 0.0
 "C1" "C" 0 -1 0.0
 "N4" "N" 0 -1 0.0
 "N5" "N" 0 -1 0.0
 "O6" "O" 0 -1 0.0
 "H7" "H" 0 -1 0.0
 "H8" "H" 0 -1 0.0
 "H9" "H" 0 -1 0.0
 "H10" "H" 0 -1 0.0
 "C1" "C" 0 -1 0.0
 "N4" "N" 0 -1 0.0
 "N5" "N" 0 -1 0.0
 "O6" "O" 0 -1 0.0
 "H7" "H" 0 -1 0.0
 "H8" "H" 0 -1 0.0
 "H9" "H" 0 -1 0.0
 "H10" "H" 0 -1 0.0
 "C1" "C" 0 -1 0.0
 "N4" "N" 0 -1 0.0
 "N5" "N" 0 -1 0.0
 "O6" "O" 0 -1 0.0
 "H7" "H" 0 -1 0.0
 "H8" "H" 0 -1 0.0
 "H9" "H" 0 -1 0.0
 "H10" "H" 0 -1 0.0
 "C1" "C" 0 -1 0.0
 "N4" "N" 0 -1 0.0
 "N5" "N" 0 -1 0.0
 "O6" "O" 0 -1 0.0
 "H7" "H" 0 -1 0.0
 "H8" "H" 0 -1 0.0
 "H9" "H" 0 -1 0.0
 "H10" "H" 0 -1 0.0
 "C1" "C" 0 -1 0.0
 "N4" "N" 0 -1 0.0
 "N5" "N" 0 -1 0.0
 "O6" "O" 0 -1 0.0
 "H7" "H" 0 -1 0.0
 "H8" "H" 0 -1 0.0
 "H9" "H" 0 -1 0.0
 "H10" "H" 0 -1 0.0
 "C1" "C" 0 -1 0.0
 "N4" "N" 0 -1 0.0
 "N5" "N" 0 -1 0.0
 "O6" "O" 0 -1 0.0
 "H7" "H" 0 -1 0.0
 "H8" "H" 0 -1 0.0
 "H9" "H" 0 -1 0.0
 "H10" "H" 0 -1 0.0
 "C1" "C" 0 -1 0.0
 "N4" "N" 0 -1 0.0
 "N5" "N" 0 -1 0.0
 "O6" "O" 0 -1 0.0
 "H7" "H" 0 -1 0.0
 "H8" "H" 0 -1 0.0
 "H9" "H" 0 -1 0.0
 "H10" "H" 0 -1 0.0
 "C1" "C" 0 -1 0.0
 "N4" "N" 0 -1 0.0
 "N5" "N" 0 -1 0.0
 "O6" "O" 0 -1 0.0
 "H7" "H" 0 -1 0.0
 "H8" "H" 0 -1 0.0
 "H9" "H" 0 -1 0.0
 "H10" "H" 0 -1 0.0
 "C1" "C" 0 -1 0.0
 "N4" "N" 0 -1 0.0
 "N5" "N" 0 -1 0.0
 "O6" "O" 0 -1 0.0
 "H7" "H" 0 -1 0.0
 "H8" "H" 0 -1 0.0
 "H9" "H" 0 -1 0.0
 "H10" "H" 0 -1 0.0
 "C1" "C" 0 -1 0.0
 "N4" "N" 0 -1 0.0
 "N5" "N" 0 -1 0.0
 "O6" "O" 0 -1 0.0
 "H7" "H" 0 -1 0.0
 "H8" "H" 0 -1 0.0
 "H9" "H" 0 -1 0.0
 "H10" "H" 0 -1 0.0
 "C1" "C" 0 -1 0.0
 "N4" "N" 0 -1 0.0
 "N5" "N" 0 -1 0.0
 "O6" "O" 0 -1 0.0
 "H7" "H" 0 -1 0.0
 "H8" "H" 0 -1 0.0
 "H9" "H" 0 -1 0.0
 "H10" "H" 0 -1 0.0
 "C1" "C" 0 -1 0.0
 "N4" "N" 0 -1 0.0
 "N5" "N" 0 -1 0.0
 "O6" "O" 0 -1 0.0
 "H7" "H" 0 -1 0.0
 "H8" "H" 0 -1 0.0
 "H9" "H" 0 -1 0.0
 "H10" "H" 0 -1 0.0
 "C1" "C" 0 -1 0.0
 "N4" "N" 0 -1 0.0
 "N5" "N" 0 -1 0.0
 "O6" "O" 0 -1 0.0
 "H7" "H" 0 -1 0.0
 "H8" "H" 0 -1 0.0
 "H9" "H" 0 -1 0.0
 "H10" "H" 0 -1 0.0
 "C1" "C" 0 -1 0.0
 "N4" "N" 0 -1 0.0
 "N5" "N" 0 -1 0.0
 "O6" "O" 0 -1 0.0
 "H7" "H" 0 -1 0.0
 "H8" "H" 0 -1 0.0
 "H9" "H" 0 -1 0.0
 "H10" "H" 0 -1 0.0
 "C1" "C" 0 -1 0.0
 "N4" "N" 0 -1 0.0
 "N5" "N" 0 -1 0.0
 "O6" "O" 0 -1 0.0
 "H7" "H" 0 -1 0.0
 "H8" "H" 0 -1 0.0
 "H9" "H" 0 -1 0.0
 "H10" "H" 0 -1 0.0
 "C1" "C" 0 -1 0.0
 "N4" "N" 0 -1 0.0
 "N5" "N" 0 -1 0.0
 "O6" "O" 0 -1 0.0
 "H7" "H" 0 -1 0.0
 "H8" "H" 0 -1 0.0
 "H9" "H" 0 -1 0.0
 "H10" "H" 0 -1 0.0
 "C1" "C" 0 -1 0.0
 "N4" "N" 0 -1 0.0
 "N5" "N" 0 -1 0.0
 "O6" "O" 0 -1 0.0
 "H7" "H" 0 -1 0.0
 "H8" "H" 0 -1 0.0
 "H9" "H" 0 -1 0.0
 "H10" "H" 0 -1 0.0
 "C1" "C" 0 -1 0.0
 "N4" "N" 0 -1 0.0
 "N5" "N" 0 -1 0.0
 "O6" "O" 0 -1 0.0
 "H7" "H" 0 -1 0.0
 "H8" "H" 0 -1 0.0
 "H9" "H" 0 -1 0.0
 "H10" "H" 0 -1 0.0
 "C1" "C" 0 -1 0.0
 "N4" "N" 0 -1 0.0
 "N5" "N" 0 -1 0.0
 "O6" "O" 0 -1 0.0
 "H7" "H" 0 -1 0.0
 "H8" "H" 0 -1 0.0
 "H9" "H" 0 -1 0.0
 "H10" "H" 0 -1 0.0
 "C1" "C" 0 -1 0.0
 "N4" "N" 0 -1 0.0
 "N5" "N" 0 -1 0.0
 "O6" "O" 0 -1 0.0
 "H7" "H" 0 -1 0.0
 "H8" "H" 0 -1 0.0
 "H9" "H" 0 -1 0.0
 "H10" "H" 0 -1 0.0
 "C1" "C" 0 -1 0.0
 "N4" "N" 0 -1 0.0
 "N5" "N" 0 -1 0.0
 "O6" "O" 0 -1 0.0
 "H7" "H" 0 -1 0.0
 "H8" "H" 0 -1 0.0
 "H9" "H" 0 -1 0.0
 "H10" "H" 0 -1 0.0
 "C1" "C" 0 -1 0.0
 "N4" "N" 0 -1 0.0
 "N5" "N" 0 -1 0.0
 "O6" "O" 0 -1 0.0
 "H7" "H" 0 -1 0.0
 "H8" "H" 0 -1 0.0
 "H9" "H" 0 -1 0.0
 "H10" "H" 0 -1 0.0
 "C1" "C" 0 -1 0.0
 "N4" "N" 0 -1 0.0
 "N5" "N" 0 -1 0.0
 "O6" "O" 0 -1 0.0
 "H7" "H" 0 -1 0.0
 "H8" "H" 0 -1 0.0
 "H9" "H" 0 -1 0.0
 "H10" "H" 0 -1 0.0
 "C1" "C" 0 -1 0.0
 "N4" "N" 0 -1 0.0
 "N5" "N" 0 -1 0.0
 "O6" "O" 0 -1 0.0
 "H7" "H" 0 -1 0.0
 "H8" "H" 0 -1 0.0
 "H9" "H" 0 -1 0.0
 "H10" "H" 0 -1 0.0
 "C1" "C" 0 -1 0.0
 "N4" "N" 0 -1 0.0
 "N5" "N" 0 -1 0.0
 "O6" "O" 0 -1 0.0
 "H7" "H" 0 -1 0.0
 "H8" "H" 0 -1 0.0
 "H9" "H" 0 -1 0.0
 "H10" "H" 0 -1 0.0
 "C1" "C" 0 -1 0.0
 "N4" "N" 0 -1 0.0
 "N5" "N" 0 -1 0.0
 "O6" "O" 0 -1 0.0
 "H7" "H" 0 -1 0.0
 "H8" "H" 0 -1 0.0
 "H9" "H" 0 -1 0.0
 "H10" "H" 0 -1 0.0
 "C1" "C" 0 -1 0.0
 "N4" "N" 0 -1 0.0
 "N5" "N" 0 -1 0.0
 "O6" "O" 0 -1 0.0
 "H7" "H" 0 -1 0.0
 "H8" "H" 0 -1 0.0
 "H9" "H" 0 -1 0.0
 "H10" "H" 0 -1 0.0
 "C1" "C" 0 -1 0.0
 "N4" "N" 0 -1 0.0
 "N5" "N" 0 -1 0.0
 "O6" "O" 0 -1 0.0
 "H7" "H" 0 -1 0.0
 "H8" "H" 0 -1 0.0
 "H9" "H" 0 -1 0.0
 "H10" "H" 0 -1 0.0
 "C1" "C" 0 -1 0.0
 "N4" "N" 0 -1 0.0
 "N5" "N" 0 -1 0.0
 "O6" "O" 0 -1 0.0
 "H7" "H" 0 -1 0.0
 "H8" "H" 0 -1 0.0
 "H9" "H" 0 -1 0.0
 "H10" "H" 0 -1 0.0
 "C1" "C" 0 -1 0.0
 "N4" "N" 0 -1 0.0
 "N5" "N" 0 -1 0.0
 "O6" "O" 0 -1 0.0
 "H7" "H" 0 -1 0.0
 "H8" "H" 0 -1 0.0
 "H9" "H" 0 -1 0.0
 "H10" "H" 0 -1 0.0
 "C1" "C" 0 -1 0.0
 "N4" "N" 0 -1 0.0
 "N5" "N" 0 -1 0.0
 "O6" "O" 0 -1 0.0
 "H7" "H" 0 -1 0.0
 "H8" "H" 0 -1 0.0
 "H9" "H" 0 -1 0.0
 "H10" "H" 0 -1 0.0
 "C1" "C" 0 -1 0.0
 "N4" "N" 0 -1 0.0
 "N5" "N" 0 -1 0.0
 "O6" "O" 0 -1 0.0
 "H7" "H" 0 -1 0.0
 "H8" "H" 0 -1 0.0
 "H9" "H" 0 -1 0.0
 "H10" "H" 0 -1 0.0
 "C1" "C" 0 -1 0.0
 "N4" "N" 0 -1 0.0
 "N5" "N" 0 -1 0.0
 "O6" "O" 0 -1 0.0
 "H7" "H" 0 -1 0.0
 "H8" "H" 0 -1 0.0
 "H9" "H" 0 -1 0.0
 "H10" "H" 0 -1 0.0
 "C1" "C" 0 -1 0.0
 "N4" "N" 0 -1 0.0
 "N5" "N" 0 -1 0.0
 "O6" "O" 0 -1 0.0
 "H7" "H" 0 -1 0.0
 "H8" "H" 0 -1 0.0
 "H9" "H" 0 -1 0.0
 "H10" "H" 0 -1 0.0
 "C1" "C" 0 -1 0.0
 "N4" "N" 0 -1 0.0
 "N5" "N" 0 -1 0.0
 "O6" "O" 0 -1 0.0
 "H7" "H" 0 -1 0.0
 "H8" "H" 0 -1 0.0
 "H9" "H" 0 -1 0.0
 "H10" "H" 0 -1 0.0
 "C1" "C" 0 -1 0.0
 "N4" "N" 0 -1 0.0
 "N5" "N" 0 -1 0.0
 "O6" "O" 0 -1 0.0
 "H7" "H" 0 -1 0.0
 "H8" "H" 0 -1 0.0
 "H9" "H" 0 -1 0.0
 "H10" "H" 0 -1 0.0
 "C1" "C" 0 -1 0.0
 "N4" "N" 0 -1 0.0
 "N5" "N" 0 -1 0.0
 "O6" "O" 0 -1 0.0
 "H7" "H" 0 -1 0.0
 "H8" "H" 0 -1 0.0
 "H9" "H" 0 -1 0.0
 "H10" "H" 0 -1 0.0
 "C1" "C" 0 -1 0.0
 "N4" "N" 0 -1 0.0
 "N5" "N" 0 -1 0.0
 "O6" "O" 0 -1 0.0
 "H7" "H" 0 -1 0.0
 "H8" "H" 0 -1 0.0
 "H9" "H" 0 -1 0.0
 "H10" "H" 0 -1 0.0
 "C1" "C" 0 -1 0.0
 "N4" "N" 0 -1 0.0
 "N5" "N" 0 -1 0.0
 "O6" "O" 0 -1 0.0
 "H7" "H" 0 -1 0.0
 "H8" "H" 0 -1 0.0
 "H9" "H" 0 -1 0.0
 "H10" "H" 0 -1 0.0
 "C1" "C" 0 -1 0.0
 "N4" "N" 0 -1 0.0
 "N5" "N" 0 -1 0.0
 "O6" "O" 0 -1 0.0
 "H7" "H" 0 -1 0.0
 "H8" "H" 0 -1 0.0
 "H9" "H" 0 -1 0.0
 "H10" "H" 0 -1 0.0
 "C1" "C" 0 -1 0.0
 "N4" "N" 0 -1 0.0
 "N5" "N" 0 -1 0.0
 "O6" "O" 0 -1 0.0
 "H7" "H" 0 -1 0.0
 "H8" "H" 0 -1 0.0
 "H9" "H" 0 -1 0.0
 "H10" "H" 0 -1 0.0
 "C1" "C" 0 -1 0.0
 "N4" "N" 0 -1 0.0
 "N5" "N" 0 -1 0.0
 "O6" "O" 0 -1 0.0
 "H7" "H" 0 -1 0.0
 "H8" "H" 0 -1 0.0
 "H9" "H" 0 -1 0.0
 "H10" "H" 0 -1 0.0
 "C1" "C" 0 -1 0.0
 "N4" "N" 0 -1 0.0
 "N5" "N" 0 -1 0.0
 "O6" "O" 0 -1 0.0
 "H7" "H" 0 -1 0.0
 "H8" "H" 0 -1 0.0
 "H9" "H" 0 -1 0.0
 "H10" "H" 0 -1 0.0
 "C1" "C" 0 -1 0.0
 "N4" "N" 0 -1 0.0
 "N5" "N" 0 -1 0.0
 "O6" "O" 0 -1 0.0
 "H7" "H" 0 -1 0.0
 "H8" "H" 0 -1 0.0
 "H9" "H" 0 -1 0.0
 "H10" "H" 0 -1 0.0
 "C1" "C" 0 -1 0.0
 "N4" "N" 0 -1 0.0
 "N5" "N" 0 -1 0.0
 "O6" "O" 0 -1 0.0
 "H7" "H" 0 -1 0.0
 "H8" "H" 0 -1 0.0
 "H9" "H" 0 -1 0.0
 "H10" "H" 0 -1 0.0
 "C1" "C" 0 -1 0.0
 "N4" "N" 0 -1 0.0
 "N5" "N" 0 -1 0.0
 "O6" "O" 0 -1 0.0
 "H7" "H" 0 -1 0.0
 "H8" "H" 0 -1 0.0
 "H9" "H" 0 -1 0.0
 "H10" "H" 0 -1 0.0
 "C1" "C" 0 -1 0.0
 "N4" "N" 0 -1 0.0
 "N5" "N" 0 -1 0.0
 "O6" "O" 0 -1 0.0
 "H7" "H" 0 -1 0.0
 "H8" "H" 0 -1 0.0
 "H9" "H" 0 -1 0.0
 "H10" "H" 0 -1 0.0
 "C1" "C" 0 -1 0.0
 "N4" "N" 0 -1 0.0
 "N5" "N" 0 -1 0.0
 "O6" "O" 0 -1 0.0
 "H7" "H" 0 -1 0.0
 "H8" "H" 0 -1 0.0
 "H9" "H" 0 -1 0.0
 "H10" "H" 0 -1 0.0
 "C1" "C" 0 -1 0.0
 "N4" "N" 0 -1 0.0
 "N5" "N" 0 -1 0.0
 "O6" "O" 0 -1 0.0
 "H7" "H" 0 -1 0.0
 "H8" "H" 0 -1 0.0
 "H9" "H" 0 -1 0.0
 "H10" "H" 0 -1 0.0
 "C1" "C" 0 -1 0.0
 "N4" "N" 0 -1 0.0
 "N5" "N" 0 -1 0.0
 "O6" "O" 0 -1 0.0
 "H7" "H" 0 -1 0.0
 "H8" "H" 0 -1 0.0
 "H9" "H" 0 -1 0.0
 "H10" "H" 0 -1 0.0
 "C1" "C" 0 -1 0.0
 "N4" "N" 0 -1 0.0
 "N5" "N" 0 -1 0.0
 "O6" "O" 0 -1 0.0
 "H7" "H" 0 -1 0.0
 "H8" "H" 0 -1 0.0
 "H9" "H" 0 -1 0.0
 "H10" "H" 0 -1 0.0
 "C1" "C" 0 -1 0.0
 "N4" "N" 0 -1 0.0
 "N5" "N" 0 -1 0.0
 "O6" "O" 0 -1 0.0
 "H7" "H" 0 -1 0.0
 "H8" "H" 0 -1 0.0
 "H9" "H" 0 -1 0.0
 "H10" "H" 0 -1 0.0
 "C1" "C" 0 -1 0.0
 "N4" "N" 0 -1 0.0
 "N5" "N" 0 -1 0.0
 "O6" "O" 0 -1 0.0
 "H7" "H" 0 -1 0.0
 "H8" "H" 0 -1 0.0
 "H9" "H" 0 -1 0.0
 "H10" "H" 0 -1 0.0
 "C1" "C" 0 -1 0.0
 "N4" "N" 0 -1 0.0
 "N5" "N" 0 -1 0.0
 "O6" "O" 0 -1 0.0
 "H7" "H" 0 -1 0.0
 "H8" "H" 0 -1 0.0
 "H9" "H" 0 -1 0.0
 "H10" "H" 0 -1 0.0
 "C1" "C" 0 -1 0.0
 "N4" "N" 0 -1 0.0
 "N5" "N" 0 -1 0.0
 "O6" "O" 0 -1 0.0
 "H7" "H" 0 -1 0.0
 "H8" "H" 0 -1 0.0
 "H9" "H" 0 -1 0.0
 "H10" "H" 0 -1 0.0
 "C1" "C" 0 -1 0.0
 "N4" "N" 0 -1 0.0
 "N5" "N" 0 -1 0.0
 "O6" "O" 0 -1 0.0
 "H7" "H" 0 -1 0.0
 "H8" "H" 0 -1 0.0
 "H9" "H" 0 -1 0.0
 "H10" "H" 0 -1 0.0
 "C1" "C" 0 -1 0.0
 "N4" "N" 0 -1 0.0
 "N5" "N" 0 -1 0.0
 "O6" "O" 0 -1 0.0
 "H7" "H" 0 -1 0.0
 "H8" "H" 0 -1 0.0
 "H9" "H" 0 -1 0.0
 "H10" "H" 0 -1 0.0
 "C1" "C" 0 -1 0.0
 "N4" "N" 0 -1 0.0
 "N5" "N" 0 -1 0.0
 "O6" "O" 0 -1 0.0
 "H7" "H" 0 -1 0.0
 "H8" "H" 0 -1 0.0
 "H9" "H" 0 -1 0.0
 "H10" "H" 0 -1 0.0
 "C1" "C" 0 -1 0.0
 "N4" "N" 0 -1 0.0
 "N5" "N" 0 -1 0.0
 "O6" "O" 0 -1 0.0
 "H7" "H" 0 -1 0.0
 "H8" "H" 0 -1 0.0
 "H9" "H" 0 -1 0.0
 "H10" "H" 0 -1 0.0
 "C1" "C" 0 -1 0.0
 "N4" "N" 0 -1 0.0
 "N5" "N" 0 -1 0.0
 "O6" "O" 0 -1 0.0
 "H7" "H" 0 -1 0.0
 "H8" "H" 0 -1 0.0
 "H9" "H" 0 -1 0.0
 "H10" "H" 0 -1 0.0
 "C1" "C" 0 -1 0.0
 "N4" "N" 0 -1 0.0
 "N5" "N" 0 -1 0.0
 "O6" "O" 0 -1 0.0
 "H7" "H" 0 -1 0.0
 "H8" "H" 0 -1 0.0
 "H9" "H" 0 -1 0.0
 "H10" "H" 0 -1 0.0
 "C1" "C" 0 -1 0.0
 "N4" "N" 0 -1 0.0
 "N5" "N" 0 -1 0.0
 "O6" "O" 0 -1 0.0
 "H7" "H" 0 -1 0.0
 "H8" "H" 0 -1 0.0
 "H9" "H" 0 -1 0.0
 "H10" "H" 0 -1 0.0
 "C1" "C" 0 -1 0.0
 "N4" "N" 0 -1 0.0
 "N5" "N" 0 -1 0.0
 "O6" "O" 0 -1 0.0
 "H7" "H" 0 -1 0.0
 "H8" "H" 0 -1 0.0
 "H9" "H" 0 -1 0.0
 "H10" "H" 0 -1 0.0
 "C1" "C" 0 -1 0.0
 "N4" "N" 0 -1 0.0
 "N5" "N" 0 -1 0.0
 "O6" "O" 0 -1 0.0
 "H7" "H" 0 -1 0.0
 "H8" "H" 0 -1 0.0
 "H9" "H" 0 -1 0.0
 "H10" "H" 0 -1 0.0
 "C1" "C" 0 -1 0.0
 "N4" "N" 0 -1 0.0
 "N5" "N" 0 -1 0.0
 "O6" "O" 0 -1 0.0
 "H7" "H" 0 -1 0.0
 "H8" "H" 0 -1 0.0
 "H9" "H" 0 -1 0.0
 "H10" "H" 0 -1 0.0
 "C1" "C" 0 -1 0.0
 "N4" "N" 0 -1 0.0
 "N5" "N" 0 -1 0.0
 "O6" "O" 0 -1 0.0
 "H7" "H" 0 -1 0.0
 "H8" "H" 0 -1 0.0
 "H9" "H" 0 -1 0.0
 "H10" "H" 0 -1 0.0
 "C1" "C" 0 -1 0.0
 "N4" "N" 0 -1 0.0
 "N5" "N" 0 -1 0.0
 "O6" "O" 0 -1 0.0
 "H7" "H" 0 -1 0.0
 "H8" "H" 0 -1 0.0
 "H9" "H" 0 -1 0.0
 "H10" "H" 0 -1 0.0
 "C1" "C" 0 -1 0.0
 "N4" "N" 0 -1 0.0
 "N5" "N" 0 -1 0.0
 "O6" "O" 0 -1 0.0
 "H7" "H" 0 -1 0.0
 "H8" "H" 0 -1 0.0
 "H9" "H" 0 -1 0.0
 "H10" "H" 0 -1 0.0
 "C1" "C" 0 -1 0.0
 "N4" "N" 0 -1 0.0
 "N5" "N" 0 -1 0.0
 "O6" "O" 0 -1 0.0
 "H7" "H" 0 -1 0.0
 "H8" "H" 0 -1 0.0
 "H9" "H" 0 -1 0.0
 "H10" "H" 0 -1 0.0
 "C1" "C" 0 -1 0.0
 "N4" "N" 0 -1 0.0
 "N5" "N" 0 -1 0.0
 "O6" "O" 0 -1 0.0
 "H7" "H" 0 -1 0.0
 "H8" "H" 0 -1 0.0
 "H9" "H" 0 -1 0.0
 "H10" "H" 0 -1 0.0
 "C1" "C" 0 -1 0.0
 "N4" "N" 0 -1 0.0
 "N5" "N" 0 -1 0.0
 "O6" "O" 0 -1 0.0
 "H7" "H" 0 -1 0.0
 "H8" "H" 0 -1 0.0
 "H9" "H" 0 -1 0.0
 "H10" "H" 0 -1 0.0
 "C1" "C" 0 -1 0.0
 "N4" "N" 0 -1 0.0
 "N5" "N" 0 -1 0.0
 "O6" "O" 0 -1 0.0
 "H7" "H" 0 -1 0.0
 "H8" "H" 0 -1 0.0
 "H9" "H" 0 -1 0.0
 "H10" "H" 0 -1 0.0
 "C1" "C" 0 -1 0.0
 "N4" "N" 0 -1 0.0
 "N5" "N" 0 -1 0.0
 "O6" "O" 0 -1 0.0
 "H7" "H" 0 -1 0.0
 "H8" "H" 0 -1 0.0
 "H9" "H" 0 -1 0.0
 "H10" "H" 0 -1 0.0
 "C1" "C" 0 -1 0.0
 "N4" "N" 0 -1 0.0
 "N5" "N" 0 -1 0.0
 "O6" "O" 0 -1 0.0
 "H7" "H" 0 -1 0.0
 "H8" "H" 0 -1 0.0
 "H9" "H" 0 -1 0.0
 "H10" "H" 0 -1 0.0
 "C1" "C" 0 -1 0.0
 "N4" "N" 0 -1 0.0
 "N5" "N" 0 -1 0.0
 "O6" "O" 0 -1 0.0
 "H7" "H" 0 -1 0.0
 "H8" "H" 0 -1 0.0
 "H9" "H" 0 -1 0.0
 "H10" "H" 0 -1 0.0
 "C1" "C" 0 -1 0.0
 "N4" "N" 0 -1 0.0
 "N5" "N" 0 -1 0.0
 "O6" "O" 0 -1 0.0
 "H7" "H" 0 -1 0.0
 "H8" "H" 0 -1 0.0
 "H9" "H" 0 -1 0.0
 "H10" "H" 0 -1 0.0
 "C1" "C" 0 -1 0.0
 "N4" "N" 0 -1 0.0
 "N5" "N" 0 -1 0.0
 "O6" "O" 0 -1 0.0
 "H7" "H" 0 -1 0.0
 "H8" "H" 0 -1 0.0
 "H9" "H" 0 -1 0.0
 "H10" "H" 0 -1 0.0
 "C1" "C" 0 -1 0.0
 "N4" "N" 0 -1 0.0
 "N5" "N" 0 -1 0.0
 "O6" "O" 0 -1 0.0
 "H7" "H" 0 -1 0.0
 "H8" "H" 0 -1 0.0
 "H9" "H" 0 -1 0.0
 "H10" "H" 0 -1 0.0
 "C1" "C" 0 -1 0.0
 "N4" "N" 0 -1 0.0
 "N5" "N" 0 -1 0.0
 "O6" "O" 0 -1 0.0
 "H7" "H" 0 -1 0.0
 "H8" "H" 0 -1 0.0
 "H9" "H" 0 -1 0.0
 "H10" "H" 0 -1 0.0
 "C1" "C" 0 -1 0.0
 "N4" "N" 0 -1 0.0
 "N5" "N" 0 -1 0.0
 "O6" "O" 0 -1 0.0
 "H7" "H" 0 -1 0.0
 "H8" "H" 0 -1 0.0
 "H9" "H" 0 -1 0.0
 "H10" "H" 0 -1 0.0
 "C1" "C" 0 -1 0.0
 "N4" "N" 0 -1 0.0
 "N5" "N" 0 -1 0.0
 "O6" "O" 0 -1 0.0
 "H7" "H" 0 -1 0.0
 "H8" "H" 0 -1 0.0
 "H9" "H" 0 -1 0.0
 "H10" "H" 0 -1 0.0
 "C1" "C" 0 -1 0.0
 "N4" "N" 0 -1 0.0
 "N5" "N" 0 -1 0.0
 "O6" "O" 0 -1 0.0
 "H7" "H" 0 -1 0.0
 "H8" "H" 0 -1 0.0
 "H9" "H" 0 -1 0.0
 "H10" "H" 0 -1 0.0
 "C1" "C" 0 -1 0.0
 "N4" "N" 0 -1 0.0
 "N5" "N" 0 -1 0.0
 "O6" "O" 0 -1 0.0
 "H7" "H" 0 -1 0.0
 "H8" "H" 0 -1 0.0
 "H9" "H" 0 -1 0.0
 "H10" "H" 0 -1 0.0
 "C1" "C" 0 -1 0.0
 "N4" "N" 0 -1 0.0
 "N5" "N" 0 -1 0.0
 "O6" "O" 0 -1 0.0
 "H7" "H" 0 -1 0.0
 "H8" "H" 0 -1 0.0
 "H9" "H" 0 -1 0.0
 "H10" "H" 0 -1 0.0
 "C1" "C" 0 -1 0.0
 "N4" "N" 0 -1 0.0
 "N5" "N" 0 -1 0.0
 "O6" "O" 0 -1 0.0
 "H7" "H" 0 -1 0.0
 "H8" "H" 0 -1 0.0
 "H9" "H" 0 -1 0.0
 "H10" "H" 0 -1 0.0
 "C1" "C" 0 -1 0.0
 "N4" "N" 0 -1 0.0
 "N5" "N" 0 -1 0.0
 "O6" "O" 0 -1 0.0
 "H7" "H" 0 -1 0.0
 "H8" "H" 0 -1 0.0
 "H9" "H" 0 -1 0.0
 "H10" "H" 0 -1 0.0
 "C1" "C" 0 -1 0.0
 "N4" "N" 0 -1 0.0
 "N5" "N" 0 -1 0.0
 "O6" "O" 0 -1 0.0
 "H7" "H" 0 -1 0.0
 "H8" "H" 0 -1 0.0
 "H9" "H" 0 -1 0.0
 "H10" "H" 0 -1 0.0
 "C1" "C" 0 -1 0.0
 "N4" "N" 0 -1 0.0
 "N5" "N" 0 -1 0.0
 "O6" "O" 0 -1 0.0
 "H7" "H" 0 -1 0.0
 "H8" "H" 0 -1 0.0
 "H9" "H" 0 -1 0.0
 "H10" "H" 0 -1 0.0
 "C1" "C" 0 -1 0.0
 "N4" "N" 0 -1 0.0
 "N5" "N" 0 -1 0.0
 "O6" "O" 0 -1 0.0
 "H7" "H" 0 -1 0.0
 "H8" "H" 0 -1 0.0
 "H9" "H" 0 -1 0.0
 "H10" "H" 0 -1 0.0
 "C1" "C" 0 -1 0.0
 "N4" "N" 0 -1 0.0
 "N5" "N" 0 -1 0.0
 "O6" "O" 0 -1 0.0
 "H7" "H" 0 -1 0.0
 "H8" "H" 0 -1 0.0
 "H9" "H" 0 -1 0.0
 "H10" "H" 0 -1 0.0
 "C1" "C" 0 -1 0.0
 "N4" "N" 0 -1 0.0
 "N5" "N" 0 -1 0.0
 "O6" "O" 0 -1 0.0
 "H7" "H" 0 -1 0.0
 "H8" "H" 0 -1 0.0
 "H9" "H" 0 -1 0.0
 "H10" "H" 0 -1 0.0
 "C1" "C" 0 -1 0.0
 "N4" "N" 0 -1 0.0
 "N5" "N" 0 -1 0.0
 "O6" "O" 0 -1 0.0
 "H7" "H" 0 -1 0.0
 "H8" "H" 0 -1 0.0
 "H9" "H" 0 -1 0.0
 "H10" "H" 0 -1 0.0
 "C1" "C" 0 -1 0.0
 "N4" "N" 0 -1 0.0
 "N5" "N" 0 -1 0.0
 "O6" "O" 0 -1 0.0
 "H7" "H" 0 -1 0.0
 "H8" "H" 0 -1 0.0
 "H9" "H" 0 -1 0.0
 "H10" "H" 0 -1 0.0
 "C1" "C" 0 -1 0.0
 "N4" "N" 0 -1 0.0
 "N5" "N" 0 -1 0.0
 "O6" "O" 0 -1 0.0
 "H7" "H" 0 -1 0.0
 "H8" "H" 0 -1 0.0
 "H9" "H" 0 -1 0.0
 "H10" "H" 0 -1 0.0
 "C1" "C" 0 -1 0.0
 "N4" "N" 0 -1 0.0
 "N5" "N" 0 -1 0.0
 "O6" "O" 0 -1 0.0
 "H7" "H" 0 -1 0.0
 "H8" "H" 0 -1 0.0
 "H9" "H" 0 -1 0.0
 "H10" "H" 0 -1 0.0
 "C1" "C" 0 -1 0.0
 "N4" "N" 0 -1 0.0
 "N5" "N" 0 -1 0.0
 "O6" "O" 0 -1 0.0
 "H7" "H" 0 -1 0.0
 "H8" "H" 0 -1 0.0
 "H9" "H" 0 -1 0.0
 "H10" "H" 0 -1 0.0
 "C1" "C" 0 -1 0.0
 "N4" "N" 0 -1 0.0
 "N5" "N" 0 -1 0.0
 "O6" "O" 0 -1 0.0
 "H7" "H" 0 -1 0.0
 "H8" "H" 0 -1 0.0
 "H9" "H" 0 -1 0.0
 "H10" "H" 0 -1 0.0
 "C1" "C" 0 -1 0.0
 "N4" "N" 0 -1 0.0
 "N5" "N" 0 -1 0.0
 "O6" "O" 0 -1 0.0
 "H7" "H" 0 -1 0.0
 "H8" "H" 0 -1 0.0
 "H9" "H" 0 -1 0.0
 "H10" "H" 0 -1 0.0
 "C1" "C" 0 -1 0.0
 "N4" "N" 0 -1 0.0
 "N5" "N" 0 -1 0.0
 "O6" "O" 0 -1 0.0
 "H7" "H" 0 -1 0.0
 "H8" "H" 0 -1 0.0
 "H9" "H" 0 -1 0.0
 "H10" "H" 0 -1 0.0
 "C1" "C" 0 -1 0.0
 "N4" "N" 0 -1 0.0
 "N5" "N" 0 -1 0.0
 "O6" "O" 0 -1 0.0
 "H7" "H" 0 -1 0.0
 "H8" "H" 0 -1 0.0
 "H9" "H" 0 -1 0.0
 "H10" "H" 0 -1 0.0
 "C1" "C" 0 -1 0.0
 "N4" "N" 0 -1 0.0
 "N5" "N" 0 -1 0.0
 "O6" "O" 0 -1 0.0
 "H7" "H" 0 -1 0.0
 "H8" "H" 0 -1 0.0
 "H9" "H" 0 -1 0.0
 "H10" "H" 0 -1 0.0
 "C1" "C" 0 -1 0.0
 "N4" "N" 0 -1 0.0
 "N5" "N" 0 -1 0.0
 "O6" "O" 0 -1 0.0
 "H7" "H" 0 -1 0.0
 "H8" "H" 0 -1 0.0
 "H9" "H" 0 -1 0.0
 "H10" "H" 0 -1 0.0
 "C1" "C" 0 -1 0.0
 "N4" "N" 0 -1 0.0
 "N5" "N" 0 -1 0.0
 "O6" "O" 0 -1 0.0
 "H7" "H" 0 -1 0.0
 "H8" "H" 0 -1 0.0
 "H9" "H" 0 -1 0.0
 "H10" "H" 0 -1 0.0
 "C1" "C" 0 -1 0.0
 "N4" "N" 0 -1 0.0
 "N5" "N" 0 -1 0.0
 "O6" "O" 0 -1 0.0
 "H7" "H" 0 -1 0.0
 "H8" "H" 0 -1 0.0
 "H9" "H" 0 -1 0.0
 "H10" "H" 0 -1 0.0
 "C1" "C" 0 -1 0.0
 "N4" "N" 0 -1 0.0
 "N5" "N" 0 -1 0.0
 "O6" "O" 0 -1 0.0
 "H7" "H" 0 -1 0.0
 "H8" "H" 0 -1 0.0
 "H9" "H" 0 -1 0.0
 "H10" "H" 0 -1 0.0
 "C1" "C" 0 -1 0.0
 "N4" "N" 0 -1 0.0
 "N5" "N" 0 -1 0.0
 "O6" "O" 0 -1 0.0
 "H7" "H" 0 -1 0.0
 "H8" "H" 0 -1 0.0
 "H9" "H" 0 -1 0.0
 "H10" "H" 0 -1 0.0
 "C1" "C" 0 -1 0.0
 "N4" "N" 0 -1 0.0
 "N5" "N" 0 -1 0.0
 "O6" "O" 0 -1 0.0
 "H7" "H" 0 -1 0.0
 "H8" "H" 0 -1 0.0
 "H9" "H" 0 -1 0.0
 "H10" "H" 0 -1 0.0
 "C1" "C" 0 -1 0.0
 "N4" "N" 0 -1 0.0
 "N5" "N" 0 -1 0.0
 "O6" "O" 0 -1 0.0
 "H7" "H" 0 -1 0.0
 "H8" "H" 0 -1 0.0
 "H9" "H" 0 -1 0.0
 "H10" "H" 0 -1 0.0
 "C1" "C" 0 -1 0.0
 "N4" "N" 0 -1 0.0
 "N5" "N" 0 -1 0.0
 "O6" "O" 0 -1 0.0
 "H7" "H" 0 -1 0.0
 "H8" "H" 0 -1 0.0
 "H9" "H" 0 -1 0.0
 "H10" "H" 0 -1 0.0
 "C1" "C" 0 -1 0.0
 "N4" "N" 0 -1 0.0
 "N5" "N" 0 -1 0.0
 "O6" "O" 0 -1 0.0
 "H7" "H" 0 -1 0.0
 "H8" "H" 0 -1 0.0
 "H9" "H" 0 -1 0.0
 "H10" "H" 0 -1 0.0
 "C1" "C" 0 -1 0.0
 "N4" "N" 0 -1 0.0
 "N5" "N" 0 -1 0.0
 "O6" "O" 0 -1 0.0
 "H7" "H" 0 -1 0.0
 "H8" "H" 0 -1 0.0
 "H9" "H" 0 -1 0.0
 "H10" "H" 0 -1 0.0
 "C1" "C" 0 -1 0.0
 "N4" "N" 0 -1 0.0
 "N5" "N" 0 -1 0.0
 "O6" "O" 0 -1 0.0
 "H7" "H" 0 -1 0.0
 "H8" "H" 0 -1 0.0
 "H9" "H" 0 -1 0.0
 "H10" "H" 0 -1 0.0
 "C1" "C" 0 -1 0.0
 "N4" "N" 0 -1 0.0
 "N5" "N" 0 -1 0.0
 "O6" "O" 0 -1 0.0
 "H7" "H" 0 -1 0.0
 "H8" "H" 0 -1 0.0
 "H9" "H" 0 -1 0.0
 "H10" "H" 0 -1 0.0
 "C1" "C" 0 -1 0.0
 "N4" "N" 0 -1 0.0
 "N5" "N" 0 -1 0.0
 "O6" "O" 0 -1 0.0
 "H7" "H" 0 -1 0.0
 "H8" "H" 0 -1 0.0
 "H9" "H" 0 -1 0.0
 "H10" "H" 0 -1 0.0
 "C1" "C" 0 -1 0.0
 "N4" "N" 0 -1 0.0
 "N5" "N" 0 -1 0.0
 "O6" "O" 0 -1 0.0
 "H7" "H" 0 -1 0.0
 "H8" "H" 0 -1 0.0
 "H9" "H" 0 -1 0.0
 "H10" "H" 0 -1 0.0
 "C1" "C" 0 -1 0.0
 "N4" "N" 0 -1 0.0
 "N5" "N" 0 -1 0.0
 "O6" "O" 0 -1 0.0
 "H7" "H" 0 -1 0.0
 "H8" "H" 0 -1 0.0
 "H9" "H" 0 -1 0.0
 "H10" "H" 0 -1 0.0
 "C1" "C" 0 -1 0.0
 "N4" "N" 0 -1 0.0
 "N5" "N" 0 -1 0.0
 "O6" "O" 0 -1 0.0
 "H7" "H" 0 -1 0.0
 "H8" "H" 0 -1 0.0
 "H9" "H" 0 -1 0.0
 "H10" "H" 0 -1 0.0
 "C1" "C" 0 -1 0.0
 "N4" "N" 0 -1 0.0
 "N5" "N" 0 -1 0.0
 "O6" "O" 0 -1 0.0
 "H7" "H" 0 -1 0.0
 "H8" "H" 0 -1 0.0
 "H9" "H" 0 -1 0.0
 "H10" "H" 0 -1 0.0
 "C1" "C" 0 -1 0.0
 "N4" "N" 0 -1 0.0
 "N5" "N" 0 -1 0.0
 "O6" "O" 0 -1 0.0
 "H7" "H" 0 -1 0.0
 "H8" "H" 0 -1 0.0
 "H9" "H" 0 -1 0.0
 "H10" "H" 0 -1 0.0
 "C1" "C" 0 -1 0.0
 "N4" "N" 0 -1 0.0
 "N5" "N" 0 -1 0.0
 "O6" "O" 0 -1 0.0
 "H7" "H" 0 -1 0.0
 "H8" "H" 0 -1 0.0
 "H9" "H" 0 -1 0.0
 "H10" "H" 0 -1 0.0
 "C1" "C" 0 -1 0.0
 "N4" "N" 0 -1 0.0
 "N5" "N" 0 -1 0.0
 "O6" "O" 0 -1 0.0
 "H7" "H" 0 -1 0.0
 "H8" "H" 0 -1 0.0
 "H9" "H" 0 -1 0.0
 "H10" "H" 0 -1 0.0
 "C1" "C" 0 -1 0.0
 "N4" "N" 0 -1 0.0
 "N5" "N" 0 -1 0.0
 "O6" "O" 0 -1 0.0
 "H7" "H" 0 -1 0.0
 "H8" "H" 0 -1 0.0
 "H9" "H" 0 -1 0.0
 "H10" "H" 0 -1 0.0
 "C1" "C" 0 -1 0.0
 "N4" "N" 0 -1 0.0
 "N5" "N" 0 -1 0.0
 "O6" "O" 0 -1 0.0
 "H7" "H" 0 -1 0.0
 "H8" "H" 0 -1 0.0
 "H9" "H" 0 -1 0.0
 "H10" "H" 0 -1 0.0
 "C1" "C" 0 -1 0.0
 "N4" "N" 0 -1 0.0
 "N5" "N" 0 -1 0.0
 "O6" "O" 0 -1 0.0
 "H7" "H" 0 -1 0.0
 "H8" "H" 0 -1 0.0
 "H9" "H" 0 -1 0.0
 "H10" "H" 0 -1 0.0
 "C1" "C" 0 -1 0.0
 "N4" "N" 0 -1 0.0
 "N5" "N" 0 -1 0.0
 "O6" "O" 0 -1 0.0
 "H7" "H" 0 -1 0.0
 "H8" "H" 0 -1 0.0
 "H9" "H" 0 -1 0.0
 "H10" "H" 0 -1 0.0
 "C1" "C" 0 -1 0.0
 "N4" "N" 0 -1 0.0
 "N5" "N" 0 -1 0.0
 "O6" "O" 0 -1 0.0
 "H7" "H" 0 -1 0.0
 "H8" "H" 0 -1 0.0
 "H9" "H" 0 -1 0.0
 "H10" "H" 0 -1 0.0
 "C1" "C" 0 -1 0.0
 "N4" "N" 0 -1 0.0
 "N5" "N" 0 -1 0.0
 "O6" "O" 0 -1 0.0
 "H7" "H" 0 -1 0.0
 "H8" "H" 0 -1 0.0
 "H9" "H" 0 -1 0.0
 "H10" "H" 0 -1 0.0
 "C1" "C" 0 -1 0.0
 "N4" "N" 0 -1 0.0
 "N5" "N" 0 -1 0.0
 "O6" "O" 0 -1 0.0
 "H7" "H" 0 -1 0.0
 "H8" "H" 0 -1 0.0
 "H9" "H" 0 -1 0.0
 "H10" "H" 0 -1 0.0
 "C1" "C" 0 -1 0.0
 "N4" "N" 0 -1 0.0
 "N5" "N" 0 -1 0.0
 "O6" "O" 0 -1 0.0
 "H7" "H" 0 -1 0.0
 "H8" "H" 0 -1 0.0
 "H9" "H" 0 -1 0.0
 "H10" "H" 0 -1 0.0
 "C1" "C" 0 -1 0.0
 "N4" "N" 0 -1 0.0
 "N5" "N" 0 -1 0.0
 "O6" "O" 0 -1 0.0
 "H7" "H" 0 -1 0.0
 "H8" "H" 0 -1 0.0
 "H9" "H" 0 -1 0.0
 "H10" "H" 0 -1 0.0
 "C1" "C" 0 -1 0.0
 "N4" "N" 0 -1 0.0
 "N5" "N" 0 -1 0.0
 "O6" "O" 0 -1 0.0
 "H7" "H" 0 -1 0.0
 "H8" "H" 0 -1 0.0
 "H9" "H" 0 -1 0.0
 "H10" "H" 0 -1 0.0
 "C1" "C" 0 -1 0.0
 "N4" "N" 0 -1 0.0
 "N5" "N" 0 -1 0.0
 "O6" "O" 0 -1 0.0
 "H7" "H" 0 -1 0.0
 "H8" "H" 0 -1 0.0
 "H9" "H" 0 -1 0.0
 "H10" "H" 0 -1 0.0
 "C1" "C" 0 -1 0.0
 "N4" "N" 0 -1 0.0
 "N5" "N" 0 -1 0.0
 "O6" "O" 0 -1 0.0
 "H7" "H" 0 -1 0.0
 "H8" "H" 0 -1 0.0
 "H9" "H" 0 -1 0.0
 "H10" "H" 0 -1 0.0
 "C1" "C" 0 -1 0.0
 "N4" "N" 0 -1 0.0
 "N5" "N" 0 -1 0.0
 "O6" "O" 0 -1 0.0
 "H7" "H" 0 -1 0.0
 "H8" "H" 0 -1 0.0
 "H9" "H" 0 -1 0.0
 "H10" "H" 0 -1 0.0
 "C1" "C" 0 -1 0.0
 "N4" "N" 0 -1 0.0
 "N5" "N" 0 -1 0.0
 "O6" "O" 0 -1 0.0
 "H7" "H" 0 -1 0.0
 "H8" "H" 0 -1 0.0
 "H9" "H" 0 -1 0.0
 "H10" "H" 0 -1 0.0
 "C1" "C" 0 -1 0.0
 "N4" "N" 0 -1 0.0
 "N5" "N" 0 -1 0.0
 "O6" "O" 0 -1 0.0
 "H7" "H" 0 -1 0.0
 "H8" "H" 0 -1 0.0
 "H9" "H" 0 -1 0.0
 "H10" "H" 0 -1 0.0
 "C1" "C" 0 -1 0.0
 "N4" "N" 0 -1 0.0
 "N5" "N" 0 -1 0.0
 "O6" "O" 0 -1 0.0
 "H7" "H" 0 -1 0.0
 "H8" "H" 0 -1 0.0
 "H9" "H" 0 -1 0.0
 "H10" "H" 0 -1 0.0
 "C1" "C" 0 -1 0.0
 "N4" "N" 0 -1 0.0
 "N5" "N" 0 -1 0.0
 "O6" "O" 0 -1 0.0
 "H7" "H" 0 -1 0.0
 "H8" "H" 0 -1 0.0
 "H9" "H" 0 -1 0.0
 "H10" "H" 0 -1 0.0
 "C1" "C" 0 -1 0.0
 "N4" "N" 0 -1 0.0
 "N5" "N" 0 -1 0.0
 "O6" "O" 0 -1 0.0
 "H7" "H" 0 -1 0.0
 "H8" "H" 0 -1 0.0
 "H9" "H" 0 -1 0.0
 "H10" "H" 0 -1 0.0
 "C1" "C" 0 -1 0.0
 "N4" "N" 0 -1 0.0
 "N5" "N" 0 -1 0.0
 "O6" "O" 0 -1 0.0
 "H7" "H" 0 -1 0.0
 "H8" "H" 0 -1 0.0
 "H9" "H" 0 -1 0.0
 "H10" "H" 0 -1 0.0
 "C1" "C" 0 -1 0.0
 "N4" "N" 0 -1 0.0
 "N5" "N" 0 -1 0.0
 "O6" "O" 0 -1 0.0
 "H7" "H" 0 -1 0.0
 "H8" "H" 0 -1 0.0
 "H9" "H" 0 -1 0.0
 "H10" "H" 0 -1 0.0
 "C1" "C" 0 -1 0.0
 "N4" "N" 0 -1 0.0
 "N5" "N" 0 -1 0.0
 "O6" "O" 0 -1 0.0
 "H7" "H" 0 -1 0.0
 "H8" "H" 0 -1 0.0
 "H9" "H" 0 -1 0.0
 "H10" "H" 0 -1 0.0
 "C1" "C" 0 -1 0.0
 "N4" "N" 0 -1 0.0
 "N5" "N" 0 -1 0.0
 "O6" "O" 0 -1 0.0
 "H7" "H" 0 -1 0.0
 "H8" "H" 0 -1 0.0
 "H9" "H" 0 -1 0.0
 "H10" "H" 0 -1 0.0
 "C1" "C" 0 -1 0.0
 "N4" "N" 0 -1 0.0
 "N5" "N" 0 -1 0.0
 "O6" "O" 0 -1 0.0
 "H7" "H" 0 -1 0.0
 "H8" "H" 0 -1 0.0
 "H9" "H" 0 -1 0.0
 "H10" "H" 0 -1 0.0
 "C1" "C" 0 -1 0.0
 "N4" "N" 0 -1 0.0
 "N5" "N" 0 -1 0.0
 "O6" "O" 0 -1 0.0
 "H7" "H" 0 -1 0.0
 "H8" "H" 0 -1 0.0
 "H9" "H" 0 -1 0.0
 "H10" "H" 0 -1 0.0
 "C1" "C" 0 -1 0.0
 "N4" "N" 0 -1 0.0
 "N5" "N" 0 -1 0.0
 "O6" "O" 0 -1 0.0
 "H7" "H" 0 -1 0.0
 "H8" "H" 0 -1 0.0
 "H9" "H" 0 -1 0.0
 "H10" "H" 0 -1 0.0
 "C1" "C" 0 -1 0.0
 "N4" "N" 0 -1 0.0
 "N5" "N" 0 -1 0.0
 "O6" "O" 0 -1 0.0
 "H7" "H" 0 -1 0.0
 "H8" "H" 0 -1 0.0
 "H9" "H" 0 -1 0.0
 "H10" "H" 0 -1 0.0
 "C1" "C" 0 -1 0.0
 "N4" "N" 0 -1 0.0
 "N5" "N" 0 -1 0.0
 "O6" "O" 0 -1 0.0
 "H7" "H" 0 -1 0.0
 "H8" "H" 0 -1 0.0
 "H9" "H" 0 -1 0.0
 "H10" "H" 0 -1 0.0
 "C1" "C" 0 -1 0.0
 "N4" "N" 0 -1 0.0
 "N5" "N" 0 -1 0.0
 "O6" "O" 0 -1 0.0
 "H7" "H" 0 -1 0.0
 "H8" "H" 0 -1 0.0
 "H9" "H" 0 -1 0.0
 "H10" "H" 0 -1 0.0
 "C1" "C" 0 -1 0.0
 "N4" "N" 0 -1 0.0
 "N5" "N" 0 -1 0.0
 "O6" "O" 0 -1 0.0
 "H7" "H" 0 -1 0.0
 "H8" "H" 0 -1 0.0
 "H9" "H" 0 -1 0.0
 "H10" "H" 0 -1 0.0
 "C1" "C" 0 -1 0.0
 "N4" "N" 0 -1 0.0
 "N5" "N" 0 -1 0.0
 "O6" "O" 0 -1 0.0
 "H7" "H" 0 -1 0.0
 "H8" "H" 0 -1 0.0
 "H9" "H" 0 -1 0.0
 "H10" "H" 0 -1 0.0
 "C1" "C" 0 -1 0.0
 "N4" "N" 0 -1 0.0
 "N5" "N" 0 -1 0.0
 "O6" "O" 0 -1 0.0
 "H7" "H" 0 -1 0.0
 "H8" "H" 0 -1 0.0
 "H9" "H" 0 -1 0.0
 "H10" "H" 0 -1 0.0
 "C1" "C" 0 -1 0.0
 "N4" "N" 0 -1 0.0
 "N5" "N" 0 -1 0.0
 "O6" "O" 0 -1 0.0
 "H7" "H" 0 -1 0.0
 "H8" "H" 0 -1 0.0
 "H9" "H" 0 -1 0.0
 "H10" "H" 0 -1 0.0
 "C1" "C" 0 -1 0.0
 "N4" "N" 0 -1 0.0
 "N5" "N" 0 -1 0.0
 "O6" "O" 0 -1 0.0
 "H7" "H" 0 -1 0.0
 "H8" "H" 0 -1 0.0
 "H9" "H" 0 -1 0.0
 "H10" "H" 0 -1 0.0
 "C1" "C" 0 -1 0.0
 "N4" "N" 0 -1 0.0
 "N5" "N" 0 -1 0.0
 "O6" "O" 0 -1 0.0
 "H7" "H" 0 -1 0.0
 "H8" "H" 0 -1 0.0
 "H9" "H" 0 -1 0.0
 "H10" "H" 0 -1 0.0
 "C1" "C" 0 -1 0.0
 "N4" "N" 0 -1 0.0
 "N5" "N" 0 -1 0.0
 "O6" "O" 0 -1 0.0
 "H7" "H" 0 -1 0.0
 "H8" "H" 0 -1 0.0
 "H9" "H" 0 -1 0.0
 "H10" "H" 0 -1 0.0
 "C1" "C" 0 -1 0.0
 "N4" "N" 0 -1 0.0
 "N5" "N" 0 -1 0.0
 "O6" "O" 0 -1 0.0
 "H7" "H" 0 -1 0.0
 "H8" "H" 0 -1 0.0
 "H9" "H" 0 -1 0.0
 "H10" "H" 0 -1 0.0
 "C1" "C" 0 -1 0.0
 "N4" "N" 0 -1 0.0
 "N5" "N" 0 -1 0.0
 "O6" "O" 0 -1 0.0
 "H7" "H" 0 -1 0.0
 "H8" "H" 0 -1 0.0
 "H9" "H" 0 -1 0.0
 "H10" "H" 0 -1 0.0
 "C1" "C" 0 -1 0.0
 "N4" "N" 0 -1 0.0
 "N5" "N" 0 -1 0.0
 "O6" "O" 0 -1 0.0
 "H7" "H" 0 -1 0.0
 "H8" "H" 0 -1 0.0
 "H9" "H" 0 -1 0.0
 "H10" "H" 0 -1 0.0
 "C1" "C" 0 -1 0.0
 "N4" "N" 0 -1 0.0
 "N5" "N" 0 -1 0.0
 "O6" "O" 0 -1 0.0
 "H7" "H" 0 -1 0.0
 "H8" "H" 0 -1 0.0
 "H9" "H" 0 -1 0.0
 "H10" "H" 0 -1 0.0
 "C1" "C" 0 -1 0.0
 "N4" "N" 0 -1 0.0
 "N5" "N" 0 -1 0.0
 "O6" "O" 0 -1 0.0
 "H7" "H" 0 -1 0.0
 "H8" "H" 0 -1 0.0
 "H9" "H" 0 -1 0.0
 "H10" "H" 0 -1 0.0
 "C1" "C" 0 -1 0.0
 "N4" "N" 0 -1 0.0
 "N5" "N" 0 -1 0.0
 "O6" "O" 0 -1 0.0
 "H7" "H" 0 -1 0.0
 "H8" "H" 0 -1 0.0
 "H9" "H" 0 -1 0.0
 "H10" "H" 0 -1 0.0
 "C1" "C" 0 -1 0.0
 "N4" "N" 0 -1 0.0
 "N5" "N" 0 -1 0.0
 "O6" "O" 0 -1 0.0
 "H7" "H" 0 -1 0.0
 "H8" "H" 0 -1 0.0
 "H9" "H" 0 -1 0.0
 "H10" "H" 0 -1 0.0
 "C1" "C" 0 -1 0.0
 "N4" "N" 0 -1 0.0
 "N5" "N" 0 -1 0.0
 "O6" "O" 0 -1 0.0
 "H7" "H" 0 -1 0.0
 "H8" "H" 0 -1 0.0
 "H9" "H" 0 -1 0.0
 "H10" "H" 0 -1 0.0
 "C1" "C" 0 -1 0.0
 "N4" "N" 0 -1 0.0
 "N5" "N" 0 -1 0.0
 "O6" "O" 0 -1 0.0
 "H7" "H" 0 -1 0.0
 "H8" "H" 0 -1 0.0
 "H9" "H" 0 -1 0.0
 "H10" "H" 0 -1 0.0
 "C1" "C" 0 -1 0.0
 "N4" "N" 0 -1 0.0
 "N5" "N" 0 -1 0.0
 "O6" "O" 0 -1 0.0
 "H7" "H" 0 -1 0.0
 "H8" "H" 0 -1 0.0
 "H9" "H" 0 -1 0.0
 "H10" "H" 0 -1 0.0
 "C1" "C" 0 -1 0.0
 "N4" "N" 0 -1 0.0
 "N5" "N" 0 -1 0.0
 "O6" "O" 0 -1 0.0
 "H7" "H" 0 -1 0.0
 "H8" "H" 0 -1 0.0
 "H9" "H" 0 -1 0.0
 "H10" "H" 0 -1 0.0
 "C1" "C" 0 -1 0.0
 "N4" "N" 0 -1 0.0
 "N5" "N" 0 -1 0.0
 "O6" "O" 0 -1 0.0
 "H7" "H" 0 -1 0.0
 "H8" "H" 0 -1 0.0
 "H9" "H" 0 -1 0.0
 "H10" "H" 0 -1 0.0
 "C1" "C" 0 -1 0.0
 "N4" "N" 0 -1 0.0
 "N5" "N" 0 -1 0.0
 "O6" "O" 0 -1 0.0
 "H7" "H" 0 -1 0.0
 "H8" "H" 0 -1 0.0
 "H9" "H" 0 -1 0.0
 "H10" "H" 0 -1 0.0
 "C1" "C" 0 -1 0.0
 "N4" "N" 0 -1 0.0
 "N5" "N" 0 -1 0.0
 "O6" "O" 0 -1 0.0
 "H7" "H" 0 -1 0.0
 "H8" "H" 0 -1 0.0
 "H9" "H" 0 -1 0.0
 "H10" "H" 0 -1 0.0
 "C1" "C" 0 -1 0.0
 "N4" "N" 0 -1 0.0
 "N5" "N" 0 -1 0.0
 "O6" "O" 0 -1 0.0
 "H7" "H" 0 -1 0.0
 "H8" "H" 0 -1 0.0
 "H9" "H" 0 -1 0.0
 "H10" "H" 0 -1 0.0
 "C1" "C" 0 -1 0.0
 "N4" "N" 0 -1 0.0
 "N5" "N" 0 -1 0.0
 "O6" "O" 0 -1 0.0
 "H7" "H" 0 -1 0.0
 "H8" "H" 0 -1 0.0
 "H9" "H" 0 -1 0.0
 "H10" "H" 0 -1 0.0
 "C1" "C" 0 -1 0.0
 "N4" "N" 0 -1 0.0
 "N5" "N" 0 -1 0.0
 "O6" "O" 0 -1 0.0
 "H7" "H" 0 -1 0.0
 "H8" "H" 0 -1 0.0
 "H9" "H" 0 -1 0.0
 "H10" "H" 0 -1 0.0
 "C1" "C" 0 -1 0.0
 "N4" "N" 0 -1 0.0
 "N5" "N" 0 -1 0.0
 "O6" "O" 0 -1 0.0
 "H7" "H" 0 -1 0.0
 "H8" "H" 0 -1 0.0
 "H9" "H" 0 -1 0.0
 "H10" "H" 0 -1 0.0
 "C1" "C" 0 -1 0.0
 "N4" "N" 0 -1 0.0
 "N5" "N" 0 -1 0.0
 "O6" "O" 0 -1 0.0
 "H7" "H" 0 -1 0.0
 "H8" "H" 0 -1 0.0
 "H9" "H" 0 -1 0.0
 "H10" "H" 0 -1 0.0
 "C1" "C" 0 -1 0.0
 "N4" "N" 0 -1 0.0
 "N5" "N" 0 -1 0.0
 "O6" "O" 0 -1 0.0
 "H7" "H" 0 -1 0.0
 "H8" "H" 0 -1 0.0
 "H9" "H" 0 -1 0.0
 "H10" "H" 0 -1 0.0
 "C1" "C" 0 -1 0.0
 "N4" "N" 0 -1 0.0
 "N5" "N" 0 -1 0.0
 "O6" "O" 0 -1 0.0
 "H7" "H" 0 -1 0.0
 "H8" "H" 0 -1 0.0
 "H9" "H" 0 -1 0.0
 "H10" "H" 0 -1 0.0
 "C1" "C" 0 -1 0.0
 "N4" "N" 0 -1 0.0
 "N5" "N" 0 -1 0.0
 "O6" "O" 0 -1 0.0
 "H7" "H" 0 -1 0.0
 "H8" "H" 0 -1 0.0
 "H9" "H" 0 -1 0.0
 "H10" "H" 0 -1 0.0
 "C1" "C" 0 -1 0.0
 "N4" "N" 0 -1 0.0
 "N5" "N" 0 -1 0.0
 "O6" "O" 0 -1 0.0
 "H7" "H" 0 -1 0.0
 "H8" "H" 0 -1 0.0
 "H9" "H" 0 -1 0.0
 "H10" "H" 0 -1 0.0
 "C1" "C" 0 -1 0.0
 "N4" "N" 0 -1 0.0
 "N5" "N" 0 -1 0.0
 "O6" "O" 0 -1 0.0
 "H7" "H" 0 -1 0.0
 "H8" "H" 0 -1 0.0
 "H9" "H" 0 -1 0.0
 "H10" "H" 0 -1 0.0
 "C1" "C" 0 -1 0.0
 "N4" "N" 0 -1 0.0
 "N5" "N" 0 -1 0.0
 "O6" "O" 0 -1 0.0
 "H7" "H" 0 -1 0.0
 "H8" "H" 0 -1 0.0
 "H9" "H" 0 -1 0.0
 "H10" "H" 0 -1 0.0
 "C1" "C" 0 -1 0.0
 "N4" "N" 0 -1 0.0
 "N5" "N" 0 -1 0.0
 "O6" "O" 0 -1 0.0
 "H7" "H" 0 -1 0.0
 "H8" "H" 0 -1 0.0
 "H9" "H" 0 -1 0.0
 "H10" "H" 0 -1 0.0
 "C1" "C" 0 -1 0.0
 "N4" "N" 0 -1 0.0
 "N5" "N" 0 -1 0.0
 "O6" "O" 0 -1 0.0
 "H7" "H" 0 -1 0.0
 "H8" "H" 0 -1 0.0
 "H9" "H" 0 -1 0.0
 "H10" "H" 0 -1 0.0
 "C1" "C" 0 -1 0.0
 "N4" "N" 0 -1 0.0
 "N5" "N" 0 -1 0.0
 "O6" "O" 0 -1 0.0
 "H7" "H" 0 -1 0.0
 "H8" "H" 0 -1 0.0
 "H9" "H" 0 -1 0.0
 "H10" "H" 0 -1 0.0
 "C1" "C" 0 -1 0.0
 "N4" "N" 0 -1 0.0
 "N5" "N" 0 -1 0.0
 "O6" "O" 0 -1 0.0
 "H7" "H" 0 -1 0.0
 "H8" "H" 0 -1 0.0
 "H9" "H" 0 -1 0.0
 "H10" "H" 0 -1 0.0
 "C1" "C" 0 -1 0.0
 "N4" "N" 0 -1 0.0
 "N5" "N" 0 -1 0.0
 "O6" "O" 0 -1 0.0
 "H7" "H" 0 -1 0.0
 "H8" "H" 0 -1 0.0
 "H9" "H" 0 -1 0.0
 "H10" "H" 0 -1 0.0
 "C1" "C" 0 -1 0.0
 "N4" "N" 0 -1 0.0
 "N5" "N" 0 -1 0.0
 "O6" "O" 0 -1 0.0
 "H7" "H" 0 -1 0.0
 "H8" "H" 0 -1 0.0
 "H9" "H" 0 -1 0.0
 "H10" "H" 0 -1 0.0
 "C1" "C" 0 -1 0.0
 "N4" "N" 0 -1 0.0
 "N5" "N" 0 -1 0.0
 "O6" "O" 0 -1 0.0
 "H7" "H" 0 -1 0.0
 "H8" "H" 0 -1 0.0
 "H9" "H" 0 -1 0.0
 "H10" "H" 0 -1 0.0
 "C1" "C" 0 -1 0.0
 "N4" "N" 0 -1 0.0
 "N5" "N" 0 -1 0.0
 "O6" "O" 0 -1 0.0
 "H7" "H" 0 -1 0.0
 "H8" "H" 0 -1 0.0
 "H9" "H" 0 -1 0.0
 "H10" "H" 0 -1 0.0
 "C1" "C" 0 -1 0.0
 "N4" "N" 0 -1 0.0
 "N5" "N" 0 -1 0.0
 "O6" "O" 0 -1 0.0
 "H7" "H" 0 -1 0.0
 "H8" "H" 0 -1 0.0
 "H9" "H" 0 -1 0.0
 "H10" "H" 0 -1 0.0
 "C1" "C" 0 -1 0.0
 "N4" "N" 0 -1 0.0
 "N5" "N" 0 -1 0.0
 "O6" "O" 0 -1 0.0
 "H7" "H" 0 -1 0.0
 "H8" "H" 0 -1 0.0
 "H9" "H" 0 -1 0.0
 "H10" "H" 0 -1 0.0
 "C1" "C" 0 -1 0.0
 "N4" "N" 0 -1 0.0
 "N5" "N" 0 -1 0.0
 "O6" "O" 0 -1 0.0
 "H7" "H" 0 -1 0.0
 "H8" "H" 0 -1 0.0
 "H9" "H" 0 -1 0.0
 "H10" "H" 0 -1 0.0
 "C1" "C" 0 -1 0.0
 "N4" "N" 0 -1 0.0
 "N5" "N" 0 -1 0.0
 "O6" "O" 0 -1 0.0
 "H7" "H" 0 -1 0.0
 "H8" "H" 0 -1 0.0
 "H9" "H" 0 -1 0.0
 "H10" "H" 0 -1 0.0
 "C1" "C" 0 -1 0.0
 "N4" "N" 0 -1 0.0
 "N5" "N" 0 -1 0.0
 "O6" "O" 0 -1 0.0
 "H7" "H" 0 -1 0.0
 "H8" "H" 0 -1 0.0
 "H9" "H" 0 -1 0.0
 "H10" "H" 0 -1 0.0
 "C1" "C" 0 -1 0.0
 "N4" "N" 0 -1 0.0
 "N5" "N" 0 -1 0.0
 "O6" "O" 0 -1 0.0
 "H7" "H" 0 -1 0.0
 "H8" "H" 0 -1 0.0
 "H9" "H" 0 -1 0.0
 "H10" "H" 0 -1 0.0
 "O" "OW" 0 -1 0.0
 "H1" "HW" 0 -1 0.0
 "H2" "HW" 0 -1 0.0
 "O" "OW" 0 -1 0.0
 "H1" "HW" 0 -1 0.0
 "H2" "HW" 0 -1 0.0
 "O" "OW" 0 -1 0.0
 "H1" "HW" 0 -1 0.0
 "H2" "HW" 0 -1 0.0
 "O" "OW" 0 -1 0.0
 "H1" "HW" 0 -1 0.0
 "H2" "HW" 0 -1 0.0
 "O" "OW" 0 -1 0.0
 "H1" "HW" 0 -1 0.0
 "H2" "HW" 0 -1 0.0
 "O" "OW" 0 -1 0.0
 "H1" "HW" 0 -1 0.0
 "H2" "HW" 0 -1 0.0
 "O" "OW" 0 -1 0.0
 "H1" "HW" 0 -1 0.0
 "H2" "HW" 0 -1 0.0
 "O" "OW" 0 -1 0.0
 "H1" "HW" 0 -1 0.0
 "H2" "HW" 0 -1 0.0
 "O" "OW" 0 -1 0.0
 "H1" "HW" 0 -1 0.0
 "H2" "HW" 0 -1 0.0
 "O" "OW" 0 -1 0.0
 "H1" "HW" 0 -1 0.0
 "H2" "HW" 0 -1 0.0
 "O" "OW" 0 -1 0.0
 "H1" "HW" 0 -1 0.0
 "H2" "HW" 0 -1 0.0
 "O" "OW" 0 -1 0.0
 "H1" "HW" 0 -1 0.0
 "H2" "HW" 0 -1 0.0
 "O" "OW" 0 -1 0.0
 "H1" "HW" 0 -1 0.0
 "H2" "HW" 0 -1 0.0
 "O" "OW" 0 -1 0.0
 "H1" "HW" 0 -1 0.0
 "H2" "HW" 0 -1 0.0
 "O" "OW" 0 -1 0.0
 "H1" "HW" 0 -1 0.0
 "H2" "HW" 0 -1 0.0
 "O" "OW" 0 -1 0.0
 "H1" "HW" 0 -1 0.0
 "H2" "HW" 0 -1 0.0
 "O" "OW" 0 -1 0.0
 "H1" "HW" 0 -1 0.0
 "H2" "HW" 0 -1 0.0
 "O" "OW" 0 -1 0.0
 "H1" "HW" 0 -1 0.0
 "H2" "HW" 0 -1 0.0
 "O" "OW" 0 -1 0.0
 "H1" "HW" 0 -1 0.0
 "H2" "HW" 0 -1 0.0
 "O" "OW" 0 -1 0.0
 "H1" "HW" 0 -1 0.0
 "H2" "HW" 0 -1 0.0
 "O" "OW" 0 -1 0.0
 "H1" "HW" 0 -1 0.0
 "H2" "HW" 0 -1 0.0
 "O" "OW" 0 -1 0.0
 "H1" "HW" 0 -1 0.0
 "H2" "HW" 0 -1 0.0
 "O" "OW" 0 -1 0.0
 "H1" "HW" 0 -1 0.0
 "H2" "HW" 0 -1 0.0
 "O" "OW" 0 -1 0.0
 "H1" "HW" 0 -1 0.0
 "H2" "HW" 0 -1 0.0
 "O" "OW" 0 -1 0.0
 "H1" "HW" 0 -1 0.0
 "H2" "HW" 0 -1 0.0
 "O" "OW" 0 -1 0.0
 "H1" "HW" 0 -1 0.0
 "H2" "HW" 0 -1 0.0
 "O" "OW" 0 -1 0.0
 "H1" "HW" 0 -1 0.0
 "H2" "HW" 0 -1 0.0
 "O" "OW" 0 -1 0.0
 "H1" "HW" 0 -1 0.0
 "H2" "HW" 0 -1 0.0
 "O" "OW" 0 -1 0.0
 "H1" "HW" 0 -1 0.0
 "H2" "HW" 0 -1 0.0
 "O" "OW" 0 -1 0.0
 "H1" "HW" 0 -1 0.0
 "H2" "HW" 0 -1 0.0
 "O" "OW" 0 -1 0.0
 "H1" "HW" 0 -1 0.0
 "H2" "HW" 0 -1 0.0
 "O" "OW" 0 -1 0.0
 "H1" "HW" 0 -1 0.0
 "H2" "HW" 0 -1 0.0
 "O" "OW" 0 -1 0.0
 "H1" "HW" 0 -1 0.0
 "H2" "HW" 0 -1 0.0
 "O" "OW" 0 -1 0.0
 "H1" "HW" 0 -1 0.0
 "H2" "HW" 0 -1 0.0
 "O" "OW" 0 -1 0.0
 "H1" "HW" 0 -1 0.0
 "H2" "HW" 0 -1 0.0
 "O" "OW" 0 -1 0.0
 "H1" "HW" 0 -1 0.0
 "H2" "HW" 0 -1 0.0
 "O" "OW" 0 -1 0.0
 "H1" "HW" 0 -1 0.0
 "H2" "HW" 0 -1 0.0
 "O" "OW" 0 -1 0.0
 "H1" "HW" 0 -1 0.0
 "H2" "HW" 0 -1 0.0
 "O" "OW" 0 -1 0.0
 "H1" "HW" 0 -1 0.0
 "H2" "HW" 0 -1 0.0
 "O" "OW" 0 -1 0.0
 "H1" "HW" 0 -1 0.0
 "H2" "HW" 0 -1 0.0
 "O" "OW" 0 -1 0.0
 "H1" "HW" 0 -1 0.0
 "H2" "HW" 0 -1 0.0
 "O" "OW" 0 -1 0.0
 "H1" "HW" 0 -1 0.0
 "H2" "HW" 0 -1 0.0
 "O" "OW" 0 -1 0.0
 "H1" "HW" 0 -1 0.0
 "H2" "HW" 0 -1 0.0
 "O" "OW" 0 -1 0.0
 "H1" "HW" 0 -1 0.0
 "H2" "HW" 0 -1 0.0
 "O" "OW" 0 -1 0.0
 "H1" "HW" 0 -1 0.0
 "H2" "HW" 0 -1 0.0
 "O" "OW" 0 -1 0.0
 "H1" "HW" 0 -1 0.0
 "H2" "HW" 0 -1 0.0
 "O" "OW" 0 -1 0.0
 "H1" "HW" 0 -1 0.0
 "H2" "HW" 0 -1 0.0
 "O" "OW" 0 -1 0.0
 "H1" "HW" 0 -1 0.0
 "H2" "HW" 0 -1 0.0
 "O" "OW" 0 -1 0.0
 "H1" "HW" 0 -1 0.0
 "H2" "HW" 0 -1 0.0
 "O" "OW" 0 -1 0.0
 "H1" "HW" 0 -1 0.0
 "H2" "HW" 0 -1 0.0
 "O" "OW" 0 -1 0.0
 "H1" "HW" 0 -1 0.0
 "H2" "HW" 0 -1 0.0
 "O" "OW" 0 -1 0.0
 "H1" "HW" 0 -1 0.0
 "H2" "HW" 0 -1 0.0
 "O" "OW" 0 -1 0.0
 "H1" "HW" 0 -1 0.0
 "H2" "HW" 0 -1 0.0
 "O" "OW" 0 -1 0.0
 "H1" "HW" 0 -1 0.0
 "H2" "HW" 0 -1 0.0
 "O" "OW" 0 -1 0.0
 "H1" "HW" 0 -1 0.0
 "H2" "HW" 0 -1 0.0
 "O" "OW" 0 -1 0.0
 "H1" "HW" 0 -1 0.0
 "H2" "HW" 0 -1 0.0
 "O" "OW" 0 -1 0.0
 "H1" "HW" 0 -1 0.0
 "H2" "HW" 0 -1 0.0
 "O" "OW" 0 -1 0.0
 "H1" "HW" 0 -1 0.0
 "H2" "HW" 0 -1 0.0
 "O" "OW" 0 -1 0.0
 "H1" "HW" 0 -1 0.0
 "H2" "HW" 0 -1 0.0
 "O" "OW" 0 -1 0.0
 "H1" "HW" 0 -1 0.0
 "H2" "HW" 0 -1 0.0
 "O" "OW" 0 -1 0.0
 "H1" "HW" 0 -1 0.0
 "H2" "HW" 0 -1 0.0
 "O" "OW" 0 -1 0.0
 "H1" "HW" 0 -1 0.0
 "H2" "HW" 0 -1 0.0
 "O" "OW" 0 -1 0.0
 "H1" "HW" 0 -1 0.0
 "H2" "HW" 0 -1 0.0
 "O" "OW" 0 -1 0.0
 "H1" "HW" 0 -1 0.0
 "H2" "HW" 0 -1 0.0
 "O" "OW" 0 -1 0.0
 "H1" "HW" 0 -1 0.0
 "H2" "HW" 0 -1 0.0
 "O" "OW" 0 -1 0.0
 "H1" "HW" 0 -1 0.0
 "H2" "HW" 0 -1 0.0
 "O" "OW" 0 -1 0.0
 "H1" "HW" 0 -1 0.0
 "H2" "HW" 0 -1 0.0
 "O" "OW" 0 -1 0.0
 "H1" "HW" 0 -1 0.0
 "H2" "HW" 0 -1 0.0
 "O" "OW" 0 -1 0.0
 "H1" "HW" 0 -1 0.0
 "H2" "HW" 0 -1 0.0
 "O" "OW" 0 -1 0.0
 "H1" "HW" 0 -1 0.0
 "H2" "HW" 0 -1 0.0
 "O" "OW" 0 -1 0.0
 "H1" "HW" 0 -1 0.0
 "H2" "HW" 0 -1 0.0
 "O" "OW" 0 -1 0.0
 "H1" "HW" 0 -1 0.0
 "H2" "HW" 0 -1 0.0
 "O" "OW" 0 -1 0.0
 "H1" "HW" 0 -1 0.0
 "H2" "HW" 0 -1 0.0
 "O" "OW" 0 -1 0.0
 "H1" "HW" 0 -1 0.0
 "H2" "HW" 0 -1 0.0
 "O" "OW" 0 -1 0.0
 "H1" "HW" 0 -1 0.0
 "H2" "HW" 0 -1 0.0
 "O" "OW" 0 -1 0.0
 "H1" "HW" 0 -1 0.0
 "H2" "HW" 0 -1 0.0
 "O" "OW" 0 -1 0.0
 "H1" "HW" 0 -1 0.0
 "H2" "HW" 0 -1 0.0
 "O" "OW" 0 -1 0.0
 "H1" "HW" 0 -1 0.0
 "H2" "HW" 0 -1 0.0
 "O" "OW" 0 -1 0.0
 "H1" "HW" 0 -1 0.0
 "H2" "HW" 0 -1 0.0
 "O" "OW" 0 -1 0.0
 "H1" "HW" 0 -1 0.0
 "H2" "HW" 0 -1 0.0
 "O" "OW" 0 -1 0.0
 "H1" "HW" 0 -1 0.0
 "H2" "HW" 0 -1 0.0
 "O" "OW" 0 -1 0.0
 "H1" "HW" 0 -1 0.0
 "H2" "HW" 0 -1 0.0
 "O" "OW" 0 -1 0.0
 "H1" "HW" 0 -1 0.0
 "H2" "HW" 0 -1 0.0
 "O" "OW" 0 -1 0.0
 "H1" "HW" 0 -1 0.0
 "H2" "HW" 0 -1 0.0
 "O" "OW" 0 -1 0.0
 "H1" "HW" 0 -1 0.0
 "H2" "HW" 0 -1 0.0
 "O" "OW" 0 -1 0.0
 "H1" "HW" 0 -1 0.0
 "H2" "HW" 0 -1 0.0
 "O" "OW" 0 -1 0.0
 "H1" "HW" 0 -1 0.0
 "H2" "HW" 0 -1 0.0
 "O" "OW" 0 -1 0.0
 "H1" "HW" 0 -1 0.0
 "H2" "HW" 0 -1 0.0
 "O" "OW" 0 -1 0.0
 "H1" "HW" 0 -1 0.0
 "H2" "HW" 0 -1 0.0
 "O" "OW" 0 -1 0.0
 "H1" "HW" 0 -1 0.0
 "H2" "HW" 0 -1 0.0
 "O" "OW" 0 -1 0.0
 "H1" "HW" 0 -1 0.0
 "H2" "HW" 0 -1 0.0
 "O" "OW" 0 -1 0.0
 "H1" "HW" 0 -1 0.0
 "H2" "HW" 0 -1 0.0
 "O" "OW" 0 -1 0.0
 "H1" "HW" 0 -1 0.0
 "H2" "HW" 0 -1 0.0
 "O" "OW" 0 -1 0.0
 "H1" "HW" 0 -1 0.0
 "H2" "HW" 0 -1 0.0
 "O" "OW" 0 -1 0.0
 "H1" "HW" 0 -1 0.0
 "H2" "HW" 0 -1 0.0
 "O" "OW" 0 -1 0.0
 "H1" "HW" 0 -1 0.0
 "H2" "HW" 0 -1 0.0
 "O" "OW" 0 -1 0.0
 "H1" "HW" 0 -1 0.0
 "H2" "HW" 0 -1 0.0
 "O" "OW" 0 -1 0.0
 "H1" "HW" 0 -1 0.0
 "H2" "HW" 0 -1 0.0
 "O" "OW" 0 -1 0.0
 "H1" "HW" 0 -1 0.0
 "H2" "HW" 0 -1 0.0
 "O" "OW" 0 -1 0.0
 "H1" "HW" 0 -1 0.0
 "H2" "HW" 0 -1 0.0
 "O" "OW" 0 -1 0.0
 "H1" "HW" 0 -1 0.0
 "H2" "HW" 0 -1 0.0
 "O" "OW" 0 -1 0.0
 "H1" "HW" 0 -1 0.0
 "H2" "HW" 0 -1 0.0
 "O" "OW" 0 -1 0.0
 "H1" "HW" 0 -1 0.0
 "H2" "HW" 0 -1 0.0
 "O" "OW" 0 -1 0.0
 "H1" "HW" 0 -1 0.0
 "H2" "HW" 0 -1 0.0
 "O" "OW" 0 -1 0.0
 "H1" "HW" 0 -1 0.0
 "H2" "HW" 0 -1 0.0
 "O" "OW" 0 -1 0.0
 "H1" "HW" 0 -1 0.0
 "H2" "HW" 0 -1 0.0
 "O" "OW" 0 -1 0.0
 "H1" "HW" 0 -1 0.0
 "H2" "HW" 0 -1 0.0
 "O" "OW" 0 -1 0.0
 "H1" "HW" 0 -1 0.0
 "H2" "HW" 0 -1 0.0
 "O" "OW" 0 -1 0.0
 "H1" "HW" 0 -1 0.0
 "H2" "HW" 0 -1 0.0
 "O" "OW" 0 -1 0.0
 "H1" "HW" 0 -1 0.0
 "H2" "HW" 0 -1 0.0
 "O" "OW" 0 -1 0.0
 "H1" "HW" 0 -1 0.0
 "H2" "HW" 0 -1 0.0
 "O" "OW" 0 -1 0.0
 "H1" "HW" 0 -1 0.0
 "H2" "HW" 0 -1 0.0
 "O" "OW" 0 -1 0.0
 "H1" "HW" 0 -1 0.0
 "H2" "HW" 0 -1 0.0
 "O" "OW" 0 -1 0.0
 "H1" "HW" 0 -1 0.0
 "H2" "HW" 0 -1 0.0
 "O" "OW" 0 -1 0.0
 "H1" "HW" 0 -1 0.0
 "H2" "HW" 0 -1 0.0
 "O" "OW" 0 -1 0.0
 "H1" "HW" 0 -1 0.0
 "H2" "HW" 0 -1 0.0
 "O" "OW" 0 -1 0.0
 "H1" "HW" 0 -1 0.0
 "H2" "HW" 0 -1 0.0
 "O" "OW" 0 -1 0.0
 "H1" "HW" 0 -1 0.0
 "H2" "HW" 0 -1 0.0
 "O" "OW" 0 -1 0.0
 "H1" "HW" 0 -1 0.0
 "H2" "HW" 0 -1 0.0
 "O" "OW" 0 -1 0.0
 "H1" "HW" 0 -1 0.0
 "H2" "HW" 0 -1 0.0
 "O" "OW" 0 -1 0.0
 "H1" "HW" 0 -1 0.0
 "H2" "HW" 0 -1 0.0
 "O" "OW" 0 -1 0.0
 "H1" "HW" 0 -1 0.0
 "H2" "HW" 0 -1 0.0
 "O" "OW" 0 -1 0.0
 "H1" "HW" 0 -1 0.0
 "H2" "HW" 0 -1 0.0
 "O" "OW" 0 -1 0.0
 "H1" "HW" 0 -1 0.0
 "H2" "HW" 0 -1 0.0
 "O" "OW" 0 -1 0.0
 "H1" "HW" 0 -1 0.0
 "H2" "HW" 0 -1 0.0
 "O" "OW" 0 -1 0.0
 "H1" "HW" 0 -1 0.0
 "H2" "HW" 0 -1 0.0
 "O" "OW" 0 -1 0.0
 "H1" "HW" 0 -1 0.0
 "H2" "HW" 0 -1 0.0
 "O" "OW" 0 -1 0.0
 "H1" "HW" 0 -1 0.0
 "H2" "HW" 0 -1 0.0
 "O" "OW" 0 -1 0.0
 "H1" "HW" 0 -1 0.0
 "H2" "HW" 0 -1 0.0
 "O" "OW" 0 -1 0.0
 "H1" "HW" 0 -1 0.0
 "H2" "HW" 0 -1 0.0
 "O" "OW" 0 -1 0.0
 "H1" "HW" 0 -1 0.0
 "H2" "HW" 0 -1 0.0
 "O" "OW" 0 -1 0.0
 "H1" "HW" 0 -1 0.0
 "H2" "HW" 0 -1 0.0
 "O" "OW" 0 -1 0.0
 "H1" "HW" 0 -1 0.0
 "H2" "HW" 0 -1 0.0
 "O" "OW" 0 -1 0.0
 "H1" "HW" 0 -1 0.0
 "H2" "HW" 0 -1 0.0
 "O" "OW" 0 -1 0.0
 "H1" "HW" 0 -1 0.0
 "H2" "HW" 0 -1 0.0
 "O" "OW" 0 -1 0.0
 "H1" "HW" 0 -1 0.0
 "H2" "HW" 0 -1 0.0
 "O" "OW" 0 -1 0.0
 "H1" "HW" 0 -1 0.0
 "H2" "HW" 0 -1 0.0
 "O" "OW" 0 -1 0.0
 "H1" "HW" 0 -1 0.0
 "H2" "HW" 0 -1 0.0
 "O" "OW" 0 -1 0.0
 "H1" "HW" 0 -1 0.0
 "H2" "HW" 0 -1 0.0
 "O" "OW" 0 -1 0.0
 "H1" "HW" 0 -1 0.0
 "H2" "HW" 0 -1 0.0
 "O" "OW" 0 -1 0.0
 "H1" "HW" 0 -1 0.0
 "H2" "HW" 0 -1 0.0
 "O" "OW" 0 -1 0.0
 "H1" "HW" 0 -1 0.0
 "H2" "HW" 0 -1 0.0
 "O" "OW" 0 -1 0.0
 "H1" "HW" 0 -1 0.0
 "H2" "HW" 0 -1 0.0
 "O" "OW" 0 -1 0.0
 "H1" "HW" 0 -1 0.0
 "H2" "HW" 0 -1 0.0
 "O" "OW" 0 -1 0.0
 "H1" "HW" 0 -1 0.0
 "H2" "HW" 0 -1 0.0
 "O" "OW" 0 -1 0.0
 "H1" "HW" 0 -1 0.0
 "H2" "HW" 0 -1 0.0
 "O" "OW" 0 -1 0.0
 "H1" "HW" 0 -1 0.0
 "H2" "HW" 0 -1 0.0
 "O" "OW" 0 -1 0.0
 "H1" "HW" 0 -1 0.0
 "H2" "HW" 0 -1 0.0
 "O" "OW" 0 -1 0.0
 "H1" "HW" 0 -1 0.0
 "H2" "HW" 0 -1 0.0
 "O" "OW" 0 -1 0.0
 "H1" "HW" 0 -1 0.0
 "H2" "HW" 0 -1 0.0
 "O" "OW" 0 -1 0.0
 "H1" "HW" 0 -1 0.0
 "H2" "HW" 0 -1 0.0
 "O" "OW" 0 -1 0.0
 "H1" "HW" 0 -1 0.0
 "H2" "HW" 0 -1 0.0
 "O" "OW" 0 -1 0.0
 "H1" "HW" 0 -1 0.0
 "H2" "HW" 0 -1 0.0
 "O" "OW" 0 -1 0.0
 "H1" "HW" 0 -1 0.0
 "H2" "HW" 0 -1 0.0
 "O" "OW" 0 -1 0.0
 "H1" "HW" 0 -1 0.0
 "H2" "HW" 0 -1 0.0
 "O" "OW" 0 -1 0.0
 "H1" "HW" 0 -1 0.0
 "H2" "HW" 0 -1 0.0
 "O" "OW" 0 -1 0.0
 "H1" "HW" 0 -1 0.0
 "H2" "HW" 0 -1 0.0
 "O" "OW" 0 -1 0.0
 "H1" "HW" 0 -1 0.0
 "H2" "HW" 0 -1 0.0
 "O" "OW" 0 -1 0.0
 "H1" "HW" 0 -1 0.0
 "H2" "HW" 0 -1 0.0
 "O" "OW" 0 -1 0.0
 "H1" "HW" 0 -1 0.0
 "H2" "HW" 0 -1 0.0
 "O" "OW" 0 -1 0.0
 "H1" "HW" 0 -1 0.0
 "H2" "HW" 0 -1 0.0
 "O" "OW" 0 -1 0.0
 "H1" "HW" 0 -1 0.0
 "H2" "HW" 0 -1 0.0
 "O" "OW" 0 -1 0.0
 "H1" "HW" 0 -1 0.0
 "H2" "HW" 0 -1 0.0
 "O" "OW" 0 -1 0.0
 "H1" "HW" 0 -1 0.0
 "H2" "HW" 0 -1 0.0
 "O" "OW" 0 -1 0.0
 "H1" "HW" 0 -1 0.0
 "H2" "HW" 0 -1 0.0
 "O" "OW" 0 -1 0.0
 "H1" "HW" 0 -1 0.0
 "H2" "HW" 0 -1 0.0
 "O" "OW" 0 -1 0.0
 "H1" "HW" 0 -1 0.0
 "H2" "HW" 0 -1 0.0
 "O" "OW" 0 -1 0.0
 "H1" "HW" 0 -1 0.0
 "H2" "HW" 0 -1 0.0
 "O" "OW" 0 -1 0.0
 "H1" "HW" 0 -1 0.0
 "H2" "HW" 0 -1 0.0
 "O" "OW" 0 -1 0.0
 "H1" "HW" 0 -1 0.0
 "H2" "HW" 0 -1 0.0
 "O" "OW" 0 -1 0.0
 "H1" "HW" 0 -1 0.0
 "H2" "HW" 0 -1 0.0
 "O" "OW" 0 -1 0.0
 "H1" "HW" 0 -1 0.0
 "H2" "HW" 0 -1 0.0
 "O" "OW" 0 -1 0.0
 "H1" "HW" 0 -1 0.0
 "H2" "HW" 0 -1 0.0
 "O" "OW" 0 -1 0.0
 "H1" "HW" 0 -1 0.0
 "H2" "HW" 0 -1 0.0
 "O" "OW" 0 -1 0.0
 "H1" "HW" 0 -1 0.0
 "H2" "HW" 0 -1 0.0
 "O" "OW" 0 -1 0.0
 "H1" "HW" 0 -1 0.0
 "H2" "HW" 0 -1 0.0
 "O" "OW" 0 -1 0.0
 "H1" "HW" 0 -1 0.0
 "H2" "HW" 0 -1 0.0
 "O" "OW" 0 -1 0.0
 "H1" "HW" 0 -1 0.0
 "H2" "HW" 0 -1 0.0
 "O" "OW" 0 -1 0.0
 "H1" "HW" 0 -1 0.0
 "H2" "HW" 0 -1 0.0
 "O" "OW" 0 -1 0.0
 "H1" "HW" 0 -1 0.0
 "H2" "HW" 0 -1 0.0
 "O" "OW" 0 -1 0.0
 "H1" "HW" 0 -1 0.0
 "H2" "HW" 0 -1 0.0
 "O" "OW" 0 -1 0.0
 "H1" "HW" 0 -1 0.0
 "H2" "HW" 0 -1 0.0
 "O" "OW" 0 -1 0.0
 "H1" "HW" 0 -1 0.0
 "H2" "HW" 0 -1 0.0
 "O" "OW" 0 -1 0.0
 "H1" "HW" 0 -1 0.0
 "H2" "HW" 0 -1 0.0
 "O" "OW" 0 -1 0.0
 "H1" "HW" 0 -1 0.0
 "H2" "HW" 0 -1 0.0
 "O" "OW" 0 -1 0.0
 "H1" "HW" 0 -1 0.0
 "H2" "HW" 0 -1 0.0
 "O" "OW" 0 -1 0.0
 "H1" "HW" 0 -1 0.0
 "H2" "HW" 0 -1 0.0
 "O" "OW" 0 -1 0.0
 "H1" "HW" 0 -1 0.0
 "H2" "HW" 0 -1 0.0
 "O" "OW" 0 -1 0.0
 "H1" "HW" 0 -1 0.0
 "H2" "HW" 0 -1 0.0
 "O" "OW" 0 -1 0.0
 "H1" "HW" 0 -1 0.0
 "H2" "HW" 0 -1 0.0
 "O" "OW" 0 -1 0.0
 "H1" "HW" 0 -1 0.0
 "H2" "HW" 0 -1 0.0
 "O" "OW" 0 -1 0.0
 "H1" "HW" 0 -1 0.0
 "H2" "HW" 0 -1 0.0
 "O" "OW" 0 -1 0.0
 "H1" "HW" 0 -1 0.0
 "H2" "HW" 0 -1 0.0
 "O" "OW" 0 -1 0.0
 "H1" "HW" 0 -1 0.0
 "H2" "HW" 0 -1 0.0
 "O" "OW" 0 -1 0.0
 "H1" "HW" 0 -1 0.0
 "H2" "HW" 0 -1 0.0
 "O" "OW" 0 -1 0.0
 "H1" "HW" 0 -1 0.0
 "H2" "HW" 0 -1 0.0
 "O" "OW" 0 -1 0.0
 "H1" "HW" 0 -1 0.0
 "H2" "HW" 0 -1 0.0
 "O" "OW" 0 -1 0.0
 "H1" "HW" 0 -1 0.0
 "H2" "HW" 0 -1 0.0
 "O" "OW" 0 -1 0.0
 "H1" "HW" 0 -1 0.0
 "H2" "HW" 0 -1 0.0
 "O" "OW" 0 -1 0.0
 "H1" "HW" 0 -1 0.0
 "H2" "HW" 0 -1 0.0
 "O" "OW" 0 -1 0.0
 "H1" "HW" 0 -1 0.0
 "H2" "HW" 0 -1 0.0
 "O" "OW" 0 -1 0.0
 "H1" "HW" 0 -1 0.0
 "H2" "HW" 0 -1 0.0
 "O" "OW" 0 -1 0.0
 "H1" "HW" 0 -1 0.0
 "H2" "HW" 0 -1 0.0
 "O" "OW" 0 -1 0.0
 "H1" "HW" 0 -1 0.0
 "H2" "HW" 0 -1 0.0
 "O" "OW" 0 -1 0.0
 "H1" "HW" 0 -1 0.0
 "H2" "HW" 0 -1 0.0
 "O" "OW" 0 -1 0.0
 "H1" "HW" 0 -1 0.0
 "H2" "HW" 0 -1 0.0
 "O" "OW" 0 -1 0.0
 "H1" "HW" 0 -1 0.0
 "H2" "HW" 0 -1 0.0
 "O" "OW" 0 -1 0.0
 "H1" "HW" 0 -1 0.0
 "H2" "HW" 0 -1 0.0
 "O" "OW" 0 -1 0.0
 "H1" "HW" 0 -1 0.0
 "H2" "HW" 0 -1 0.0
 "O" "OW" 0 -1 0.0
 "H1" "HW" 0 -1 0.0
 "H2" "HW" 0 -1 0.0
 "O" "OW" 0 -1 0.0
 "H1" "HW" 0 -1 0.0
 "H2" "HW" 0 -1 0.0
 "O" "OW" 0 -1 0.0
 "H1" "HW" 0 -1 0.0
 "H2" "HW" 0 -1 0.0
 "O" "OW" 0 -1 0.0
 "H1" "HW" 0 -1 0.0
 "H2" "HW" 0 -1 0.0
 "O" "OW" 0 -1 0.0
 "H1" "HW" 0 -1 0.0
 "H2" "HW" 0 -1 0.0
 "O" "OW" 0 -1 0.0
 "H1" "HW" 0 -1 0.0
 "H2" "HW" 0 -1 0.0
 "O" "OW" 0 -1 0.0
 "H1" "HW" 0 -1 0.0
 "H2" "HW" 0 -1 0.0
 "O" "OW" 0 -1 0.0
 "H1" "HW" 0 -1 0.0
 "H2" "HW" 0 -1 0.0
 "O" "OW" 0 -1 0.0
 "H1" "HW" 0 -1 0.0
 "H2" "HW" 0 -1 0.0
 "O" "OW" 0 -1 0.0
 "H1" "HW" 0 -1 0.0
 "H2" "HW" 0 -1 0.0
 "O" "OW" 0 -1 0.0
 "H1" "HW" 0 -1 0.0
 "H2" "HW" 0 -1 0.0
 "O" "OW" 0 -1 0.0
 "H1" "HW" 0 -1 0.0
 "H2" "HW" 0 -1 0.0
 "O" "OW" 0 -1 0.0
 "H1" "HW" 0 -1 0.0
 "H2" "HW" 0 -1 0.0
 "O" "OW" 0 -1 0.0
 "H1" "HW" 0 -1 0.0
 "H2" "HW" 0 -1 0.0
 "O" "OW" 0 -1 0.0
 "H1" "HW" 0 -1 0.0
 "H2" "HW" 0 -1 0.0
 "O" "OW" 0 -1 0.0
 "H1" "HW" 0 -1 0.0
 "H2" "HW" 0 -1 0.0
 "O" "OW" 0 -1 0.0
 "H1" "HW" 0 -1 0.0
 "H2" "HW" 0 -1 0.0
 "O" "OW" 0 -1 0.0
 "H1" "HW" 0 -1 0.0
 "H2" "HW" 0 -1 0.0
 "O" "OW" 0 -1 0.0
 "H1" "HW" 0 -1 0.0
 "H2" "HW" 0 -1 0.0
 "O" "OW" 0 -1 0.0
 "H1" "HW" 0 -1 0.0
 "H2" "HW" 0 -1 0.0
 "O" "OW" 0 -1 0.0
 "H1" "HW" 0 -1 0.0
 "H2" "HW" 0 -1 0.0
 "O" "OW" 0 -1 0.0
 "H1" "HW" 0 -1 0.0
 "H2" "HW" 0 -1 0.0
 "O" "OW" 0 -1 0.0
 "H1" "HW" 0 -1 0.0
 "H2" "HW" 0 -1 0.0
 "O" "OW" 0 -1 0.0
 "H1" "HW" 0 -1 0.0
 "H2" "HW" 0 -1 0.0
 "O" "OW" 0 -1 0.0
 "H1" "HW" 0 -1 0.0
 "H2" "HW" 0 -1 0.0
 "O" "OW" 0 -1 0.0
 "H1" "HW" 0 -1 0.0
 "H2" "HW" 0 -1 0.0
 "O" "OW" 0 -1 0.0
 "H1" "HW" 0 -1 0.0
 "H2" "HW" 0 -1 0.0
 "O" "OW" 0 -1 0.0
 "H1" "HW" 0 -1 0.0
 "H2" "HW" 0 -1 0.0
 "O" "OW" 0 -1 0.0
 "H1" "HW" 0 -1 0.0
 "H2" "HW" 0 -1 0.0
 "O" "OW" 0 -1 0.0
 "H1" "HW" 0 -1 0.0
 "H2" "HW" 0 -1 0.0
 "O" "OW" 0 -1 0.0
 "H1" "HW" 0 -1 0.0
 "H2" "HW" 0 -1 0.0
 "O" "OW" 0 -1 0.0
 "H1" "HW" 0 -1 0.0
 "H2" "HW" 0 -1 0.0
 "O" "OW" 0 -1 0.0
 "H1" "HW" 0 -1 0.0
 "H2" "HW" 0 -1 0.0
 "O" "OW" 0 -1 0.0
 "H1" "HW" 0 -1 0.0
 "H2" "HW" 0 -1 0.0
 "O" "OW" 0 -1 0.0
 "H1" "HW" 0 -1 0.0
 "H2" "HW" 0 -1 0.0
 "O" "OW" 0 -1 0.0
 "H1" "HW" 0 -1 0.0
 "H2" "HW" 0 -1 0.0
 "O" "OW" 0 -1 0.0
 "H1" "HW" 0 -1 0.0
 "H2" "HW" 0 -1 0.0
 "O" "OW" 0 -1 0.0
 "H1" "HW" 0 -1 0.0
 "H2" "HW" 0 -1 0.0
 "O" "OW" 0 -1 0.0
 "H1" "HW" 0 -1 0.0
 "H2" "HW" 0 -1 0.0
 "O" "OW" 0 -1 0.0
 "H1" "HW" 0 -1 0.0
 "H2" "HW" 0 -1 0.0
 "O" "OW" 0 -1 0.0
 "H1" "HW" 0 -1 0.0
 "H2" "HW" 0 -1 0.0
 "O" "OW" 0 -1 0.0
 "H1" "HW" 0 -1 0.0
 "H2" "HW" 0 -1 0.0
 "O" "OW" 0 -1 0.0
 "H1" "HW" 0 -1 0.0
 "H2" "HW" 0 -1 0.0
 "O" "OW" 0 -1 0.0
 "H1" "HW" 0 -1 0.0
 "H2" "HW" 0 -1 0.0
 "O" "OW" 0 -1 0.0
 "H1" "HW" 0 -1 0.0
 "H2" "HW" 0 -1 0.0
 "O" "OW" 0 -1 0.0
 "H1" "HW" 0 -1 0.0
 "H2" "HW" 0 -1 0.0
 "O" "OW" 0 -1 0.0
 "H1" "HW" 0 -1 0.0
 "H2" "HW" 0 -1 0.0
 "O" "OW" 0 -1 0.0
 "H1" "HW" 0 -1 0.0
 "H2" "HW" 0 -1 0.0
 "O" "OW" 0 -1 0.0
 "H1" "HW" 0 -1 0.0
 "H2" "HW" 0 -1 0.0
 "O" "OW" 0 -1 0.0
 "H1" "HW" 0 -1 0.0
 "H2" "HW" 0 -1 0.0
 "O" "OW" 0 -1 0.0
 "H1" "HW" 0 -1 0.0
 "H2" "HW" 0 -1 0.0
 "O" "OW" 0 -1 0.0
 "H1" "HW" 0 -1 0.0
 "H2" "HW" 0 -1 0.0
 "O" "OW" 0 -1 0.0
 "H1" "HW" 0 -1 0.0
 "H2" "HW" 0 -1 0.0
 "O" "OW" 0 -1 0.0
 "H1" "HW" 0 -1 0.0
 "H2" "HW" 0 -1 0.0
 "O" "OW" 0 -1 0.0
 "H1" "HW" 0 -1 0.0
 "H2" "HW" 0 -1 0.0
 "O" "OW" 0 -1 0.0
 "H1" "HW" 0 -1 0.0
 "H2" "HW" 0 -1 0.0
 "O" "OW" 0 -1 0.0
 "H1" "HW" 0 -1 0.0
 "H2" "HW" 0 -1 0.0
 "O" "OW" 0 -1 0.0
 "H1" "HW" 0 -1 0.0
 "H2" "HW" 0 -1 0.0
 "O" "OW" 0 -1 0.0
 "H1" "HW" 0 -1 0.0
 "H2" "HW" 0 -1 0.0
 "O" "OW" 0 -1 0.0
 "H1" "HW" 0 -1 0.0
 "H2" "HW" 0 -1 0.0
 "O" "OW" 0 -1 0.0
 "H1" "HW" 0 -1 0.0
 "H2" "HW" 0 -1 0.0
 "O" "OW" 0 -1 0.0
 "H1" "HW" 0 -1 0.0
 "H2" "HW" 0 -1 0.0
 "O" "OW" 0 -1 0.0
 "H1" "HW" 0 -1 0.0
 "H2" "HW" 0 -1 0.0
 "O" "OW" 0 -1 0.0
 "H1" "HW" 0 -1 0.0
 "H2" "HW" 0 -1 0.0
 "O" "OW" 0 -1 0.0
 "H1" "HW" 0 -1 0.0
 "H2" "HW" 0 -1 0.0
 "O" "OW" 0 -1 0.0
 "H1" "HW" 0 -1 0.0
 "H2" "HW" 0 -1 0.0
 "O" "OW" 0 -1 0.0
 "H1" "HW" 0 -1 0.0
 "H2" "HW" 0 -1 0.0
 "O" "OW" 0 -1 0.0
 "H1" "HW" 0 -1 0.0
 "H2" "HW" 0 -1 0.0
 "O" "OW" 0 -1 0.0
 "H1" "HW" 0 -1 0.0
 "H2" "HW" 0 -1 0.0
 "O" "OW" 0 -1 0.0
 "H1" "HW" 0 -1 0.0
 "H2" "HW" 0 -1 0.0
 "O" "OW" 0 -1 0.0
 "H1" "HW" 0 -1 0.0
 "H2" "HW" 0 -1 0.0
 "O" "OW" 0 -1 0.0
 "H1" "HW" 0 -1 0.0
 "H2" "HW" 0 -1 0.0
 "O" "OW" 0 -1 0.0
 "H1" "HW" 0 -1 0.0
 "H2" "HW" 0 -1 0.0
 "O" "OW" 0 -1 0.0
 "H1" "HW" 0 -1 0.0
 "H2" "HW" 0 -1 0.0
 "O" "OW" 0 -1 0.0
 "H1" "HW" 0 -1 0.0
 "H2" "HW" 0 -1 0.0
 "O" "OW" 0 -1 0.0
 "H1" "HW" 0 -1 0.0
 "H2" "HW" 0 -1 0.0
 "O" "OW" 0 -1 0.0
 "H1" "HW" 0 -1 0.0
 "H2" "HW" 0 -1 0.0
 "O" "OW" 0 -1 0.0
 "H1" "HW" 0 -1 0.0
 "H2" "HW" 0 -1 0.0
 "O" "OW" 0 -1 0.0
 "H1" "HW" 0 -1 0.0
 "H2" "HW" 0 -1 0.0
 "O" "OW" 0 -1 0.0
 "H1" "HW" 0 -1 0.0
 "H2" "HW" 0 -1 0.0
 "O" "OW" 0 -1 0.0
 "H1" "HW" 0 -1 0.0
 "H2" "HW" 0 -1 0.0
 "O" "OW" 0 -1 0.0
 "H1" "HW" 0 -1 0.0
 "H2" "HW" 0 -1 0.0
 "O" "OW" 0 -1 0.0
 "H1" "HW" 0 -1 0.0
 "H2" "HW" 0 -1 0.0
 "O" "OW" 0 -1 0.0
 "H1" "HW" 0 -1 0.0
 "H2" "HW" 0 -1 0.0
 "O" "OW" 0 -1 0.0
 "H1" "HW" 0 -1 0.0
 "H2" "HW" 0 -1 0.0
 "O" "OW" 0 -1 0.0
 "H1" "HW" 0 -1 0.0
 "H2" "HW" 0 -1 0.0
 "O" "OW" 0 -1 0.0
 "H1" "HW" 0 -1 0.0
 "H2" "HW" 0 -1 0.0
 "O" "OW" 0 -1 0.0
 "H1" "HW" 0 -1 0.0
 "H2" "HW" 0 -1 0.0
 "O" "OW" 0 -1 0.0
 "H1" "HW" 0 -1 0.0
 "H2" "HW" 0 -1 0.0
 "O" "OW" 0 -1 0.0
 "H1" "HW" 0 -1 0.0
 "H2" "HW" 0 -1 0.0
 "O" "OW" 0 -1 0.0
 "H1" "HW" 0 -1 0.0
 "H2" "HW" 0 -1 0.0
 "O" "OW" 0 -1 0.0
 "H1" "HW" 0 -1 0.0
 "H2" "HW" 0 -1 0.0
 "O" "OW" 0 -1 0.0
 "H1" "HW" 0 -1 0.0
 "H2" "HW" 0 -1 0.0
 "O" "OW" 0 -1 0.0
 "H1" "HW" 0 -1 0.0
 "H2" "HW" 0 -1 0.0
 "O" "OW" 0 -1 0.0
 "H1" "HW" 0 -1 0.0
 "H2" "HW" 0 -1 0.0
 "O" "OW" 0 -1 0.0
 "H1" "HW" 0 -1 0.0
 "H2" "HW" 0 -1 0.0
 "O" "OW" 0 -1 0.0
 "H1" "HW" 0 -1 0.0
 "H2" "HW" 0 -1 0.0
 "O" "OW" 0 -1 0.0
 "H1" "HW" 0 -1 0.0
 "H2" "HW" 0 -1 0.0
 "O" "OW" 0 -1 0.0
 "H1" "HW" 0 -1 0.0
 "H2" "HW" 0 -1 0.0
 "O" "OW" 0 -1 0.0
 "H1" "HW" 0 -1 0.0
 "H2" "HW" 0 -1 0.0
 "O" "OW" 0 -1 0.0
 "H1" "HW" 0 -1 0.0
 "H2" "HW" 0 -1 0.0
 "O" "OW" 0 -1 0.0
 "H1" "HW" 0 -1 0.0
 "H2" "HW" 0 -1 0.0
 "O" "OW" 0 -1 0.0
 "H1" "HW" 0 -1 0.0
 "H2" "HW" 0 -1 0.0
 "O" "OW" 0 -1 0.0
 "H1" "HW" 0 -1 0.0
 "H2" "HW" 0 -1 0.0
 "O" "OW" 0 -1 0.0
 "H1" "HW" 0 -1 0.0
 "H2" "HW" 0 -1 0.0
 "O" "OW" 0 -1 0.0
 "H1" "HW" 0 -1 0.0
 "H2" "HW" 0 -1 0.0
 "O" "OW" 0 -1 0.0
 "H1" "HW" 0 -1 0.0
 "H2" "HW" 0 -1 0.0
 "O" "OW" 0 -1 0.0
 "H1" "HW" 0 -1 0.0
 "H2" "HW" 0 -1 0.0
 "O" "OW" 0 -1 0.0
 "H1" "HW" 0 -1 0.0
 "H2" "HW" 0 -1 0.0
 "O" "OW" 0 -1 0.0
 "H1" "HW" 0 -1 0.0
 "H2" "HW" 0 -1 0.0
 "O" "OW" 0 -1 0.0
 "H1" "HW" 0 -1 0.0
 "H2" "HW" 0 -1 0.0
 "O" "OW" 0 -1 0.0
 "H1" "HW" 0 -1 0.0
 "H2" "HW" 0 -1 0.0
 "O" "OW" 0 -1 0.0
 "H1" "HW" 0 -1 0.0
 "H2" "HW" 0 -1 0.0
 "O" "OW" 0 -1 0.0
 "H1" "HW" 0 -1 0.0
 "H2" "HW" 0 -1 0.0
 "O" "OW" 0 -1 0.0
 "H1" "HW" 0 -1 0.0
 "H2" "HW" 0 -1 0.0
 "O" "OW" 0 -1 0.0
 "H1" "HW" 0 -1 0.0
 "H2" "HW" 0 -1 0.0
 "O" "OW" 0 -1 0.0
 "H1" "HW" 0 -1 0.0
 "H2" "HW" 0 -1 0.0
 "O" "OW" 0 -1 0.0
 "H1" "HW" 0 -1 0.0
 "H2" "HW" 0 -1 0.0
 "O" "OW" 0 -1 0.0
 "H1" "HW" 0 -1 0.0
 "H2" "HW" 0 -1 0.0
 "O" "OW" 0 -1 0.0
 "H1" "HW" 0 -1 0.0
 "H2" "HW" 0 -1 0.0
 "O" "OW" 0 -1 0.0
 "H1" "HW" 0 -1 0.0
 "H2" "HW" 0 -1 0.0
 "O" "OW" 0 -1 0.0
 "H1" "HW" 0 -1 0.0
 "H2" "HW" 0 -1 0.0
 "O" "OW" 0 -1 0.0
 "H1" "HW" 0 -1 0.0
 "H2" "HW" 0 -1 0.0
 "O" "OW" 0 -1 0.0
 "H1" "HW" 0 -1 0.0
 "H2" "HW" 0 -1 0.0
 "O" "OW" 0 -1 0.0
 "H1" "HW" 0 -1 0.0
 "H2" "HW" 0 -1 0.0
 "O" "OW" 0 -1 0.0
 "H1" "HW" 0 -1 0.0
 "H2" "HW" 0 -1 0.0
 "O" "OW" 0 -1 0.0
 "H1" "HW" 0 -1 0.0
 "H2" "HW" 0 -1 0.0
 "O" "OW" 0 -1 0.0
 "H1" "HW" 0 -1 0.0
 "H2" "HW" 0 -1 0.0
 "O" "OW" 0 -1 0.0
 "H1" "HW" 0 -1 0.0
 "H2" "HW" 0 -1 0.0
 "O" "OW" 0 -1 0.0
 "H1" "HW" 0 -1 0.0
 "H2" "HW" 0 -1 0.0
 "O" "OW" 0 -1 0.0
 "H1" "HW" 0 -1 0.0
 "H2" "HW" 0 -1 0.0
 "O" "OW" 0 -1 0.0
 "H1" "HW" 0 -1 0.0
 "H2" "HW" 0 -1 0.0
 "O" "OW" 0 -1 0.0
 "H1" "HW" 0 -1 0.0
 "H2" "HW" 0 -1 0.0
 "O" "OW" 0 -1 0.0
 "H1" "HW" 0 -1 0.0
 "H2" "HW" 0 -1 0.0
 "O" "OW" 0 -1 0.0
 "H1" "HW" 0 -1 0.0
 "H2" "HW" 0 -1 0.0
 "O" "OW" 0 -1 0.0
 "H1" "HW" 0 -1 0.0
 "H2" "HW" 0 -1 0.0
 "O" "OW" 0 -1 0.0
 "H1" "HW" 0 -1 0.0
 "H2" "HW" 0 -1 0.0
 "O" "OW" 0 -1 0.0
 "H1" "HW" 0 -1 0.0
 "H2" "HW" 0 -1 0.0
 "O" "OW" 0 -1 0.0
 "H1" "HW" 0 -1 0.0
 "H2" "HW" 0 -1 0.0
 "O" "OW" 0 -1 0.0
 "H1" "HW" 0 -1 0.0
 "H2" "HW" 0 -1 0.0
 "O" "OW" 0 -1 0.0
 "H1" "HW" 0 -1 0.0
 "H2" "HW" 0 -1 0.0
 "O" "OW" 0 -1 0.0
 "H1" "HW" 0 -1 0.0
 "H2" "HW" 0 -1 0.0
 "O" "OW" 0 -1 0.0
 "H1" "HW" 0 -1 0.0
 "H2" "HW" 0 -1 0.0
 "O" "OW" 0 -1 0.0
 "H1" "HW" 0 -1 0.0
 "H2" "HW" 0 -1 0.0
 "O" "OW" 0 -1 0.0
 "H1" "HW" 0 -1 0.0
 "H2" "HW" 0 -1 0.0
 "O" "OW" 0 -1 0.0
 "H1" "HW" 0 -1 0.0
 "H2" "HW" 0 -1 0.0
 "O" "OW" 0 -1 0.0
 "H1" "HW" 0 -1 0.0
 "H2" "HW" 0 -1 0.0
 "O" "OW" 0 -1 0.0
 "H1" "HW" 0 -1 0.0
 "H2" "HW" 0 -1 0.0
 "O" "OW" 0 -1 0.0
 "H1" "HW" 0 -1 0.0
 "H2" "HW" 0 -1 0.0
 "O" "OW" 0 -1 0.0
 "H1" "HW" 0 -1 0.0
 "H2" "HW" 0 -1 0.0
 "O" "OW" 0 -1 0.0
 "H1" "HW" 0 -1 0.0
 "H2" "HW" 0 -1 0.0
 "O" "OW" 0 -1 0.0
 "H1" "HW" 0 -1 0.0
 "H2" "HW" 0 -1 0.0
 "O" "OW" 0 -1 0.0
 "H1" "HW" 0 -1 0.0
 "H2" "HW" 0 -1 0.0
 "O" "OW" 0 -1 0.0
 "H1" "HW" 0 -1 0.0
 "H2" "HW" 0 -1 0.0
 "O" "OW" 0 -1 0.0
 "H1" "HW" 0 -1 0.0
 "H2" "HW" 0 -1 0.0
 "O" "OW" 0 -1 0.0
 "H1" "HW" 0 -1 0.0
 "H2" "HW" 0 -1 0.0
 "O" "OW" 0 -1 0.0
 "H1" "HW" 0 -1 0.0
 "H2" "HW" 0 -1 0.0
 "O" "OW" 0 -1 0.0
 "H1" "HW" 0 -1 0.0
 "H2" "HW" 0 -1 0.0
 "O" "OW" 0 -1 0.0
 "H1" "HW" 0 -1 0.0
 "H2" "HW" 0 -1 0.0
 "O" "OW" 0 -1 0.0
 "H1" "HW" 0 -1 0.0
 "H2" "HW" 0 -1 0.0
 "O" "OW" 0 -1 0.0
 "H1" "HW" 0 -1 0.0
 "H2" "HW" 0 -1 0.0
 "O" "OW" 0 -1 0.0
 "H1" "HW" 0 -1 0.0
 "H2" "HW" 0 -1 0.0
 "O" "OW" 0 -1 0.0
 "H1" "HW" 0 -1 0.0
 "H2" "HW" 0 -1 0.0
 "O" "OW" 0 -1 0.0
 "H1" "HW" 0 -1 0.0
 "H2" "HW" 0 -1 0.0
 "O" "OW" 0 -1 0.0
 "H1" "HW" 0 -1 0.0
 "H2" "HW" 0 -1 0.0
 "O" "OW" 0 -1 0.0
 "H1" "HW" 0 -1 0.0
 "H2" "HW" 0 -1 0.0
 "O" "OW" 0 -1 0.0
 "H1" "HW" 0 -1 0.0
 "H2" "HW" 0 -1 0.0
 "O" "OW" 0 -1 0.0
 "H1" "HW" 0 -1 0.0
 "H2" "HW" 0 -1 0.0
 "O" "OW" 0 -1 0.0
 "H1" "HW" 0 -1 0.0
 "H2" "HW" 0 -1 0.0
 "O" "OW" 0 -1 0.0
 "H1" "HW" 0 -1 0.0
 "H2" "HW" 0 -1 0.0
 "O" "OW" 0 -1 0.0
 "H1" "HW" 0 -1 0.0
 "H2" "HW" 0 -1 0.0
 "O" "OW" 0 -1 0.0
 "H1" "HW" 0 -1 0.0
 "H2" "HW" 0 -1 0.0
 "O" "OW" 0 -1 0.0
 "H1" "HW" 0 -1 0.0
 "H2" "HW" 0 -1 0.0
 "O" "OW" 0 -1 0.0
 "H1" "HW" 0 -1 0.0
 "H2" "HW" 0 -1 0.0
 "O" "OW" 0 -1 0.0
 "H1" "HW" 0 -1 0.0
 "H2" "HW" 0 -1 0.0
 "O" "OW" 0 -1 0.0
 "H1" "HW" 0 -1 0.0
 "H2" "HW" 0 -1 0.0
 "O" "OW" 0 -1 0.0
 "H1" "HW" 0 -1 0.0
 "H2" "HW" 0 -1 0.0
 "O" "OW" 0 -1 0.0
 "H1" "HW" 0 -1 0.0
 "H2" "HW" 0 -1 0.0
 "O" "OW" 0 -1 0.0
 "H1" "HW" 0 -1 0.0
 "H2" "HW" 0 -1 0.0
 "O" "OW" 0 -1 0.0
 "H1" "HW" 0 -1 0.0
 "H2" "HW" 0 -1 0.0
 "O" "OW" 0 -1 0.0
 "H1" "HW" 0 -1 0.0
 "H2" "HW" 0 -1 0.0
 "O" "OW" 0 -1 0.0
 "H1" "HW" 0 -1 0.0
 "H2" "HW" 0 -1 0.0
 "O" "OW" 0 -1 0.0
 "H1" "HW" 0 -1 0.0
 "H2" "HW" 0 -1 0.0
 "O" "OW" 0 -1 0.0
 "H1" "HW" 0 -1 0.0
 "H2" "HW" 0 -1 0.0
 "O" "OW" 0 -1 0.0
 "H1" "HW" 0 -1 0.0
 "H2" "HW" 0 -1 0.0
 "O" "OW" 0 -1 0.0
 "H1" "HW" 0 -1 0.0
 "H2" "HW" 0 -1 0.0
 "O" "OW" 0 -1 0.0
 "H1" "HW" 0 -1 0.0
 "H2" "HW" 0 -1 0.0
 "O" "OW" 0 -1 0.0
 "H1" "HW" 0 -1 0.0
 "H2" "HW" 0 -1 0.0
 "O" "OW" 0 -1 0.0
 "H1" "HW" 0 -1 0.0
 "H2" "HW" 0 -1 0.0
 "O" "OW" 0 -1 0.0
 "H1" "HW" 0 -1 0.0
 "H2" "HW" 0 -1 0.0
 "O" "OW" 0 -1 0.0
 "H1" "HW" 0 -1 0.0
 "H2" "HW" 0 -1 0.0
 "O" "OW" 0 -1 0.0
 "H1" "HW" 0 -1 0.0
 "H2" "HW" 0 -1 0.0
 "O" "OW" 0 -1 0.0
 "H1" "HW" 0 -1 0.0
 "H2" "HW" 0 -1 0.0
 "O" "OW" 0 -1 0.0
 "H1" "HW" 0 -1 0.0
 "H2" "HW" 0 -1 0.0
 "O" "OW" 0 -1 0.0
 "H1" "HW" 0 -1 0.0
 "H2" "HW" 0 -1 0.0
 "O" "OW" 0 -1 0.0
 "H1" "HW" 0 -1 0.0
 "H2" "HW" 0 -1 0.0
 "O" "OW" 0 -1 0.0
 "H1" "HW" 0 -1 0.0
 "H2" "HW" 0 -1 0.0
 "O" "OW" 0 -1 0.0
 "H1" "HW" 0 -1 0.0
 "H2" "HW" 0 -1 0.0
 "O" "OW" 0 -1 0.0
 "H1" "HW" 0 -1 0.0
 "H2" "HW" 0 -1 0.0
 "O" "OW" 0 -1 0.0
 "H1" "HW" 0 -1 0.0
 "H2" "HW" 0 -1 0.0
 "O" "OW" 0 -1 0.0
 "H1" "HW" 0 -1 0.0
 "H2" "HW" 0 -1 0.0
 "O" "OW" 0 -1 0.0
 "H1" "HW" 0 -1 0.0
 "H2" "HW" 0 -1 0.0
 "O" "OW" 0 -1 0.0
 "H1" "HW" 0 -1 0.0
 "H2" "HW" 0 -1 0.0
 "O" "OW" 0 -1 0.0
 "H1" "HW" 0 -1 0.0
 "H2" "HW" 0 -1 0.0
 "O" "OW" 0 -1 0.0
 "H1" "HW" 0 -1 0.0
 "H2" "HW" 0 -1 0.0
 "O" "OW" 0 -1 0.0
 "H1" "HW" 0 -1 0.0
 "H2" "HW" 0 -1 0.0
 "O" "OW" 0 -1 0.0
 "H1" "HW" 0 -1 0.0
 "H2" "HW" 0 -1 0.0
 "O" "OW" 0 -1 0.0
 "H1" "HW" 0 -1 0.0
 "H2" "HW" 0 -1 0.0
 "O" "OW" 0 -1 0.0
 "H1" "HW" 0 -1 0.0
 "H2" "HW" 0 -1 0.0
 "O" "OW" 0 -1 0.0
 "H1" "HW" 0 -1 0.0
 "H2" "HW" 0 -1 0.0
 "O" "OW" 0 -1 0.0
 "H1" "HW" 0 -1 0.0
 "H2" "HW" 0 -1 0.0
 "O" "OW" 0 -1 0.0
 "H1" "HW" 0 -1 0.0
 "H2" "HW" 0 -1 0.0
 "O" "OW" 0 -1 0.0
 "H1" "HW" 0 -1 0.0
 "H2" "HW" 0 -1 0.0
 "O" "OW" 0 -1 0.0
 "H1" "HW" 0 -1 0.0
 "H2" "HW" 0 -1 0.0
 "O" "OW" 0 -1 0.0
 "H1" "HW" 0 -1 0.0
 "H2" "HW" 0 -1 0.0
 "O" "OW" 0 -1 0.0
 "H1" "HW" 0 -1 0.0
 "H2" "HW" 0 -1 0.0
 "O" "OW" 0 -1 0.0
 "H1" "HW" 0 -1 0.0
 "H2" "HW" 0 -1 0.0
 "O" "OW" 0 -1 0.0
 "H1" "HW" 0 -1 0.0
 "H2" "HW" 0 -1 0.0
 "O" "OW" 0 -1 0.0
 "H1" "HW" 0 -1 0.0
 "H2" "HW" 0 -1 0.0
 "O" "OW" 0 -1 0.0
 "H1" "HW" 0 -1 0.0
 "H2" "HW" 0 -1 0.0
 "O" "OW" 0 -1 0.0
 "H1" "HW" 0 -1 0.0
 "H2" "HW" 0 -1 0.0
 "O" "OW" 0 -1 0.0
 "H1" "HW" 0 -1 0.0
 "H2" "HW" 0 -1 0.0
 "O" "OW" 0 -1 0.0
 "H1" "HW" 0 -1 0.0
 "H2" "HW" 0 -1 0.0
 "O" "OW" 0 -1 0.0
 "H1" "HW" 0 -1 0.0
 "H2" "HW" 0 -1 0.0
 "O" "OW" 0 -1 0.0
 "H1" "HW" 0 -1 0.0
 "H2" "HW" 0 -1 0.0
 "O" "OW" 0 -1 0.0
 "H1" "HW" 0 -1 0.0
 "H2" "HW" 0 -1 0.0
 "O" "OW" 0 -1 0.0
 "H1" "HW" 0 -1 0.0
 "H2" "HW" 0 -1 0.0
 "O" "OW" 0 -1 0.0
 "H1" "HW" 0 -1 0.0
 "H2" "HW" 0 -1 0.0
 "O" "OW" 0 -1 0.0
 "H1" "HW" 0 -1 0.0
 "H2" "HW" 0 -1 0.0
 "O" "OW" 0 -1 0.0
 "H1" "HW" 0 -1 0.0
 "H2" "HW" 0 -1 0.0
 "O" "OW" 0 -1 0.0
 "H1" "HW" 0 -1 0.0
 "H2" "HW" 0 -1 0.0
 "O" "OW" 0 -1 0.0
 "H1" "HW" 0 -1 0.0
 "H2" "HW" 0 -1 0.0
 "O" "OW" 0 -1 0.0
 "H1" "HW" 0 -1 0.0
 "H2" "HW" 0 -1 0.0
 "O" "OW" 0 -1 0.0
 "H1" "HW" 0 -1 0.0
 "H2" "HW" 0 -1 0.0
 "O" "OW" 0 -1 0.0
 "H1" "HW" 0 -1 0.0
 "H2" "HW" 0 -1 0.0
 "O" "OW" 0 -1 0.0
 "H1" "HW" 0 -1 0.0
 "H2" "HW" 0 -1 0.0
 "O" "OW" 0 -1 0.0
 "H1" "HW" 0 -1 0.0
 "H2" "HW" 0 -1 0.0
 "O" "OW" 0 -1 0.0
 "H1" "HW" 0 -1 0.0
 "H2" "HW" 0 -1 0.0
 "O" "OW" 0 -1 0.0
 "H1" "HW" 0 -1 0.0
 "H2" "HW" 0 -1 0.0
 "O" "OW" 0 -1 0.0
 "H1" "HW" 0 -1 0.0
 "H2" "HW" 0 -1 0.0
 "O" "OW" 0 -1 0.0
 "H1" "HW" 0 -1 0.0
 "H2" "HW" 0 -1 0.0
 "O" "OW" 0 -1 0.0
 "H1" "HW" 0 -1 0.0
 "H2" "HW" 0 -1 0.0
 "O" "OW" 0 -1 0.0
 "H1" "HW" 0 -1 0.0
 "H2" "HW" 0 -1 0.0
 "O" "OW" 0 -1 0.0
 "H1" "HW" 0 -1 0.0
 "H2" "HW" 0 -1 0.0
 "O" "OW" 0 -1 0.0
 "H1" "HW" 0 -1 0.0
 "H2" "HW" 0 -1 0.0
 "O" "OW" 0 -1 0.0
 "H1" "HW" 0 -1 0.0
 "H2" "HW" 0 -1 0.0
 "O" "OW" 0 -1 0.0
 "H1" "HW" 0 -1 0.0
 "H2" "HW" 0 -1 0.0
 "O" "OW" 0 -1 0.0
 "H1" "HW" 0 -1 0.0
 "H2" "HW" 0 -1 0.0
 "O" "OW" 0 -1 0.0
 "H1" "HW" 0 -1 0.0
 "H2" "HW" 0 -1 0.0
 "O" "OW" 0 -1 0.0
 "H1" "HW" 0 -1 0.0
 "H2" "HW" 0 -1 0.0
 "O" "OW" 0 -1 0.0
 "H1" "HW" 0 -1 0.0
 "H2" "HW" 0 -1 0.0
 "O" "OW" 0 -1 0.0
 "H1" "HW" 0 -1 0.0
 "H2" "HW" 0 -1 0.0
 "O" "OW" 0 -1 0.0
 "H1" "HW" 0 -1 0.0
 "H2" "HW" 0 -1 0.0
 "O" "OW" 0 -1 0.0
 "H1" "HW" 0 -1 0.0
 "H2" "HW" 0 -1 0.0
 "O" "OW" 0 -1 0.0
 "H1" "HW" 0 -1 0.0
 "H2" "HW" 0 -1 0.0
 "O" "OW" 0 -1 0.0
 "H1" "HW" 0 -1 0.0
 "H2" "HW" 0 -1 0.0
 "O" "OW" 0 -1 0.0
 "H1" "HW" 0 -1 0.0
 "H2" "HW" 0 -1 0.0
 "O" "OW" 0 -1 0.0
 "H1" "HW" 0 -1 0.0
 "H2" "HW" 0 -1 0.0
 "O" "OW" 0 -1 0.0
 "H1" "HW" 0 -1 0.0
 "H2" "HW" 0 -1 0.0
 "O" "OW" 0 -1 0.0
 "H1" "HW" 0 -1 0.0
 "H2" "HW" 0 -1 0.0
 "O" "OW" 0 -1 0.0
 "H1" "HW" 0 -1 0.0
 "H2" "HW" 0 -1 0.0
 "O" "OW" 0 -1 0.0
 "H1" "HW" 0 -1 0.0
 "H2" "HW" 0 -1 0.0
 "O" "OW" 0 -1 0.0
 "H1" "HW" 0 -1 0.0
 "H2" "HW" 0 -1 0.0
 "O" "OW" 0 -1 0.0
 "H1" "HW" 0 -1 0.0
 "H2" "HW" 0 -1 0.0
 "O" "OW" 0 -1 0.0
 "H1" "HW" 0 -1 0.0
 "H2" "HW" 0 -1 0.0
 "O" "OW" 0 -1 0.0
 "H1" "HW" 0 -1 0.0
 "H2" "HW" 0 -1 0.0
 "O" "OW" 0 -1 0.0
 "H1" "HW" 0 -1 0.0
 "H2" "HW" 0 -1 0.0
 "O" "OW" 0 -1 0.0
 "H1" "HW" 0 -1 0.0
 "H2" "HW" 0 -1 0.0
 "O" "OW" 0 -1 0.0
 "H1" "HW" 0 -1 0.0
 "H2" "HW" 0 -1 0.0
 "O" "OW" 0 -1 0.0
 "H1" "HW" 0 -1 0.0
 "H2" "HW" 0 -1 0.0
 "O" "OW" 0 -1 0.0
 "H1" "HW" 0 -1 0.0
 "H2" "HW" 0 -1 0.0
 "O" "OW" 0 -1 0.0
 "H1" "HW" 0 -1 0.0
 "H2" "HW" 0 -1 0.0
 "O" "OW" 0 -1 0.0
 "H1" "HW" 0 -1 0.0
 "H2" "HW" 0 -1 0.0
 "O" "OW" 0 -1 0.0
 "H1" "HW" 0 -1 0.0
 "H2" "HW" 0 -1 0.0
 "O" "OW" 0 -1 0.0
 "H1" "HW" 0 -1 0.0
 "H2" "HW" 0 -1 0.0
 "O" "OW" 0 -1 0.0
 "H1" "HW" 0 -1 0.0
 "H2" "HW" 0 -1 0.0
 "O" "OW" 0 -1 0.0
 "H1" "HW" 0 -1 0.0
 "H2" "HW" 0 -1 0.0
 "O" "OW" 0 -1 0.0
 "H1" "HW" 0 -1 0.0
 "H2" "HW" 0 -1 0.0
 "O" "OW" 0 -1 0.0
 "H1" "HW" 0 -1 0.0
 "H2" "HW" 0 -1 0.0
 "O" "OW" 0 -1 0.0
 "H1" "HW" 0 -1 0.0
 "H2" "HW" 0 -1 0.0
 "O" "OW" 0 -1 0.0
 "H1" "HW" 0 -1 0.0
 "H2" "HW" 0 -1 0.0
 "O" "OW" 0 -1 0.0
 "H1" "HW" 0 -1 0.0
 "H2" "HW" 0 -1 0.0
 "O" "OW" 0 -1 0.0
 "H1" "HW" 0 -1 0.0
 "H2" "HW" 0 -1 0.0
 "O" "OW" 0 -1 0.0
 "H1" "HW" 0 -1 0.0
 "H2" "HW" 0 -1 0.0
 "O" "OW" 0 -1 0.0
 "H1" "HW" 0 -1 0.0
 "H2" "HW" 0 -1 0.0
 "O" "OW" 0 -1 0.0
 "H1" "HW" 0 -1 0.0
 "H2" "HW" 0 -1 0.0
 "O" "OW" 0 -1 0.0
 "H1" "HW" 0 -1 0.0
 "H2" "HW" 0 -1 0.0
 "O" "OW" 0 -1 0.0
 "H1" "HW" 0 -1 0.0
 "H2" "HW" 0 -1 0.0
 "O" "OW" 0 -1 0.0
 "H1" "HW" 0 -1 0.0
 "H2" "HW" 0 -1 0.0
 "O" "OW" 0 -1 0.0
 "H1" "HW" 0 -1 0.0
 "H2" "HW" 0 -1 0.0
 "O" "OW" 0 -1 0.0
 "H1" "HW" 0 -1 0.0
 "H2" "HW" 0 -1 0.0
 "O" "OW" 0 -1 0.0
 "H1" "HW" 0 -1 0.0
 "H2" "HW" 0 -1 0.0
 "O" "OW" 0 -1 0.0
 "H1" "HW" 0 -1 0.0
 "H2" "HW" 0 -1 0.0
 "O" "OW" 0 -1 0.0
 "H1" "HW" 0 -1 0.0
 "H2" "HW" 0 -1 0.0
 "O" "OW" 0 -1 0.0
 "H1" "HW" 0 -1 0.0
 "H2" "HW" 0 -1 0.0
 "O" "OW" 0 -1 0.0
 "H1" "HW" 0 -1 0.0
 "H2" "HW" 0 -1 0.0
 "O" "OW" 0 -1 0.0
 "H1" "HW" 0 -1 0.0
 "H2" "HW" 0 -1 0.0
 "O" "OW" 0 -1 0.0
 "H1" "HW" 0 -1 0.0
 "H2" "HW" 0 -1 0.0
 "O" "OW" 0 -1 0.0
 "H1" "HW" 0 -1 0.0
 "H2" "HW" 0 -1 0.0
 "O" "OW" 0 -1 0.0
 "H1" "HW" 0 -1 0.0
 "H2" "HW" 0 -1 0.0
 "O" "OW" 0 -1 0.0
 "H1" "HW" 0 -1 0.0
 "H2" "HW" 0 -1 0.0
 "O" "OW" 0 -1 0.0
 "H1" "HW" 0 -1 0.0
 "H2" "HW" 0 -1 0.0
 "O" "OW" 0 -1 0.0
 "H1" "HW" 0 -1 0.0
 "H2" "HW" 0 -1 0.0
 "O" "OW" 0 -1 0.0
 "H1" "HW" 0 -1 0.0
 "H2" "HW" 0 -1 0.0
 "O" "OW" 0 -1 0.0
 "H1" "HW" 0 -1 0.0
 "H2" "HW" 0 -1 0.0
 "O" "OW" 0 -1 0.0
 "H1" "HW" 0 -1 0.0
 "H2" "HW" 0 -1 0.0
 "O" "OW" 0 -1 0.0
 "H1" "HW" 0 -1 0.0
 "H2" "HW" 0 -1 0.0
 "O" "OW" 0 -1 0.0
 "H1" "HW" 0 -1 0.0
 "H2" "HW" 0 -1 0.0
 "O" "OW" 0 -1 0.0
 "H1" "HW" 0 -1 0.0
 "H2" "HW" 0 -1 0.0
 "O" "OW" 0 -1 0.0
 "H1" "HW" 0 -1 0.0
 "H2" "HW" 0 -1 0.0
 "O" "OW" 0 -1 0.0
 "H1" "HW" 0 -1 0.0
 "H2" "HW" 0 -1 0.0
 "O" "OW" 0 -1 0.0
 "H1" "HW" 0 -1 0.0
 "H2" "HW" 0 -1 0.0
 "O" "OW" 0 -1 0.0
 "H1" "HW" 0 -1 0.0
 "H2" "HW" 0 -1 0.0
 "O" "OW" 0 -1 0.0
 "H1" "HW" 0 -1 0.0
 "H2" "HW" 0 -1 0.0
 "O" "OW" 0 -1 0.0
 "H1" "HW" 0 -1 0.0
 "H2" "HW" 0 -1 0.0
 "O" "OW" 0 -1 0.0
 "H1" "HW" 0 -1 0.0
 "H2" "HW" 0 -1 0.0
 "O" "OW" 0 -1 0.0
 "H1" "HW" 0 -1 0.0
 "H2" "HW" 0 -1 0.0
 "O" "OW" 0 -1 0.0
 "H1" "HW" 0 -1 0.0
 "H2" "HW" 0 -1 0.0
 "O" "OW" 0 -1 0.0
 "H1" "HW" 0 -1 0.0
 "H2" "HW" 0 -1 0.0
 "O" "OW" 0 -1 0.0
 "H1" "HW" 0 -1 0.0
 "H2" "HW" 0 -1 0.0
 "O" "OW" 0 -1 0.0
 "H1" "HW" 0 -1 0.0
 "H2" "HW" 0 -1 0.0
 "O" "OW" 0 -1 0.0
 "H1" "HW" 0 -1 0.0
 "H2" "HW" 0 -1 0.0
 "O" "OW" 0 -1 0.0
 "H1" "HW" 0 -1 0.0
 "H2" "HW" 0 -1 0.0
 "O" "OW" 0 -1 0.0
 "H1" "HW" 0 -1 0.0
 "H2" "HW" 0 -1 0.0
 "O" "OW" 0 -1 0.0
 "H1" "HW" 0 -1 0.0
 "H2" "HW" 0 -1 0.0
 "O" "OW" 0 -1 0.0
 "H1" "HW" 0 -1 0.0
 "H2" "HW" 0 -1 0.0
 "O" "OW" 0 -1 0.0
 "H1" "HW" 0 -1 0.0
 "H2" "HW" 0 -1 0.0
 "O" "OW" 0 -1 0.0
 "H1" "HW" 0 -1 0.0
 "H2" "HW" 0 -1 0.0
 "O" "OW" 0 -1 0.0
 "H1" "HW" 0 -1 0.0
 "H2" "HW" 0 -1 0.0
 "O" "OW" 0 -1 0.0
 "H1" "HW" 0 -1 0.0
 "H2" "HW" 0 -1 0.0
 "O" "OW" 0 -1 0.0
 "H1" "HW" 0 -1 0.0
 "H2" "HW" 0 -1 0.0
 "O" "OW" 0 -1 0.0
 "H1" "HW" 0 -1 0.0
 "H2" "HW" 0 -1 0.0
 "O" "OW" 0 -1 0.0
 "H1" "HW" 0 -1 0.0
 "H2" "HW" 0 -1 0.0
 "O" "OW" 0 -1 0.0
 "H1" "HW" 0 -1 0.0
 "H2" "HW" 0 -1 0.0
 "O" "OW" 0 -1 0.0
 "H1" "HW" 0 -1 0.0
 "H2" "HW" 0 -1 0.0
 "O" "OW" 0 -1 0.0
 "H1" "HW" 0 -1 0.0
 "H2" "HW" 0 -1 0.0
 "O" "OW" 0 -1 0.0
 "H1" "HW" 0 -1 0.0
 "H2" "HW" 0 -1 0.0
 "O" "OW" 0 -1 0.0
 "H1" "HW" 0 -1 0.0
 "H2" "HW" 0 -1 0.0
 "O" "OW" 0 -1 0.0
 "H1" "HW" 0 -1 0.0
 "H2" "HW" 0 -1 0.0
 "O" "OW" 0 -1 0.0
 "H1" "HW" 0 -1 0.0
 "H2" "HW" 0 -1 0.0
 "O" "OW" 0 -1 0.0
 "H1" "HW" 0 -1 0.0
 "H2" "HW" 0 -1 0.0
 "O" "OW" 0 -1 0.0
 "H1" "HW" 0 -1 0.0
 "H2" "HW" 0 -1 0.0
 "O" "OW" 0 -1 0.0
 "H1" "HW" 0 -1 0.0
 "H2" "HW" 0 -1 0.0
 "O" "OW" 0 -1 0.0
 "H1" "HW" 0 -1 0.0
 "H2" "HW" 0 -1 0.0
 "O" "OW" 0 -1 0.0
 "H1" "HW" 0 -1 0.0
 "H2" "HW" 0 -1 0.0
 "O" "OW" 0 -1 0.0
 "H1" "HW" 0 -1 0.0
 "H2" "HW" 0 -1 0.0
 "O" "OW" 0 -1 0.0
 "H1" "HW" 0 -1 0.0
 "H2" "HW" 0 -1 0.0
 "O" "OW" 0 -1 0.0
 "H1" "HW" 0 -1 0.0
 "H2" "HW" 0 -1 0.0
 "O" "OW" 0 -1 0.0
 "H1" "HW" 0 -1 0.0
 "H2" "HW" 0 -1 0.0
 "O" "OW" 0 -1 0.0
 "H1" "HW" 0 -1 0.0
 "H2" "HW" 0 -1 0.0
 "O" "OW" 0 -1 0.0
 "H1" "HW" 0 -1 0.0
 "H2" "HW" 0 -1 0.0
 "O" "OW" 0 -1 0.0
 "H1" "HW" 0 -1 0.0
 "H2" "HW" 0 -1 0.0
 "O" "OW" 0 -1 0.0
 "H1" "HW" 0 -1 0.0
 "H2" "HW" 0 -1 0.0
 "O" "OW" 0 -1 0.0
 "H1" "HW" 0 -1 0.0
 "H2" "HW" 0 -1 0.0
 "O" "OW" 0 -1 0.0
 "H1" "HW" 0 -1 0.0
 "H2" "HW" 0 -1 0.0
 "O" "OW" 0 -1 0.0
 "H1" "HW" 0 -1 0.0
 "H2" "HW" 0 -1 0.0
 "O" "OW" 0 -1 0.0
 "H1" "HW" 0 -1 0.0
 "H2" "HW" 0 -1 0.0
 "O" "OW" 0 -1 0.0
 "H1" "HW" 0 -1 0.0
 "H2" "HW" 0 -1 0.0
 "O" "OW" 0 -1 0.0
 "H1" "HW" 0 -1 0.0
 "H2" "HW" 0 -1 0.0
 "O" "OW" 0 -1 0.0
 "H1" "HW" 0 -1 0.0
 "H2" "HW" 0 -1 0.0
 "O" "OW" 0 -1 0.0
 "H1" "HW" 0 -1 0.0
 "H2" "HW" 0 -1 0.0
 "O" "OW" 0 -1 0.0
 "H1" "HW" 0 -1 0.0
 "H2" "HW" 0 -1 0.0
 "O" "OW" 0 -1 0.0
 "H1" "HW" 0 -1 0.0
 "H2" "HW" 0 -1 0.0
 "O" "OW" 0 -1 0.0
 "H1" "HW" 0 -1 0.0
 "H2" "HW" 0 -1 0.0
 "O" "OW" 0 -1 0.0
 "H1" "HW" 0 -1 0.0
 "H2" "HW" 0 -1 0.0
 "O" "OW" 0 -1 0.0
 "H1" "HW" 0 -1 0.0
 "H2" "HW" 0 -1 0.0
 "O" "OW" 0 -1 0.0
 "H1" "HW" 0 -1 0.0
 "H2" "HW" 0 -1 0.0
 "O" "OW" 0 -1 0.0
 "H1" "HW" 0 -1 0.0
 "H2" "HW" 0 -1 0.0
 "O" "OW" 0 -1 0.0
 "H1" "HW" 0 -1 0.0
 "H2" "HW" 0 -1 0.0
 "O" "OW" 0 -1 0.0
 "H1" "HW" 0 -1 0.0
 "H2" "HW" 0 -1 0.0
 "O" "OW" 0 -1 0.0
 "H1" "HW" 0 -1 0.0
 "H2" "HW" 0 -1 0.0
 "O" "OW" 0 -1 0.0
 "H1" "HW" 0 -1 0.0
 "H2" "HW" 0 -1 0.0
 "O" "OW" 0 -1 0.0
 "H1" "HW" 0 -1 0.0
 "H2" "HW" 0 -1 0.0
 "O" "OW" 0 -1 0.0
 "H1" "HW" 0 -1 0.0
 "H2" "HW" 0 -1 0.0
 "O" "OW" 0 -1 0.0
 "H1" "HW" 0 -1 0.0
 "H2" "HW" 0 -1 0.0
 "O" "OW" 0 -1 0.0
 "H1" "HW" 0 -1 0.0
 "H2" "HW" 0 -1 0.0
 "O" "OW" 0 -1 0.0
 "H1" "HW" 0 -1 0.0
 "H2" "HW" 0 -1 0.0
 "O" "OW" 0 -1 0.0
 "H1" "HW" 0 -1 0.0
 "H2" "HW" 0 -1 0.0
 "O" "OW" 0 -1 0.0
 "H1" "HW" 0 -1 0.0
 "H2" "HW" 0 -1 0.0
 "O" "OW" 0 -1 0.0
 "H1" "HW" 0 -1 0.0
 "H2" "HW" 0 -1 0.0
 "O" "OW" 0 -1 0.0
 "H1" "HW" 0 -1 0.0
 "H2" "HW" 0 -1 0.0
 "O" "OW" 0 -1 0.0
 "H1" "HW" 0 -1 0.0
 "H2" "HW" 0 -1 0.0
 "O" "OW" 0 -1 0.0
 "H1" "HW" 0 -1 0.0
 "H2" "HW" 0 -1 0.0
 "O" "OW" 0 -1 0.0
 "H1" "HW" 0 -1 0.0
 "H2" "HW" 0 -1 0.0
 "O" "OW" 0 -1 0.0
 "H1" "HW" 0 -1 0.0
 "H2" "HW" 0 -1 0.0
 "O" "OW" 0 -1 0.0
 "H1" "HW" 0 -1 0.0
 "H2" "HW" 0 -1 0.0
 "O" "OW" 0 -1 0.0
 "H1" "HW" 0 -1 0.0
 "H2" "HW" 0 -1 0.0
 "O" "OW" 0 -1 0.0
 "H1" "HW" 0 -1 0.0
 "H2" "HW" 0 -1 0.0
 "O" "OW" 0 -1 0.0
 "H1" "HW" 0 -1 0.0
 "H2" "HW" 0 -1 0.0
 "O" "OW" 0 -1 0.0
 "H1" "HW" 0 -1 0.0
 "H2" "HW" 0 -1 0.0
 "O" "OW" 0 -1 0.0
 "H1" "HW" 0 -1 0.0
 "H2" "HW" 0 -1 0.0
 "O" "OW" 0 -1 0.0
 "H1" "HW" 0 -1 0.0
 "H2" "HW" 0 -1 0.0
 "O" "OW" 0 -1 0.0
 "H1" "HW" 0 -1 0.0
 "H2" "HW" 0 -1 0.0
 "O" "OW" 0 -1 0.0
 "H1" "HW" 0 -1 0.0
 "H2" "HW" 0 -1 0.0
 "O" "OW" 0 -1 0.0
 "H1" "HW" 0 -1 0.0
 "H2" "HW" 0 -1 0.0
 "O" "OW" 0 -1 0.0
 "H1" "HW" 0 -1 0.0
 "H2" "HW" 0 -1 0.0
 "O" "OW" 0 -1 0.0
 "H1" "HW" 0 -1 0.0
 "H2" "HW" 0 -1 0.0
 "O" "OW" 0 -1 0.0
 "H1" "HW" 0 -1 0.0
 "H2" "HW" 0 -1 0.0
 "O" "OW" 0 -1 0.0
 "H1" "HW" 0 -1 0.0
 "H2" "HW" 0 -1 0.0
 "O" "OW" 0 -1 0.0
 "H1" "HW" 0 -1 0.0
 "H2" "HW" 0 -1 0.0
 "O" "OW" 0 -1 0.0
 "H1" "HW" 0 -1 0.0
 "H2" "HW" 0 -1 0.0
 "O" "OW" 0 -1 0.0
 "H1" "HW" 0 -1 0.0
 "H2" "HW" 0 -1 0.0
 "O" "OW" 0 -1 0.0
 "H1" "HW" 0 -1 0.0
 "H2" "HW" 0 -1 0.0
 "O" "OW" 0 -1 0.0
 "H1" "HW" 0 -1 0.0
 "H2" "HW" 0 -1 0.0
 "O" "OW" 0 -1 0.0
 "H1" "HW" 0 -1 0.0
 "H2" "HW" 0 -1 0.0
 "O" "OW" 0 -1 0.0
 "H1" "HW" 0 -1 0.0
 "H2" "HW" 0 -1 0.0
 "O" "OW" 0 -1 0.0
 "H1" "HW" 0 -1 0.0
 "H2" "HW" 0 -1 0.0
 "O" "OW" 0 -1 0.0
 "H1" "HW" 0 -1 0.0
 "H2" "HW" 0 -1 0.0
 "O" "OW" 0 -1 0.0
 "H1" "HW" 0 -1 0.0
 "H2" "HW" 0 -1 0.0
 "O" "OW" 0 -1 0.0
 "H1" "HW" 0 -1 0.0
 "H2" "HW" 0 -1 0.0
 "O" "OW" 0 -1 0.0
 "H1" "HW" 0 -1 0.0
 "H2" "HW" 0 -1 0.0
 "O" "OW" 0 -1 0.0
 "H1" "HW" 0 -1 0.0
 "H2" "HW" 0 -1 0.0
 "O" "OW" 0 -1 0.0
 "H1" "HW" 0 -1 0.0
 "H2" "HW" 0 -1 0.0
 "O" "OW" 0 -1 0.0
 "H1" "HW" 0 -1 0.0
 "H2" "HW" 0 -1 0.0
 "O" "OW" 0 -1 0.0
 "H1" "HW" 0 -1 0.0
 "H2" "HW" 0 -1 0.0
 "O" "OW" 0 -1 0.0
 "H1" "HW" 0 -1 0.0
 "H2" "HW" 0 -1 0.0
 "O" "OW" 0 -1 0.0
 "H1" "HW" 0 -1 0.0
 "H2" "HW" 0 -1 0.0
 "O" "OW" 0 -1 0.0
 "H1" "HW" 0 -1 0.0
 "H2" "HW" 0 -1 0.0
 "O" "OW" 0 -1 0.0
 "H1" "HW" 0 -1 0.0
 "H2" "HW" 0 -1 0.0
 "O" "OW" 0 -1 0.0
 "H1" "HW" 0 -1 0.0
 "H2" "HW" 0 -1 0.0
 "O" "OW" 0 -1 0.0
 "H1" "HW" 0 -1 0.0
 "H2" "HW" 0 -1 0.0
 "O" "OW" 0 -1 0.0
 "H1" "HW" 0 -1 0.0
 "H2" "HW" 0 -1 0.0
 "O" "OW" 0 -1 0.0
 "H1" "HW" 0 -1 0.0
 "H2" "HW" 0 -1 0.0
 "O" "OW" 0 -1 0.0
 "H1" "HW" 0 -1 0.0
 "H2" "HW" 0 -1 0.0
 "O" "OW" 0 -1 0.0
 "H1" "HW" 0 -1 0.0
 "H2" "HW" 0 -1 0.0
 "O" "OW" 0 -1 0.0
 "H1" "HW" 0 -1 0.0
 "H2" "HW" 0 -1 0.0
 "O" "OW" 0 -1 0.0
 "H1" "HW" 0 -1 0.0
 "H2" "HW" 0 -1 0.0
 "O" "OW" 0 -1 0.0
 "H1" "HW" 0 -1 0.0
 "H2" "HW" 0 -1 0.0
 "O" "OW" 0 -1 0.0
 "H1" "HW" 0 -1 0.0
 "H2" "HW" 0 -1 0.0
 "O" "OW" 0 -1 0.0
 "H1" "HW" 0 -1 0.0
 "H2" "HW" 0 -1 0.0
 "O" "OW" 0 -1 0.0
 "H1" "HW" 0 -1 0.0
 "H2" "HW" 0 -1 0.0
 "O" "OW" 0 -1 0.0
 "H1" "HW" 0 -1 0.0
 "H2" "HW" 0 -1 0.0
 "O" "OW" 0 -1 0.0
 "H1" "HW" 0 -1 0.0
 "H2" "HW" 0 -1 0.0
 "O" "OW" 0 -1 0.0
 "H1" "HW" 0 -1 0.0
 "H2" "HW" 0 -1 0.0
 "O" "OW" 0 -1 0.0
 "H1" "HW" 0 -1 0.0
 "H2" "HW" 0 -1 0.0
 "O" "OW" 0 -1 0.0
 "H1" "HW" 0 -1 0.0
 "H2" "HW" 0 -1 0.0
 "O" "OW" 0 -1 0.0
 "H1" "HW" 0 -1 0.0
 "H2" "HW" 0 -1 0.0
 "O" "OW" 0 -1 0.0
 "H1" "HW" 0 -1 0.0
 "H2" "HW" 0 -1 0.0
 "O" "OW" 0 -1 0.0
 "H1" "HW" 0 -1 0.0
 "H2" "HW" 0 -1 0.0
 "O" "OW" 0 -1 0.0
 "H1" "HW" 0 -1 0.0
 "H2" "HW" 0 -1 0.0
 "O" "OW" 0 -1 0.0
 "H1" "HW" 0 -1 0.0
 "H2" "HW" 0 -1 0.0
 "O" "OW" 0 -1 0.0
 "H1" "HW" 0 -1 0.0
 "H2" "HW" 0 -1 0.0
 "O" "OW" 0 -1 0.0
 "H1" "HW" 0 -1 0.0
 "H2" "HW" 0 -1 0.0
 "O" "OW" 0 -1 0.0
 "H1" "HW" 0 -1 0.0
 "H2" "HW" 0 -1 0.0
 "O" "OW" 0 -1 0.0
 "H1" "HW" 0 -1 0.0
 "H2" "HW" 0 -1 0.0
 "O" "OW" 0 -1 0.0
 "H1" "HW" 0 -1 0.0
 "H2" "HW" 0 -1 0.0
 "O" "OW" 0 -1 0.0
 "H1" "HW" 0 -1 0.0
 "H2" "HW" 0 -1 0.0
 "O" "OW" 0 -1 0.0
 "H1" "HW" 0 -1 0.0
 "H2" "HW" 0 -1 0.0
 "O" "OW" 0 -1 0.0
 "H1" "HW" 0 -1 0.0
 "H2" "HW" 0 -1 0.0
 "O" "OW" 0 -1 0.0
 "H1" "HW" 0 -1 0.0
 "H2" "HW" 0 -1 0.0
 "O" "OW" 0 -1 0.0
 "H1" "HW" 0 -1 0.0
 "H2" "HW" 0 -1 0.0
 "O" "OW" 0 -1 0.0
 "H1" "HW" 0 -1 0.0
 "H2" "HW" 0 -1 0.0
 "O" "OW" 0 -1 0.0
 "H1" "HW" 0 -1 0.0
 "H2" "HW" 0 -1 0.0
 "O" "OW" 0 -1 0.0
 "H1" "HW" 0 -1 0.0
 "H2" "HW" 0 -1 0.0
 "O" "OW" 0 -1 0.0
 "H1" "HW" 0 -1 0.0
 "H2" "HW" 0 -1 0.0
 "O" "OW" 0 -1 0.0
 "H1" "HW" 0 -1 0.0
 "H2" "HW" 0 -1 0.0
 "O" "OW" 0 -1 0.0
 "H1" "HW" 0 -1 0.0
 "H2" "HW" 0 -1 0.0
 "O" "OW" 0 -1 0.0
 "H1" "HW" 0 -1 0.0
 "H2" "HW" 0 -1 0.0
 "O" "OW" 0 -1 0.0
 "H1" "HW" 0 -1 0.0
 "H2" "HW" 0 -1 0.0
 "O" "OW" 0 -1 0.0
 "H1" "HW" 0 -1 0.0
 "H2" "HW" 0 -1 0.0
 "O" "OW" 0 -1 0.0
 "H1" "HW" 0 -1 0.0
 "H2" "HW" 0 -1 0.0
 "O" "OW" 0 -1 0.0
 "H1" "HW" 0 -1 0.0
 "H2" "HW" 0 -1 0.0
 "O" "OW" 0 -1 0.0
 "H1" "HW" 0 -1 0.0
 "H2" "HW" 0 -1 0.0
 "O" "OW" 0 -1 0.0
 "H1" "HW" 0 -1 0.0
 "H2" "HW" 0 -1 0.0
 "O" "OW" 0 -1 0.0
 "H1" "HW" 0 -1 0.0
 "H2" "HW" 0 -1 0.0
 "O" "OW" 0 -1 0.0
 "H1" "HW" 0 -1 0.0
 "H2" "HW" 0 -1 0.0
 "O" "OW" 0 -1 0.0
 "H1" "HW" 0 -1 0.0
 "H2" "HW" 0 -1 0.0
 "O" "OW" 0 -1 0.0
 "H1" "HW" 0 -1 0.0
 "H2" "HW" 0 -1 0.0
 "O" "OW" 0 -1 0.0
 "H1" "HW" 0 -1 0.0
 "H2" "HW" 0 -1 0.0
 "O" "OW" 0 -1 0.0
 "H1" "HW" 0 -1 0.0
 "H2" "HW" 0 -1 0.0
 "O" "OW" 0 -1 0.0
 "H1" "HW" 0 -1 0.0
 "H2" "HW" 0 -1 0.0
 "O" "OW" 0 -1 0.0
 "H1" "HW" 0 -1 0.0
 "H2" "HW" 0 -1 0.0
 "O" "OW" 0 -1 0.0
 "H1" "HW" 0 -1 0.0
 "H2" "HW" 0 -1 0.0
 "O" "OW" 0 -1 0.0
 "H1" "HW" 0 -1 0.0
 "H2" "HW" 0 -1 0.0
 "O" "OW" 0 -1 0.0
 "H1" "HW" 0 -1 0.0
 "H2" "HW" 0 -1 0.0
 "O" "OW" 0 -1 0.0
 "H1" "HW" 0 -1 0.0
 "H2" "HW" 0 -1 0.0
 "O" "OW" 0 -1 0.0
 "H1" "HW" 0 -1 0.0
 "H2" "HW" 0 -1 0.0
 "O" "OW" 0 -1 0.0
 "H1" "HW" 0 -1 0.0
 "H2" "HW" 0 -1 0.0
 "O" "OW" 0 -1 0.0
 "H1" "HW" 0 -1 0.0
 "H2" "HW" 0 -1 0.0
 "O" "OW" 0 -1 0.0
 "H1" "HW" 0 -1 0.0
 "H2" "HW" 0 -1 0.0
 "O" "OW" 0 -1 0.0
 "H1" "HW" 0 -1 0.0
 "H2" "HW" 0 -1 0.0
 "O" "OW" 0 -1 0.0
 "H1" "HW" 0 -1 0.0
 "H2" "HW" 0 -1 0.0
 "O" "OW" 0 -1 0.0
 "H1" "HW" 0 -1 0.0
 "H2" "HW" 0 -1 0.0
 "O" "OW" 0 -1 0.0
 "H1" "HW" 0 -1 0.0
 "H2" "HW" 0 -1 0.0
 "O" "OW" 0 -1 0.0
 "H1" "HW" 0 -1 0.0
 "H2" "HW" 0 -1 0.0
 "O" "OW" 0 -1 0.0
 "H1" "HW" 0 -1 0.0
 "H2" "HW" 0 -1 0.0
 "O" "OW" 0 -1 0.0
 "H1" "HW" 0 -1 0.0
 "H2" "HW" 0 -1 0.0
 "O" "OW" 0 -1 0.0
 "H1" "HW" 0 -1 0.0
 "H2" "HW" 0 -1 0.0
 "O" "OW" 0 -1 0.0
 "H1" "HW" 0 -1 0.0
 "H2" "HW" 0 -1 0.0
 "O" "OW" 0 -1 0.0
 "H1" "HW" 0 -1 0.0
 "H2" "HW" 0 -1 0.0
 "O" "OW" 0 -1 0.0
 "H1" "HW" 0 -1 0.0
 "H2" "HW" 0 -1 0.0
 "O" "OW" 0 -1 0.0
 "H1" "HW" 0 -1 0.0
 "H2" "HW" 0 -1 0.0
 "O" "OW" 0 -1 0.0
 "H1" "HW" 0 -1 0.0
 "H2" "HW" 0 -1 0.0
 "O" "OW" 0 -1 0.0
 "H1" "HW" 0 -1 0.0
 "H2" "HW" 0 -1 0.0
 "O" "OW" 0 -1 0.0
 "H1" "HW" 0 -1 0.0
 "H2" "HW" 0 -1 0.0
 "O" "OW" 0 -1 0.0
 "H1" "HW" 0 -1 0.0
 "H2" "HW" 0 -1 0.0
 "O" "OW" 0 -1 0.0
 "H1" "HW" 0 -1 0.0
 "H2" "HW" 0 -1 0.0
 "O" "OW" 0 -1 0.0
 "H1" "HW" 0 -1 0.0
 "H2" "HW" 0 -1 0.0
 "O" "OW" 0 -1 0.0
 "H1" "HW" 0 -1 0.0
 "H2" "HW" 0 -1 0.0
 "O" "OW" 0 -1 0.0
 "H1" "HW" 0 -1 0.0
 "H2" "HW" 0 -1 0.0
 "O" "OW" 0 -1 0.0
 "H1" "HW" 0 -1 0.0
 "H2" "HW" 0 -1 0.0
 "O" "OW" 0 -1 0.0
 "H1" "HW" 0 -1 0.0
 "H2" "HW" 0 -1 0.0
 "O" "OW" 0 -1 0.0
 "H1" "HW" 0 -1 0.0
 "H2" "HW" 0 -1 0.0
 "O" "OW" 0 -1 0.0
 "H1" "HW" 0 -1 0.0
 "H2" "HW" 0 -1 0.0
 "O" "OW" 0 -1 0.0
 "H1" "HW" 0 -1 0.0
 "H2" "HW" 0 -1 0.0
 "O" "OW" 0 -1 0.0
 "H1" "HW" 0 -1 0.0
 "H2" "HW" 0 -1 0.0
 "O" "OW" 0 -1 0.0
 "H1" "HW" 0 -1 0.0
 "H2" "HW" 0 -1 0.0
 "O" "OW" 0 -1 0.0
 "H1" "HW" 0 -1 0.0
 "H2" "HW" 0 -1 0.0
 "O" "OW" 0 -1 0.0
 "H1" "HW" 0 -1 0.0
 "H2" "HW" 0 -1 0.0
 "O" "OW" 0 -1 0.0
 "H1" "HW" 0 -1 0.0
 "H2" "HW" 0 -1 0.0
 "O" "OW" 0 -1 0.0
 "H1" "HW" 0 -1 0.0
 "H2" "HW" 0 -1 0.0
 "O" "OW" 0 -1 0.0
 "H1" "HW" 0 -1 0.0
 "H2" "HW" 0 -1 0.0
 "O" "OW" 0 -1 0.0
 "H1" "HW" 0 -1 0.0
 "H2" "HW" 0 -1 0.0
 "O" "OW" 0 -1 0.0
 "H1" "HW" 0 -1 0.0
 "H2" "HW" 0 -1 0.0
 "O" "OW" 0 -1 0.0
 "H1" "HW" 0 -1 0.0
 "H2" "HW" 0 -1 0.0
 "O" "OW" 0 -1 0.0
 "H1" "HW" 0 -1 0.0
 "H2" "HW" 0 -1 0.0
 "O" "OW" 0 -1 0.0
 "H1" "HW" 0 -1 0.0
 "H2" "HW" 0 -1 0.0
 "O" "OW" 0 -1 0.0
 "H1" "HW" 0 -1 0.0
 "H2" "HW" 0 -1 0.0
 "O" "OW" 0 -1 0.0
 "H1" "HW" 0 -1 0.0
 "H2" "HW" 0 -1 0.0
 "O" "OW" 0 -1 0.0
 "H1" "HW" 0 -1 0.0
 "H2" "HW" 0 -1 0.0
 "O" "OW" 0 -1 0.0
 "H1" "HW" 0 -1 0.0
 "H2" "HW" 0 -1 0.0
 "O" "OW" 0 -1 0.0
 "H1" "HW" 0 -1 0.0
 "H2" "HW" 0 -1 0.0
 "O" "OW" 0 -1 0.0
 "H1" "HW" 0 -1 0.0
 "H2" "HW" 0 -1 0.0
 "O" "OW" 0 -1 0.0
 "H1" "HW" 0 -1 0.0
 "H2" "HW" 0 -1 0.0
 "O" "OW" 0 -1 0.0
 "H1" "HW" 0 -1 0.0
 "H2" "HW" 0 -1 0.0
 "O" "OW" 0 -1 0.0
 "H1" "HW" 0 -1 0.0
 "H2" "HW" 0 -1 0.0
 "O" "OW" 0 -1 0.0
 "H1" "HW" 0 -1 0.0
 "H2" "HW" 0 -1 0.0
 "O" "OW" 0 -1 0.0
 "H1" "HW" 0 -1 0.0
 "H2" "HW" 0 -1 0.0
 "O" "OW" 0 -1 0.0
 "H1" "HW" 0 -1 0.0
 "H2" "HW" 0 -1 0.0
 "O" "OW" 0 -1 0.0
 "H1" "HW" 0 -1 0.0
 "H2" "HW" 0 -1 0.0
 "O" "OW" 0 -1 0.0
 "H1" "HW" 0 -1 0.0
 "H2" "HW" 0 -1 0.0
 "O" "OW" 0 -1 0.0
 "H1" "HW" 0 -1 0.0
 "H2" "HW" 0 -1 0.0
 "O" "OW" 0 -1 0.0
 "H1" "HW" 0 -1 0.0
 "H2" "HW" 0 -1 0.0
 "O" "OW" 0 -1 0.0
 "H1" "HW" 0 -1 0.0
 "H2" "HW" 0 -1 0.0
 "O" "OW" 0 -1 0.0
 "H1" "HW" 0 -1 0.0
 "H2" "HW" 0 -1 0.0
 "O" "OW" 0 -1 0.0
 "H1" "HW" 0 -1 0.0
 "H2" "HW" 0 -1 0.0
 "O" "OW" 0 -1 0.0
 "H1" "HW" 0 -1 0.0
 "H2" "HW" 0 -1 0.0
 "O" "OW" 0 -1 0.0
 "H1" "HW" 0 -1 0.0
 "H2" "HW" 0 -1 0.0
 "O" "OW" 0 -1 0.0
 "H1" "HW" 0 -1 0.0
 "H2" "HW" 0 -1 0.0
 "O" "OW" 0 -1 0.0
 "H1" "HW" 0 -1 0.0
 "H2" "HW" 0 -1 0.0
 "O" "OW" 0 -1 0.0
 "H1" "HW" 0 -1 0.0
 "H2" "HW" 0 -1 0.0
 "O" "OW" 0 -1 0.0
 "H1" "HW" 0 -1 0.0
 "H2" "HW" 0 -1 0.0
 "O" "OW" 0 -1 0.0
 "H1" "HW" 0 -1 0.0
 "H2" "HW" 0 -1 0.0
 "O" "OW" 0 -1 0.0
 "H1" "HW" 0 -1 0.0
 "H2" "HW" 0 -1 0.0
 "O" "OW" 0 -1 0.0
 "H1" "HW" 0 -1 0.0
 "H2" "HW" 0 -1 0.0
 "O" "OW" 0 -1 0.0
 "H1" "HW" 0 -1 0.0
 "H2" "HW" 0 -1 0.0
 "O" "OW" 0 -1 0.0
 "H1" "HW" 0 -1 0.0
 "H2" "HW" 0 -1 0.0
 "O" "OW" 0 -1 0.0
 "H1" "HW" 0 -1 0.0
 "H2" "HW" 0 -1 0.0
 "O" "OW" 0 -1 0.0
 "H1" "HW" 0 -1 0.0
 "H2" "HW" 0 -1 0.0
 "O" "OW" 0 -1 0.0
 "H1" "HW" 0 -1 0.0
 "H2" "HW" 0 -1 0.0
 "O" "OW" 0 -1 0.0
 "H1" "HW" 0 -1 0.0
 "H2" "HW" 0 -1 0.0
 "O" "OW" 0 -1 0.0
 "H1" "HW" 0 -1 0.0
 "H2" "HW" 0 -1 0.0
 "O" "OW" 0 -1 0.0
 "H1" "HW" 0 -1 0.0
 "H2" "HW" 0 -1 0.0
 "O" "OW" 0 -1 0.0
 "H1" "HW" 0 -1 0.0
 "H2" "HW" 0 -1 0.0
 "O" "OW" 0 -1 0.0
 "H1" "HW" 0 -1 0.0
 "H2" "HW" 0 -1 0.0
 "O" "OW" 0 -1 0.0
 "H1" "HW" 0 -1 0.0
 "H2" "HW" 0 -1 0.0
 "O" "OW" 0 -1 0.0
 "H1" "HW" 0 -1 0.0
 "H2" "HW" 0 -1 0.0
 "O" "OW" 0 -1 0.0
 "H1" "HW" 0 -1 0.0
 "H2" "HW" 0 -1 0.0
 "O" "OW" 0 -1 0.0
 "H1" "HW" 0 -1 0.0
 "H2" "HW" 0 -1 0.0
 "O" "OW" 0 -1 0.0
 "H1" "HW" 0 -1 0.0
 "H2" "HW" 0 -1 0.0
 "O" "OW" 0 -1 0.0
 "H1" "HW" 0 -1 0.0
 "H2" "HW" 0 -1 0.0
 "O" "OW" 0 -1 0.0
 "H1" "HW" 0 -1 0.0
 "H2" "HW" 0 -1 0.0
 "O" "OW" 0 -1 0.0
 "H1" "HW" 0 -1 0.0
 "H2" "HW" 0 -1 0.0
 "O" "OW" 0 -1 0.0
 "H1" "HW" 0 -1 0.0
 "H2" "HW" 0 -1 0.0
 "O" "OW" 0 -1 0.0
 "H1" "HW" 0 -1 0.0
 "H2" "HW" 0 -1 0.0
 "O" "OW" 0 -1 0.0
 "H1" "HW" 0 -1 0.0
 "H2" "HW" 0 -1 0.0
 "O" "OW" 0 -1 0.0
 "H1" "HW" 0 -1 0.0
 "H2" "HW" 0 -1 0.0
 "O" "OW" 0 -1 0.0
 "H1" "HW" 0 -1 0.0
 "H2" "HW" 0 -1 0.0
 "O" "OW" 0 -1 0.0
 "H1" "HW" 0 -1 0.0
 "H2" "HW" 0 -1 0.0
 "O" "OW" 0 -1 0.0
 "H1" "HW" 0 -1 0.0
 "H2" "HW" 0 -1 0.0
 "O" "OW" 0 -1 0.0
 "H1" "HW" 0 -1 0.0
 "H2" "HW" 0 -1 0.0
 "O" "OW" 0 -1 0.0
 "H1" "HW" 0 -1 0.0
 "H2" "HW" 0 -1 0.0
 "O" "OW" 0 -1 0.0
 "H1" "HW" 0 -1 0.0
 "H2" "HW" 0 -1 0.0
 "O" "OW" 0 -1 0.0
 "H1" "HW" 0 -1 0.0
 "H2" "HW" 0 -1 0.0
 "O" "OW" 0 -1 0.0
 "H1" "HW" 0 -1 0.0
 "H2" "HW" 0 -1 0.0
 "O" "OW" 0 -1 0.0
 "H1" "HW" 0 -1 0.0
 "H2" "HW" 0 -1 0.0
 "O" "OW" 0 -1 0.0
 "H1" "HW" 0 -1 0.0
 "H2" "HW" 0 -1 0.0
 "O" "OW" 0 -1 0.0
 "H1" "HW" 0 -1 0.0
 "H2" "HW" 0 -1 0.0
 "O" "OW" 0 -1 0.0
 "H1" "HW" 0 -1 0.0
 "H2" "HW" 0 -1 0.0
 "O" "OW" 0 -1 0.0
 "H1" "HW" 0 -1 0.0
 "H2" "HW" 0 -1 0.0
 "O" "OW" 0 -1 0.0
 "H1" "HW" 0 -1 0.0
 "H2" "HW" 0 -1 0.0
 "O" "OW" 0 -1 0.0
 "H1" "HW" 0 -1 0.0
 "H2" "HW" 0 -1 0.0
 "O" "OW" 0 -1 0.0
 "H1" "HW" 0 -1 0.0
 "H2" "HW" 0 -1 0.0
 "O" "OW" 0 -1 0.0
 "H1" "HW" 0 -1 0.0
 "H2" "HW" 0 -1 0.0
 "O" "OW" 0 -1 0.0
 "H1" "HW" 0 -1 0.0
 "H2" "HW" 0 -1 0.0
 "O" "OW" 0 -1 0.0
 "H1" "HW" 0 -1 0.0
 "H2" "HW" 0 -1 0.0
 "O" "OW" 0 -1 0.0
 "H1" "HW" 0 -1 0.0
 "H2" "HW" 0 -1 0.0
 "O" "OW" 0 -1 0.0
 "H1" "HW" 0 -1 0.0
 "H2" "HW" 0 -1 0.0
 "O" "OW" 0 -1 0.0
 "H1" "HW" 0 -1 0.0
 "H2" "HW" 0 -1 0.0
 "O" "OW" 0 -1 0.0
 "H1" "HW" 0 -1 0.0
 "H2" "HW" 0 -1 0.0
 "O" "OW" 0 -1 0.0
 "H1" "HW" 0 -1 0.0
 "H2" "HW" 0 -1 0.0
 "O" "OW" 0 -1 0.0
 "H1" "HW" 0 -1 0.0
 "H2" "HW" 0 -1 0.0
 "O" "OW" 0 -1 0.0
 "H1" "HW" 0 -1 0.0
 "H2" "HW" 0 -1 0.0
 "O" "OW" 0 -1 0.0
 "H1" "HW" 0 -1 0.0
 "H2" "HW" 0 -1 0.0
 "O" "OW" 0 -1 0.0
 "H1" "HW" 0 -1 0.0
 "H2" "HW" 0 -1 0.0
 "O" "OW" 0 -1 0.0
 "H1" "HW" 0 -1 0.0
 "H2" "HW" 0 -1 0.0
 "O" "OW" 0 -1 0.0
 "H1" "HW" 0 -1 0.0
 "H2" "HW" 0 -1 0.0
 "O" "OW" 0 -1 0.0
 "H1" "HW" 0 -1 0.0
 "H2" "HW" 0 -1 0.0
 "O" "OW" 0 -1 0.0
 "H1" "HW" 0 -1 0.0
 "H2" "HW" 0 -1 0.0
 "O" "OW" 0 -1 0.0
 "H1" "HW" 0 -1 0.0
 "H2" "HW" 0 -1 0.0
 "O" "OW" 0 -1 0.0
 "H1" "HW" 0 -1 0.0
 "H2" "HW" 0 -1 0.0
 "O" "OW" 0 -1 0.0
 "H1" "HW" 0 -1 0.0
 "H2" "HW" 0 -1 0.0
 "O" "OW" 0 -1 0.0
 "H1" "HW" 0 -1 0.0
 "H2" "HW" 0 -1 0.0
 "O" "OW" 0 -1 0.0
 "H1" "HW" 0 -1 0.0
 "H2" "HW" 0 -1 0.0
 "O" "OW" 0 -1 0.0
 "H1" "HW" 0 -1 0.0
 "H2" "HW" 0 -1 0.0
 "O" "OW" 0 -1 0.0
 "H1" "HW" 0 -1 0.0
 "H2" "HW" 0 -1 0.0
 "O" "OW" 0 -1 0.0
 "H1" "HW" 0 -1 0.0
 "H2" "HW" 0 -1 0.0
 "O" "OW" 0 -1 0.0
 "H1" "HW" 0 -1 0.0
 "H2" "HW" 0 -1 0.0
 "O" "OW" 0 -1 0.0
 "H1" "HW" 0 -1 0.0
 "H2" "HW" 0 -1 0.0
 "O" "OW" 0 -1 0.0
 "H1" "HW" 0 -1 0.0
 "H2" "HW" 0 -1 0.0
 "O" "OW" 0 -1 0.0
 "H1" "HW" 0 -1 0.0
 "H2" "HW" 0 -1 0.0
 "O" "OW" 0 -1 0.0
 "H1" "HW" 0 -1 0.0
 "H2" "HW" 0 -1 0.0
 "O" "OW" 0 -1 0.0
 "H1" "HW" 0 -1 0.0
 "H2" "HW" 0 -1 0.0
 "O" "OW" 0 -1 0.0
 "H1" "HW" 0 -1 0.0
 "H2" "HW" 0 -1 0.0
 "O" "OW" 0 -1 0.0
 "H1" "HW" 0 -1 0.0
 "H2" "HW" 0 -1 0.0
 "O" "OW" 0 -1 0.0
 "H1" "HW" 0 -1 0.0
 "H2" "HW" 0 -1 0.0
 "O" "OW" 0 -1 0.0
 "H1" "HW" 0 -1 0.0
 "H2" "HW" 0 -1 0.0
 "O" "OW" 0 -1 0.0
 "H1" "HW" 0 -1 0.0
 "H2" "HW" 0 -1 0.0
 "O" "OW" 0 -1 0.0
 "H1" "HW" 0 -1 0.0
 "H2" "HW" 0 -1 0.0
 "O" "OW" 0 -1 0.0
 "H1" "HW" 0 -1 0.0
 "H2" "HW" 0 -1 0.0
 "O" "OW" 0 -1 0.0
 "H1" "HW" 0 -1 0.0
 "H2" "HW" 0 -1 0.0
 "O" "OW" 0 -1 0.0
 "H1" "HW" 0 -1 0.0
 "H2" "HW" 0 -1 0.0
 "O" "OW" 0 -1 0.0
 "H1" "HW" 0 -1 0.0
 "H2" "HW" 0 -1 0.0
 "O" "OW" 0 -1 0.0
 "H1" "HW" 0 -1 0.0
 "H2" "HW" 0 -1 0.0
 "O" "OW" 0 -1 0.0
 "H1" "HW" 0 -1 0.0
 "H2" "HW" 0 -1 0.0
 "O" "OW" 0 -1 0.0
 "H1" "HW" 0 -1 0.0
 "H2" "HW" 0 -1 0.0
 "O" "OW" 0 -1 0.0
 "H1" "HW" 0 -1 0.0
 "H2" "HW" 0 -1 0.0
 "O" "OW" 0 -1 0.0
 "H1" "HW" 0 -1 0.0
 "H2" "HW" 0 -1 0.0
 "O" "OW" 0 -1 0.0
 "H1" "HW" 0 -1 0.0
 "H2" "HW" 0 -1 0.0
 "O" "OW" 0 -1 0.0
 "H1" "HW" 0 -1 0.0
 "H2" "HW" 0 -1 0.0
 "O" "OW" 0 -1 0.0
 "H1" "HW" 0 -1 0.0
 "H2" "HW" 0 -1 0.0
 "O" "OW" 0 -1 0.0
 "H1" "HW" 0 -1 0.0
 "H2" "HW" 0 -1 0.0
 "O" "OW" 0 -1 0.0
 "H1" "HW" 0 -1 0.0
 "H2" "HW" 0 -1 0.0
 "O" "OW" 0 -1 0.0
 "H1" "HW" 0 -1 0.0
 "H2" "HW" 0 -1 0.0
 "O" "OW" 0 -1 0.0
 "H1" "HW" 0 -1 0.0
 "H2" "HW" 0 -1 0.0
 "O" "OW" 0 -1 0.0
 "H1" "HW" 0 -1 0.0
 "H2" "HW" 0 -1 0.0
 "O" "OW" 0 -1 0.0
 "H1" "HW" 0 -1 0.0
 "H2" "HW" 0 -1 0.0
 "O" "OW" 0 -1 0.0
 "H1" "HW" 0 -1 0.0
 "H2" "HW" 0 -1 0.0
 "O" "OW" 0 -1 0.0
 "H1" "HW" 0 -1 0.0
 "H2" "HW" 0 -1 0.0
 "O" "OW" 0 -1 0.0
 "H1" "HW" 0 -1 0.0
 "H2" "HW" 0 -1 0.0
 "O" "OW" 0 -1 0.0
 "H1" "HW" 0 -1 0.0
 "H2" "HW" 0 -1 0.0
 "O" "OW" 0 -1 0.0
 "H1" "HW" 0 -1 0.0
 "H2" "HW" 0 -1 0.0
 "O" "OW" 0 -1 0.0
 "H1" "HW" 0 -1 0.0
 "H2" "HW" 0 -1 0.0
 "O" "OW" 0 -1 0.0
 "H1" "HW" 0 -1 0.0
 "H2" "HW" 0 -1 0.0
 "O" "OW" 0 -1 0.0
 "H1" "HW" 0 -1 0.0
 "H2" "HW" 0 -1 0.0
 "O" "OW" 0 -1 0.0
 "H1" "HW" 0 -1 0.0
 "H2" "HW" 0 -1 0.0
 "O" "OW" 0 -1 0.0
 "H1" "HW" 0 -1 0.0
 "H2" "HW" 0 -1 0.0
 "O" "OW" 0 -1 0.0
 "H1" "HW" 0 -1 0.0
 "H2" "HW" 0 -1 0.0
 "O" "OW" 0 -1 0.0
 "H1" "HW" 0 -1 0.0
 "H2" "HW" 0 -1 0.0
 "O" "OW" 0 -1 0.0
 "H1" "HW" 0 -1 0.0
 "H2" "HW" 0 -1 0.0
 "O" "OW" 0 -1 0.0
 "H1" "HW" 0 -1 0.0
 "H2" "HW" 0 -1 0.0
 "O" "OW" 0 -1 0.0
 "H1" "HW" 0 -1 0.0
 "H2" "HW" 0 -1 0.0
 "O" "OW" 0 -1 0.0
 "H1" "HW" 0 -1 0.0
 "H2" "HW" 0 -1 0.0
 "O" "OW" 0 -1 0.0
 "H1" "HW" 0 -1 0.0
 "H2" "HW" 0 -1 0.0
 "O" "OW" 0 -1 0.0
 "H1" "HW" 0 -1 0.0
 "H2" "HW" 0 -1 0.0
 "O" "OW" 0 -1 0.0
 "H1" "HW" 0 -1 0.0
 "H2" "HW" 0 -1 0.0
 "O" "OW" 0 -1 0.0
 "H1" "HW" 0 -1 0.0
 "H2" "HW" 0 -1 0.0
 "O" "OW" 0 -1 0.0
 "H1" "HW" 0 -1 0.0
 "H2" "HW" 0 -1 0.0
 "O" "OW" 0 -1 0.0
 "H1" "HW" 0 -1 0.0
 "H2" "HW" 0 -1 0.0
 "O" "OW" 0 -1 0.0
 "H1" "HW" 0 -1 0.0
 "H2" "HW" 0 -1 0.0
 "O" "OW" 0 -1 0.0
 "H1" "HW" 0 -1 0.0
 "H2" "HW" 0 -1 0.0
 "O" "OW" 0 -1 0.0
 "H1" "HW" 0 -1 0.0
 "H2" "HW" 0 -1 0.0
 "O" "OW" 0 -1 0.0
 "H1" "HW" 0 -1 0.0
 "H2" "HW" 0 -1 0.0
 "O" "OW" 0 -1 0.0
 "H1" "HW" 0 -1 0.0
 "H2" "HW" 0 -1 0.0
 "O" "OW" 0 -1 0.0
 "H1" "HW" 0 -1 0.0
 "H2" "HW" 0 -1 0.0
 "O" "OW" 0 -1 0.0
 "H1" "HW" 0 -1 0.0
 "H2" "HW" 0 -1 0.0
 "O" "OW" 0 -1 0.0
 "H1" "HW" 0 -1 0.0
 "H2" "HW" 0 -1 0.0
 "O" "OW" 0 -1 0.0
 "H1" "HW" 0 -1 0.0
 "H2" "HW" 0 -1 0.0
 "O" "OW" 0 -1 0.0
 "H1" "HW" 0 -1 0.0
 "H2" "HW" 0 -1 0.0
 "O" "OW" 0 -1 0.0
 "H1" "HW" 0 -1 0.0
 "H2" "HW" 0 -1 0.0
 "O" "OW" 0 -1 0.0
 "H1" "HW" 0 -1 0.0
 "H2" "HW" 0 -1 0.0
 "O" "OW" 0 -1 0.0
 "H1" "HW" 0 -1 0.0
 "H2" "HW" 0 -1 0.0
 "O" "OW" 0 -1 0.0
 "H1" "HW" 0 -1 0.0
 "H2" "HW" 0 -1 0.0
 "O" "OW" 0 -1 0.0
 "H1" "HW" 0 -1 0.0
 "H2" "HW" 0 -1 0.0
 "O" "OW" 0 -1 0.0
 "H1" "HW" 0 -1 0.0
 "H2" "HW" 0 -1 0.0
 "O" "OW" 0 -1 0.0
 "H1" "HW" 0 -1 0.0
 "H2" "HW" 0 -1 0.0
 "O" "OW" 0 -1 0.0
 "H1" "HW" 0 -1 0.0
 "H2" "HW" 0 -1 0.0
 "O" "OW" 0 -1 0.0
 "H1" "HW" 0 -1 0.0
 "H2" "HW" 0 -1 0.0
 "O" "OW" 0 -1 0.0
 "H1" "HW" 0 -1 0.0
 "H2" "HW" 0 -1 0.0
 "O" "OW" 0 -1 0.0
 "H1" "HW" 0 -1 0.0
 "H2" "HW" 0 -1 0.0
 "O" "OW" 0 -1 0.0
 "H1" "HW" 0 -1 0.0
 "H2" "HW" 0 -1 0.0
 "O" "OW" 0 -1 0.0
 "H1" "HW" 0 -1 0.0
 "H2" "HW" 0 -1 0.0
 "O" "OW" 0 -1 0.0
 "H1" "HW" 0 -1 0.0
 "H2" "HW" 0 -1 0.0
 "O" "OW" 0 -1 0.0
 "H1" "HW" 0 -1 0.0
 "H2" "HW" 0 -1 0.0
 "O" "OW" 0 -1 0.0
 "H1" "HW" 0 -1 0.0
 "H2" "HW" 0 -1 0.0
 "O" "OW" 0 -1 0.0
 "H1" "HW" 0 -1 0.0
 "H2" "HW" 0 -1 0.0
 "O" "OW" 0 -1 0.0
 "H1" "HW" 0 -1 0.0
 "H2" "HW" 0 -1 0.0
 "O" "OW" 0 -1 0.0
 "H1" "HW" 0 -1 0.0
 "H2" "HW" 0 -1 0.0
 "O" "OW" 0 -1 0.0
 "H1" "HW" 0 -1 0.0
 "H2" "HW" 0 -1 0.0
 "O" "OW" 0 -1 0.0
 "H1" "HW" 0 -1 0.0
 "H2" "HW" 0 -1 0.0
 "O" "OW" 0 -1 0.0
 "H1" "HW" 0 -1 0.0
 "H2" "HW" 0 -1 0.0
 "O" "OW" 0 -1 0.0
 "H1" "HW" 0 -1 0.0
 "H2" "HW" 0 -1 0.0
 "O" "OW" 0 -1 0.0
 "H1" "HW" 0 -1 0.0
 "H2" "HW" 0 -1 0.0
 "O" "OW" 0 -1 0.0
 "H1" "HW" 0 -1 0.0
 "H2" "HW" 0 -1 0.0
 "O" "OW" 0 -1 0.0
 "H1" "HW" 0 -1 0.0
 "H2" "HW" 0 -1 0.0
 "O" "OW" 0 -1 0.0
 "H1" "HW" 0 -1 0.0
 "H2" "HW" 0 -1 0.0
 "O" "OW" 0 -1 0.0
 "H1" "HW" 0 -1 0.0
 "H2" "HW" 0 -1 0.0
 "O" "OW" 0 -1 0.0
 "H1" "HW" 0 -1 0.0
 "H2" "HW" 0 -1 0.0
 "O" "OW" 0 -1 0.0
 "H1" "HW" 0 -1 0.0
 "H2" "HW" 0 -1 0.0
 "O" "OW" 0 -1 0.0
 "H1" "HW" 0 -1 0.0
 "H2" "HW" 0 -1 0.0
 "O" "OW" 0 -1 0.0
 "H1" "HW" 0 -1 0.0
 "H2" "HW" 0 -1 0.0
 "O" "OW" 0 -1 0.0
 "H1" "HW" 0 -1 0.0
 "H2" "HW" 0 -1 0.0
 "O" "OW" 0 -1 0.0
 "H1" "HW" 0 -1 0.0
 "H2" "HW" 0 -1 0.0
 "O" "OW" 0 -1 0.0
 "H1" "HW" 0 -1 0.0
 "H2" "HW" 0 -1 0.0
 "O" "OW" 0 -1 0.0
 "H1" "HW" 0 -1 0.0
 "H2" "HW" 0 -1 0.0
 "O" "OW" 0 -1 0.0
 "H1" "HW" 0 -1 0.0
 "H2" "HW" 0 -1 0.0
 "O" "OW" 0 -1 0.0
 "H1" "HW" 0 -1 0.0
 "H2" "HW" 0 -1 0.0
 "O" "OW" 0 -1 0.0
 "H1" "HW" 0 -1 0.0
 "H2" "HW" 0 -1 0.0
 "O" "OW" 0 -1 0.0
 "H1" "HW" 0 -1 0.0
 "H2" "HW" 0 -1 0.0
 "O" "OW" 0 -1 0.0
 "H1" "HW" 0 -1 0.0
 "H2" "HW" 0 -1 0.0
 "O" "OW" 0 -1 0.0
 "H1" "HW" 0 -1 0.0
 "H2" "HW" 0 -1 0.0
 "O" "OW" 0 -1 0.0
 "H1" "HW" 0 -1 0.0
 "H2" "HW" 0 -1 0.0
 "O" "OW" 0 -1 0.0
 "H1" "HW" 0 -1 0.0
 "H2" "HW" 0 -1 0.0
 "O" "OW" 0 -1 0.0
 "H1" "HW" 0 -1 0.0
 "H2" "HW" 0 -1 0.0
 "O" "OW" 0 -1 0.0
 "H1" "HW" 0 -1 0.0
 "H2" "HW" 0 -1 0.0
 "O" "OW" 0 -1 0.0
 "H1" "HW" 0 -1 0.0
 "H2" "HW" 0 -1 0.0
 "O" "OW" 0 -1 0.0
 "H1" "HW" 0 -1 0.0
 "H2" "HW" 0 -1 0.0
 "O" "OW" 0 -1 0.0
 "H1" "HW" 0 -1 0.0
 "H2" "HW" 0 -1 0.0
 "O" "OW" 0 -1 0.0
 "H1" "HW" 0 -1 0.0
 "H2" "HW" 0 -1 0.0
 "O" "OW" 0 -1 0.0
 "H1" "HW" 0 -1 0.0
 "H2" "HW" 0 -1 0.0
 "O" "OW" 0 -1 0.0
 "H1" "HW" 0 -1 0.0
 "H2" "HW" 0 -1 0.0
 "O" "OW" 0 -1 0.0
 "H1" "HW" 0 -1 0.0
 "H2" "HW" 0 -1 0.0
 "O" "OW" 0 -1 0.0
 "H1" "HW" 0 -1 0.0
 "H2" "HW" 0 -1 0.0
 "O" "OW" 0 -1 0.0
 "H1" "HW" 0 -1 0.0
 "H2" "HW" 0 -1 0.0
 "O" "OW" 0 -1 0.0
 "H1" "HW" 0 -1 0.0
 "H2" "HW" 0 -1 0.0
 "O" "OW" 0 -1 0.0
 "H1" "HW" 0 -1 0.0
 "H2" "HW" 0 -1 0.0
 "O" "OW" 0 -1 0.0
 "H1" "HW" 0 -1 0.0
 "H2" "HW" 0 -1 0.0
 "O" "OW" 0 -1 0.0
 "H1" "HW" 0 -1 0.0
 "H2" "HW" 0 -1 0.0
 "O" "OW" 0 -1 0.0
 "H1" "HW" 0 -1 0.0
 "H2" "HW" 0 -1 0.0
 "O" "OW" 0 -1 0.0
 "H1" "HW" 0 -1 0.0
 "H2" "HW" 0 -1 0.0
 "O" "OW" 0 -1 0.0
 "H1" "HW" 0 -1 0.0
 "H2" "HW" 0 -1 0.0
 "O" "OW" 0 -1 0.0
 "H1" "HW" 0 -1 0.0
 "H2" "HW" 0 -1 0.0
 "O" "OW" 0 -1 0.0
 "H1" "HW" 0 -1 0.0
 "H2" "HW" 0 -1 0.0
 "O" "OW" 0 -1 0.0
 "H1" "HW" 0 -1 0.0
 "H2" "HW" 0 -1 0.0
 "O" "OW" 0 -1 0.0
 "H1" "HW" 0 -1 0.0
 "H2" "HW" 0 -1 0.0
 "O" "OW" 0 -1 0.0
 "H1" "HW" 0 -1 0.0
 "H2" "HW" 0 -1 0.0
 "O" "OW" 0 -1 0.0
 "H1" "HW" 0 -1 0.0
 "H2" "HW" 0 -1 0.0
 "O" "OW" 0 -1 0.0
 "H1" "HW" 0 -1 0.0
 "H2" "HW" 0 -1 0.0
 "O" "OW" 0 -1 0.0
 "H1" "HW" 0 -1 0.0
 "H2" "HW" 0 -1 0.0
 "O" "OW" 0 -1 0.0
 "H1" "HW" 0 -1 0.0
 "H2" "HW" 0 -1 0.0
 "O" "OW" 0 -1 0.0
 "H1" "HW" 0 -1 0.0
 "H2" "HW" 0 -1 0.0
 "O" "OW" 0 -1 0.0
 "H1" "HW" 0 -1 0.0
 "H2" "HW" 0 -1 0.0
 "O" "OW" 0 -1 0.0
 "H1" "HW" 0 -1 0.0
 "H2" "HW" 0 -1 0.0
 "O" "OW" 0 -1 0.0
 "H1" "HW" 0 -1 0.0
 "H2" "HW" 0 -1 0.0
 "O" "OW" 0 -1 0.0
 "H1" "HW" 0 -1 0.0
 "H2" "HW" 0 -1 0.0
 "O" "OW" 0 -1 0.0
 "H1" "HW" 0 -1 0.0
 "H2" "HW" 0 -1 0.0
 "O" "OW" 0 -1 0.0
 "H1" "HW" 0 -1 0.0
 "H2" "HW" 0 -1 0.0
 "O" "OW" 0 -1 0.0
 "H1" "HW" 0 -1 0.0
 "H2" "HW" 0 -1 0.0
 "O" "OW" 0 -1 0.0
 "H1" "HW" 0 -1 0.0
 "H2" "HW" 0 -1 0.0
 "O" "OW" 0 -1 0.0
 "H1" "HW" 0 -1 0.0
 "H2" "HW" 0 -1 0.0
 "O" "OW" 0 -1 0.0
 "H1" "HW" 0 -1 0.0
 "H2" "HW" 0 -1 0.0
 "O" "OW" 0 -1 0.0
 "H1" "HW" 0 -1 0.0
 "H2" "HW" 0 -1 0.0
 "O" "OW" 0 -1 0.0
 "H1" "HW" 0 -1 0.0
 "H2" "HW" 0 -1 0.0
 "O" "OW" 0 -1 0.0
 "H1" "HW" 0 -1 0.0
 "H2" "HW" 0 -1 0.0
 "O" "OW" 0 -1 0.0
 "H1" "HW" 0 -1 0.0
 "H2" "HW" 0 -1 0.0
 "O" "OW" 0 -1 0.0
 "H1" "HW" 0 -1 0.0
 "H2" "HW" 0 -1 0.0
 "O" "OW" 0 -1 0.0
 "H1" "HW" 0 -1 0.0
 "H2" "HW" 0 -1 0.0
 "O" "OW" 0 -1 0.0
 "H1" "HW" 0 -1 0.0
 "H2" "HW" 0 -1 0.0
 "O" "OW" 0 -1 0.0
 "H1" "HW" 0 -1 0.0
 "H2" "HW" 0 -1 0.0
 "O" "OW" 0 -1 0.0
 "H1" "HW" 0 -1 0.0
 "H2" "HW" 0 -1 0.0
 "O" "OW" 0 -1 0.0
 "H1" "HW" 0 -1 0.0
 "H2" "HW" 0 -1 0.0
 "O" "OW" 0 -1 0.0
 "H1" "HW" 0 -1 0.0
 "H2" "HW" 0 -1 0.0
 "O" "OW" 0 -1 0.0
 "H1" "HW" 0 -1 0.0
 "H2" "HW" 0 -1 0.0
 "O" "OW" 0 -1 0.0
 "H1" "HW" 0 -1 0.0
 "H2" "HW" 0 -1 0.0
 "O" "OW" 0 -1 0.0
 "H1" "HW" 0 -1 0.0
 "H2" "HW" 0 -1 0.0
 "O" "OW" 0 -1 0.0
 "H1" "HW" 0 -1 0.0
 "H2" "HW" 0 -1 0.0
 "O" "OW" 0 -1 0.0
 "H1" "HW" 0 -1 0.0
 "H2" "HW" 0 -1 0.0
 "O" "OW" 0 -1 0.0
 "H1" "HW" 0 -1 0.0
 "H2" "HW" 0 -1 0.0
 "O" "OW" 0 -1 0.0
 "H1" "HW" 0 -1 0.0
 "H2" "HW" 0 -1 0.0
 "O" "OW" 0 -1 0.0
 "H1" "HW" 0 -1 0.0
 "H2" "HW" 0 -1 0.0
 "O" "OW" 0 -1 0.0
 "H1" "HW" 0 -1 0.0
 "H2" "HW" 0 -1 0.0
 "O" "OW" 0 -1 0.0
 "H1" "HW" 0 -1 0.0
 "H2" "HW" 0 -1 0.0
 "O" "OW" 0 -1 0.0
 "H1" "HW" 0 -1 0.0
 "H2" "HW" 0 -1 0.0
 "O" "OW" 0 -1 0.0
 "H1" "HW" 0 -1 0.0
 "H2" "HW" 0 -1 0.0
 "O" "OW" 0 -1 0.0
 "H1" "HW" 0 -1 0.0
 "H2" "HW" 0 -1 0.0
 "O" "OW" 0 -1 0.0
 "H1" "HW" 0 -1 0.0
 "H2" "HW" 0 -1 0.0
 "O" "OW" 0 -1 0.0
 "H1" "HW" 0 -1 0.0
 "H2" "HW" 0 -1 0.0
 "O" "OW" 0 -1 0.0
 "H1" "HW" 0 -1 0.0
 "H2" "HW" 0 -1 0.0
 "O" "OW" 0 -1 0.0
 "H1" "HW" 0 -1 0.0
 "H2" "HW" 0 -1 0.0
 "O" "OW" 0 -1 0.0
 "H1" "HW" 0 -1 0.0
 "H2" "HW" 0 -1 0.0
 "O" "OW" 0 -1 0.0
 "H1" "HW" 0 -1 0.0
 "H2" "HW" 0 -1 0.0
 "O" "OW" 0 -1 0.0
 "H1" "HW" 0 -1 0.0
 "H2" "HW" 0 -1 0.0
 "O" "OW" 0 -1 0.0
 "H1" "HW" 0 -1 0.0
 "H2" "HW" 0 -1 0.0
 "O" "OW" 0 -1 0.0
 "H1" "HW" 0 -1 0.0
 "H2" "HW" 0 -1 0.0
 "O" "OW" 0 -1 0.0
 "H1" "HW" 0 -1 0.0
 "H2" "HW" 0 -1 0.0
 "O" "OW" 0 -1 0.0
 "H1" "HW" 0 -1 0.0
 "H2" "HW" 0 -1 0.0
 "O" "OW" 0 -1 0.0
 "H1" "HW" 0 -1 0.0
 "H2" "HW" 0 -1 0.0
 "O" "OW" 0 -1 0.0
 "H1" "HW" 0 -1 0.0
 "H2" "HW" 0 -1 0.0
 "O" "OW" 0 -1 0.0
 "H1" "HW" 0 -1 0.0
 "H2" "HW" 0 -1 0.0
 "O" "OW" 0 -1 0.0
 "H1" "HW" 0 -1 0.0
 "H2" "HW" 0 -1 0.0
 "O" "OW" 0 -1 0.0
 "H1" "HW" 0 -1 0.0
 "H2" "HW" 0 -1 0.0
 "O" "OW" 0 -1 0.0
 "H1" "HW" 0 -1 0.0
 "H2" "HW" 0 -1 0.0
 "O" "OW" 0 -1 0.0
 "H1" "HW" 0 -1 0.0
 "H2" "HW" 0 -1 0.0
 "O" "OW" 0 -1 0.0
 "H1" "HW" 0 -1 0.0
 "H2" "HW" 0 -1 0.0
 "O" "OW" 0 -1 0.0
 "H1" "HW" 0 -1 0.0
 "H2" "HW" 0 -1 0.0
 "O" "OW" 0 -1 0.0
 "H1" "HW" 0 -1 0.0
 "H2" "HW" 0 -1 0.0
 "O" "OW" 0 -1 0.0
 "H1" "HW" 0 -1 0.0
 "H2" "HW" 0 -1 0.0
 "O" "OW" 0 -1 0.0
 "H1" "HW" 0 -1 0.0
 "H2" "HW" 0 -1 0.0
 "O" "OW" 0 -1 0.0
 "H1" "HW" 0 -1 0.0
 "H2" "HW" 0 -1 0.0
 "O" "OW" 0 -1 0.0
 "H1" "HW" 0 -1 0.0
 "H2" "HW" 0 -1 0.0
 "O" "OW" 0 -1 0.0
 "H1" "HW" 0 -1 0.0
 "H2" "HW" 0 -1 0.0
 "O" "OW" 0 -1 0.0
 "H1" "HW" 0 -1 0.0
 "H2" "HW" 0 -1 0.0
 "O" "OW" 0 -1 0.0
 "H1" "HW" 0 -1 0.0
 "H2" "HW" 0 -1 0.0
 "O" "OW" 0 -1 0.0
 "H1" "HW" 0 -1 0.0
 "H2" "HW" 0 -1 0.0
 "O" "OW" 0 -1 0.0
 "H1" "HW" 0 -1 0.0
 "H2" "HW" 0 -1 0.0
 "O" "OW" 0 -1 0.0
 "H1" "HW" 0 -1 0.0
 "H2" "HW" 0 -1 0.0
 "O" "OW" 0 -1 0.0
 "H1" "HW" 0 -1 0.0
 "H2" "HW" 0 -1 0.0
 "O" "OW" 0 -1 0.0
 "H1" "HW" 0 -1 0.0
 "H2" "HW" 0 -1 0.0
 "O" "OW" 0 -1 0.0
 "H1" "HW" 0 -1 0.0
 "H2" "HW" 0 -1 0.0
 "O" "OW" 0 -1 0.0
 "H1" "HW" 0 -1 0.0
 "H2" "HW" 0 -1 0.0
 "O" "OW" 0 -1 0.0
 "H1" "HW" 0 -1 0.0
 "H2" "HW" 0 -1 0.0
 "O" "OW" 0 -1 0.0
 "H1" "HW" 0 -1 0.0
 "H2" "HW" 0 -1 0.0
 "O" "OW" 0 -1 0.0
 "H1" "HW" 0 -1 0.0
 "H2" "HW" 0 -1 0.0
 "O" "OW" 0 -1 0.0
 "H1" "HW" 0 -1 0.0
 "H2" "HW" 0 -1 0.0
 "O" "OW" 0 -1 0.0
 "H1" "HW" 0 -1 0.0
 "H2" "HW" 0 -1 0.0
 "O" "OW" 0 -1 0.0
 "H1" "HW" 0 -1 0.0
 "H2" "HW" 0 -1 0.0
 "O" "OW" 0 -1 0.0
 "H1" "HW" 0 -1 0.0
 "H2" "HW" 0 -1 0.0
 "O" "OW" 0 -1 0.0
 "H1" "HW" 0 -1 0.0
 "H2" "HW" 0 -1 0.0
 "O" "OW" 0 -1 0.0
 "H1" "HW" 0 -1 0.0
 "H2" "HW" 0 -1 0.0
 "O" "OW" 0 -1 0.0
 "H1" "HW" 0 -1 0.0
 "H2" "HW" 0 -1 0.0
 "O" "OW" 0 -1 0.0
 "H1" "HW" 0 -1 0.0
 "H2" "HW" 0 -1 0.0
 "O" "OW" 0 -1 0.0
 "H1" "HW" 0 -1 0.0
 "H2" "HW" 0 -1 0.0
 "O" "OW" 0 -1 0.0
 "H1" "HW" 0 -1 0.0
 "H2" "HW" 0 -1 0.0
 "O" "OW" 0 -1 0.0
 "H1" "HW" 0 -1 0.0
 "H2" "HW" 0 -1 0.0
 "O" "OW" 0 -1 0.0
 "H1" "HW" 0 -1 0.0
 "H2" "HW" 0 -1 0.0
 "O" "OW" 0 -1 0.0
 "H1" "HW" 0 -1 0.0
 "H2" "HW" 0 -1 0.0
 "O" "OW" 0 -1 0.0
 "H1" "HW" 0 -1 0.0
 "H2" "HW" 0 -1 0.0
 "O" "OW" 0 -1 0.0
 "H1" "HW" 0 -1 0.0
 "H2" "HW" 0 -1 0.0
 "O" "OW" 0 -1 0.0
 "H1" "HW" 0 -1 0.0
 "H2" "HW" 0 -1 0.0
 "O" "OW" 0 -1 0.0
 "H1" "HW" 0 -1 0.0
 "H2" "HW" 0 -1 0.0
 "O" "OW" 0 -1 0.0
 "H1" "HW" 0 -1 0.0
 "H2" "HW" 0 -1 0.0
 "O" "OW" 0 -1 0.0
 "H1" "HW" 0 -1 0.0
 "H2" "HW" 0 -1 0.0
 "O" "OW" 0 -1 0.0
 "H1" "HW" 0 -1 0.0
 "H2" "HW" 0 -1 0.0
 "O" "OW" 0 -1 0.0
 "H1" "HW" 0 -1 0.0
 "H2" "HW" 0 -1 0.0
 "O" "OW" 0 -1 0.0
 "H1" "HW" 0 -1 0.0
 "H2" "HW" 0 -1 0.0
 "O" "OW" 0 -1 0.0
 "H1" "HW" 0 -1 0.0
 "H2" "HW" 0 -1 0.0
 "O" "OW" 0 -1 0.0
 "H1" "HW" 0 -1 0.0
 "H2" "HW" 0 -1 0.0
 "O" "OW" 0 -1 0.0
 "H1" "HW" 0 -1 0.0
 "H2" "HW" 0 -1 0.0
 "O" "OW" 0 -1 0.0
 "H1" "HW" 0 -1 0.0
 "H2" "HW" 0 -1 0.0
 "O" "OW" 0 -1 0.0
 "H1" "HW" 0 -1 0.0
 "H2" "HW" 0 -1 0.0
 "O" "OW" 0 -1 0.0
 "H1" "HW" 0 -1 0.0
 "H2" "HW" 0 -1 0.0
 "O" "OW" 0 -1 0.0
 "H1" "HW" 0 -1 0.0
 "H2" "HW" 0 -1 0.0
 "O" "OW" 0 -1 0.0
 "H1" "HW" 0 -1 0.0
 "H2" "HW" 0 -1 0.0
 "O" "OW" 0 -1 0.0
 "H1" "HW" 0 -1 0.0
 "H2" "HW" 0 -1 0.0
 "O" "OW" 0 -1 0.0
 "H1" "HW" 0 -1 0.0
 "H2" "HW" 0 -1 0.0
 "O" "OW" 0 -1 0.0
 "H1" "HW" 0 -1 0.0
 "H2" "HW" 0 -1 0.0
 "O" "OW" 0 -1 0.0
 "H1" "HW" 0 -1 0.0
 "H2" "HW" 0 -1 0.0
 "O" "OW" 0 -1 0.0
 "H1" "HW" 0 -1 0.0
 "H2" "HW" 0 -1 0.0
 "O" "OW" 0 -1 0.0
 "H1" "HW" 0 -1 0.0
 "H2" "HW" 0 -1 0.0
 "O" "OW" 0 -1 0.0
 "H1" "HW" 0 -1 0.0
 "H2" "HW" 0 -1 0.0
 "O" "OW" 0 -1 0.0
 "H1" "HW" 0 -1 0.0
 "H2" "HW" 0 -1 0.0
 "O" "OW" 0 -1 0.0
 "H1" "HW" 0 -1 0.0
 "H2" "HW" 0 -1 0.0
 "O" "OW" 0 -1 0.0
 "H1" "HW" 0 -1 0.0
 "H2" "HW" 0 -1 0.0
 "O" "OW" 0 -1 0.0
 "H1" "HW" 0 -1 0.0
 "H2" "HW" 0 -1 0.0
 "O" "OW" 0 -1 0.0
 "H1" "HW" 0 -1 0.0
 "H2" "HW" 0 -1 0.0
 "O" "OW" 0 -1 0.0
 "H1" "HW" 0 -1 0.0
 "H2" "HW" 0 -1 0.0
 "O" "OW" 0 -1 0.0
 "H1" "HW" 0 -1 0.0
 "H2" "HW" 0 -1 0.0
 "O" "OW" 0 -1 0.0
 "H1" "HW" 0 -1 0.0
 "H2" "HW" 0 -1 0.0
 "O" "OW" 0 -1 0.0
 "H1" "HW" 0 -1 0.0
 "H2" "HW" 0 -1 0.0
 "O" "OW" 0 -1 0.0
 "H1" "HW" 0 -1 0.0
 "H2" "HW" 0 -1 0.0
 "O" "OW" 0 -1 0.0
 "H1" "HW" 0 -1 0.0
 "H2" "HW" 0 -1 0.0
 "O" "OW" 0 -1 0.0
 "H1" "HW" 0 -1 0.0
 "H2" "HW" 0 -1 0.0
 "O" "OW" 0 -1 0.0
 "H1" "HW" 0 -1 0.0
 "H2" "HW" 0 -1 0.0
 "O" "OW" 0 -1 0.0
 "H1" "HW" 0 -1 0.0
 "H2" "HW" 0 -1 0.0
 "O" "OW" 0 -1 0.0
 "H1" "HW" 0 -1 0.0
 "H2" "HW" 0 -1 0.0
 "O" "OW" 0 -1 0.0
 "H1" "HW" 0 -1 0.0
 "H2" "HW" 0 -1 0.0
 "O" "OW" 0 -1 0.0
 "H1" "HW" 0 -1 0.0
 "H2" "HW" 0 -1 0.0
 "O" "OW" 0 -1 0.0
 "H1" "HW" 0 -1 0.0
 "H2" "HW" 0 -1 0.0
 "O" "OW" 0 -1 0.0
 "H1" "HW" 0 -1 0.0
 "H2" "HW" 0 -1 0.0
 "O" "OW" 0 -1 0.0
 "H1" "HW" 0 -1 0.0
 "H2" "HW" 0 -1 0.0
 "O" "OW" 0 -1 0.0
 "H1" "HW" 0 -1 0.0
 "H2" "HW" 0 -1 0.0
 "O" "OW" 0 -1 0.0
 "H1" "HW" 0 -1 0.0
 "H2" "HW" 0 -1 0.0
 "O" "OW" 0 -1 0.0
 "H1" "HW" 0 -1 0.0
 "H2" "HW" 0 -1 0.0
 "O" "OW" 0 -1 0.0
 "H1" "HW" 0 -1 0.0
 "H2" "HW" 0 -1 0.0
 "O" "OW" 0 -1 0.0
 "H1" "HW" 0 -1 0.0
 "H2" "HW" 0 -1 0.0
 "O" "OW" 0 -1 0.0
 "H1" "HW" 0 -1 0.0
 "H2" "HW" 0 -1 0.0
 "O" "OW" 0 -1 0.0
 "H1" "HW" 0 -1 0.0
 "H2" "HW" 0 -1 0.0
 "O" "OW" 0 -1 0.0
 "H1" "HW" 0 -1 0.0
 "H2" "HW" 0 -1 0.0
 "O" "OW" 0 -1 0.0
 "H1" "HW" 0 -1 0.0
 "H2" "HW" 0 -1 0.0
 "O" "OW" 0 -1 0.0
 "H1" "HW" 0 -1 0.0
 "H2" "HW" 0 -1 0.0
 "O" "OW" 0 -1 0.0
 "H1" "HW" 0 -1 0.0
 "H2" "HW" 0 -1 0.0
 "O" "OW" 0 -1 0.0
 "H1" "HW" 0 -1 0.0
 "H2" "HW" 0 -1 0.0
 "O" "OW" 0 -1 0.0
 "H1" "HW" 0 -1 0.0
 "H2" "HW" 0 -1 0.0
 "O" "OW" 0 -1 0.0
 "H1" "HW" 0 -1 0.0
 "H2" "HW" 0 -1 0.0
 "O" "OW" 0 -1 0.0
 "H1" "HW" 0 -1 0.0
 "H2" "HW" 0 -1 0.0
 "O" "OW" 0 -1 0.0
 "H1" "HW" 0 -1 0.0
 "H2" "HW" 0 -1 0.0
 "O" "OW" 0 -1 0.0
 "H1" "HW" 0 -1 0.0
 "H2" "HW" 0 -1 0.0
 "O" "OW" 0 -1 0.0
 "H1" "HW" 0 -1 0.0
 "H2" "HW" 0 -1 0.0
 "O" "OW" 0 -1 0.0
 "H1" "HW" 0 -1 0.0
 "H2" "HW" 0 -1 0.0
 "O" "OW" 0 -1 0.0
 "H1" "HW" 0 -1 0.0
 "H2" "HW" 0 -1 0.0
 "O" "OW" 0 -1 0.0
 "H1" "HW" 0 -1 0.0
 "H2" "HW" 0 -1 0.0
 "O" "OW" 0 -1 0.0
 "H1" "HW" 0 -1 0.0
 "H2" "HW" 0 -1 0.0
 "O" "OW" 0 -1 0.0
 "H1" "HW" 0 -1 0.0
 "H2" "HW" 0 -1 0.0
 "O" "OW" 0 -1 0.0
 "H1" "HW" 0 -1 0.0
 "H2" "HW" 0 -1 0.0
 "O" "OW" 0 -1 0.0
 "H1" "HW" 0 -1 0.0
 "H2" "HW" 0 -1 0.0
 "O" "OW" 0 -1 0.0
 "H1" "HW" 0 -1 0.0
 "H2" "HW" 0 -1 0.0
 "O" "OW" 0 -1 0.0
 "H1" "HW" 0 -1 0.0
 "H2" "HW" 0 -1 0.0
 "O" "OW" 0 -1 0.0
 "H1" "HW" 0 -1 0.0
 "H2" "HW" 0 -1 0.0
 "O" "OW" 0 -1 0.0
 "H1" "HW" 0 -1 0.0
 "H2" "HW" 0 -1 0.0
 "O" "OW" 0 -1 0.0
 "H1" "HW" 0 -1 0.0
 "H2" "HW" 0 -1 0.0
 "O" "OW" 0 -1 0.0
 "H1" "HW" 0 -1 0.0
 "H2" "HW" 0 -1 0.0
 "O" "OW" 0 -1 0.0
 "H1" "HW" 0 -1 0.0
 "H2" "HW" 0 -1 0.0
 "O" "OW" 0 -1 0.0
 "H1" "HW" 0 -1 0.0
 "H2" "HW" 0 -1 0.0
 "O" "OW" 0 -1 0.0
 "H1" "HW" 0 -1 0.0
 "H2" "HW" 0 -1 0.0
 "O" "OW" 0 -1 0.0
 "H1" "HW" 0 -1 0.0
 "H2" "HW" 0 -1 0.0
 "O" "OW" 0 -1 0.0
 "H1" "HW" 0 -1 0.0
 "H2" "HW" 0 -1 0.0
 "O" "OW" 0 -1 0.0
 "H1" "HW" 0 -1 0.0
 "H2" "HW" 0 -1 0.0
 "O" "OW" 0 -1 0.0
 "H1" "HW" 0 -1 0.0
 "H2" "HW" 0 -1 0.0
 "O" "OW" 0 -1 0.0
 "H1" "HW" 0 -1 0.0
 "H2" "HW" 0 -1 0.0
 "O" "OW" 0 -1 0.0
 "H1" "HW" 0 -1 0.0
 "H2" "HW" 0 -1 0.0
 "O" "OW" 0 -1 0.0
 "H1" "HW" 0 -1 0.0
 "H2" "HW" 0 -1 0.0
 "O" "OW" 0 -1 0.0
 "H1" "HW" 0 -1 0.0
 "H2" "HW" 0 -1 0.0
 "O" "OW" 0 -1 0.0
 "H1" "HW" 0 -1 0.0
 "H2" "HW" 0 -1 0.0
 "O" "OW" 0 -1 0.0
 "H1" "HW" 0 -1 0.0
 "H2" "HW" 0 -1 0.0
 "O" "OW" 0 -1 0.0
 "H1" "HW" 0 -1 0.0
 "H2" "HW" 0 -1 0.0
 "O" "OW" 0 -1 0.0
 "H1" "HW" 0 -1 0.0
 "H2" "HW" 0 -1 0.0
 "O" "OW" 0 -1 0.0
 "H1" "HW" 0 -1 0.0
 "H2" "HW" 0 -1 0.0
 "O" "OW" 0 -1 0.0
 "H1" "HW" 0 -1 0.0
 "H2" "HW" 0 -1 0.0
 "O" "OW" 0 -1 0.0
 "H1" "HW" 0 -1 0.0
 "H2" "HW" 0 -1 0.0
 "O" "OW" 0 -1 0.0
 "H1" "HW" 0 -1 0.0
 "H2" "HW" 0 -1 0.0
 "O" "OW" 0 -1 0.0
 "H1" "HW" 0 -1 0.0
 "H2" "HW" 0 -1 0.0
 "O" "OW" 0 -1 0.0
 "H1" "HW" 0 -1 0.0
 "H2" "HW" 0 -1 0.0
 "O" "OW" 0 -1 0.0
 "H1" "HW" 0 -1 0.0
 "H2" "HW" 0 -1 0.0
 "O" "OW" 0 -1 0.0
 "H1" "HW" 0 -1 0.0
 "H2" "HW" 0 -1 0.0
 "O" "OW" 0 -1 0.0
 "H1" "HW" 0 -1 0.0
 "H2" "HW" 0 -1 0.0
 "O" "OW" 0 -1 0.0
 "H1" "HW" 0 -1 0.0
 "H2" "HW" 0 -1 0.0
 "O" "OW" 0 -1 0.0
 "H1" "HW" 0 -1 0.0
 "H2" "HW" 0 -1 0.0
 "O" "OW" 0 -1 0.0
 "H1" "HW" 0 -1 0.0
 "H2" "HW" 0 -1 0.0
 "O" "OW" 0 -1 0.0
 "H1" "HW" 0 -1 0.0
 "H2" "HW" 0 -1 0.0
 "O" "OW" 0 -1 0.0
 "H1" "HW" 0 -1 0.0
 "H2" "HW" 0 -1 0.0
 "O" "OW" 0 -1 0.0
 "H1" "HW" 0 -1 0.0
 "H2" "HW" 0 -1 0.0
 "O" "OW" 0 -1 0.0
 "H1" "HW" 0 -1 0.0
 "H2" "HW" 0 -1 0.0
 "O" "OW" 0 -1 0.0
 "H1" "HW" 0 -1 0.0
 "H2" "HW" 0 -1 0.0
 "O" "OW" 0 -1 0.0
 "H1" "HW" 0 -1 0.0
 "H2" "HW" 0 -1 0.0
 "O" "OW" 0 -1 0.0
 "H1" "HW" 0 -1 0.0
 "H2" "HW" 0 -1 0.0
 "O" "OW" 0 -1 0.0
 "H1" "HW" 0 -1 0.0
 "H2" "HW" 0 -1 0.0
 "O" "OW" 0 -1 0.0
 "H1" "HW" 0 -1 0.0
 "H2" "HW" 0 -1 0.0
 "O" "OW" 0 -1 0.0
 "H1" "HW" 0 -1 0.0
 "H2" "HW" 0 -1 0.0
 "O" "OW" 0 -1 0.0
 "H1" "HW" 0 -1 0.0
 "H2" "HW" 0 -1 0.0
 "O" "OW" 0 -1 0.0
 "H1" "HW" 0 -1 0.0
 "H2" "HW" 0 -1 0.0
 "O" "OW" 0 -1 0.0
 "H1" "HW" 0 -1 0.0
 "H2" "HW" 0 -1 0.0
 "O" "OW" 0 -1 0.0
 "H1" "HW" 0 -1 0.0
 "H2" "HW" 0 -1 0.0
 "O" "OW" 0 -1 0.0
 "H1" "HW" 0 -1 0.0
 "H2" "HW" 0 -1 0.0
 "O" "OW" 0 -1 0.0
 "H1" "HW" 0 -1 0.0
 "H2" "HW" 0 -1 0.0
 "O" "OW" 0 -1 0.0
 "H1" "HW" 0 -1 0.0
 "H2" "HW" 0 -1 0.0
 "O" "OW" 0 -1 0.0
 "H1" "HW" 0 -1 0.0
 "H2" "HW" 0 -1 0.0
 "O" "OW" 0 -1 0.0
 "H1" "HW" 0 -1 0.0
 "H2" "HW" 0 -1 0.0
 "O" "OW" 0 -1 0.0
 "H1" "HW" 0 -1 0.0
 "H2" "HW" 0 -1 0.0
 "O" "OW" 0 -1 0.0
 "H1" "HW" 0 -1 0.0
 "H2" "HW" 0 -1 0.0
 "O" "OW" 0 -1 0.0
 "H1" "HW" 0 -1 0.0
 "H2" "HW" 0 -1 0.0
 "O" "OW" 0 -1 0.0
 "H1" "HW" 0 -1 0.0
 "H2" "HW" 0 -1 0.0
 "O" "OW" 0 -1 0.0
 "H1" "HW" 0 -1 0.0
 "H2" "HW" 0 -1 0.0
 "O" "OW" 0 -1 0.0
 "H1" "HW" 0 -1 0.0
 "H2" "HW" 0 -1 0.0
 "O" "OW" 0 -1 0.0
 "H1" "HW" 0 -1 0.0
 "H2" "HW" 0 -1 0.0
 "O" "OW" 0 -1 0.0
 "H1" "HW" 0 -1 0.0
 "H2" "HW" 0 -1 0.0
 "O" "OW" 0 -1 0.0
 "H1" "HW" 0 -1 0.0
 "H2" "HW" 0 -1 0.0
 "O" "OW" 0 -1 0.0
 "H1" "HW" 0 -1 0.0
 "H2" "HW" 0 -1 0.0
 "O" "OW" 0 -1 0.0
 "H1" "HW" 0 -1 0.0
 "H2" "HW" 0 -1 0.0
 "O" "OW" 0 -1 0.0
 "H1" "HW" 0 -1 0.0
 "H2" "HW" 0 -1 0.0
 "O" "OW" 0 -1 0.0
 "H1" "HW" 0 -1 0.0
 "H2" "HW" 0 -1 0.0
 "O" "OW" 0 -1 0.0
 "H1" "HW" 0 -1 0.0
 "H2" "HW" 0 -1 0.0
 "O" "OW" 0 -1 0.0
 "H1" "HW" 0 -1 0.0
 "H2" "HW" 0 -1 0.0
 "O" "OW" 0 -1 0.0
 "H1" "HW" 0 -1 0.0
 "H2" "HW" 0 -1 0.0
 "O" "OW" 0 -1 0.0
 "H1" "HW" 0 -1 0.0
 "H2" "HW" 0 -1 0.0
 "O" "OW" 0 -1 0.0
 "H1" "HW" 0 -1 0.0
 "H2" "HW" 0 -1 0.0
 "O" "OW" 0 -1 0.0
 "H1" "HW" 0 -1 0.0
 "H2" "HW" 0 -1 0.0
 "O" "OW" 0 -1 0.0
 "H1" "HW" 0 -1 0.0
 "H2" "HW" 0 -1 0.0
 "O" "OW" 0 -1 0.0
 "H1" "HW" 0 -1 0.0
 "H2" "HW" 0 -1 0.0
 "O" "OW" 0 -1 0.0
 "H1" "HW" 0 -1 0.0
 "H2" "HW" 0 -1 0.0
 "O" "OW" 0 -1 0.0
 "H1" "HW" 0 -1 0.0
 "H2" "HW" 0 -1 0.0
 "O" "OW" 0 -1 0.0
 "H1" "HW" 0 -1 0.0
 "H2" "HW" 0 -1 0.0
 "O" "OW" 0 -1 0.0
 "H1" "HW" 0 -1 0.0
 "H2" "HW" 0 -1 0.0
 "O" "OW" 0 -1 0.0
 "H1" "HW" 0 -1 0.0
 "H2" "HW" 0 -1 0.0
 "O" "OW" 0 -1 0.0
 "H1" "HW" 0 -1 0.0
 "H2" "HW" 0 -1 0.0
 "O" "OW" 0 -1 0.0
 "H1" "HW" 0 -1 0.0
 "H2" "HW" 0 -1 0.0
 "O" "OW" 0 -1 0.0
 "H1" "HW" 0 -1 0.0
 "H2" "HW" 0 -1 0.0
 "O" "OW" 0 -1 0.0
 "H1" "HW" 0 -1 0.0
 "H2" "HW" 0 -1 0.0
 "O" "OW" 0 -1 0.0
 "H1" "HW" 0 -1 0.0
 "H2" "HW" 0 -1 0.0
 "O" "OW" 0 -1 0.0
 "H1" "HW" 0 -1 0.0
 "H2" "HW" 0 -1 0.0
 "O" "OW" 0 -1 0.0
 "H1" "HW" 0 -1 0.0
 "H2" "HW" 0 -1 0.0
 "O" "OW" 0 -1 0.0
 "H1" "HW" 0 -1 0.0
 "H2" "HW" 0 -1 0.0
 "O" "OW" 0 -1 0.0
 "H1" "HW" 0 -1 0.0
 "H2" "HW" 0 -1 0.0
 "O" "OW" 0 -1 0.0
 "H1" "HW" 0 -1 0.0
 "H2" "HW" 0 -1 0.0
 "O" "OW" 0 -1 0.0
 "H1" "HW" 0 -1 0.0
 "H2" "HW" 0 -1 0.0
 "O" "OW" 0 -1 0.0
 "H1" "HW" 0 -1 0.0
 "H2" "HW" 0 -1 0.0
 "O" "OW" 0 -1 0.0
 "H1" "HW" 0 -1 0.0
 "H2" "HW" 0 -1 0.0
 "O" "OW" 0 -1 0.0
 "H1" "HW" 0 -1 0.0
 "H2" "HW" 0 -1 0.0
 "O" "OW" 0 -1 0.0
 "H1" "HW" 0 -1 0.0
 "H2" "HW" 0 -1 0.0
 "O" "OW" 0 -1 0.0
 "H1" "HW" 0 -1 0.0
 "H2" "HW" 0 -1 0.0
 "O" "OW" 0 -1 0.0
 "H1" "HW" 0 -1 0.0
 "H2" "HW" 0 -1 0.0
 "O" "OW" 0 -1 0.0
 "H1" "HW" 0 -1 0.0
 "H2" "HW" 0 -1 0.0
 "O" "OW" 0 -1 0.0
 "H1" "HW" 0 -1 0.0
 "H2" "HW" 0 -1 0.0
 "O" "OW" 0 -1 0.0
 "H1" "HW" 0 -1 0.0
 "H2" "HW" 0 -1 0.0
 "O" "OW" 0 -1 0.0
 "H1" "HW" 0 -1 0.0
 "H2" "HW" 0 -1 0.0
 "O" "OW" 0 -1 0.0
 "H1" "HW" 0 -1 0.0
 "H2" "HW" 0 -1 0.0
 "O" "OW" 0 -1 0.0
 "H1" "HW" 0 -1 0.0
 "H2" "HW" 0 -1 0.0
 "O" "OW" 0 -1 0.0
 "H1" "HW" 0 -1 0.0
 "H2" "HW" 0 -1 0.0
 "O" "OW" 0 -1 0.0
 "H1" "HW" 0 -1 0.0
 "H2" "HW" 0 -1 0.0
 "O" "OW" 0 -1 0.0
 "H1" "HW" 0 -1 0.0
 "H2" "HW" 0 -1 0.0
 "O" "OW" 0 -1 0.0
 "H1" "HW" 0 -1 0.0
 "H2" "HW" 0 -1 0.0
 "O" "OW" 0 -1 0.0
 "H1" "HW" 0 -1 0.0
 "H2" "HW" 0 -1 0.0
 "O" "OW" 0 -1 0.0
 "H1" "HW" 0 -1 0.0
 "H2" "HW" 0 -1 0.0
 "O" "OW" 0 -1 0.0
 "H1" "HW" 0 -1 0.0
 "H2" "HW" 0 -1 0.0
 "O" "OW" 0 -1 0.0
 "H1" "HW" 0 -1 0.0
 "H2" "HW" 0 -1 0.0
 "O" "OW" 0 -1 0.0
 "H1" "HW" 0 -1 0.0
 "H2" "HW" 0 -1 0.0
 "O" "OW" 0 -1 0.0
 "H1" "HW" 0 -1 0.0
 "H2" "HW" 0 -1 0.0
 "O" "OW" 0 -1 0.0
 "H1" "HW" 0 -1 0.0
 "H2" "HW" 0 -1 0.0
 "O" "OW" 0 -1 0.0
 "H1" "HW" 0 -1 0.0
 "H2" "HW" 0 -1 0.0
 "O" "OW" 0 -1 0.0
 "H1" "HW" 0 -1 0.0
 "H2" "HW" 0 -1 0.0
 "O" "OW" 0 -1 0.0
 "H1" "HW" 0 -1 0.0
 "H2" "HW" 0 -1 0.0
 "O" "OW" 0 -1 0.0
 "H1" "HW" 0 -1 0.0
 "H2" "HW" 0 -1 0.0
 "O" "OW" 0 -1 0.0
 "H1" "HW" 0 -1 0.0
 "H2" "HW" 0 -1 0.0
 "O" "OW" 0 -1 0.0
 "H1" "HW" 0 -1 0.0
 "H2" "HW" 0 -1 0.0
 "O" "OW" 0 -1 0.0
 "H1" "HW" 0 -1 0.0
 "H2" "HW" 0 -1 0.0
 "O" "OW" 0 -1 0.0
 "H1" "HW" 0 -1 0.0
 "H2" "HW" 0 -1 0.0
 "O" "OW" 0 -1 0.0
 "H1" "HW" 0 -1 0.0
 "H2" "HW" 0 -1 0.0
 "O" "OW" 0 -1 0.0
 "H1" "HW" 0 -1 0.0
 "H2" "HW" 0 -1 0.0
 "O" "OW" 0 -1 0.0
 "H1" "HW" 0 -1 0.0
 "H2" "HW" 0 -1 0.0
 "O" "OW" 0 -1 0.0
 "H1" "HW" 0 -1 0.0
 "H2" "HW" 0 -1 0.0
 "O" "OW" 0 -1 0.0
 "H1" "HW" 0 -1 0.0
 "H2" "HW" 0 -1 0.0
 "O" "OW" 0 -1 0.0
 "H1" "HW" 0 -1 0.0
 "H2" "HW" 0 -1 0.0
 "O" "OW" 0 -1 0.0
 "H1" "HW" 0 -1 0.0
 "H2" "HW" 0 -1 0.0
 "O" "OW" 0 -1 0.0
 "H1" "HW" 0 -1 0.0
 "H2" "HW" 0 -1 0.0
 "O" "OW" 0 -1 0.0
 "H1" "HW" 0 -1 0.0
 "H2" "HW" 0 -1 0.0
 "O" "OW" 0 -1 0.0
 "H1" "HW" 0 -1 0.0
 "H2" "HW" 0 -1 0.0
 "O" "OW" 0 -1 0.0
 "H1" "HW" 0 -1 0.0
 "H2" "HW" 0 -1 0.0
 "O" "OW" 0 -1 0.0
 "H1" "HW" 0 -1 0.0
 "H2" "HW" 0 -1 0.0
 "O" "OW" 0 -1 0.0
 "H1" "HW" 0 -1 0.0
 "H2" "HW" 0 -1 0.0
 "O" "OW" 0 -1 0.0
 "H1" "HW" 0 -1 0.0
 "H2" "HW" 0 -1 0.0
 "O" "OW" 0 -1 0.0
 "H1" "HW" 0 -1 0.0
 "H2" "HW" 0 -1 0.0
 "O" "OW" 0 -1 0.0
 "H1" "HW" 0 -1 0.0
 "H2" "HW" 0 -1 0.0
 "O" "OW" 0 -1 0.0
 "H1" "HW" 0 -1 0.0
 "H2" "HW" 0 -1 0.0
 "O" "OW" 0 -1 0.0
 "H1" "HW" 0 -1 0.0
 "H2" "HW" 0 -1 0.0
 "O" "OW" 0 -1 0.0
 "H1" "HW" 0 -1 0.0
 "H2" "HW" 0 -1 0.0
 "O" "OW" 0 -1 0.0
 "H1" "HW" 0 -1 0.0
 "H2" "HW" 0 -1 0.0
 "O" "OW" 0 -1 0.0
 "H1" "HW" 0 -1 0.0
 "H2" "HW" 0 -1 0.0
 "O" "OW" 0 -1 0.0
 "H1" "HW" 0 -1 0.0
 "H2" "HW" 0 -1 0.0
 "O" "OW" 0 -1 0.0
 "H1" "HW" 0 -1 0.0
 "H2" "HW" 0 -1 0.0
 "O" "OW" 0 -1 0.0
 "H1" "HW" 0 -1 0.0
 "H2" "HW" 0 -1 0.0
 "O" "OW" 0 -1 0.0
 "H1" "HW" 0 -1 0.0
 "H2" "HW" 0 -1 0.0
 "O" "OW" 0 -1 0.0
 "H1" "HW" 0 -1 0.0
 "H2" "HW" 0 -1 0.0
 "O" "OW" 0 -1 0.0
 "H1" "HW" 0 -1 0.0
 "H2" "HW" 0 -1 0.0
 "O" "OW" 0 -1 0.0
 "H1" "HW" 0 -1 0.0
 "H2" "HW" 0 -1 0.0
 "O" "OW" 0 -1 0.0
 "H1" "HW" 0 -1 0.0
 "H2" "HW" 0 -1 0.0
 "O" "OW" 0 -1 0.0
 "H1" "HW" 0 -1 0.0
 "H2" "HW" 0 -1 0.0
 "O" "OW" 0 -1 0.0
 "H1" "HW" 0 -1 0.0
 "H2" "HW" 0 -1 0.0
 "O" "OW" 0 -1 0.0
 "H1" "HW" 0 -1 0.0
 "H2" "HW" 0 -1 0.0
 "O" "OW" 0 -1 0.0
 "H1" "HW" 0 -1 0.0
 "H2" "HW" 0 -1 0.0
 "O" "OW" 0 -1 0.0
 "H1" "HW" 0 -1 0.0
 "H2" "HW" 0 -1 0.0
 "O" "OW" 0 -1 0.0
 "H1" "HW" 0 -1 0.0
 "H2" "HW" 0 -1 0.0
 "O" "OW" 0 -1 0.0
 "H1" "HW" 0 -1 0.0
 "H2" "HW" 0 -1 0.0
 "O" "OW" 0 -1 0.0
 "H1" "HW" 0 -1 0.0
 "H2" "HW" 0 -1 0.0
 "O" "OW" 0 -1 0.0
 "H1" "HW" 0 -1 0.0
 "H2" "HW" 0 -1 0.0
 "O" "OW" 0 -1 0.0
 "H1" "HW" 0 -1 0.0
 "H2" "HW" 0 -1 0.0
 "O" "OW" 0 -1 0.0
 "H1" "HW" 0 -1 0.0
 "H2" "HW" 0 -1 0.0
 "O" "OW" 0 -1 0.0
 "H1" "HW" 0 -1 0.0
 "H2" "HW" 0 -1 0.0
 "O" "OW" 0 -1 0.0
 "H1" "HW" 0 -1 0.0
 "H2" "HW" 0 -1 0.0
 "O" "OW" 0 -1 0.0
 "H1" "HW" 0 -1 0.0
 "H2" "HW" 0 -1 0.0
 "O" "OW" 0 -1 0.0
 "H1" "HW" 0 -1 0.0
 "H2" "HW" 0 -1 0.0
 "O" "OW" 0 -1 0.0
 "H1" "HW" 0 -1 0.0
 "H2" "HW" 0 -1 0.0
 "O" "OW" 0 -1 0.0
 "H1" "HW" 0 -1 0.0
 "H2" "HW" 0 -1 0.0
 "O" "OW" 0 -1 0.0
 "H1" "HW" 0 -1 0.0
 "H2" "HW" 0 -1 0.0
 "O" "OW" 0 -1 0.0
 "H1" "HW" 0 -1 0.0
 "H2" "HW" 0 -1 0.0
 "O" "OW" 0 -1 0.0
 "H1" "HW" 0 -1 0.0
 "H2" "HW" 0 -1 0.0
 "O" "OW" 0 -1 0.0
 "H1" "HW" 0 -1 0.0
 "H2" "HW" 0 -1 0.0
 "O" "OW" 0 -1 0.0
 "H1" "HW" 0 -1 0.0
 "H2" "HW" 0 -1 0.0
 "O" "OW" 0 -1 0.0
 "H1" "HW" 0 -1 0.0
 "H2" "HW" 0 -1 0.0
 "O" "OW" 0 -1 0.0
 "H1" "HW" 0 -1 0.0
 "H2" "HW" 0 -1 0.0
 "O" "OW" 0 -1 0.0
 "H1" "HW" 0 -1 0.0
 "H2" "HW" 0 -1 0.0
 "O" "OW" 0 -1 0.0
 "H1" "HW" 0 -1 0.0
 "H2" "HW" 0 -1 0.0
 "O" "OW" 0 -1 0.0
 "H1" "HW" 0 -1 0.0
 "H2" "HW" 0 -1 0.0
 "O" "OW" 0 -1 0.0
 "H1" "HW" 0 -1 0.0
 "H2" "HW" 0 -1 0.0
 "O" "OW" 0 -1 0.0
 "H1" "HW" 0 -1 0.0
 "H2" "HW" 0 -1 0.0
 "O" "OW" 0 -1 0.0
 "H1" "HW" 0 -1 0.0
 "H2" "HW" 0 -1 0.0
 "O" "OW" 0 -1 0.0
 "H1" "HW" 0 -1 0.0
 "H2" "HW" 0 -1 0.0
 "O" "OW" 0 -1 0.0
 "H1" "HW" 0 -1 0.0
 "H2" "HW" 0 -1 0.0
 "O" "OW" 0 -1 0.0
 "H1" "HW" 0 -1 0.0
 "H2" "HW" 0 -1 0.0
 "O" "OW" 0 -1 0.0
 "H1" "HW" 0 -1 0.0
 "H2" "HW" 0 -1 0.0
 "O" "OW" 0 -1 0.0
 "H1" "HW" 0 -1 0.0
 "H2" "HW" 0 -1 0.0
 "O" "OW" 0 -1 0.0
 "H1" "HW" 0 -1 0.0
 "H2" "HW" 0 -1 0.0
 "O" "OW" 0 -1 0.0
 "H1" "HW" 0 -1 0.0
 "H2" "HW" 0 -1 0.0
 "O" "OW" 0 -1 0.0
 "H1" "HW" 0 -1 0.0
 "H2" "HW" 0 -1 0.0
 "O" "OW" 0 -1 0.0
 "H1" "HW" 0 -1 0.0
 "H2" "HW" 0 -1 0.0
 "O" "OW" 0 -1 0.0
 "H1" "HW" 0 -1 0.0
 "H2" "HW" 0 -1 0.0
 "O" "OW" 0 -1 0.0
 "H1" "HW" 0 -1 0.0
 "H2" "HW" 0 -1 0.0
 "O" "OW" 0 -1 0.0
 "H1" "HW" 0 -1 0.0
 "H2" "HW" 0 -1 0.0
 "O" "OW" 0 -1 0.0
 "H1" "HW" 0 -1 0.0
 "H2" "HW" 0 -1 0.0
 "O" "OW" 0 -1 0.0
 "H1" "HW" 0 -1 0.0
 "H2" "HW" 0 -1 0.0
 "O" "OW" 0 -1 0.0
 "H1" "HW" 0 -1 0.0
 "H2" "HW" 0 -1 0.0
 "O" "OW" 0 -1 0.0
 "H1" "HW" 0 -1 0.0
 "H2" "HW" 0 -1 0.0
 "O" "OW" 0 -1 0.0
 "H1" "HW" 0 -1 0.0
 "H2" "HW" 0 -1 0.0
 "O" "OW" 0 -1 0.0
 "H1" "HW" 0 -1 0.0
 "H2" "HW" 0 -1 0.0
 "O" "OW" 0 -1 0.0
 "H1" "HW" 0 -1 0.0
 "H2" "HW" 0 -1 0.0
 "O" "OW" 0 -1 0.0
 "H1" "HW" 0 -1 0.0
 "H2" "HW" 0 -1 0.0
 "O" "OW" 0 -1 0.0
 "H1" "HW" 0 -1 0.0
 "H2" "HW" 0 -1 0.0
 "O" "OW" 0 -1 0.0
 "H1" "HW" 0 -1 0.0
 "H2" "HW" 0 -1 0.0
 "O" "OW" 0 -1 0.0
 "H1" "HW" 0 -1 0.0
 "H2" "HW" 0 -1 0.0
 "O" "OW" 0 -1 0.0
 "H1" "HW" 0 -1 0.0
 "H2" "HW" 0 -1 0.0
 "O" "OW" 0 -1 0.0
 "H1" "HW" 0 -1 0.0
 "H2" "HW" 0 -1 0.0
 "O" "OW" 0 -1 0.0
 "H1" "HW" 0 -1 0.0
 "H2" "HW" 0 -1 0.0
 "O" "OW" 0 -1 0.0
 "H1" "HW" 0 -1 0.0
 "H2" "HW" 0 -1 0.0
 "O" "OW" 0 -1 0.0
 "H1" "HW" 0 -1 0.0
 "H2" "HW" 0 -1 0.0
 "O" "OW" 0 -1 0.0
 "H1" "HW" 0 -1 0.0
 "H2" "HW" 0 -1 0.0
 "O" "OW" 0 -1 0.0
 "H1" "HW" 0 -1 0.0
 "H2" "HW" 0 -1 0.0
 "O" "OW" 0 -1 0.0
 "H1" "HW" 0 -1 0.0
 "H2" "HW" 0 -1 0.0
 "O" "OW" 0 -1 0.0
 "H1" "HW" 0 -1 0.0
 "H2" "HW" 0 -1 0.0
 "O" "OW" 0 -1 0.0
 "H1" "HW" 0 -1 0.0
 "H2" "HW" 0 -1 0.0
 "O" "OW" 0 -1 0.0
 "H1" "HW" 0 -1 0.0
 "H2" "HW" 0 -1 0.0
 "O" "OW" 0 -1 0.0
 "H1" "HW" 0 -1 0.0
 "H2" "HW" 0 -1 0.0
 "O" "OW" 0 -1 0.0
 "H1" "HW" 0 -1 0.0
 "H2" "HW" 0 -1 0.0
 "O" "OW" 0 -1 0.0
 "H1" "HW" 0 -1 0.0
 "H2" "HW" 0 -1 0.0
 "O" "OW" 0 -1 0.0
 "H1" "HW" 0 -1 0.0
 "H2" "HW" 0 -1 0.0
 "O" "OW" 0 -1 0.0
 "H1" "HW" 0 -1 0.0
 "H2" "HW" 0 -1 0.0
 "O" "OW" 0 -1 0.0
 "H1" "HW" 0 -1 0.0
 "H2" "HW" 0 -1 0.0
 "O" "OW" 0 -1 0.0
 "H1" "HW" 0 -1 0.0
 "H2" "HW" 0 -1 0.0
 "O" "OW" 0 -1 0.0
 "H1" "HW" 0 -1 0.0
 "H2" "HW" 0 -1 0.0
 "O" "OW" 0 -1 0.0
 "H1" "HW" 0 -1 0.0
 "H2" "HW" 0 -1 0.0
 "O" "OW" 0 -1 0.0
 "H1" "HW" 0 -1 0.0
 "H2" "HW" 0 -1 0.0
 "O" "OW" 0 -1 0.0
 "H1" "HW" 0 -1 0.0
 "H2" "HW" 0 -1 0.0
 "O" "OW" 0 -1 0.0
 "H1" "HW" 0 -1 0.0
 "H2" "HW" 0 -1 0.0
 "O" "OW" 0 -1 0.0
 "H1" "HW" 0 -1 0.0
 "H2" "HW" 0 -1 0.0
 "O" "OW" 0 -1 0.0
 "H1" "HW" 0 -1 0.0
 "H2" "HW" 0 -1 0.0
 "O" "OW" 0 -1 0.0
 "H1" "HW" 0 -1 0.0
 "H2" "HW" 0 -1 0.0
 "O" "OW" 0 -1 0.0
 "H1" "HW" 0 -1 0.0
 "H2" "HW" 0 -1 0.0
 "O" "OW" 0 -1 0.0
 "H1" "HW" 0 -1 0.0
 "H2" "HW" 0 -1 0.0
 "O" "OW" 0 -1 0.0
 "H1" "HW" 0 -1 0.0
 "H2" "HW" 0 -1 0.0
 "O" "OW" 0 -1 0.0
 "H1" "HW" 0 -1 0.0
 "H2" "HW" 0 -1 0.0
 "O" "OW" 0 -1 0.0
 "H1" "HW" 0 -1 0.0
 "H2" "HW" 0 -1 0.0
 "O" "OW" 0 -1 0.0
 "H1" "HW" 0 -1 0.0
 "H2" "HW" 0 -1 0.0
 "O" "OW" 0 -1 0.0
 "H1" "HW" 0 -1 0.0
 "H2" "HW" 0 -1 0.0
 "O" "OW" 0 -1 0.0
 "H1" "HW" 0 -1 0.0
 "H2" "HW" 0 -1 0.0
 "O" "OW" 0 -1 0.0
 "H1" "HW" 0 -1 0.0
 "H2" "HW" 0 -1 0.0
 "O" "OW" 0 -1 0.0
 "H1" "HW" 0 -1 0.0
 "H2" "HW" 0 -1 0.0
 "O" "OW" 0 -1 0.0
 "H1" "HW" 0 -1 0.0
 "H2" "HW" 0 -1 0.0
 "O" "OW" 0 -1 0.0
 "H1" "HW" 0 -1 0.0
 "H2" "HW" 0 -1 0.0
 "O" "OW" 0 -1 0.0
 "H1" "HW" 0 -1 0.0
 "H2" "HW" 0 -1 0.0
 "O" "OW" 0 -1 0.0
 "H1" "HW" 0 -1 0.0
 "H2" "HW" 0 -1 0.0
 "O" "OW" 0 -1 0.0
 "H1" "HW" 0 -1 0.0
 "H2" "HW" 0 -1 0.0
 "O" "OW" 0 -1 0.0
 "H1" "HW" 0 -1 0.0
 "H2" "HW" 0 -1 0.0
 "O" "OW" 0 -1 0.0
 "H1" "HW" 0 -1 0.0
 "H2" "HW" 0 -1 0.0
 "O" "OW" 0 -1 0.0
 "H1" "HW" 0 -1 0.0
 "H2" "HW" 0 -1 0.0
 "O" "OW" 0 -1 0.0
 "H1" "HW" 0 -1 0.0
 "H2" "HW" 0 -1 0.0
 "O" "OW" 0 -1 0.0
 "H1" "HW" 0 -1 0.0
 "H2" "HW" 0 -1 0.0
 "O" "OW" 0 -1 0.0
 "H1" "HW" 0 -1 0.0
 "H2" "HW" 0 -1 0.0
 "O" "OW" 0 -1 0.0
 "H1" "HW" 0 -1 0.0
 "H2" "HW" 0 -1 0.0
 "O" "OW" 0 -1 0.0
 "H1" "HW" 0 -1 0.0
 "H2" "HW" 0 -1 0.0
 "O" "OW" 0 -1 0.0
 "H1" "HW" 0 -1 0.0
 "H2" "HW" 0 -1 0.0
 "O" "OW" 0 -1 0.0
 "H1" "HW" 0 -1 0.0
 "H2" "HW" 0 -1 0.0
 "O" "OW" 0 -1 0.0
 "H1" "HW" 0 -1 0.0
 "H2" "HW" 0 -1 0.0
 "O" "OW" 0 -1 0.0
 "H1" "HW" 0 -1 0.0
 "H2" "HW" 0 -1 0.0
 "O" "OW" 0 -1 0.0
 "H1" "HW" 0 -1 0.0
 "H2" "HW" 0 -1 0.0
 "O" "OW" 0 -1 0.0
 "H1" "HW" 0 -1 0.0
 "H2" "HW" 0 -1 0.0
 "O" "OW" 0 -1 0.0
 "H1" "HW" 0 -1 0.0
 "H2" "HW" 0 -1 0.0
 "O" "OW" 0 -1 0.0
 "H1" "HW" 0 -1 0.0
 "H2" "HW" 0 -1 0.0
 "O" "OW" 0 -1 0.0
 "H1" "HW" 0 -1 0.0
 "H2" "HW" 0 -1 0.0
 "O" "OW" 0 -1 0.0
 "H1" "HW" 0 -1 0.0
 "H2" "HW" 0 -1 0.0
 "O" "OW" 0 -1 0.0
 "H1" "HW" 0 -1 0.0
 "H2" "HW" 0 -1 0.0
 "O" "OW" 0 -1 0.0
 "H1" "HW" 0 -1 0.0
 "H2" "HW" 0 -1 0.0
 "O" "OW" 0 -1 0.0
 "H1" "HW" 0 -1 0.0
 "H2" "HW" 0 -1 0.0
 "O" "OW" 0 -1 0.0
 "H1" "HW" 0 -1 0.0
 "H2" "HW" 0 -1 0.0
 "O" "OW" 0 -1 0.0
 "H1" "HW" 0 -1 0.0
 "H2" "HW" 0 -1 0.0
 "O" "OW" 0 -1 0.0
 "H1" "HW" 0 -1 0.0
 "H2" "HW" 0 -1 0.0
 "O" "OW" 0 -1 0.0
 "H1" "HW" 0 -1 0.0
 "H2" "HW" 0 -1 0.0
 "O" "OW" 0 -1 0.0
 "H1" "HW" 0 -1 0.0
 "H2" "HW" 0 -1 0.0
 "O" "OW" 0 -1 0.0
 "H1" "HW" 0 -1 0.0
 "H2" "HW" 0 -1 0.0
 "O" "OW" 0 -1 0.0
 "H1" "HW" 0 -1 0.0
 "H2" "HW" 0 -1 0.0
 "O" "OW" 0 -1 0.0
 "H1" "HW" 0 -1 0.0
 "H2" "HW" 0 -1 0.0
 "O" "OW" 0 -1 0.0
 "H1" "HW" 0 -1 0.0
 "H2" "HW" 0 -1 0.0
 "O" "OW" 0 -1 0.0
 "H1" "HW" 0 -1 0.0
 "H2" "HW" 0 -1 0.0
 "O" "OW" 0 -1 0.0
 "H1" "HW" 0 -1 0.0
 "H2" "HW" 0 -1 0.0
 "O" "OW" 0 -1 0.0
 "H1" "HW" 0 -1 0.0
 "H2" "HW" 0 -1 0.0
 "O" "OW" 0 -1 0.0
 "H1" "HW" 0 -1 0.0
 "H2" "HW" 0 -1 0.0
 "O" "OW" 0 -1 0.0
 "H1" "HW" 0 -1 0.0
 "H2" "HW" 0 -1 0.0
 "O" "OW" 0 -1 0.0
 "H1" "HW" 0 -1 0.0
 "H2" "HW" 0 -1 0.0
 "O" "OW" 0 -1 0.0
 "H1" "HW" 0 -1 0.0
 "H2" "HW" 0 -1 0.0
 "O" "OW" 0 -1 0.0
 "H1" "HW" 0 -1 0.0
 "H2" "HW" 0 -1 0.0
 "O" "OW" 0 -1 0.0
 "H1" "HW" 0 -1 0.0
 "H2" "HW" 0 -1 0.0
 "O" "OW" 0 -1 0.0
 "H1" "HW" 0 -1 0.0
 "H2" "HW" 0 -1 0.0
 "O" "OW" 0 -1 0.0
 "H1" "HW" 0 -1 0.0
 "H2" "HW" 0 -1 0.0
 "O" "OW" 0 -1 0.0
 "H1" "HW" 0 -1 0.0
 "H2" "HW" 0 -1 0.0
 "O" "OW" 0 -1 0.0
 "H1" "HW" 0 -1 0.0
 "H2" "HW" 0 -1 0.0
 "O" "OW" 0 -1 0.0
 "H1" "HW" 0 -1 0.0
 "H2" "HW" 0 -1 0.0
 "O" "OW" 0 -1 0.0
 "H1" "HW" 0 -1 0.0
 "H2" "HW" 0 -1 0.0
 "O" "OW" 0 -1 0.0
 "H1" "HW" 0 -1 0.0
 "H2" "HW" 0 -1 0.0
 "O" "OW" 0 -1 0.0
 "H1" "HW" 0 -1 0.0
 "H2" "HW" 0 -1 0.0
 "O" "OW" 0 -1 0.0
 "H1" "HW" 0 -1 0.0
 "H2" "HW" 0 -1 0.0
 "O" "OW" 0 -1 0.0
 "H1" "HW" 0 -1 0.0
 "H2" "HW" 0 -1 0.0
 "O" "OW" 0 -1 0.0
 "H1" "HW" 0 -1 0.0
 "H2" "HW" 0 -1 0.0
 "O" "OW" 0 -1 0.0
 "H1" "HW" 0 -1 0.0
 "H2" "HW" 0 -1 0.0
 "O" "OW" 0 -1 0.0
 "H1" "HW" 0 -1 0.0
 "H2" "HW" 0 -1 0.0
 "O" "OW" 0 -1 0.0
 "H1" "HW" 0 -1 0.0
 "H2" "HW" 0 -1 0.0
 "O" "OW" 0 -1 0.0
 "H1" "HW" 0 -1 0.0
 "H2" "HW" 0 -1 0.0
 "O" "OW" 0 -1 0.0
 "H1" "HW" 0 -1 0.0
 "H2" "HW" 0 -1 0.0
 "O" "OW" 0 -1 0.0
 "H1" "HW" 0 -1 0.0
 "H2" "HW" 0 -1 0.0
 "O" "OW" 0 -1 0.0
 "H1" "HW" 0 -1 0.0
 "H2" "HW" 0 -1 0.0
 "O" "OW" 0 -1 0.0
 "H1" "HW" 0 -1 0.0
 "H2" "HW" 0 -1 0.0
 "O" "OW" 0 -1 0.0
 "H1" "HW" 0 -1 0.0
 "H2" "HW" 0 -1 0.0
 "O" "OW" 0 -1 0.0
 "H1" "HW" 0 -1 0.0
 "H2" "HW" 0 -1 0.0
 "O" "OW" 0 -1 0.0
 "H1" "HW" 0 -1 0.0
 "H2" "HW" 0 -1 0.0
 "O" "OW" 0 -1 0.0
 "H1" "HW" 0 -1 0.0
 "H2" "HW" 0 -1 0.0
 "O" "OW" 0 -1 0.0
 "H1" "HW" 0 -1 0.0
 "H2" "HW" 0 -1 0.0
 "O" "OW" 0 -1 0.0
 "H1" "HW" 0 -1 0.0
 "H2" "HW" 0 -1 0.0
 "O" "OW" 0 -1 0.0
 "H1" "HW" 0 -1 0.0
 "H2" "HW" 0 -1 0.0
 "O" "OW" 0 -1 0.0
 "H1" "HW" 0 -1 0.0
 "H2" "HW" 0 -1 0.0
 "O" "OW" 0 -1 0.0
 "H1" "HW" 0 -1 0.0
 "H2" "HW" 0 -1 0.0
 "O" "OW" 0 -1 0.0
 "H1" "HW" 0 -1 0.0
 "H2" "HW" 0 -1 0.0
 "O" "OW" 0 -1 0.0
 "H1" "HW" 0 -1 0.0
 "H2" "HW" 0 -1 0.0
 "O" "OW" 0 -1 0.0
 "H1" "HW" 0 -1 0.0
 "H2" "HW" 0 -1 0.0
 "O" "OW" 0 -1 0.0
 "H1" "HW" 0 -1 0.0
 "H2" "HW" 0 -1 0.0
 "O" "OW" 0 -1 0.0
 "H1" "HW" 0 -1 0.0
 "H2" "HW" 0 -1 0.0
 "O" "OW" 0 -1 0.0
 "H1" "HW" 0 -1 0.0
 "H2" "HW" 0 -1 0.0
 "O" "OW" 0 -1 0.0
 "H1" "HW" 0 -1 0.0
 "H2" "HW" 0 -1 0.0
 "O" "OW" 0 -1 0.0
 "H1" "HW" 0 -1 0.0
 "H2" "HW" 0 -1 0.0
 "O" "OW" 0 -1 0.0
 "H1" "HW" 0 -1 0.0
 "H2" "HW" 0 -1 0.0
 "O" "OW" 0 -1 0.0
 "H1" "HW" 0 -1 0.0
 "H2" "HW" 0 -1 0.0
 "O" "OW" 0 -1 0.0
 "H1" "HW" 0 -1 0.0
 "H2" "HW" 0 -1 0.0
 "O" "OW" 0 -1 0.0
 "H1" "HW" 0 -1 0.0
 "H2" "HW" 0 -1 0.0
 "O" "OW" 0 -1 0.0
 "H1" "HW" 0 -1 0.0
 "H2" "HW" 0 -1 0.0
 "O" "OW" 0 -1 0.0
 "H1" "HW" 0 -1 0.0
 "H2" "HW" 0 -1 0.0
 "O" "OW" 0 -1 0.0
 "H1" "HW" 0 -1 0.0
 "H2" "HW" 0 -1 0.0
 "O" "OW" 0 -1 0.0
 "H1" "HW" 0 -1 0.0
 "H2" "HW" 0 -1 0.0
 "O" "OW" 0 -1 0.0
 "H1" "HW" 0 -1 0.0
 "H2" "HW" 0 -1 0.0
 "O" "OW" 0 -1 0.0
 "H1" "HW" 0 -1 0.0
 "H2" "HW" 0 -1 0.0
 "O" "OW" 0 -1 0.0
 "H1" "HW" 0 -1 0.0
 "H2" "HW" 0 -1 0.0
 "O" "OW" 0 -1 0.0
 "H1" "HW" 0 -1 0.0
 "H2" "HW" 0 -1 0.0
 "O" "OW" 0 -1 0.0
 "H1" "HW" 0 -1 0.0
 "H2" "HW" 0 -1 0.0
 "O" "OW" 0 -1 0.0
 "H1" "HW" 0 -1 0.0
 "H2" "HW" 0 -1 0.0
 "O" "OW" 0 -1 0.0
 "H1" "HW" 0 -1 0.0
 "H2" "HW" 0 -1 0.0
 "O" "OW" 0 -1 0.0
 "H1" "HW" 0 -1 0.0
 "H2" "HW" 0 -1 0.0
 "O" "OW" 0 -1 0.0
 "H1" "HW" 0 -1 0.0
 "H2" "HW" 0 -1 0.0
 "O" "OW" 0 -1 0.0
 "H1" "HW" 0 -1 0.0
 "H2" "HW" 0 -1 0.0
 "O" "OW" 0 -1 0.0
 "H1" "HW" 0 -1 0.0
 "H2" "HW" 0 -1 0.0
 "O" "OW" 0 -1 0.0
 "H1" "HW" 0 -1 0.0
 "H2" "HW" 0 -1 0.0
 "O" "OW" 0 -1 0.0
 "H1" "HW" 0 -1 0.0
 "H2" "HW" 0 -1 0.0
 "O" "OW" 0 -1 0.0
 "H1" "HW" 0 -1 0.0
 "H2" "HW" 0 -1 0.0
 "O" "OW" 0 -1 0.0
 "H1" "HW" 0 -1 0.0
 "H2" "HW" 0 -1 0.0
 "O" "OW" 0 -1 0.0
 "H1" "HW" 0 -1 0.0
 "H2" "HW" 0 -1 0.0
 "O" "OW" 0 -1 0.0
 "H1" "HW" 0 -1 0.0
 "H2" "HW" 0 -1 0.0
 "O" "OW" 0 -1 0.0
 "H1" "HW" 0 -1 0.0
 "H2" "HW" 0 -1 0.0
 "O" "OW" 0 -1 0.0
 "H1" "HW" 0 -1 0.0
 "H2" "HW" 0 -1 0.0
 "O" "OW" 0 -1 0.0
 "H1" "HW" 0 -1 0.0
 "H2" "HW" 0 -1 0.0
 "O" "OW" 0 -1 0.0
 "H1" "HW" 0 -1 0.0
 "H2" "HW" 0 -1 0.0
 "O" "OW" 0 -1 0.0
 "H1" "HW" 0 -1 0.0
 "H2" "HW" 0 -1 0.0
 "O" "OW" 0 -1 0.0
 "H1" "HW" 0 -1 0.0
 "H2" "HW" 0 -1 0.0
 "O" "OW" 0 -1 0.0
 "H1" "HW" 0 -1 0.0
 "H2" "HW" 0 -1 0.0
 "O" "OW" 0 -1 0.0
 "H1" "HW" 0 -1 0.0
 "H2" "HW" 0 -1 0.0
 "O" "OW" 0 -1 0.0
 "H1" "HW" 0 -1 0.0
 "H2" "HW" 0 -1 0.0
 "O" "OW" 0 -1 0.0
 "H1" "HW" 0 -1 0.0
 "H2" "HW" 0 -1 0.0
 "O" "OW" 0 -1 0.0
 "H1" "HW" 0 -1 0.0
 "H2" "HW" 0 -1 0.0
 "O" "OW" 0 -1 0.0
 "H1" "HW" 0 -1 0.0
 "H2" "HW" 0 -1 0.0
 "O" "OW" 0 -1 0.0
 "H1" "HW" 0 -1 0.0
 "H2" "HW" 0 -1 0.0
 "O" "OW" 0 -1 0.0
 "H1" "HW" 0 -1 0.0
 "H2" "HW" 0 -1 0.0
 "O" "OW" 0 -1 0.0
 "H1" "HW" 0 -1 0.0
 "H2" "HW" 0 -1 0.0
 "O" "OW" 0 -1 0.0
 "H1" "HW" 0 -1 0.0
 "H2" "HW" 0 -1 0.0
 "O" "OW" 0 -1 0.0
 "H1" "HW" 0 -1 0.0
 "H2" "HW" 0 -1 0.0
!entry.UREABOX.unit.boundbox array dbl
 1.000000
 1.570797
 46.256200
 43.053000
 49.134200
!entry.UREABOX.unit.childsequence single int
 1795
!entry.UREABOX.unit.connect array int
 0
 0
!entry.UREABOX.unit.connectivity table  int atom1x  int atom2x  int flags
 3 7 1
 3 8 1
 2 6 1
 2 5 1
 1 2 1
 1 3 1
 1 4 1
 11 15 1
 11 16 1
 10 14 1
 10 13 1
 9 10 1
 9 11 1
 9 12 1
 19 23 1
 19 24 1
 18 22 1
 18 21 1
 17 18 1
 17 19 1
 17 20 1
 27 31 1
 27 32 1
 26 30 1
 26 29 1
 25 26 1
 25 27 1
 25 28 1
 35 39 1
 35 40 1
 34 38 1
 34 37 1
 33 34 1
 33 35 1
 33 36 1
 43 47 1
 43 48 1
 42 46 1
 42 45 1
 41 42 1
 41 43 1
 41 44 1
 51 55 1
 51 56 1
 50 54 1
 50 53 1
 49 50 1
 49 51 1
 49 52 1
 59 63 1
 59 64 1
 58 62 1
 58 61 1
 57 58 1
 57 59 1
 57 60 1
 67 71 1
 67 72 1
 66 70 1
 66 69 1
 65 66 1
 65 67 1
 65 68 1
 75 79 1
 75 80 1
 74 78 1
 74 77 1
 73 74 1
 73 75 1
 73 76 1
 83 87 1
 83 88 1
 82 86 1
 82 85 1
 81 82 1
 81 83 1
 81 84 1
 91 95 1
 91 96 1
 90 94 1
 90 93 1
 89 90 1
 89 91 1
 89 92 1
 99 103 1
 99 104 1
 98 102 1
 98 101 1
 97 98 1
 97 99 1
 97 100 1
 107 111 1
 107 112 1
 106 110 1
 106 109 1
 105 106 1
 105 107 1
 105 108 1
 115 119 1
 115 120 1
 114 118 1
 114 117 1
 113 114 1
 113 115 1
 113 116 1
 123 127 1
 123 128 1
 122 126 1
 122 125 1
 121 122 1
 121 123 1
 121 124 1
 131 135 1
 131 136 1
 130 134 1
 130 133 1
 129 130 1
 129 131 1
 129 132 1
 139 143 1
 139 144 1
 138 142 1
 138 141 1
 137 138 1
 137 139 1
 137 140 1
 147 151 1
 147 152 1
 146 150 1
 146 149 1
 145 146 1
 145 147 1
 145 148 1
 155 159 1
 155 160 1
 154 158 1
 154 157 1
 153 154 1
 153 155 1
 153 156 1
 163 167 1
 163 168 1
 162 166 1
 162 165 1
 161 162 1
 161 163 1
 161 164 1
 171 175 1
 171 176 1
 170 174 1
 170 173 1
 169 170 1
 169 171 1
 169 172 1
 179 183 1
 179 184 1
 178 182 1
 178 181 1
 177 178 1
 177 179 1
 177 180 1
 187 191 1
 187 192 1
 186 190 1
 186 189 1
 185 186 1
 185 187 1
 185 188 1
 195 199 1
 195 200 1
 194 198 1
 194 197 1
 193 194 1
 193 195 1
 193 196 1
 203 207 1
 203 208 1
 202 206 1
 202 205 1
 201 202 1
 201 203 1
 201 204 1
 211 215 1
 211 216 1
 210 214 1
 210 213 1
 209 210 1
 209 211 1
 209 212 1
 219 223 1
 219 224 1
 218 222 1
 218 221 1
 217 218 1
 217 219 1
 217 220 1
 227 231 1
 227 232 1
 226 230 1
 226 229 1
 225 226 1
 225 227 1
 225 228 1
 235 239 1
 235 240 1
 234 238 1
 234 237 1
 233 234 1
 233 235 1
 233 236 1
 243 247 1
 243 248 1
 242 246 1
 242 245 1
 241 242 1
 241 243 1
 241 244 1
 251 255 1
 251 256 1
 250 254 1
 250 253 1
 249 250 1
 249 251 1
 249 252 1
 259 263 1
 259 264 1
 258 262 1
 258 261 1
 257 258 1
 257 259 1
 257 260 1
 267 271 1
 267 272 1
 266 270 1
 266 269 1
 265 266 1
 265 267 1
 265 268 1
 275 279 1
 275 280 1
 274 278 1
 274 277 1
 273 274 1
 273 275 1
 273 276 1
 283 287 1
 283 288 1
 282 286 1
 282 285 1
 281 282 1
 281 283 1
 281 284 1
 291 295 1
 291 296 1
 290 294 1
 290 293 1
 289 290 1
 289 291 1
 289 292 1
 299 303 1
 299 304 1
 298 302 1
 298 301 1
 297 298 1
 297 299 1
 297 300 1
 307 311 1
 307 312 1
 306 310 1
 306 309 1
 305 306 1
 305 307 1
 305 308 1
 315 319 1
 315 320 1
 314 318 1
 314 317 1
 313 314 1
 313 315 1
 313 316 1
 323 327 1
 323 328 1
 322 326 1
 322 325 1
 321 322 1
 321 323 1
 321 324 1
 331 335 1
 331 336 1
 330 334 1
 330 333 1
 329 330 1
 329 331 1
 329 332 1
 339 343 1
 339 344 1
 338 342 1
 338 341 1
 337 338 1
 337 339 1
 337 340 1
 347 351 1
 347 352 1
 346 350 1
 346 349 1
 345 346 1
 345 347 1
 345 348 1
 355 359 1
 355 360 1
 354 358 1
 354 357 1
 353 354 1
 353 355 1
 353 356 1
 363 367 1
 363 368 1
 362 366 1
 362 365 1
 361 362 1
 361 363 1
 361 364 1
 371 375 1
 371 376 1
 370 374 1
 370 373 1
 369 370 1
 369 371 1
 369 372 1
 379 383 1
 379 384 1
 378 382 1
 378 381 1
 377 378 1
 377 379 1
 377 380 1
 387 391 1
 387 392 1
 386 390 1
 386 389 1
 385 386 1
 385 387 1
 385 388 1
 395 399 1
 395 400 1
 394 398 1
 394 397 1
 393 394 1
 393 395 1
 393 396 1
 403 407 1
 403 408 1
 402 406 1
 402 405 1
 401 402 1
 401 403 1
 401 404 1
 411 415 1
 411 416 1
 410 414 1
 410 413 1
 409 410 1
 409 411 1
 409 412 1
 419 423 1
 419 424 1
 418 422 1
 418 421 1
 417 418 1
 417 419 1
 417 420 1
 427 431 1
 427 432 1
 426 430 1
 426 429 1
 425 426 1
 425 427 1
 425 428 1
 435 439 1
 435 440 1
 434 438 1
 434 437 1
 433 434 1
 433 435 1
 433 436 1
 443 447 1
 443 448 1
 442 446 1
 442 445 1
 441 442 1
 441 443 1
 441 444 1
 451 455 1
 451 456 1
 450 454 1
 450 453 1
 449 450 1
 449 451 1
 449 452 1
 459 463 1
 459 464 1
 458 462 1
 458 461 1
 457 458 1
 457 459 1
 457 460 1
 467 471 1
 467 472 1
 466 470 1
 466 469 1
 465 466 1
 465 467 1
 465 468 1
 475 479 1
 475 480 1
 474 478 1
 474 477 1
 473 474 1
 473 475 1
 473 476 1
 483 487 1
 483 488 1
 482 486 1
 482 485 1
 481 482 1
 481 483 1
 481 484 1
 491 495 1
 491 496 1
 490 494 1
 490 493 1
 489 490 1
 489 491 1
 489 492 1
 499 503 1
 499 504 1
 498 502 1
 498 501 1
 497 498 1
 497 499 1
 497 500 1
 507 511 1
 507 512 1
 506 510 1
 506 509 1
 505 506 1
 505 507 1
 505 508 1
 515 519 1
 515 520 1
 514 518 1
 514 517 1
 513 514 1
 513 515 1
 513 516 1
 523 527 1
 523 528 1
 522 526 1
 522 525 1
 521 522 1
 521 523 1
 521 524 1
 531 535 1
 531 536 1
 530 534 1
 530 533 1
 529 530 1
 529 531 1
 529 532 1
 539 543 1
 539 544 1
 538 542 1
 538 541 1
 537 538 1
 537 539 1
 537 540 1
 547 551 1
 547 552 1
 546 550 1
 546 549 1
 545 546 1
 545 547 1
 545 548 1
 555 559 1
 555 560 1
 554 558 1
 554 557 1
 553 554 1
 553 555 1
 553 556 1
 563 567 1
 563 568 1
 562 566 1
 562 565 1
 561 562 1
 561 563 1
 561 564 1
 571 575 1
 571 576 1
 570 574 1
 570 573 1
 569 570 1
 569 571 1
 569 572 1
 579 583 1
 579 584 1
 578 582 1
 578 581 1
 577 578 1
 577 579 1
 577 580 1
 587 591 1
 587 592 1
 586 590 1
 586 589 1
 585 586 1
 585 587 1
 585 588 1
 595 599 1
 595 600 1
 594 598 1
 594 597 1
 593 594 1
 593 595 1
 593 596 1
 603 607 1
 603 608 1
 602 606 1
 602 605 1
 601 602 1
 601 603 1
 601 604 1
 611 615 1
 611 616 1
 610 614 1
 610 613 1
 609 610 1
 609 611 1
 609 612 1
 619 623 1
 619 624 1
 618 622 1
 618 621 1
 617 618 1
 617 619 1
 617 620 1
 627 631 1
 627 632 1
 626 630 1
 626 629 1
 625 626 1
 625 627 1
 625 628 1
 635 639 1
 635 640 1
 634 638 1
 634 637 1
 633 634 1
 633 635 1
 633 636 1
 643 647 1
 643 648 1
 642 646 1
 642 645 1
 641 642 1
 641 643 1
 641 644 1
 651 655 1
 651 656 1
 650 654 1
 650 653 1
 649 650 1
 649 651 1
 649 652 1
 659 663 1
 659 664 1
 658 662 1
 658 661 1
 657 658 1
 657 659 1
 657 660 1
 667 671 1
 667 672 1
 666 670 1
 666 669 1
 665 666 1
 665 667 1
 665 668 1
 675 679 1
 675 680 1
 674 678 1
 674 677 1
 673 674 1
 673 675 1
 673 676 1
 683 687 1
 683 688 1
 682 686 1
 682 685 1
 681 682 1
 681 683 1
 681 684 1
 691 695 1
 691 696 1
 690 694 1
 690 693 1
 689 690 1
 689 691 1
 689 692 1
 699 703 1
 699 704 1
 698 702 1
 698 701 1
 697 698 1
 697 699 1
 697 700 1
 707 711 1
 707 712 1
 706 710 1
 706 709 1
 705 706 1
 705 707 1
 705 708 1
 715 719 1
 715 720 1
 714 718 1
 714 717 1
 713 714 1
 713 715 1
 713 716 1
 723 727 1
 723 728 1
 722 726 1
 722 725 1
 721 722 1
 721 723 1
 721 724 1
 731 735 1
 731 736 1
 730 734 1
 730 733 1
 729 730 1
 729 731 1
 729 732 1
 739 743 1
 739 744 1
 738 742 1
 738 741 1
 737 738 1
 737 739 1
 737 740 1
 747 751 1
 747 752 1
 746 750 1
 746 749 1
 745 746 1
 745 747 1
 745 748 1
 755 759 1
 755 760 1
 754 758 1
 754 757 1
 753 754 1
 753 755 1
 753 756 1
 763 767 1
 763 768 1
 762 766 1
 762 765 1
 761 762 1
 761 763 1
 761 764 1
 771 775 1
 771 776 1
 770 774 1
 770 773 1
 769 770 1
 769 771 1
 769 772 1
 779 783 1
 779 784 1
 778 782 1
 778 781 1
 777 778 1
 777 779 1
 777 780 1
 787 791 1
 787 792 1
 786 790 1
 786 789 1
 785 786 1
 785 787 1
 785 788 1
 795 799 1
 795 800 1
 794 798 1
 794 797 1
 793 794 1
 793 795 1
 793 796 1
 803 807 1
 803 808 1
 802 806 1
 802 805 1
 801 802 1
 801 803 1
 801 804 1
 811 815 1
 811 816 1
 810 814 1
 810 813 1
 809 810 1
 809 811 1
 809 812 1
 819 823 1
 819 824 1
 818 822 1
 818 821 1
 817 818 1
 817 819 1
 817 820 1
 827 831 1
 827 832 1
 826 830 1
 826 829 1
 825 826 1
 825 827 1
 825 828 1
 835 839 1
 835 840 1
 834 838 1
 834 837 1
 833 834 1
 833 835 1
 833 836 1
 843 847 1
 843 848 1
 842 846 1
 842 845 1
 841 842 1
 841 843 1
 841 844 1
 851 855 1
 851 856 1
 850 854 1
 850 853 1
 849 850 1
 849 851 1
 849 852 1
 859 863 1
 859 864 1
 858 862 1
 858 861 1
 857 858 1
 857 859 1
 857 860 1
 867 871 1
 867 872 1
 866 870 1
 866 869 1
 865 866 1
 865 867 1
 865 868 1
 875 879 1
 875 880 1
 874 878 1
 874 877 1
 873 874 1
 873 875 1
 873 876 1
 883 887 1
 883 888 1
 882 886 1
 882 885 1
 881 882 1
 881 883 1
 881 884 1
 891 895 1
 891 896 1
 890 894 1
 890 893 1
 889 890 1
 889 891 1
 889 892 1
 899 903 1
 899 904 1
 898 902 1
 898 901 1
 897 898 1
 897 899 1
 897 900 1
 907 911 1
 907 912 1
 906 910 1
 906 909 1
 905 906 1
 905 907 1
 905 908 1
 915 919 1
 915 920 1
 914 918 1
 914 917 1
 913 914 1
 913 915 1
 913 916 1
 923 927 1
 923 928 1
 922 926 1
 922 925 1
 921 922 1
 921 923 1
 921 924 1
 931 935 1
 931 936 1
 930 934 1
 930 933 1
 929 930 1
 929 931 1
 929 932 1
 939 943 1
 939 944 1
 938 942 1
 938 941 1
 937 938 1
 937 939 1
 937 940 1
 947 951 1
 947 952 1
 946 950 1
 946 949 1
 945 946 1
 945 947 1
 945 948 1
 955 959 1
 955 960 1
 954 958 1
 954 957 1
 953 954 1
 953 955 1
 953 956 1
 963 967 1
 963 968 1
 962 966 1
 962 965 1
 961 962 1
 961 963 1
 961 964 1
 971 975 1
 971 976 1
 970 974 1
 970 973 1
 969 970 1
 969 971 1
 969 972 1
 979 983 1
 979 984 1
 978 982 1
 978 981 1
 977 978 1
 977 979 1
 977 980 1
 987 991 1
 987 992 1
 986 990 1
 986 989 1
 985 986 1
 985 987 1
 985 988 1
 995 999 1
 995 1000 1
 994 998 1
 994 997 1
 993 994 1
 993 995 1
 993 996 1
 1003 1007 1
 1003 1008 1
 1002 1006 1
 1002 1005 1
 1001 1002 1
 1001 1003 1
 1001 1004 1
 1011 1015 1
 1011 1016 1
 1010 1014 1
 1010 1013 1
 1009 1010 1
 1009 1011 1
 1009 1012 1
 1019 1023 1
 1019 1024 1
 1018 1022 1
 1018 1021 1
 1017 1018 1
 1017 1019 1
 1017 1020 1
 1027 1031 1
 1027 1032 1
 1026 1030 1
 1026 1029 1
 1025 1026 1
 1025 1027 1
 1025 1028 1
 1035 1039 1
 1035 1040 1
 1034 1038 1
 1034 1037 1
 1033 1034 1
 1033 1035 1
 1033 1036 1
 1043 1047 1
 1043 1048 1
 1042 1046 1
 1042 1045 1
 1041 1042 1
 1041 1043 1
 1041 1044 1
 1051 1055 1
 1051 1056 1
 1050 1054 1
 1050 1053 1
 1049 1050 1
 1049 1051 1
 1049 1052 1
 1059 1063 1
 1059 1064 1
 1058 1062 1
 1058 1061 1
 1057 1058 1
 1057 1059 1
 1057 1060 1
 1067 1071 1
 1067 1072 1
 1066 1070 1
 1066 1069 1
 1065 1066 1
 1065 1067 1
 1065 1068 1
 1075 1079 1
 1075 1080 1
 1074 1078 1
 1074 1077 1
 1073 1074 1
 1073 1075 1
 1073 1076 1
 1083 1087 1
 1083 1088 1
 1082 1086 1
 1082 1085 1
 1081 1082 1
 1081 1083 1
 1081 1084 1
 1091 1095 1
 1091 1096 1
 1090 1094 1
 1090 1093 1
 1089 1090 1
 1089 1091 1
 1089 1092 1
 1099 1103 1
 1099 1104 1
 1098 1102 1
 1098 1101 1
 1097 1098 1
 1097 1099 1
 1097 1100 1
 1107 1111 1
 1107 1112 1
 1106 1110 1
 1106 1109 1
 1105 1106 1
 1105 1107 1
 1105 1108 1
 1115 1119 1
 1115 1120 1
 1114 1118 1
 1114 1117 1
 1113 1114 1
 1113 1115 1
 1113 1116 1
 1123 1127 1
 1123 1128 1
 1122 1126 1
 1122 1125 1
 1121 1122 1
 1121 1123 1
 1121 1124 1
 1131 1135 1
 1131 1136 1
 1130 1134 1
 1130 1133 1
 1129 1130 1
 1129 1131 1
 1129 1132 1
 1139 1143 1
 1139 1144 1
 1138 1142 1
 1138 1141 1
 1137 1138 1
 1137 1139 1
 1137 1140 1
 1147 1151 1
 1147 1152 1
 1146 1150 1
 1146 1149 1
 1145 1146 1
 1145 1147 1
 1145 1148 1
 1155 1159 1
 1155 1160 1
 1154 1158 1
 1154 1157 1
 1153 1154 1
 1153 1155 1
 1153 1156 1
 1163 1167 1
 1163 1168 1
 1162 1166 1
 1162 1165 1
 1161 1162 1
 1161 1163 1
 1161 1164 1
 1171 1175 1
 1171 1176 1
 1170 1174 1
 1170 1173 1
 1169 1170 1
 1169 1171 1
 1169 1172 1
 1179 1183 1
 1179 1184 1
 1178 1182 1
 1178 1181 1
 1177 1178 1
 1177 1179 1
 1177 1180 1
 1187 1191 1
 1187 1192 1
 1186 1190 1
 1186 1189 1
 1185 1186 1
 1185 1187 1
 1185 1188 1
 1195 1199 1
 1195 1200 1
 1194 1198 1
 1194 1197 1
 1193 1194 1
 1193 1195 1
 1193 1196 1
 1203 1207 1
 1203 1208 1
 1202 1206 1
 1202 1205 1
 1201 1202 1
 1201 1203 1
 1201 1204 1
 1211 1215 1
 1211 1216 1
 1210 1214 1
 1210 1213 1
 1209 1210 1
 1209 1211 1
 1209 1212 1
 1219 1223 1
 1219 1224 1
 1218 1222 1
 1218 1221 1
 1217 1218 1
 1217 1219 1
 1217 1220 1
 1227 1231 1
 1227 1232 1
 1226 1230 1
 1226 1229 1
 1225 1226 1
 1225 1227 1
 1225 1228 1
 1235 1239 1
 1235 1240 1
 1234 1238 1
 1234 1237 1
 1233 1234 1
 1233 1235 1
 1233 1236 1
 1243 1247 1
 1243 1248 1
 1242 1246 1
 1242 1245 1
 1241 1242 1
 1241 1243 1
 1241 1244 1
 1251 1255 1
 1251 1256 1
 1250 1254 1
 1250 1253 1
 1249 1250 1
 1249 1251 1
 1249 1252 1
 1259 1263 1
 1259 1264 1
 1258 1262 1
 1258 1261 1
 1257 1258 1
 1257 1259 1
 1257 1260 1
 1267 1271 1
 1267 1272 1
 1266 1270 1
 1266 1269 1
 1265 1266 1
 1265 1267 1
 1265 1268 1
 1275 1279 1
 1275 1280 1
 1274 1278 1
 1274 1277 1
 1273 1274 1
 1273 1275 1
 1273 1276 1
 1283 1287 1
 1283 1288 1
 1282 1286 1
 1282 1285 1
 1281 1282 1
 1281 1283 1
 1281 1284 1
 1291 1295 1
 1291 1296 1
 1290 1294 1
 1290 1293 1
 1289 1290 1
 1289 1291 1
 1289 1292 1
 1299 1303 1
 1299 1304 1
 1298 1302 1
 1298 1301 1
 1297 1298 1
 1297 1299 1
 1297 1300 1
 1307 1311 1
 1307 1312 1
 1306 1310 1
 1306 1309 1
 1305 1306 1
 1305 1307 1
 1305 1308 1
 1315 1319 1
 1315 1320 1
 1314 1318 1
 1314 1317 1
 1313 1314 1
 1313 1315 1
 1313 1316 1
 1323 1327 1
 1323 1328 1
 1322 1326 1
 1322 1325 1
 1321 1322 1
 1321 1323 1
 1321 1324 1
 1331 1335 1
 1331 1336 1
 1330 1334 1
 1330 1333 1
 1329 1330 1
 1329 1331 1
 1329 1332 1
 1339 1343 1
 1339 1344 1
 1338 1342 1
 1338 1341 1
 1337 1338 1
 1337 1339 1
 1337 1340 1
 1347 1351 1
 1347 1352 1
 1346 1350 1
 1346 1349 1
 1345 1346 1
 1345 1347 1
 1345 1348 1
 1355 1359 1
 1355 1360 1
 1354 1358 1
 1354 1357 1
 1353 1354 1
 1353 1355 1
 1353 1356 1
 1363 1367 1
 1363 1368 1
 1362 1366 1
 1362 1365 1
 1361 1362 1
 1361 1363 1
 1361 1364 1
 1371 1375 1
 1371 1376 1
 1370 1374 1
 1370 1373 1
 1369 1370 1
 1369 1371 1
 1369 1372 1
 1379 1383 1
 1379 1384 1
 1378 1382 1
 1378 1381 1
 1377 1378 1
 1377 1379 1
 1377 1380 1
 1387 1391 1
 1387 1392 1
 1386 1390 1
 1386 1389 1
 1385 1386 1
 1385 1387 1
 1385 1388 1
 1395 1399 1
 1395 1400 1
 1394 1398 1
 1394 1397 1
 1393 1394 1
 1393 1395 1
 1393 1396 1
 1403 1407 1
 1403 1408 1
 1402 1406 1
 1402 1405 1
 1401 1402 1
 1401 1403 1
 1401 1404 1
 1411 1415 1
 1411 1416 1
 1410 1414 1
 1410 1413 1
 1409 1410 1
 1409 1411 1
 1409 1412 1
 1419 1423 1
 1419 1424 1
 1418 1422 1
 1418 1421 1
 1417 1418 1
 1417 1419 1
 1417 1420 1
 1427 1431 1
 1427 1432 1
 1426 1430 1
 1426 1429 1
 1425 1426 1
 1425 1427 1
 1425 1428 1
 1435 1439 1
 1435 1440 1
 1434 1438 1
 1434 1437 1
 1433 1434 1
 1433 1435 1
 1433 1436 1
 1443 1447 1
 1443 1448 1
 1442 1446 1
 1442 1445 1
 1441 1442 1
 1441 1443 1
 1441 1444 1
 1451 1455 1
 1451 1456 1
 1450 1454 1
 1450 1453 1
 1449 1450 1
 1449 1451 1
 1449 1452 1
 1459 1463 1
 1459 1464 1
 1458 1462 1
 1458 1461 1
 1457 1458 1
 1457 1459 1
 1457 1460 1
 1467 1471 1
 1467 1472 1
 1466 1470 1
 1466 1469 1
 1465 1466 1
 1465 1467 1
 1465 1468 1
 1475 1479 1
 1475 1480 1
 1474 1478 1
 1474 1477 1
 1473 1474 1
 1473 1475 1
 1473 1476 1
 1483 1487 1
 1483 1488 1
 1482 1486 1
 1482 1485 1
 1481 1482 1
 1481 1483 1
 1481 1484 1
 1491 1495 1
 1491 1496 1
 1490 1494 1
 1490 1493 1
 1489 1490 1
 1489 1491 1
 1489 1492 1
 1499 1503 1
 1499 1504 1
 1498 1502 1
 1498 1501 1
 1497 1498 1
 1497 1499 1
 1497 1500 1
 1507 1511 1
 1507 1512 1
 1506 1510 1
 1506 1509 1
 1505 1506 1
 1505 1507 1
 1505 1508 1
 1515 1519 1
 1515 1520 1
 1514 1518 1
 1514 1517 1
 1513 1514 1
 1513 1515 1
 1513 1516 1
 1523 1527 1
 1523 1528 1
 1522 1526 1
 1522 1525 1
 1521 1522 1
 1521 1523 1
 1521 1524 1
 1531 1535 1
 1531 1536 1
 1530 1534 1
 1530 1533 1
 1529 1530 1
 1529 1531 1
 1529 1532 1
 1539 1543 1
 1539 1544 1
 1538 1542 1
 1538 1541 1
 1537 1538 1
 1537 1539 1
 1537 1540 1
 1547 1551 1
 1547 1552 1
 1546 1550 1
 1546 1549 1
 1545 1546 1
 1545 1547 1
 1545 1548 1
 1555 1559 1
 1555 1560 1
 1554 1558 1
 1554 1557 1
 1553 1554 1
 1553 1555 1
 1553 1556 1
 1563 1567 1
 1563 1568 1
 1562 1566 1
 1562 1565 1
 1561 1562 1
 1561 1563 1
 1561 1564 1
 1571 1575 1
 1571 1576 1
 1570 1574 1
 1570 1573 1
 1569 1570 1
 1569 1571 1
 1569 1572 1
 1579 1583 1
 1579 1584 1
 1578 1582 1
 1578 1581 1
 1577 1578 1
 1577 1579 1
 1577 1580 1
 1587 1591 1
 1587 1592 1
 1586 1590 1
 1586 1589 1
 1585 1586 1
 1585 1587 1
 1585 1588 1
 1595 1599 1
 1595 1600 1
 1594 1598 1
 1594 1597 1
 1593 1594 1
 1593 1595 1
 1593 1596 1
 1603 1607 1
 1603 1608 1
 1602 1606 1
 1602 1605 1
 1601 1602 1
 1601 1603 1
 1601 1604 1
 1611 1615 1
 1611 1616 1
 1610 1614 1
 1610 1613 1
 1609 1610 1
 1609 1611 1
 1609 1612 1
 1619 1623 1
 1619 1624 1
 1618 1622 1
 1618 1621 1
 1617 1618 1
 1617 1619 1
 1617 1620 1
 1627 1631 1
 1627 1632 1
 1626 1630 1
 1626 1629 1
 1625 1626 1
 1625 1627 1
 1625 1628 1
 1635 1639 1
 1635 1640 1
 1634 1638 1
 1634 1637 1
 1633 1634 1
 1633 1635 1
 1633 1636 1
 1643 1647 1
 1643 1648 1
 1642 1646 1
 1642 1645 1
 1641 1642 1
 1641 1643 1
 1641 1644 1
 1651 1655 1
 1651 1656 1
 1650 1654 1
 1650 1653 1
 1649 1650 1
 1649 1651 1
 1649 1652 1
 1659 1663 1
 1659 1664 1
 1658 1662 1
 1658 1661 1
 1657 1658 1
 1657 1659 1
 1657 1660 1
 1667 1671 1
 1667 1672 1
 1666 1670 1
 1666 1669 1
 1665 1666 1
 1665 1667 1
 1665 1668 1
 1675 1679 1
 1675 1680 1
 1674 1678 1
 1674 1677 1
 1673 1674 1
 1673 1675 1
 1673 1676 1
 1683 1687 1
 1683 1688 1
 1682 1686 1
 1682 1685 1
 1681 1682 1
 1681 1683 1
 1681 1684 1
 1691 1695 1
 1691 1696 1
 1690 1694 1
 1690 1693 1
 1689 1690 1
 1689 1691 1
 1689 1692 1
 1699 1703 1
 1699 1704 1
 1698 1702 1
 1698 1701 1
 1697 1698 1
 1697 1699 1
 1697 1700 1
 1707 1711 1
 1707 1712 1
 1706 1710 1
 1706 1709 1
 1705 1706 1
 1705 1707 1
 1705 1708 1
 1715 1719 1
 1715 1720 1
 1714 1718 1
 1714 1717 1
 1713 1714 1
 1713 1715 1
 1713 1716 1
 1723 1727 1
 1723 1728 1
 1722 1726 1
 1722 1725 1
 1721 1722 1
 1721 1723 1
 1721 1724 1
 1731 1735 1
 1731 1736 1
 1730 1734 1
 1730 1733 1
 1729 1730 1
 1729 1731 1
 1729 1732 1
 1739 1743 1
 1739 1744 1
 1738 1742 1
 1738 1741 1
 1737 1738 1
 1737 1739 1
 1737 1740 1
 1747 1751 1
 1747 1752 1
 1746 1750 1
 1746 1749 1
 1745 1746 1
 1745 1747 1
 1745 1748 1
 1755 1759 1
 1755 1760 1
 1754 1758 1
 1754 1757 1
 1753 1754 1
 1753 1755 1
 1753 1756 1
 1763 1767 1
 1763 1768 1
 1762 1766 1
 1762 1765 1
 1761 1762 1
 1761 1763 1
 1761 1764 1
 1771 1775 1
 1771 1776 1
 1770 1774 1
 1770 1773 1
 1769 1770 1
 1769 1771 1
 1769 1772 1
 1779 1783 1
 1779 1784 1
 1778 1782 1
 1778 1781 1
 1777 1778 1
 1777 1779 1
 1777 1780 1
 1787 1791 1
 1787 1792 1
 1786 1790 1
 1786 1789 1
 1785 1786 1
 1785 1787 1
 1785 1788 1
 1795 1799 1
 1795 1800 1
 1794 1798 1
 1794 1797 1
 1793 1794 1
 1793 1795 1
 1793 1796 1
 1803 1807 1
 1803 1808 1
 1802 1806 1
 1802 1805 1
 1801 1802 1
 1801 1803 1
 1801 1804 1
 1811 1815 1
 1811 1816 1
 1810 1814 1
 1810 1813 1
 1809 1810 1
 1809 1811 1
 1809 1812 1
 1819 1823 1
 1819 1824 1
 1818 1822 1
 1818 1821 1
 1817 1818 1
 1817 1819 1
 1817 1820 1
 1827 1831 1
 1827 1832 1
 1826 1830 1
 1826 1829 1
 1825 1826 1
 1825 1827 1
 1825 1828 1
 1835 1839 1
 1835 1840 1
 1834 1838 1
 1834 1837 1
 1833 1834 1
 1833 1835 1
 1833 1836 1
 1843 1847 1
 1843 1848 1
 1842 1846 1
 1842 1845 1
 1841 1842 1
 1841 1843 1
 1841 1844 1
 1851 1855 1
 1851 1856 1
 1850 1854 1
 1850 1853 1
 1849 1850 1
 1849 1851 1
 1849 1852 1
 1859 1863 1
 1859 1864 1
 1858 1862 1
 1858 1861 1
 1857 1858 1
 1857 1859 1
 1857 1860 1
 1867 1871 1
 1867 1872 1
 1866 1870 1
 1866 1869 1
 1865 1866 1
 1865 1867 1
 1865 1868 1
 1875 1879 1
 1875 1880 1
 1874 1878 1
 1874 1877 1
 1873 1874 1
 1873 1875 1
 1873 1876 1
 1883 1887 1
 1883 1888 1
 1882 1886 1
 1882 1885 1
 1881 1882 1
 1881 1883 1
 1881 1884 1
 1891 1895 1
 1891 1896 1
 1890 1894 1
 1890 1893 1
 1889 1890 1
 1889 1891 1
 1889 1892 1
 1899 1903 1
 1899 1904 1
 1898 1902 1
 1898 1901 1
 1897 1898 1
 1897 1899 1
 1897 1900 1
 1907 1911 1
 1907 1912 1
 1906 1910 1
 1906 1909 1
 1905 1906 1
 1905 1907 1
 1905 1908 1
 1915 1919 1
 1915 1920 1
 1914 1918 1
 1914 1917 1
 1913 1914 1
 1913 1915 1
 1913 1916 1
 1923 1927 1
 1923 1928 1
 1922 1926 1
 1922 1925 1
 1921 1922 1
 1921 1923 1
 1921 1924 1
 1931 1935 1
 1931 1936 1
 1930 1934 1
 1930 1933 1
 1929 1930 1
 1929 1931 1
 1929 1932 1
 1939 1943 1
 1939 1944 1
 1938 1942 1
 1938 1941 1
 1937 1938 1
 1937 1939 1
 1937 1940 1
 1947 1951 1
 1947 1952 1
 1946 1950 1
 1946 1949 1
 1945 1946 1
 1945 1947 1
 1945 1948 1
 1955 1959 1
 1955 1960 1
 1954 1958 1
 1954 1957 1
 1953 1954 1
 1953 1955 1
 1953 1956 1
 1963 1967 1
 1963 1968 1
 1962 1966 1
 1962 1965 1
 1961 1962 1
 1961 1963 1
 1961 1964 1
 1971 1975 1
 1971 1976 1
 1970 1974 1
 1970 1973 1
 1969 1970 1
 1969 1971 1
 1969 1972 1
 1979 1983 1
 1979 1984 1
 1978 1982 1
 1978 1981 1
 1977 1978 1
 1977 1979 1
 1977 1980 1
 1987 1991 1
 1987 1992 1
 1986 1990 1
 1986 1989 1
 1985 1986 1
 1985 1987 1
 1985 1988 1
 1995 1999 1
 1995 2000 1
 1994 1998 1
 1994 1997 1
 1993 1994 1
 1993 1995 1
 1993 1996 1
 2003 2007 1
 2003 2008 1
 2002 2006 1
 2002 2005 1
 2001 2002 1
 2001 2003 1
 2001 2004 1
 2011 2015 1
 2011 2016 1
 2010 2014 1
 2010 2013 1
 2009 2010 1
 2009 2011 1
 2009 2012 1
 2019 2023 1
 2019 2024 1
 2018 2022 1
 2018 2021 1
 2017 2018 1
 2017 2019 1
 2017 2020 1
 2027 2031 1
 2027 2032 1
 2026 2030 1
 2026 2029 1
 2025 2026 1
 2025 2027 1
 2025 2028 1
 2035 2039 1
 2035 2040 1
 2034 2038 1
 2034 2037 1
 2033 2034 1
 2033 2035 1
 2033 2036 1
 2043 2047 1
 2043 2048 1
 2042 2046 1
 2042 2045 1
 2041 2042 1
 2041 2043 1
 2041 2044 1
 2051 2055 1
 2051 2056 1
 2050 2054 1
 2050 2053 1
 2049 2050 1
 2049 2051 1
 2049 2052 1
 2059 2063 1
 2059 2064 1
 2058 2062 1
 2058 2061 1
 2057 2058 1
 2057 2059 1
 2057 2060 1
 2067 2071 1
 2067 2072 1
 2066 2070 1
 2066 2069 1
 2065 2066 1
 2065 2067 1
 2065 2068 1
 2075 2079 1
 2075 2080 1
 2074 2078 1
 2074 2077 1
 2073 2074 1
 2073 2075 1
 2073 2076 1
 2083 2087 1
 2083 2088 1
 2082 2086 1
 2082 2085 1
 2081 2082 1
 2081 2083 1
 2081 2084 1
 2091 2095 1
 2091 2096 1
 2090 2094 1
 2090 2093 1
 2089 2090 1
 2089 2091 1
 2089 2092 1
 2099 2103 1
 2099 2104 1
 2098 2102 1
 2098 2101 1
 2097 2098 1
 2097 2099 1
 2097 2100 1
 2107 2111 1
 2107 2112 1
 2106 2110 1
 2106 2109 1
 2105 2106 1
 2105 2107 1
 2105 2108 1
 2115 2119 1
 2115 2120 1
 2114 2118 1
 2114 2117 1
 2113 2114 1
 2113 2115 1
 2113 2116 1
 2123 2127 1
 2123 2128 1
 2122 2126 1
 2122 2125 1
 2121 2122 1
 2121 2123 1
 2121 2124 1
 2131 2135 1
 2131 2136 1
 2130 2134 1
 2130 2133 1
 2129 2130 1
 2129 2131 1
 2129 2132 1
 2139 2143 1
 2139 2144 1
 2138 2142 1
 2138 2141 1
 2137 2138 1
 2137 2139 1
 2137 2140 1
 2147 2151 1
 2147 2152 1
 2146 2150 1
 2146 2149 1
 2145 2146 1
 2145 2147 1
 2145 2148 1
 2155 2159 1
 2155 2160 1
 2154 2158 1
 2154 2157 1
 2153 2154 1
 2153 2155 1
 2153 2156 1
 2163 2167 1
 2163 2168 1
 2162 2166 1
 2162 2165 1
 2161 2162 1
 2161 2163 1
 2161 2164 1
 2171 2175 1
 2171 2176 1
 2170 2174 1
 2170 2173 1
 2169 2170 1
 2169 2171 1
 2169 2172 1
 2179 2183 1
 2179 2184 1
 2178 2182 1
 2178 2181 1
 2177 2178 1
 2177 2179 1
 2177 2180 1
 2187 2191 1
 2187 2192 1
 2186 2190 1
 2186 2189 1
 2185 2186 1
 2185 2187 1
 2185 2188 1
 2195 2199 1
 2195 2200 1
 2194 2198 1
 2194 2197 1
 2193 2194 1
 2193 2195 1
 2193 2196 1
 2203 2207 1
 2203 2208 1
 2202 2206 1
 2202 2205 1
 2201 2202 1
 2201 2203 1
 2201 2204 1
 2211 2215 1
 2211 2216 1
 2210 2214 1
 2210 2213 1
 2209 2210 1
 2209 2211 1
 2209 2212 1
 2219 2223 1
 2219 2224 1
 2218 2222 1
 2218 2221 1
 2217 2218 1
 2217 2219 1
 2217 2220 1
 2227 2231 1
 2227 2232 1
 2226 2230 1
 2226 2229 1
 2225 2226 1
 2225 2227 1
 2225 2228 1
 2235 2239 1
 2235 2240 1
 2234 2238 1
 2234 2237 1
 2233 2234 1
 2233 2235 1
 2233 2236 1
 2243 2247 1
 2243 2248 1
 2242 2246 1
 2242 2245 1
 2241 2242 1
 2241 2243 1
 2241 2244 1
 2251 2255 1
 2251 2256 1
 2250 2254 1
 2250 2253 1
 2249 2250 1
 2249 2251 1
 2249 2252 1
 2259 2263 1
 2259 2264 1
 2258 2262 1
 2258 2261 1
 2257 2258 1
 2257 2259 1
 2257 2260 1
 2267 2271 1
 2267 2272 1
 2266 2270 1
 2266 2269 1
 2265 2266 1
 2265 2267 1
 2265 2268 1
 2275 2279 1
 2275 2280 1
 2274 2278 1
 2274 2277 1
 2273 2274 1
 2273 2275 1
 2273 2276 1
 2283 2287 1
 2283 2288 1
 2282 2286 1
 2282 2285 1
 2281 2282 1
 2281 2283 1
 2281 2284 1
 2291 2295 1
 2291 2296 1
 2290 2294 1
 2290 2293 1
 2289 2290 1
 2289 2291 1
 2289 2292 1
 2299 2303 1
 2299 2304 1
 2298 2302 1
 2298 2301 1
 2297 2298 1
 2297 2299 1
 2297 2300 1
 2307 2311 1
 2307 2312 1
 2306 2310 1
 2306 2309 1
 2305 2306 1
 2305 2307 1
 2305 2308 1
 2315 2319 1
 2315 2320 1
 2314 2318 1
 2314 2317 1
 2313 2314 1
 2313 2315 1
 2313 2316 1
 2323 2327 1
 2323 2328 1
 2322 2326 1
 2322 2325 1
 2321 2322 1
 2321 2323 1
 2321 2324 1
 2331 2335 1
 2331 2336 1
 2330 2334 1
 2330 2333 1
 2329 2330 1
 2329 2331 1
 2329 2332 1
 2339 2343 1
 2339 2344 1
 2338 2342 1
 2338 2341 1
 2337 2338 1
 2337 2339 1
 2337 2340 1
 2347 2351 1
 2347 2352 1
 2346 2350 1
 2346 2349 1
 2345 2346 1
 2345 2347 1
 2345 2348 1
 2355 2359 1
 2355 2360 1
 2354 2358 1
 2354 2357 1
 2353 2354 1
 2353 2355 1
 2353 2356 1
 2363 2367 1
 2363 2368 1
 2362 2366 1
 2362 2365 1
 2361 2362 1
 2361 2363 1
 2361 2364 1
 2371 2375 1
 2371 2376 1
 2370 2374 1
 2370 2373 1
 2369 2370 1
 2369 2371 1
 2369 2372 1
 2379 2383 1
 2379 2384 1
 2378 2382 1
 2378 2381 1
 2377 2378 1
 2377 2379 1
 2377 2380 1
 2387 2391 1
 2387 2392 1
 2386 2390 1
 2386 2389 1
 2385 2386 1
 2385 2387 1
 2385 2388 1
 2395 2399 1
 2395 2400 1
 2394 2398 1
 2394 2397 1
 2393 2394 1
 2393 2395 1
 2393 2396 1
 2403 2407 1
 2403 2408 1
 2402 2406 1
 2402 2405 1
 2401 2402 1
 2401 2403 1
 2401 2404 1
 2411 2415 1
 2411 2416 1
 2410 2414 1
 2410 2413 1
 2409 2410 1
 2409 2411 1
 2409 2412 1
 2419 2423 1
 2419 2424 1
 2418 2422 1
 2418 2421 1
 2417 2418 1
 2417 2419 1
 2417 2420 1
 2427 2431 1
 2427 2432 1
 2426 2430 1
 2426 2429 1
 2425 2426 1
 2425 2427 1
 2425 2428 1
 2435 2439 1
 2435 2440 1
 2434 2438 1
 2434 2437 1
 2433 2434 1
 2433 2435 1
 2433 2436 1
 2443 2447 1
 2443 2448 1
 2442 2446 1
 2442 2445 1
 2441 2442 1
 2441 2443 1
 2441 2444 1
 2451 2455 1
 2451 2456 1
 2450 2454 1
 2450 2453 1
 2449 2450 1
 2449 2451 1
 2449 2452 1
 2459 2463 1
 2459 2464 1
 2458 2462 1
 2458 2461 1
 2457 2458 1
 2457 2459 1
 2457 2460 1
 2467 2471 1
 2467 2472 1
 2466 2470 1
 2466 2469 1
 2465 2466 1
 2465 2467 1
 2465 2468 1
 2475 2479 1
 2475 2480 1
 2474 2478 1
 2474 2477 1
 2473 2474 1
 2473 2475 1
 2473 2476 1
 2483 2487 1
 2483 2488 1
 2482 2486 1
 2482 2485 1
 2481 2482 1
 2481 2483 1
 2481 2484 1
 2491 2495 1
 2491 2496 1
 2490 2494 1
 2490 2493 1
 2489 2490 1
 2489 2491 1
 2489 2492 1
 2499 2503 1
 2499 2504 1
 2498 2502 1
 2498 2501 1
 2497 2498 1
 2497 2499 1
 2497 2500 1
 2507 2511 1
 2507 2512 1
 2506 2510 1
 2506 2509 1
 2505 2506 1
 2505 2507 1
 2505 2508 1
 2515 2519 1
 2515 2520 1
 2514 2518 1
 2514 2517 1
 2513 2514 1
 2513 2515 1
 2513 2516 1
 2523 2527 1
 2523 2528 1
 2522 2526 1
 2522 2525 1
 2521 2522 1
 2521 2523 1
 2521 2524 1
 2531 2535 1
 2531 2536 1
 2530 2534 1
 2530 2533 1
 2529 2530 1
 2529 2531 1
 2529 2532 1
 2539 2543 1
 2539 2544 1
 2538 2542 1
 2538 2541 1
 2537 2538 1
 2537 2539 1
 2537 2540 1
 2547 2551 1
 2547 2552 1
 2546 2550 1
 2546 2549 1
 2545 2546 1
 2545 2547 1
 2545 2548 1
 2555 2559 1
 2555 2560 1
 2554 2558 1
 2554 2557 1
 2553 2554 1
 2553 2555 1
 2553 2556 1
 2563 2567 1
 2563 2568 1
 2562 2566 1
 2562 2565 1
 2561 2562 1
 2561 2563 1
 2561 2564 1
 2571 2575 1
 2571 2576 1
 2570 2574 1
 2570 2573 1
 2569 2570 1
 2569 2571 1
 2569 2572 1
 2579 2583 1
 2579 2584 1
 2578 2582 1
 2578 2581 1
 2577 2578 1
 2577 2579 1
 2577 2580 1
 2587 2591 1
 2587 2592 1
 2586 2590 1
 2586 2589 1
 2585 2586 1
 2585 2587 1
 2585 2588 1
 2595 2599 1
 2595 2600 1
 2594 2598 1
 2594 2597 1
 2593 2594 1
 2593 2595 1
 2593 2596 1
 2603 2607 1
 2603 2608 1
 2602 2606 1
 2602 2605 1
 2601 2602 1
 2601 2603 1
 2601 2604 1
 2611 2615 1
 2611 2616 1
 2610 2614 1
 2610 2613 1
 2609 2610 1
 2609 2611 1
 2609 2612 1
 2619 2623 1
 2619 2624 1
 2618 2622 1
 2618 2621 1
 2617 2618 1
 2617 2619 1
 2617 2620 1
 2627 2631 1
 2627 2632 1
 2626 2630 1
 2626 2629 1
 2625 2626 1
 2625 2627 1
 2625 2628 1
 2635 2639 1
 2635 2640 1
 2634 2638 1
 2634 2637 1
 2633 2634 1
 2633 2635 1
 2633 2636 1
 2643 2641 1
 2642 2641 1
 2642 2643 1
 2646 2644 1
 2645 2644 1
 2645 2646 1
 2649 2647 1
 2648 2647 1
 2648 2649 1
 2652 2650 1
 2651 2650 1
 2651 2652 1
 2655 2653 1
 2654 2653 1
 2654 2655 1
 2658 2656 1
 2657 2656 1
 2657 2658 1
 2661 2659 1
 2660 2659 1
 2660 2661 1
 2664 2662 1
 2663 2662 1
 2663 2664 1
 2667 2665 1
 2666 2665 1
 2666 2667 1
 2670 2668 1
 2669 2668 1
 2669 2670 1
 2673 2671 1
 2672 2671 1
 2672 2673 1
 2676 2674 1
 2675 2674 1
 2675 2676 1
 2679 2677 1
 2678 2677 1
 2678 2679 1
 2682 2680 1
 2681 2680 1
 2681 2682 1
 2685 2683 1
 2684 2683 1
 2684 2685 1
 2688 2686 1
 2687 2686 1
 2687 2688 1
 2691 2689 1
 2690 2689 1
 2690 2691 1
 2694 2692 1
 2693 2692 1
 2693 2694 1
 2697 2695 1
 2696 2695 1
 2696 2697 1
 2700 2698 1
 2699 2698 1
 2699 2700 1
 2703 2701 1
 2702 2701 1
 2702 2703 1
 2706 2704 1
 2705 2704 1
 2705 2706 1
 2709 2707 1
 2708 2707 1
 2708 2709 1
 2712 2710 1
 2711 2710 1
 2711 2712 1
 2715 2713 1
 2714 2713 1
 2714 2715 1
 2718 2716 1
 2717 2716 1
 2717 2718 1
 2721 2719 1
 2720 2719 1
 2720 2721 1
 2724 2722 1
 2723 2722 1
 2723 2724 1
 2727 2725 1
 2726 2725 1
 2726 2727 1
 2730 2728 1
 2729 2728 1
 2729 2730 1
 2733 2731 1
 2732 2731 1
 2732 2733 1
 2736 2734 1
 2735 2734 1
 2735 2736 1
 2739 2737 1
 2738 2737 1
 2738 2739 1
 2742 2740 1
 2741 2740 1
 2741 2742 1
 2745 2743 1
 2744 2743 1
 2744 2745 1
 2748 2746 1
 2747 2746 1
 2747 2748 1
 2751 2749 1
 2750 2749 1
 2750 2751 1
 2754 2752 1
 2753 2752 1
 2753 2754 1
 2757 2755 1
 2756 2755 1
 2756 2757 1
 2760 2758 1
 2759 2758 1
 2759 2760 1
 2763 2761 1
 2762 2761 1
 2762 2763 1
 2766 2764 1
 2765 2764 1
 2765 2766 1
 2769 2767 1
 2768 2767 1
 2768 2769 1
 2772 2770 1
 2771 2770 1
 2771 2772 1
 2775 2773 1
 2774 2773 1
 2774 2775 1
 2778 2776 1
 2777 2776 1
 2777 2778 1
 2781 2779 1
 2780 2779 1
 2780 2781 1
 2784 2782 1
 2783 2782 1
 2783 2784 1
 2787 2785 1
 2786 2785 1
 2786 2787 1
 2790 2788 1
 2789 2788 1
 2789 2790 1
 2793 2791 1
 2792 2791 1
 2792 2793 1
 2796 2794 1
 2795 2794 1
 2795 2796 1
 2799 2797 1
 2798 2797 1
 2798 2799 1
 2802 2800 1
 2801 2800 1
 2801 2802 1
 2805 2803 1
 2804 2803 1
 2804 2805 1
 2808 2806 1
 2807 2806 1
 2807 2808 1
 2811 2809 1
 2810 2809 1
 2810 2811 1
 2814 2812 1
 2813 2812 1
 2813 2814 1
 2817 2815 1
 2816 2815 1
 2816 2817 1
 2820 2818 1
 2819 2818 1
 2819 2820 1
 2823 2821 1
 2822 2821 1
 2822 2823 1
 2826 2824 1
 2825 2824 1
 2825 2826 1
 2829 2827 1
 2828 2827 1
 2828 2829 1
 2832 2830 1
 2831 2830 1
 2831 2832 1
 2835 2833 1
 2834 2833 1
 2834 2835 1
 2838 2836 1
 2837 2836 1
 2837 2838 1
 2841 2839 1
 2840 2839 1
 2840 2841 1
 2844 2842 1
 2843 2842 1
 2843 2844 1
 2847 2845 1
 2846 2845 1
 2846 2847 1
 2850 2848 1
 2849 2848 1
 2849 2850 1
 2853 2851 1
 2852 2851 1
 2852 2853 1
 2856 2854 1
 2855 2854 1
 2855 2856 1
 2859 2857 1
 2858 2857 1
 2858 2859 1
 2862 2860 1
 2861 2860 1
 2861 2862 1
 2865 2863 1
 2864 2863 1
 2864 2865 1
 2868 2866 1
 2867 2866 1
 2867 2868 1
 2871 2869 1
 2870 2869 1
 2870 2871 1
 2874 2872 1
 2873 2872 1
 2873 2874 1
 2877 2875 1
 2876 2875 1
 2876 2877 1
 2880 2878 1
 2879 2878 1
 2879 2880 1
 2883 2881 1
 2882 2881 1
 2882 2883 1
 2886 2884 1
 2885 2884 1
 2885 2886 1
 2889 2887 1
 2888 2887 1
 2888 2889 1
 2892 2890 1
 2891 2890 1
 2891 2892 1
 2895 2893 1
 2894 2893 1
 2894 2895 1
 2898 2896 1
 2897 2896 1
 2897 2898 1
 2901 2899 1
 2900 2899 1
 2900 2901 1
 2904 2902 1
 2903 2902 1
 2903 2904 1
 2907 2905 1
 2906 2905 1
 2906 2907 1
 2910 2908 1
 2909 2908 1
 2909 2910 1
 2913 2911 1
 2912 2911 1
 2912 2913 1
 2916 2914 1
 2915 2914 1
 2915 2916 1
 2919 2917 1
 2918 2917 1
 2918 2919 1
 2922 2920 1
 2921 2920 1
 2921 2922 1
 2925 2923 1
 2924 2923 1
 2924 2925 1
 2928 2926 1
 2927 2926 1
 2927 2928 1
 2931 2929 1
 2930 2929 1
 2930 2931 1
 2934 2932 1
 2933 2932 1
 2933 2934 1
 2937 2935 1
 2936 2935 1
 2936 2937 1
 2940 2938 1
 2939 2938 1
 2939 2940 1
 2943 2941 1
 2942 2941 1
 2942 2943 1
 2946 2944 1
 2945 2944 1
 2945 2946 1
 2949 2947 1
 2948 2947 1
 2948 2949 1
 2952 2950 1
 2951 2950 1
 2951 2952 1
 2955 2953 1
 2954 2953 1
 2954 2955 1
 2958 2956 1
 2957 2956 1
 2957 2958 1
 2961 2959 1
 2960 2959 1
 2960 2961 1
 2964 2962 1
 2963 2962 1
 2963 2964 1
 2967 2965 1
 2966 2965 1
 2966 2967 1
 2970 2968 1
 2969 2968 1
 2969 2970 1
 2973 2971 1
 2972 2971 1
 2972 2973 1
 2976 2974 1
 2975 2974 1
 2975 2976 1
 2979 2977 1
 2978 2977 1
 2978 2979 1
 2982 2980 1
 2981 2980 1
 2981 2982 1
 2985 2983 1
 2984 2983 1
 2984 2985 1
 2988 2986 1
 2987 2986 1
 2987 2988 1
 2991 2989 1
 2990 2989 1
 2990 2991 1
 2994 2992 1
 2993 2992 1
 2993 2994 1
 2997 2995 1
 2996 2995 1
 2996 2997 1
 3000 2998 1
 2999 2998 1
 2999 3000 1
 3003 3001 1
 3002 3001 1
 3002 3003 1
 3006 3004 1
 3005 3004 1
 3005 3006 1
 3009 3007 1
 3008 3007 1
 3008 3009 1
 3012 3010 1
 3011 3010 1
 3011 3012 1
 3015 3013 1
 3014 3013 1
 3014 3015 1
 3018 3016 1
 3017 3016 1
 3017 3018 1
 3021 3019 1
 3020 3019 1
 3020 3021 1
 3024 3022 1
 3023 3022 1
 3023 3024 1
 3027 3025 1
 3026 3025 1
 3026 3027 1
 3030 3028 1
 3029 3028 1
 3029 3030 1
 3033 3031 1
 3032 3031 1
 3032 3033 1
 3036 3034 1
 3035 3034 1
 3035 3036 1
 3039 3037 1
 3038 3037 1
 3038 3039 1
 3042 3040 1
 3041 3040 1
 3041 3042 1
 3045 3043 1
 3044 3043 1
 3044 3045 1
 3048 3046 1
 3047 3046 1
 3047 3048 1
 3051 3049 1
 3050 3049 1
 3050 3051 1
 3054 3052 1
 3053 3052 1
 3053 3054 1
 3057 3055 1
 3056 3055 1
 3056 3057 1
 3060 3058 1
 3059 3058 1
 3059 3060 1
 3063 3061 1
 3062 3061 1
 3062 3063 1
 3066 3064 1
 3065 3064 1
 3065 3066 1
 3069 3067 1
 3068 3067 1
 3068 3069 1
 3072 3070 1
 3071 3070 1
 3071 3072 1
 3075 3073 1
 3074 3073 1
 3074 3075 1
 3078 3076 1
 3077 3076 1
 3077 3078 1
 3081 3079 1
 3080 3079 1
 3080 3081 1
 3084 3082 1
 3083 3082 1
 3083 3084 1
 3087 3085 1
 3086 3085 1
 3086 3087 1
 3090 3088 1
 3089 3088 1
 3089 3090 1
 3093 3091 1
 3092 3091 1
 3092 3093 1
 3096 3094 1
 3095 3094 1
 3095 3096 1
 3099 3097 1
 3098 3097 1
 3098 3099 1
 3102 3100 1
 3101 3100 1
 3101 3102 1
 3105 3103 1
 3104 3103 1
 3104 3105 1
 3108 3106 1
 3107 3106 1
 3107 3108 1
 3111 3109 1
 3110 3109 1
 3110 3111 1
 3114 3112 1
 3113 3112 1
 3113 3114 1
 3117 3115 1
 3116 3115 1
 3116 3117 1
 3120 3118 1
 3119 3118 1
 3119 3120 1
 3123 3121 1
 3122 3121 1
 3122 3123 1
 3126 3124 1
 3125 3124 1
 3125 3126 1
 3129 3127 1
 3128 3127 1
 3128 3129 1
 3132 3130 1
 3131 3130 1
 3131 3132 1
 3135 3133 1
 3134 3133 1
 3134 3135 1
 3138 3136 1
 3137 3136 1
 3137 3138 1
 3141 3139 1
 3140 3139 1
 3140 3141 1
 3144 3142 1
 3143 3142 1
 3143 3144 1
 3147 3145 1
 3146 3145 1
 3146 3147 1
 3150 3148 1
 3149 3148 1
 3149 3150 1
 3153 3151 1
 3152 3151 1
 3152 3153 1
 3156 3154 1
 3155 3154 1
 3155 3156 1
 3159 3157 1
 3158 3157 1
 3158 3159 1
 3162 3160 1
 3161 3160 1
 3161 3162 1
 3165 3163 1
 3164 3163 1
 3164 3165 1
 3168 3166 1
 3167 3166 1
 3167 3168 1
 3171 3169 1
 3170 3169 1
 3170 3171 1
 3174 3172 1
 3173 3172 1
 3173 3174 1
 3177 3175 1
 3176 3175 1
 3176 3177 1
 3180 3178 1
 3179 3178 1
 3179 3180 1
 3183 3181 1
 3182 3181 1
 3182 3183 1
 3186 3184 1
 3185 3184 1
 3185 3186 1
 3189 3187 1
 3188 3187 1
 3188 3189 1
 3192 3190 1
 3191 3190 1
 3191 3192 1
 3195 3193 1
 3194 3193 1
 3194 3195 1
 3198 3196 1
 3197 3196 1
 3197 3198 1
 3201 3199 1
 3200 3199 1
 3200 3201 1
 3204 3202 1
 3203 3202 1
 3203 3204 1
 3207 3205 1
 3206 3205 1
 3206 3207 1
 3210 3208 1
 3209 3208 1
 3209 3210 1
 3213 3211 1
 3212 3211 1
 3212 3213 1
 3216 3214 1
 3215 3214 1
 3215 3216 1
 3219 3217 1
 3218 3217 1
 3218 3219 1
 3222 3220 1
 3221 3220 1
 3221 3222 1
 3225 3223 1
 3224 3223 1
 3224 3225 1
 3228 3226 1
 3227 3226 1
 3227 3228 1
 3231 3229 1
 3230 3229 1
 3230 3231 1
 3234 3232 1
 3233 3232 1
 3233 3234 1
 3237 3235 1
 3236 3235 1
 3236 3237 1
 3240 3238 1
 3239 3238 1
 3239 3240 1
 3243 3241 1
 3242 3241 1
 3242 3243 1
 3246 3244 1
 3245 3244 1
 3245 3246 1
 3249 3247 1
 3248 3247 1
 3248 3249 1
 3252 3250 1
 3251 3250 1
 3251 3252 1
 3255 3253 1
 3254 3253 1
 3254 3255 1
 3258 3256 1
 3257 3256 1
 3257 3258 1
 3261 3259 1
 3260 3259 1
 3260 3261 1
 3264 3262 1
 3263 3262 1
 3263 3264 1
 3267 3265 1
 3266 3265 1
 3266 3267 1
 3270 3268 1
 3269 3268 1
 3269 3270 1
 3273 3271 1
 3272 3271 1
 3272 3273 1
 3276 3274 1
 3275 3274 1
 3275 3276 1
 3279 3277 1
 3278 3277 1
 3278 3279 1
 3282 3280 1
 3281 3280 1
 3281 3282 1
 3285 3283 1
 3284 3283 1
 3284 3285 1
 3288 3286 1
 3287 3286 1
 3287 3288 1
 3291 3289 1
 3290 3289 1
 3290 3291 1
 3294 3292 1
 3293 3292 1
 3293 3294 1
 3297 3295 1
 3296 3295 1
 3296 3297 1
 3300 3298 1
 3299 3298 1
 3299 3300 1
 3303 3301 1
 3302 3301 1
 3302 3303 1
 3306 3304 1
 3305 3304 1
 3305 3306 1
 3309 3307 1
 3308 3307 1
 3308 3309 1
 3312 3310 1
 3311 3310 1
 3311 3312 1
 3315 3313 1
 3314 3313 1
 3314 3315 1
 3318 3316 1
 3317 3316 1
 3317 3318 1
 3321 3319 1
 3320 3319 1
 3320 3321 1
 3324 3322 1
 3323 3322 1
 3323 3324 1
 3327 3325 1
 3326 3325 1
 3326 3327 1
 3330 3328 1
 3329 3328 1
 3329 3330 1
 3333 3331 1
 3332 3331 1
 3332 3333 1
 3336 3334 1
 3335 3334 1
 3335 3336 1
 3339 3337 1
 3338 3337 1
 3338 3339 1
 3342 3340 1
 3341 3340 1
 3341 3342 1
 3345 3343 1
 3344 3343 1
 3344 3345 1
 3348 3346 1
 3347 3346 1
 3347 3348 1
 3351 3349 1
 3350 3349 1
 3350 3351 1
 3354 3352 1
 3353 3352 1
 3353 3354 1
 3357 3355 1
 3356 3355 1
 3356 3357 1
 3360 3358 1
 3359 3358 1
 3359 3360 1
 3363 3361 1
 3362 3361 1
 3362 3363 1
 3366 3364 1
 3365 3364 1
 3365 3366 1
 3369 3367 1
 3368 3367 1
 3368 3369 1
 3372 3370 1
 3371 3370 1
 3371 3372 1
 3375 3373 1
 3374 3373 1
 3374 3375 1
 3378 3376 1
 3377 3376 1
 3377 3378 1
 3381 3379 1
 3380 3379 1
 3380 3381 1
 3384 3382 1
 3383 3382 1
 3383 3384 1
 3387 3385 1
 3386 3385 1
 3386 3387 1
 3390 3388 1
 3389 3388 1
 3389 3390 1
 3393 3391 1
 3392 3391 1
 3392 3393 1
 3396 3394 1
 3395 3394 1
 3395 3396 1
 3399 3397 1
 3398 3397 1
 3398 3399 1
 3402 3400 1
 3401 3400 1
 3401 3402 1
 3405 3403 1
 3404 3403 1
 3404 3405 1
 3408 3406 1
 3407 3406 1
 3407 3408 1
 3411 3409 1
 3410 3409 1
 3410 3411 1
 3414 3412 1
 3413 3412 1
 3413 3414 1
 3417 3415 1
 3416 3415 1
 3416 3417 1
 3420 3418 1
 3419 3418 1
 3419 3420 1
 3423 3421 1
 3422 3421 1
 3422 3423 1
 3426 3424 1
 3425 3424 1
 3425 3426 1
 3429 3427 1
 3428 3427 1
 3428 3429 1
 3432 3430 1
 3431 3430 1
 3431 3432 1
 3435 3433 1
 3434 3433 1
 3434 3435 1
 3438 3436 1
 3437 3436 1
 3437 3438 1
 3441 3439 1
 3440 3439 1
 3440 3441 1
 3444 3442 1
 3443 3442 1
 3443 3444 1
 3447 3445 1
 3446 3445 1
 3446 3447 1
 3450 3448 1
 3449 3448 1
 3449 3450 1
 3453 3451 1
 3452 3451 1
 3452 3453 1
 3456 3454 1
 3455 3454 1
 3455 3456 1
 3459 3457 1
 3458 3457 1
 3458 3459 1
 3462 3460 1
 3461 3460 1
 3461 3462 1
 3465 3463 1
 3464 3463 1
 3464 3465 1
 3468 3466 1
 3467 3466 1
 3467 3468 1
 3471 3469 1
 3470 3469 1
 3470 3471 1
 3474 3472 1
 3473 3472 1
 3473 3474 1
 3477 3475 1
 3476 3475 1
 3476 3477 1
 3480 3478 1
 3479 3478 1
 3479 3480 1
 3483 3481 1
 3482 3481 1
 3482 3483 1
 3486 3484 1
 3485 3484 1
 3485 3486 1
 3489 3487 1
 3488 3487 1
 3488 3489 1
 3492 3490 1
 3491 3490 1
 3491 3492 1
 3495 3493 1
 3494 3493 1
 3494 3495 1
 3498 3496 1
 3497 3496 1
 3497 3498 1
 3501 3499 1
 3500 3499 1
 3500 3501 1
 3504 3502 1
 3503 3502 1
 3503 3504 1
 3507 3505 1
 3506 3505 1
 3506 3507 1
 3510 3508 1
 3509 3508 1
 3509 3510 1
 3513 3511 1
 3512 3511 1
 3512 3513 1
 3516 3514 1
 3515 3514 1
 3515 3516 1
 3519 3517 1
 3518 3517 1
 3518 3519 1
 3522 3520 1
 3521 3520 1
 3521 3522 1
 3525 3523 1
 3524 3523 1
 3524 3525 1
 3528 3526 1
 3527 3526 1
 3527 3528 1
 3531 3529 1
 3530 3529 1
 3530 3531 1
 3534 3532 1
 3533 3532 1
 3533 3534 1
 3537 3535 1
 3536 3535 1
 3536 3537 1
 3540 3538 1
 3539 3538 1
 3539 3540 1
 3543 3541 1
 3542 3541 1
 3542 3543 1
 3546 3544 1
 3545 3544 1
 3545 3546 1
 3549 3547 1
 3548 3547 1
 3548 3549 1
 3552 3550 1
 3551 3550 1
 3551 3552 1
 3555 3553 1
 3554 3553 1
 3554 3555 1
 3558 3556 1
 3557 3556 1
 3557 3558 1
 3561 3559 1
 3560 3559 1
 3560 3561 1
 3564 3562 1
 3563 3562 1
 3563 3564 1
 3567 3565 1
 3566 3565 1
 3566 3567 1
 3570 3568 1
 3569 3568 1
 3569 3570 1
 3573 3571 1
 3572 3571 1
 3572 3573 1
 3576 3574 1
 3575 3574 1
 3575 3576 1
 3579 3577 1
 3578 3577 1
 3578 3579 1
 3582 3580 1
 3581 3580 1
 3581 3582 1
 3585 3583 1
 3584 3583 1
 3584 3585 1
 3588 3586 1
 3587 3586 1
 3587 3588 1
 3591 3589 1
 3590 3589 1
 3590 3591 1
 3594 3592 1
 3593 3592 1
 3593 3594 1
 3597 3595 1
 3596 3595 1
 3596 3597 1
 3600 3598 1
 3599 3598 1
 3599 3600 1
 3603 3601 1
 3602 3601 1
 3602 3603 1
 3606 3604 1
 3605 3604 1
 3605 3606 1
 3609 3607 1
 3608 3607 1
 3608 3609 1
 3612 3610 1
 3611 3610 1
 3611 3612 1
 3615 3613 1
 3614 3613 1
 3614 3615 1
 3618 3616 1
 3617 3616 1
 3617 3618 1
 3621 3619 1
 3620 3619 1
 3620 3621 1
 3624 3622 1
 3623 3622 1
 3623 3624 1
 3627 3625 1
 3626 3625 1
 3626 3627 1
 3630 3628 1
 3629 3628 1
 3629 3630 1
 3633 3631 1
 3632 3631 1
 3632 3633 1
 3636 3634 1
 3635 3634 1
 3635 3636 1
 3639 3637 1
 3638 3637 1
 3638 3639 1
 3642 3640 1
 3641 3640 1
 3641 3642 1
 3645 3643 1
 3644 3643 1
 3644 3645 1
 3648 3646 1
 3647 3646 1
 3647 3648 1
 3651 3649 1
 3650 3649 1
 3650 3651 1
 3654 3652 1
 3653 3652 1
 3653 3654 1
 3657 3655 1
 3656 3655 1
 3656 3657 1
 3660 3658 1
 3659 3658 1
 3659 3660 1
 3663 3661 1
 3662 3661 1
 3662 3663 1
 3666 3664 1
 3665 3664 1
 3665 3666 1
 3669 3667 1
 3668 3667 1
 3668 3669 1
 3672 3670 1
 3671 3670 1
 3671 3672 1
 3675 3673 1
 3674 3673 1
 3674 3675 1
 3678 3676 1
 3677 3676 1
 3677 3678 1
 3681 3679 1
 3680 3679 1
 3680 3681 1
 3684 3682 1
 3683 3682 1
 3683 3684 1
 3687 3685 1
 3686 3685 1
 3686 3687 1
 3690 3688 1
 3689 3688 1
 3689 3690 1
 3693 3691 1
 3692 3691 1
 3692 3693 1
 3696 3694 1
 3695 3694 1
 3695 3696 1
 3699 3697 1
 3698 3697 1
 3698 3699 1
 3702 3700 1
 3701 3700 1
 3701 3702 1
 3705 3703 1
 3704 3703 1
 3704 3705 1
 3708 3706 1
 3707 3706 1
 3707 3708 1
 3711 3709 1
 3710 3709 1
 3710 3711 1
 3714 3712 1
 3713 3712 1
 3713 3714 1
 3717 3715 1
 3716 3715 1
 3716 3717 1
 3720 3718 1
 3719 3718 1
 3719 3720 1
 3723 3721 1
 3722 3721 1
 3722 3723 1
 3726 3724 1
 3725 3724 1
 3725 3726 1
 3729 3727 1
 3728 3727 1
 3728 3729 1
 3732 3730 1
 3731 3730 1
 3731 3732 1
 3735 3733 1
 3734 3733 1
 3734 3735 1
 3738 3736 1
 3737 3736 1
 3737 3738 1
 3741 3739 1
 3740 3739 1
 3740 3741 1
 3744 3742 1
 3743 3742 1
 3743 3744 1
 3747 3745 1
 3746 3745 1
 3746 3747 1
 3750 3748 1
 3749 3748 1
 3749 3750 1
 3753 3751 1
 3752 3751 1
 3752 3753 1
 3756 3754 1
 3755 3754 1
 3755 3756 1
 3759 3757 1
 3758 3757 1
 3758 3759 1
 3762 3760 1
 3761 3760 1
 3761 3762 1
 3765 3763 1
 3764 3763 1
 3764 3765 1
 3768 3766 1
 3767 3766 1
 3767 3768 1
 3771 3769 1
 3770 3769 1
 3770 3771 1
 3774 3772 1
 3773 3772 1
 3773 3774 1
 3777 3775 1
 3776 3775 1
 3776 3777 1
 3780 3778 1
 3779 3778 1
 3779 3780 1
 3783 3781 1
 3782 3781 1
 3782 3783 1
 3786 3784 1
 3785 3784 1
 3785 3786 1
 3789 3787 1
 3788 3787 1
 3788 3789 1
 3792 3790 1
 3791 3790 1
 3791 3792 1
 3795 3793 1
 3794 3793 1
 3794 3795 1
 3798 3796 1
 3797 3796 1
 3797 3798 1
 3801 3799 1
 3800 3799 1
 3800 3801 1
 3804 3802 1
 3803 3802 1
 3803 3804 1
 3807 3805 1
 3806 3805 1
 3806 3807 1
 3810 3808 1
 3809 3808 1
 3809 3810 1
 3813 3811 1
 3812 3811 1
 3812 3813 1
 3816 3814 1
 3815 3814 1
 3815 3816 1
 3819 3817 1
 3818 3817 1
 3818 3819 1
 3822 3820 1
 3821 3820 1
 3821 3822 1
 3825 3823 1
 3824 3823 1
 3824 3825 1
 3828 3826 1
 3827 3826 1
 3827 3828 1
 3831 3829 1
 3830 3829 1
 3830 3831 1
 3834 3832 1
 3833 3832 1
 3833 3834 1
 3837 3835 1
 3836 3835 1
 3836 3837 1
 3840 3838 1
 3839 3838 1
 3839 3840 1
 3843 3841 1
 3842 3841 1
 3842 3843 1
 3846 3844 1
 3845 3844 1
 3845 3846 1
 3849 3847 1
 3848 3847 1
 3848 3849 1
 3852 3850 1
 3851 3850 1
 3851 3852 1
 3855 3853 1
 3854 3853 1
 3854 3855 1
 3858 3856 1
 3857 3856 1
 3857 3858 1
 3861 3859 1
 3860 3859 1
 3860 3861 1
 3864 3862 1
 3863 3862 1
 3863 3864 1
 3867 3865 1
 3866 3865 1
 3866 3867 1
 3870 3868 1
 3869 3868 1
 3869 3870 1
 3873 3871 1
 3872 3871 1
 3872 3873 1
 3876 3874 1
 3875 3874 1
 3875 3876 1
 3879 3877 1
 3878 3877 1
 3878 3879 1
 3882 3880 1
 3881 3880 1
 3881 3882 1
 3885 3883 1
 3884 3883 1
 3884 3885 1
 3888 3886 1
 3887 3886 1
 3887 3888 1
 3891 3889 1
 3890 3889 1
 3890 3891 1
 3894 3892 1
 3893 3892 1
 3893 3894 1
 3897 3895 1
 3896 3895 1
 3896 3897 1
 3900 3898 1
 3899 3898 1
 3899 3900 1
 3903 3901 1
 3902 3901 1
 3902 3903 1
 3906 3904 1
 3905 3904 1
 3905 3906 1
 3909 3907 1
 3908 3907 1
 3908 3909 1
 3912 3910 1
 3911 3910 1
 3911 3912 1
 3915 3913 1
 3914 3913 1
 3914 3915 1
 3918 3916 1
 3917 3916 1
 3917 3918 1
 3921 3919 1
 3920 3919 1
 3920 3921 1
 3924 3922 1
 3923 3922 1
 3923 3924 1
 3927 3925 1
 3926 3925 1
 3926 3927 1
 3930 3928 1
 3929 3928 1
 3929 3930 1
 3933 3931 1
 3932 3931 1
 3932 3933 1
 3936 3934 1
 3935 3934 1
 3935 3936 1
 3939 3937 1
 3938 3937 1
 3938 3939 1
 3942 3940 1
 3941 3940 1
 3941 3942 1
 3945 3943 1
 3944 3943 1
 3944 3945 1
 3948 3946 1
 3947 3946 1
 3947 3948 1
 3951 3949 1
 3950 3949 1
 3950 3951 1
 3954 3952 1
 3953 3952 1
 3953 3954 1
 3957 3955 1
 3956 3955 1
 3956 3957 1
 3960 3958 1
 3959 3958 1
 3959 3960 1
 3963 3961 1
 3962 3961 1
 3962 3963 1
 3966 3964 1
 3965 3964 1
 3965 3966 1
 3969 3967 1
 3968 3967 1
 3968 3969 1
 3972 3970 1
 3971 3970 1
 3971 3972 1
 3975 3973 1
 3974 3973 1
 3974 3975 1
 3978 3976 1
 3977 3976 1
 3977 3978 1
 3981 3979 1
 3980 3979 1
 3980 3981 1
 3984 3982 1
 3983 3982 1
 3983 3984 1
 3987 3985 1
 3986 3985 1
 3986 3987 1
 3990 3988 1
 3989 3988 1
 3989 3990 1
 3993 3991 1
 3992 3991 1
 3992 3993 1
 3996 3994 1
 3995 3994 1
 3995 3996 1
 3999 3997 1
 3998 3997 1
 3998 3999 1
 4002 4000 1
 4001 4000 1
 4001 4002 1
 4005 4003 1
 4004 4003 1
 4004 4005 1
 4008 4006 1
 4007 4006 1
 4007 4008 1
 4011 4009 1
 4010 4009 1
 4010 4011 1
 4014 4012 1
 4013 4012 1
 4013 4014 1
 4017 4015 1
 4016 4015 1
 4016 4017 1
 4020 4018 1
 4019 4018 1
 4019 4020 1
 4023 4021 1
 4022 4021 1
 4022 4023 1
 4026 4024 1
 4025 4024 1
 4025 4026 1
 4029 4027 1
 4028 4027 1
 4028 4029 1
 4032 4030 1
 4031 4030 1
 4031 4032 1
 4035 4033 1
 4034 4033 1
 4034 4035 1
 4038 4036 1
 4037 4036 1
 4037 4038 1
 4041 4039 1
 4040 4039 1
 4040 4041 1
 4044 4042 1
 4043 4042 1
 4043 4044 1
 4047 4045 1
 4046 4045 1
 4046 4047 1
 4050 4048 1
 4049 4048 1
 4049 4050 1
 4053 4051 1
 4052 4051 1
 4052 4053 1
 4056 4054 1
 4055 4054 1
 4055 4056 1
 4059 4057 1
 4058 4057 1
 4058 4059 1
 4062 4060 1
 4061 4060 1
 4061 4062 1
 4065 4063 1
 4064 4063 1
 4064 4065 1
 4068 4066 1
 4067 4066 1
 4067 4068 1
 4071 4069 1
 4070 4069 1
 4070 4071 1
 4074 4072 1
 4073 4072 1
 4073 4074 1
 4077 4075 1
 4076 4075 1
 4076 4077 1
 4080 4078 1
 4079 4078 1
 4079 4080 1
 4083 4081 1
 4082 4081 1
 4082 4083 1
 4086 4084 1
 4085 4084 1
 4085 4086 1
 4089 4087 1
 4088 4087 1
 4088 4089 1
 4092 4090 1
 4091 4090 1
 4091 4092 1
 4095 4093 1
 4094 4093 1
 4094 4095 1
 4098 4096 1
 4097 4096 1
 4097 4098 1
 4101 4099 1
 4100 4099 1
 4100 4101 1
 4104 4102 1
 4103 4102 1
 4103 4104 1
 4107 4105 1
 4106 4105 1
 4106 4107 1
 4110 4108 1
 4109 4108 1
 4109 4110 1
 4113 4111 1
 4112 4111 1
 4112 4113 1
 4116 4114 1
 4115 4114 1
 4115 4116 1
 4119 4117 1
 4118 4117 1
 4118 4119 1
 4122 4120 1
 4121 4120 1
 4121 4122 1
 4125 4123 1
 4124 4123 1
 4124 4125 1
 4128 4126 1
 4127 4126 1
 4127 4128 1
 4131 4129 1
 4130 4129 1
 4130 4131 1
 4134 4132 1
 4133 4132 1
 4133 4134 1
 4137 4135 1
 4136 4135 1
 4136 4137 1
 4140 4138 1
 4139 4138 1
 4139 4140 1
 4143 4141 1
 4142 4141 1
 4142 4143 1
 4146 4144 1
 4145 4144 1
 4145 4146 1
 4149 4147 1
 4148 4147 1
 4148 4149 1
 4152 4150 1
 4151 4150 1
 4151 4152 1
 4155 4153 1
 4154 4153 1
 4154 4155 1
 4158 4156 1
 4157 4156 1
 4157 4158 1
 4161 4159 1
 4160 4159 1
 4160 4161 1
 4164 4162 1
 4163 4162 1
 4163 4164 1
 4167 4165 1
 4166 4165 1
 4166 4167 1
 4170 4168 1
 4169 4168 1
 4169 4170 1
 4173 4171 1
 4172 4171 1
 4172 4173 1
 4176 4174 1
 4175 4174 1
 4175 4176 1
 4179 4177 1
 4178 4177 1
 4178 4179 1
 4182 4180 1
 4181 4180 1
 4181 4182 1
 4185 4183 1
 4184 4183 1
 4184 4185 1
 4188 4186 1
 4187 4186 1
 4187 4188 1
 4191 4189 1
 4190 4189 1
 4190 4191 1
 4194 4192 1
 4193 4192 1
 4193 4194 1
 4197 4195 1
 4196 4195 1
 4196 4197 1
 4200 4198 1
 4199 4198 1
 4199 4200 1
 4203 4201 1
 4202 4201 1
 4202 4203 1
 4206 4204 1
 4205 4204 1
 4205 4206 1
 4209 4207 1
 4208 4207 1
 4208 4209 1
 4212 4210 1
 4211 4210 1
 4211 4212 1
 4215 4213 1
 4214 4213 1
 4214 4215 1
 4218 4216 1
 4217 4216 1
 4217 4218 1
 4221 4219 1
 4220 4219 1
 4220 4221 1
 4224 4222 1
 4223 4222 1
 4223 4224 1
 4227 4225 1
 4226 4225 1
 4226 4227 1
 4230 4228 1
 4229 4228 1
 4229 4230 1
 4233 4231 1
 4232 4231 1
 4232 4233 1
 4236 4234 1
 4235 4234 1
 4235 4236 1
 4239 4237 1
 4238 4237 1
 4238 4239 1
 4242 4240 1
 4241 4240 1
 4241 4242 1
 4245 4243 1
 4244 4243 1
 4244 4245 1
 4248 4246 1
 4247 4246 1
 4247 4248 1
 4251 4249 1
 4250 4249 1
 4250 4251 1
 4254 4252 1
 4253 4252 1
 4253 4254 1
 4257 4255 1
 4256 4255 1
 4256 4257 1
 4260 4258 1
 4259 4258 1
 4259 4260 1
 4263 4261 1
 4262 4261 1
 4262 4263 1
 4266 4264 1
 4265 4264 1
 4265 4266 1
 4269 4267 1
 4268 4267 1
 4268 4269 1
 4272 4270 1
 4271 4270 1
 4271 4272 1
 4275 4273 1
 4274 4273 1
 4274 4275 1
 4278 4276 1
 4277 4276 1
 4277 4278 1
 4281 4279 1
 4280 4279 1
 4280 4281 1
 4284 4282 1
 4283 4282 1
 4283 4284 1
 4287 4285 1
 4286 4285 1
 4286 4287 1
 4290 4288 1
 4289 4288 1
 4289 4290 1
 4293 4291 1
 4292 4291 1
 4292 4293 1
 4296 4294 1
 4295 4294 1
 4295 4296 1
 4299 4297 1
 4298 4297 1
 4298 4299 1
 4302 4300 1
 4301 4300 1
 4301 4302 1
 4305 4303 1
 4304 4303 1
 4304 4305 1
 4308 4306 1
 4307 4306 1
 4307 4308 1
 4311 4309 1
 4310 4309 1
 4310 4311 1
 4314 4312 1
 4313 4312 1
 4313 4314 1
 4317 4315 1
 4316 4315 1
 4316 4317 1
 4320 4318 1
 4319 4318 1
 4319 4320 1
 4323 4321 1
 4322 4321 1
 4322 4323 1
 4326 4324 1
 4325 4324 1
 4325 4326 1
 4329 4327 1
 4328 4327 1
 4328 4329 1
 4332 4330 1
 4331 4330 1
 4331 4332 1
 4335 4333 1
 4334 4333 1
 4334 4335 1
 4338 4336 1
 4337 4336 1
 4337 4338 1
 4341 4339 1
 4340 4339 1
 4340 4341 1
 4344 4342 1
 4343 4342 1
 4343 4344 1
 4347 4345 1
 4346 4345 1
 4346 4347 1
 4350 4348 1
 4349 4348 1
 4349 4350 1
 4353 4351 1
 4352 4351 1
 4352 4353 1
 4356 4354 1
 4355 4354 1
 4355 4356 1
 4359 4357 1
 4358 4357 1
 4358 4359 1
 4362 4360 1
 4361 4360 1
 4361 4362 1
 4365 4363 1
 4364 4363 1
 4364 4365 1
 4368 4366 1
 4367 4366 1
 4367 4368 1
 4371 4369 1
 4370 4369 1
 4370 4371 1
 4374 4372 1
 4373 4372 1
 4373 4374 1
 4377 4375 1
 4376 4375 1
 4376 4377 1
 4380 4378 1
 4379 4378 1
 4379 4380 1
 4383 4381 1
 4382 4381 1
 4382 4383 1
 4386 4384 1
 4385 4384 1
 4385 4386 1
 4389 4387 1
 4388 4387 1
 4388 4389 1
 4392 4390 1
 4391 4390 1
 4391 4392 1
 4395 4393 1
 4394 4393 1
 4394 4395 1
 4398 4396 1
 4397 4396 1
 4397 4398 1
 4401 4399 1
 4400 4399 1
 4400 4401 1
 4404 4402 1
 4403 4402 1
 4403 4404 1
 4407 4405 1
 4406 4405 1
 4406 4407 1
 4410 4408 1
 4409 4408 1
 4409 4410 1
 4413 4411 1
 4412 4411 1
 4412 4413 1
 4416 4414 1
 4415 4414 1
 4415 4416 1
 4419 4417 1
 4418 4417 1
 4418 4419 1
 4422 4420 1
 4421 4420 1
 4421 4422 1
 4425 4423 1
 4424 4423 1
 4424 4425 1
 4428 4426 1
 4427 4426 1
 4427 4428 1
 4431 4429 1
 4430 4429 1
 4430 4431 1
 4434 4432 1
 4433 4432 1
 4433 4434 1
 4437 4435 1
 4436 4435 1
 4436 4437 1
 4440 4438 1
 4439 4438 1
 4439 4440 1
 4443 4441 1
 4442 4441 1
 4442 4443 1
 4446 4444 1
 4445 4444 1
 4445 4446 1
 4449 4447 1
 4448 4447 1
 4448 4449 1
 4452 4450 1
 4451 4450 1
 4451 4452 1
 4455 4453 1
 4454 4453 1
 4454 4455 1
 4458 4456 1
 4457 4456 1
 4457 4458 1
 4461 4459 1
 4460 4459 1
 4460 4461 1
 4464 4462 1
 4463 4462 1
 4463 4464 1
 4467 4465 1
 4466 4465 1
 4466 4467 1
 4470 4468 1
 4469 4468 1
 4469 4470 1
 4473 4471 1
 4472 4471 1
 4472 4473 1
 4476 4474 1
 4475 4474 1
 4475 4476 1
 4479 4477 1
 4478 4477 1
 4478 4479 1
 4482 4480 1
 4481 4480 1
 4481 4482 1
 4485 4483 1
 4484 4483 1
 4484 4485 1
 4488 4486 1
 4487 4486 1
 4487 4488 1
 4491 4489 1
 4490 4489 1
 4490 4491 1
 4494 4492 1
 4493 4492 1
 4493 4494 1
 4497 4495 1
 4496 4495 1
 4496 4497 1
 4500 4498 1
 4499 4498 1
 4499 4500 1
 4503 4501 1
 4502 4501 1
 4502 4503 1
 4506 4504 1
 4505 4504 1
 4505 4506 1
 4509 4507 1
 4508 4507 1
 4508 4509 1
 4512 4510 1
 4511 4510 1
 4511 4512 1
 4515 4513 1
 4514 4513 1
 4514 4515 1
 4518 4516 1
 4517 4516 1
 4517 4518 1
 4521 4519 1
 4520 4519 1
 4520 4521 1
 4524 4522 1
 4523 4522 1
 4523 4524 1
 4527 4525 1
 4526 4525 1
 4526 4527 1
 4530 4528 1
 4529 4528 1
 4529 4530 1
 4533 4531 1
 4532 4531 1
 4532 4533 1
 4536 4534 1
 4535 4534 1
 4535 4536 1
 4539 4537 1
 4538 4537 1
 4538 4539 1
 4542 4540 1
 4541 4540 1
 4541 4542 1
 4545 4543 1
 4544 4543 1
 4544 4545 1
 4548 4546 1
 4547 4546 1
 4547 4548 1
 4551 4549 1
 4550 4549 1
 4550 4551 1
 4554 4552 1
 4553 4552 1
 4553 4554 1
 4557 4555 1
 4556 4555 1
 4556 4557 1
 4560 4558 1
 4559 4558 1
 4559 4560 1
 4563 4561 1
 4562 4561 1
 4562 4563 1
 4566 4564 1
 4565 4564 1
 4565 4566 1
 4569 4567 1
 4568 4567 1
 4568 4569 1
 4572 4570 1
 4571 4570 1
 4571 4572 1
 4575 4573 1
 4574 4573 1
 4574 4575 1
 4578 4576 1
 4577 4576 1
 4577 4578 1
 4581 4579 1
 4580 4579 1
 4580 4581 1
 4584 4582 1
 4583 4582 1
 4583 4584 1
 4587 4585 1
 4586 4585 1
 4586 4587 1
 4590 4588 1
 4589 4588 1
 4589 4590 1
 4593 4591 1
 4592 4591 1
 4592 4593 1
 4596 4594 1
 4595 4594 1
 4595 4596 1
 4599 4597 1
 4598 4597 1
 4598 4599 1
 4602 4600 1
 4601 4600 1
 4601 4602 1
 4605 4603 1
 4604 4603 1
 4604 4605 1
 4608 4606 1
 4607 4606 1
 4607 4608 1
 4611 4609 1
 4610 4609 1
 4610 4611 1
 4614 4612 1
 4613 4612 1
 4613 4614 1
 4617 4615 1
 4616 4615 1
 4616 4617 1
 4620 4618 1
 4619 4618 1
 4619 4620 1
 4623 4621 1
 4622 4621 1
 4622 4623 1
 4626 4624 1
 4625 4624 1
 4625 4626 1
 4629 4627 1
 4628 4627 1
 4628 4629 1
 4632 4630 1
 4631 4630 1
 4631 4632 1
 4635 4633 1
 4634 4633 1
 4634 4635 1
 4638 4636 1
 4637 4636 1
 4637 4638 1
 4641 4639 1
 4640 4639 1
 4640 4641 1
 4644 4642 1
 4643 4642 1
 4643 4644 1
 4647 4645 1
 4646 4645 1
 4646 4647 1
 4650 4648 1
 4649 4648 1
 4649 4650 1
 4653 4651 1
 4652 4651 1
 4652 4653 1
 4656 4654 1
 4655 4654 1
 4655 4656 1
 4659 4657 1
 4658 4657 1
 4658 4659 1
 4662 4660 1
 4661 4660 1
 4661 4662 1
 4665 4663 1
 4664 4663 1
 4664 4665 1
 4668 4666 1
 4667 4666 1
 4667 4668 1
 4671 4669 1
 4670 4669 1
 4670 4671 1
 4674 4672 1
 4673 4672 1
 4673 4674 1
 4677 4675 1
 4676 4675 1
 4676 4677 1
 4680 4678 1
 4679 4678 1
 4679 4680 1
 4683 4681 1
 4682 4681 1
 4682 4683 1
 4686 4684 1
 4685 4684 1
 4685 4686 1
 4689 4687 1
 4688 4687 1
 4688 4689 1
 4692 4690 1
 4691 4690 1
 4691 4692 1
 4695 4693 1
 4694 4693 1
 4694 4695 1
 4698 4696 1
 4697 4696 1
 4697 4698 1
 4701 4699 1
 4700 4699 1
 4700 4701 1
 4704 4702 1
 4703 4702 1
 4703 4704 1
 4707 4705 1
 4706 4705 1
 4706 4707 1
 4710 4708 1
 4709 4708 1
 4709 4710 1
 4713 4711 1
 4712 4711 1
 4712 4713 1
 4716 4714 1
 4715 4714 1
 4715 4716 1
 4719 4717 1
 4718 4717 1
 4718 4719 1
 4722 4720 1
 4721 4720 1
 4721 4722 1
 4725 4723 1
 4724 4723 1
 4724 4725 1
 4728 4726 1
 4727 4726 1
 4727 4728 1
 4731 4729 1
 4730 4729 1
 4730 4731 1
 4734 4732 1
 4733 4732 1
 4733 4734 1
 4737 4735 1
 4736 4735 1
 4736 4737 1
 4740 4738 1
 4739 4738 1
 4739 4740 1
 4743 4741 1
 4742 4741 1
 4742 4743 1
 4746 4744 1
 4745 4744 1
 4745 4746 1
 4749 4747 1
 4748 4747 1
 4748 4749 1
 4752 4750 1
 4751 4750 1
 4751 4752 1
 4755 4753 1
 4754 4753 1
 4754 4755 1
 4758 4756 1
 4757 4756 1
 4757 4758 1
 4761 4759 1
 4760 4759 1
 4760 4761 1
 4764 4762 1
 4763 4762 1
 4763 4764 1
 4767 4765 1
 4766 4765 1
 4766 4767 1
 4770 4768 1
 4769 4768 1
 4769 4770 1
 4773 4771 1
 4772 4771 1
 4772 4773 1
 4776 4774 1
 4775 4774 1
 4775 4776 1
 4779 4777 1
 4778 4777 1
 4778 4779 1
 4782 4780 1
 4781 4780 1
 4781 4782 1
 4785 4783 1
 4784 4783 1
 4784 4785 1
 4788 4786 1
 4787 4786 1
 4787 4788 1
 4791 4789 1
 4790 4789 1
 4790 4791 1
 4794 4792 1
 4793 4792 1
 4793 4794 1
 4797 4795 1
 4796 4795 1
 4796 4797 1
 4800 4798 1
 4799 4798 1
 4799 4800 1
 4803 4801 1
 4802 4801 1
 4802 4803 1
 4806 4804 1
 4805 4804 1
 4805 4806 1
 4809 4807 1
 4808 4807 1
 4808 4809 1
 4812 4810 1
 4811 4810 1
 4811 4812 1
 4815 4813 1
 4814 4813 1
 4814 4815 1
 4818 4816 1
 4817 4816 1
 4817 4818 1
 4821 4819 1
 4820 4819 1
 4820 4821 1
 4824 4822 1
 4823 4822 1
 4823 4824 1
 4827 4825 1
 4826 4825 1
 4826 4827 1
 4830 4828 1
 4829 4828 1
 4829 4830 1
 4833 4831 1
 4832 4831 1
 4832 4833 1
 4836 4834 1
 4835 4834 1
 4835 4836 1
 4839 4837 1
 4838 4837 1
 4838 4839 1
 4842 4840 1
 4841 4840 1
 4841 4842 1
 4845 4843 1
 4844 4843 1
 4844 4845 1
 4848 4846 1
 4847 4846 1
 4847 4848 1
 4851 4849 1
 4850 4849 1
 4850 4851 1
 4854 4852 1
 4853 4852 1
 4853 4854 1
 4857 4855 1
 4856 4855 1
 4856 4857 1
 4860 4858 1
 4859 4858 1
 4859 4860 1
 4863 4861 1
 4862 4861 1
 4862 4863 1
 4866 4864 1
 4865 4864 1
 4865 4866 1
 4869 4867 1
 4868 4867 1
 4868 4869 1
 4872 4870 1
 4871 4870 1
 4871 4872 1
 4875 4873 1
 4874 4873 1
 4874 4875 1
 4878 4876 1
 4877 4876 1
 4877 4878 1
 4881 4879 1
 4880 4879 1
 4880 4881 1
 4884 4882 1
 4883 4882 1
 4883 4884 1
 4887 4885 1
 4886 4885 1
 4886 4887 1
 4890 4888 1
 4889 4888 1
 4889 4890 1
 4893 4891 1
 4892 4891 1
 4892 4893 1
 4896 4894 1
 4895 4894 1
 4895 4896 1
 4899 4897 1
 4898 4897 1
 4898 4899 1
 4902 4900 1
 4901 4900 1
 4901 4902 1
 4905 4903 1
 4904 4903 1
 4904 4905 1
 4908 4906 1
 4907 4906 1
 4907 4908 1
 4911 4909 1
 4910 4909 1
 4910 4911 1
 4914 4912 1
 4913 4912 1
 4913 4914 1
 4917 4915 1
 4916 4915 1
 4916 4917 1
 4920 4918 1
 4919 4918 1
 4919 4920 1
 4923 4921 1
 4922 4921 1
 4922 4923 1
 4926 4924 1
 4925 4924 1
 4925 4926 1
 4929 4927 1
 4928 4927 1
 4928 4929 1
 4932 4930 1
 4931 4930 1
 4931 4932 1
 4935 4933 1
 4934 4933 1
 4934 4935 1
 4938 4936 1
 4937 4936 1
 4937 4938 1
 4941 4939 1
 4940 4939 1
 4940 4941 1
 4944 4942 1
 4943 4942 1
 4943 4944 1
 4947 4945 1
 4946 4945 1
 4946 4947 1
 4950 4948 1
 4949 4948 1
 4949 4950 1
 4953 4951 1
 4952 4951 1
 4952 4953 1
 4956 4954 1
 4955 4954 1
 4955 4956 1
 4959 4957 1
 4958 4957 1
 4958 4959 1
 4962 4960 1
 4961 4960 1
 4961 4962 1
 4965 4963 1
 4964 4963 1
 4964 4965 1
 4968 4966 1
 4967 4966 1
 4967 4968 1
 4971 4969 1
 4970 4969 1
 4970 4971 1
 4974 4972 1
 4973 4972 1
 4973 4974 1
 4977 4975 1
 4976 4975 1
 4976 4977 1
 4980 4978 1
 4979 4978 1
 4979 4980 1
 4983 4981 1
 4982 4981 1
 4982 4983 1
 4986 4984 1
 4985 4984 1
 4985 4986 1
 4989 4987 1
 4988 4987 1
 4988 4989 1
 4992 4990 1
 4991 4990 1
 4991 4992 1
 4995 4993 1
 4994 4993 1
 4994 4995 1
 4998 4996 1
 4997 4996 1
 4997 4998 1
 5001 4999 1
 5000 4999 1
 5000 5001 1
 5004 5002 1
 5003 5002 1
 5003 5004 1
 5007 5005 1
 5006 5005 1
 5006 5007 1
 5010 5008 1
 5009 5008 1
 5009 5010 1
 5013 5011 1
 5012 5011 1
 5012 5013 1
 5016 5014 1
 5015 5014 1
 5015 5016 1
 5019 5017 1
 5018 5017 1
 5018 5019 1
 5022 5020 1
 5021 5020 1
 5021 5022 1
 5025 5023 1
 5024 5023 1
 5024 5025 1
 5028 5026 1
 5027 5026 1
 5027 5028 1
 5031 5029 1
 5030 5029 1
 5030 5031 1
 5034 5032 1
 5033 5032 1
 5033 5034 1
 5037 5035 1
 5036 5035 1
 5036 5037 1
 5040 5038 1
 5039 5038 1
 5039 5040 1
 5043 5041 1
 5042 5041 1
 5042 5043 1
 5046 5044 1
 5045 5044 1
 5045 5046 1
 5049 5047 1
 5048 5047 1
 5048 5049 1
 5052 5050 1
 5051 5050 1
 5051 5052 1
 5055 5053 1
 5054 5053 1
 5054 5055 1
 5058 5056 1
 5057 5056 1
 5057 5058 1
 5061 5059 1
 5060 5059 1
 5060 5061 1
 5064 5062 1
 5063 5062 1
 5063 5064 1
 5067 5065 1
 5066 5065 1
 5066 5067 1
 5070 5068 1
 5069 5068 1
 5069 5070 1
 5073 5071 1
 5072 5071 1
 5072 5073 1
 5076 5074 1
 5075 5074 1
 5075 5076 1
 5079 5077 1
 5078 5077 1
 5078 5079 1
 5082 5080 1
 5081 5080 1
 5081 5082 1
 5085 5083 1
 5084 5083 1
 5084 5085 1
 5088 5086 1
 5087 5086 1
 5087 5088 1
 5091 5089 1
 5090 5089 1
 5090 5091 1
 5094 5092 1
 5093 5092 1
 5093 5094 1
 5097 5095 1
 5096 5095 1
 5096 5097 1
 5100 5098 1
 5099 5098 1
 5099 5100 1
 5103 5101 1
 5102 5101 1
 5102 5103 1
 5106 5104 1
 5105 5104 1
 5105 5106 1
 5109 5107 1
 5108 5107 1
 5108 5109 1
 5112 5110 1
 5111 5110 1
 5111 5112 1
 5115 5113 1
 5114 5113 1
 5114 5115 1
 5118 5116 1
 5117 5116 1
 5117 5118 1
 5121 5119 1
 5120 5119 1
 5120 5121 1
 5124 5122 1
 5123 5122 1
 5123 5124 1
 5127 5125 1
 5126 5125 1
 5126 5127 1
 5130 5128 1
 5129 5128 1
 5129 5130 1
 5133 5131 1
 5132 5131 1
 5132 5133 1
 5136 5134 1
 5135 5134 1
 5135 5136 1
 5139 5137 1
 5138 5137 1
 5138 5139 1
 5142 5140 1
 5141 5140 1
 5141 5142 1
 5145 5143 1
 5144 5143 1
 5144 5145 1
 5148 5146 1
 5147 5146 1
 5147 5148 1
 5151 5149 1
 5150 5149 1
 5150 5151 1
 5154 5152 1
 5153 5152 1
 5153 5154 1
 5157 5155 1
 5156 5155 1
 5156 5157 1
 5160 5158 1
 5159 5158 1
 5159 5160 1
 5163 5161 1
 5162 5161 1
 5162 5163 1
 5166 5164 1
 5165 5164 1
 5165 5166 1
 5169 5167 1
 5168 5167 1
 5168 5169 1
 5172 5170 1
 5171 5170 1
 5171 5172 1
 5175 5173 1
 5174 5173 1
 5174 5175 1
 5178 5176 1
 5177 5176 1
 5177 5178 1
 5181 5179 1
 5180 5179 1
 5180 5181 1
 5184 5182 1
 5183 5182 1
 5183 5184 1
 5187 5185 1
 5186 5185 1
 5186 5187 1
 5190 5188 1
 5189 5188 1
 5189 5190 1
 5193 5191 1
 5192 5191 1
 5192 5193 1
 5196 5194 1
 5195 5194 1
 5195 5196 1
 5199 5197 1
 5198 5197 1
 5198 5199 1
 5202 5200 1
 5201 5200 1
 5201 5202 1
 5205 5203 1
 5204 5203 1
 5204 5205 1
 5208 5206 1
 5207 5206 1
 5207 5208 1
 5211 5209 1
 5210 5209 1
 5210 5211 1
 5214 5212 1
 5213 5212 1
 5213 5214 1
 5217 5215 1
 5216 5215 1
 5216 5217 1
 5220 5218 1
 5219 5218 1
 5219 5220 1
 5223 5221 1
 5222 5221 1
 5222 5223 1
 5226 5224 1
 5225 5224 1
 5225 5226 1
 5229 5227 1
 5228 5227 1
 5228 5229 1
 5232 5230 1
 5231 5230 1
 5231 5232 1
 5235 5233 1
 5234 5233 1
 5234 5235 1
 5238 5236 1
 5237 5236 1
 5237 5238 1
 5241 5239 1
 5240 5239 1
 5240 5241 1
 5244 5242 1
 5243 5242 1
 5243 5244 1
 5247 5245 1
 5246 5245 1
 5246 5247 1
 5250 5248 1
 5249 5248 1
 5249 5250 1
 5253 5251 1
 5252 5251 1
 5252 5253 1
 5256 5254 1
 5255 5254 1
 5255 5256 1
 5259 5257 1
 5258 5257 1
 5258 5259 1
 5262 5260 1
 5261 5260 1
 5261 5262 1
 5265 5263 1
 5264 5263 1
 5264 5265 1
 5268 5266 1
 5267 5266 1
 5267 5268 1
 5271 5269 1
 5270 5269 1
 5270 5271 1
 5274 5272 1
 5273 5272 1
 5273 5274 1
 5277 5275 1
 5276 5275 1
 5276 5277 1
 5280 5278 1
 5279 5278 1
 5279 5280 1
 5283 5281 1
 5282 5281 1
 5282 5283 1
 5286 5284 1
 5285 5284 1
 5285 5286 1
 5289 5287 1
 5288 5287 1
 5288 5289 1
 5292 5290 1
 5291 5290 1
 5291 5292 1
 5295 5293 1
 5294 5293 1
 5294 5295 1
 5298 5296 1
 5297 5296 1
 5297 5298 1
 5301 5299 1
 5300 5299 1
 5300 5301 1
 5304 5302 1
 5303 5302 1
 5303 5304 1
 5307 5305 1
 5306 5305 1
 5306 5307 1
 5310 5308 1
 5309 5308 1
 5309 5310 1
 5313 5311 1
 5312 5311 1
 5312 5313 1
 5316 5314 1
 5315 5314 1
 5315 5316 1
 5319 5317 1
 5318 5317 1
 5318 5319 1
 5322 5320 1
 5321 5320 1
 5321 5322 1
 5325 5323 1
 5324 5323 1
 5324 5325 1
 5328 5326 1
 5327 5326 1
 5327 5328 1
 5331 5329 1
 5330 5329 1
 5330 5331 1
 5334 5332 1
 5333 5332 1
 5333 5334 1
 5337 5335 1
 5336 5335 1
 5336 5337 1
 5340 5338 1
 5339 5338 1
 5339 5340 1
 5343 5341 1
 5342 5341 1
 5342 5343 1
 5346 5344 1
 5345 5344 1
 5345 5346 1
 5349 5347 1
 5348 5347 1
 5348 5349 1
 5352 5350 1
 5351 5350 1
 5351 5352 1
 5355 5353 1
 5354 5353 1
 5354 5355 1
 5358 5356 1
 5357 5356 1
 5357 5358 1
 5361 5359 1
 5360 5359 1
 5360 5361 1
 5364 5362 1
 5363 5362 1
 5363 5364 1
 5367 5365 1
 5366 5365 1
 5366 5367 1
 5370 5368 1
 5369 5368 1
 5369 5370 1
 5373 5371 1
 5372 5371 1
 5372 5373 1
 5376 5374 1
 5375 5374 1
 5375 5376 1
 5379 5377 1
 5378 5377 1
 5378 5379 1
 5382 5380 1
 5381 5380 1
 5381 5382 1
 5385 5383 1
 5384 5383 1
 5384 5385 1
 5388 5386 1
 5387 5386 1
 5387 5388 1
 5391 5389 1
 5390 5389 1
 5390 5391 1
 5394 5392 1
 5393 5392 1
 5393 5394 1
 5397 5395 1
 5396 5395 1
 5396 5397 1
 5400 5398 1
 5399 5398 1
 5399 5400 1
 5403 5401 1
 5402 5401 1
 5402 5403 1
 5406 5404 1
 5405 5404 1
 5405 5406 1
 5409 5407 1
 5408 5407 1
 5408 5409 1
 5412 5410 1
 5411 5410 1
 5411 5412 1
 5415 5413 1
 5414 5413 1
 5414 5415 1
 5418 5416 1
 5417 5416 1
 5417 5418 1
 5421 5419 1
 5420 5419 1
 5420 5421 1
 5424 5422 1
 5423 5422 1
 5423 5424 1
 5427 5425 1
 5426 5425 1
 5426 5427 1
 5430 5428 1
 5429 5428 1
 5429 5430 1
 5433 5431 1
 5432 5431 1
 5432 5433 1
 5436 5434 1
 5435 5434 1
 5435 5436 1
 5439 5437 1
 5438 5437 1
 5438 5439 1
 5442 5440 1
 5441 5440 1
 5441 5442 1
 5445 5443 1
 5444 5443 1
 5444 5445 1
 5448 5446 1
 5447 5446 1
 5447 5448 1
 5451 5449 1
 5450 5449 1
 5450 5451 1
 5454 5452 1
 5453 5452 1
 5453 5454 1
 5457 5455 1
 5456 5455 1
 5456 5457 1
 5460 5458 1
 5459 5458 1
 5459 5460 1
 5463 5461 1
 5462 5461 1
 5462 5463 1
 5466 5464 1
 5465 5464 1
 5465 5466 1
 5469 5467 1
 5468 5467 1
 5468 5469 1
 5472 5470 1
 5471 5470 1
 5471 5472 1
 5475 5473 1
 5474 5473 1
 5474 5475 1
 5478 5476 1
 5477 5476 1
 5477 5478 1
 5481 5479 1
 5480 5479 1
 5480 5481 1
 5484 5482 1
 5483 5482 1
 5483 5484 1
 5487 5485 1
 5486 5485 1
 5486 5487 1
 5490 5488 1
 5489 5488 1
 5489 5490 1
 5493 5491 1
 5492 5491 1
 5492 5493 1
 5496 5494 1
 5495 5494 1
 5495 5496 1
 5499 5497 1
 5498 5497 1
 5498 5499 1
 5502 5500 1
 5501 5500 1
 5501 5502 1
 5505 5503 1
 5504 5503 1
 5504 5505 1
 5508 5506 1
 5507 5506 1
 5507 5508 1
 5511 5509 1
 5510 5509 1
 5510 5511 1
 5514 5512 1
 5513 5512 1
 5513 5514 1
 5517 5515 1
 5516 5515 1
 5516 5517 1
 5520 5518 1
 5519 5518 1
 5519 5520 1
 5523 5521 1
 5522 5521 1
 5522 5523 1
 5526 5524 1
 5525 5524 1
 5525 5526 1
 5529 5527 1
 5528 5527 1
 5528 5529 1
 5532 5530 1
 5531 5530 1
 5531 5532 1
 5535 5533 1
 5534 5533 1
 5534 5535 1
 5538 5536 1
 5537 5536 1
 5537 5538 1
 5541 5539 1
 5540 5539 1
 5540 5541 1
 5544 5542 1
 5543 5542 1
 5543 5544 1
 5547 5545 1
 5546 5545 1
 5546 5547 1
 5550 5548 1
 5549 5548 1
 5549 5550 1
 5553 5551 1
 5552 5551 1
 5552 5553 1
 5556 5554 1
 5555 5554 1
 5555 5556 1
 5559 5557 1
 5558 5557 1
 5558 5559 1
 5562 5560 1
 5561 5560 1
 5561 5562 1
 5565 5563 1
 5564 5563 1
 5564 5565 1
 5568 5566 1
 5567 5566 1
 5567 5568 1
 5571 5569 1
 5570 5569 1
 5570 5571 1
 5574 5572 1
 5573 5572 1
 5573 5574 1
 5577 5575 1
 5576 5575 1
 5576 5577 1
 5580 5578 1
 5579 5578 1
 5579 5580 1
 5583 5581 1
 5582 5581 1
 5582 5583 1
 5586 5584 1
 5585 5584 1
 5585 5586 1
 5589 5587 1
 5588 5587 1
 5588 5589 1
 5592 5590 1
 5591 5590 1
 5591 5592 1
 5595 5593 1
 5594 5593 1
 5594 5595 1
 5598 5596 1
 5597 5596 1
 5597 5598 1
 5601 5599 1
 5600 5599 1
 5600 5601 1
 5604 5602 1
 5603 5602 1
 5603 5604 1
 5607 5605 1
 5606 5605 1
 5606 5607 1
 5610 5608 1
 5609 5608 1
 5609 5610 1
 5613 5611 1
 5612 5611 1
 5612 5613 1
 5616 5614 1
 5615 5614 1
 5615 5616 1
 5619 5617 1
 5618 5617 1
 5618 5619 1
 5622 5620 1
 5621 5620 1
 5621 5622 1
 5625 5623 1
 5624 5623 1
 5624 5625 1
 5628 5626 1
 5627 5626 1
 5627 5628 1
 5631 5629 1
 5630 5629 1
 5630 5631 1
 5634 5632 1
 5633 5632 1
 5633 5634 1
 5637 5635 1
 5636 5635 1
 5636 5637 1
 5640 5638 1
 5639 5638 1
 5639 5640 1
 5643 5641 1
 5642 5641 1
 5642 5643 1
 5646 5644 1
 5645 5644 1
 5645 5646 1
 5649 5647 1
 5648 5647 1
 5648 5649 1
 5652 5650 1
 5651 5650 1
 5651 5652 1
 5655 5653 1
 5654 5653 1
 5654 5655 1
 5658 5656 1
 5657 5656 1
 5657 5658 1
 5661 5659 1
 5660 5659 1
 5660 5661 1
 5664 5662 1
 5663 5662 1
 5663 5664 1
 5667 5665 1
 5666 5665 1
 5666 5667 1
 5670 5668 1
 5669 5668 1
 5669 5670 1
 5673 5671 1
 5672 5671 1
 5672 5673 1
 5676 5674 1
 5675 5674 1
 5675 5676 1
 5679 5677 1
 5678 5677 1
 5678 5679 1
 5682 5680 1
 5681 5680 1
 5681 5682 1
 5685 5683 1
 5684 5683 1
 5684 5685 1
 5688 5686 1
 5687 5686 1
 5687 5688 1
 5691 5689 1
 5690 5689 1
 5690 5691 1
 5694 5692 1
 5693 5692 1
 5693 5694 1
 5697 5695 1
 5696 5695 1
 5696 5697 1
 5700 5698 1
 5699 5698 1
 5699 5700 1
 5703 5701 1
 5702 5701 1
 5702 5703 1
 5706 5704 1
 5705 5704 1
 5705 5706 1
 5709 5707 1
 5708 5707 1
 5708 5709 1
 5712 5710 1
 5711 5710 1
 5711 5712 1
 5715 5713 1
 5714 5713 1
 5714 5715 1
 5718 5716 1
 5717 5716 1
 5717 5718 1
 5721 5719 1
 5720 5719 1
 5720 5721 1
 5724 5722 1
 5723 5722 1
 5723 5724 1
 5727 5725 1
 5726 5725 1
 5726 5727 1
 5730 5728 1
 5729 5728 1
 5729 5730 1
 5733 5731 1
 5732 5731 1
 5732 5733 1
 5736 5734 1
 5735 5734 1
 5735 5736 1
 5739 5737 1
 5738 5737 1
 5738 5739 1
 5742 5740 1
 5741 5740 1
 5741 5742 1
 5745 5743 1
 5744 5743 1
 5744 5745 1
 5748 5746 1
 5747 5746 1
 5747 5748 1
 5751 5749 1
 5750 5749 1
 5750 5751 1
 5754 5752 1
 5753 5752 1
 5753 5754 1
 5757 5755 1
 5756 5755 1
 5756 5757 1
 5760 5758 1
 5759 5758 1
 5759 5760 1
 5763 5761 1
 5762 5761 1
 5762 5763 1
 5766 5764 1
 5765 5764 1
 5765 5766 1
 5769 5767 1
 5768 5767 1
 5768 5769 1
 5772 5770 1
 5771 5770 1
 5771 5772 1
 5775 5773 1
 5774 5773 1
 5774 5775 1
 5778 5776 1
 5777 5776 1
 5777 5778 1
 5781 5779 1
 5780 5779 1
 5780 5781 1
 5784 5782 1
 5783 5782 1
 5783 5784 1
 5787 5785 1
 5786 5785 1
 5786 5787 1
 5790 5788 1
 5789 5788 1
 5789 5790 1
 5793 5791 1
 5792 5791 1
 5792 5793 1
 5796 5794 1
 5795 5794 1
 5795 5796 1
 5799 5797 1
 5798 5797 1
 5798 5799 1
 5802 5800 1
 5801 5800 1
 5801 5802 1
 5805 5803 1
 5804 5803 1
 5804 5805 1
 5808 5806 1
 5807 5806 1
 5807 5808 1
 5811 5809 1
 5810 5809 1
 5810 5811 1
 5814 5812 1
 5813 5812 1
 5813 5814 1
 5817 5815 1
 5816 5815 1
 5816 5817 1
 5820 5818 1
 5819 5818 1
 5819 5820 1
 5823 5821 1
 5822 5821 1
 5822 5823 1
 5826 5824 1
 5825 5824 1
 5825 5826 1
 5829 5827 1
 5828 5827 1
 5828 5829 1
 5832 5830 1
 5831 5830 1
 5831 5832 1
 5835 5833 1
 5834 5833 1
 5834 5835 1
 5838 5836 1
 5837 5836 1
 5837 5838 1
 5841 5839 1
 5840 5839 1
 5840 5841 1
 5844 5842 1
 5843 5842 1
 5843 5844 1
 5847 5845 1
 5846 5845 1
 5846 5847 1
 5850 5848 1
 5849 5848 1
 5849 5850 1
 5853 5851 1
 5852 5851 1
 5852 5853 1
 5856 5854 1
 5855 5854 1
 5855 5856 1
 5859 5857 1
 5858 5857 1
 5858 5859 1
 5862 5860 1
 5861 5860 1
 5861 5862 1
 5865 5863 1
 5864 5863 1
 5864 5865 1
 5868 5866 1
 5867 5866 1
 5867 5868 1
 5871 5869 1
 5870 5869 1
 5870 5871 1
 5874 5872 1
 5873 5872 1
 5873 5874 1
 5877 5875 1
 5876 5875 1
 5876 5877 1
 5880 5878 1
 5879 5878 1
 5879 5880 1
 5883 5881 1
 5882 5881 1
 5882 5883 1
 5886 5884 1
 5885 5884 1
 5885 5886 1
 5889 5887 1
 5888 5887 1
 5888 5889 1
 5892 5890 1
 5891 5890 1
 5891 5892 1
 5895 5893 1
 5894 5893 1
 5894 5895 1
 5898 5896 1
 5897 5896 1
 5897 5898 1
 5901 5899 1
 5900 5899 1
 5900 5901 1
 5904 5902 1
 5903 5902 1
 5903 5904 1
 5907 5905 1
 5906 5905 1
 5906 5907 1
 5910 5908 1
 5909 5908 1
 5909 5910 1
 5913 5911 1
 5912 5911 1
 5912 5913 1
 5916 5914 1
 5915 5914 1
 5915 5916 1
 5919 5917 1
 5918 5917 1
 5918 5919 1
 5922 5920 1
 5921 5920 1
 5921 5922 1
 5925 5923 1
 5924 5923 1
 5924 5925 1
 5928 5926 1
 5927 5926 1
 5927 5928 1
 5931 5929 1
 5930 5929 1
 5930 5931 1
 5934 5932 1
 5933 5932 1
 5933 5934 1
 5937 5935 1
 5936 5935 1
 5936 5937 1
 5940 5938 1
 5939 5938 1
 5939 5940 1
 5943 5941 1
 5942 5941 1
 5942 5943 1
 5946 5944 1
 5945 5944 1
 5945 5946 1
 5949 5947 1
 5948 5947 1
 5948 5949 1
 5952 5950 1
 5951 5950 1
 5951 5952 1
 5955 5953 1
 5954 5953 1
 5954 5955 1
 5958 5956 1
 5957 5956 1
 5957 5958 1
 5961 5959 1
 5960 5959 1
 5960 5961 1
 5964 5962 1
 5963 5962 1
 5963 5964 1
 5967 5965 1
 5966 5965 1
 5966 5967 1
 5970 5968 1
 5969 5968 1
 5969 5970 1
 5973 5971 1
 5972 5971 1
 5972 5973 1
 5976 5974 1
 5975 5974 1
 5975 5976 1
 5979 5977 1
 5978 5977 1
 5978 5979 1
 5982 5980 1
 5981 5980 1
 5981 5982 1
 5985 5983 1
 5984 5983 1
 5984 5985 1
 5988 5986 1
 5987 5986 1
 5987 5988 1
 5991 5989 1
 5990 5989 1
 5990 5991 1
 5994 5992 1
 5993 5992 1
 5993 5994 1
 5997 5995 1
 5996 5995 1
 5996 5997 1
 6000 5998 1
 5999 5998 1
 5999 6000 1
 6003 6001 1
 6002 6001 1
 6002 6003 1
 6006 6004 1
 6005 6004 1
 6005 6006 1
 6009 6007 1
 6008 6007 1
 6008 6009 1
 6012 6010 1
 6011 6010 1
 6011 6012 1
 6015 6013 1
 6014 6013 1
 6014 6015 1
 6018 6016 1
 6017 6016 1
 6017 6018 1
 6021 6019 1
 6020 6019 1
 6020 6021 1
 6024 6022 1
 6023 6022 1
 6023 6024 1
 6027 6025 1
 6026 6025 1
 6026 6027 1
 6030 6028 1
 6029 6028 1
 6029 6030 1
 6033 6031 1
 6032 6031 1
 6032 6033 1
 6036 6034 1
 6035 6034 1
 6035 6036 1
 6039 6037 1
 6038 6037 1
 6038 6039 1
 6042 6040 1
 6041 6040 1
 6041 6042 1
 6045 6043 1
 6044 6043 1
 6044 6045 1
 6048 6046 1
 6047 6046 1
 6047 6048 1
 6051 6049 1
 6050 6049 1
 6050 6051 1
 6054 6052 1
 6053 6052 1
 6053 6054 1
 6057 6055 1
 6056 6055 1
 6056 6057 1
 6060 6058 1
 6059 6058 1
 6059 6060 1
 6063 6061 1
 6062 6061 1
 6062 6063 1
 6066 6064 1
 6065 6064 1
 6065 6066 1
 6069 6067 1
 6068 6067 1
 6068 6069 1
 6072 6070 1
 6071 6070 1
 6071 6072 1
 6075 6073 1
 6074 6073 1
 6074 6075 1
 6078 6076 1
 6077 6076 1
 6077 6078 1
 6081 6079 1
 6080 6079 1
 6080 6081 1
 6084 6082 1
 6083 6082 1
 6083 6084 1
 6087 6085 1
 6086 6085 1
 6086 6087 1
 6090 6088 1
 6089 6088 1
 6089 6090 1
 6093 6091 1
 6092 6091 1
 6092 6093 1
 6096 6094 1
 6095 6094 1
 6095 6096 1
 6099 6097 1
 6098 6097 1
 6098 6099 1
 6102 6100 1
 6101 6100 1
 6101 6102 1
 6105 6103 1
 6104 6103 1
 6104 6105 1
 6108 6106 1
 6107 6106 1
 6107 6108 1
 6111 6109 1
 6110 6109 1
 6110 6111 1
 6114 6112 1
 6113 6112 1
 6113 6114 1
 6117 6115 1
 6116 6115 1
 6116 6117 1
 6120 6118 1
 6119 6118 1
 6119 6120 1
 6123 6121 1
 6122 6121 1
 6122 6123 1
 6126 6124 1
 6125 6124 1
 6125 6126 1
 6129 6127 1
 6128 6127 1
 6128 6129 1
 6132 6130 1
 6131 6130 1
 6131 6132 1
 6135 6133 1
 6134 6133 1
 6134 6135 1
 6138 6136 1
 6137 6136 1
 6137 6138 1
 6141 6139 1
 6140 6139 1
 6140 6141 1
 6144 6142 1
 6143 6142 1
 6143 6144 1
 6147 6145 1
 6146 6145 1
 6146 6147 1
 6150 6148 1
 6149 6148 1
 6149 6150 1
 6153 6151 1
 6152 6151 1
 6152 6153 1
 6156 6154 1
 6155 6154 1
 6155 6156 1
 6159 6157 1
 6158 6157 1
 6158 6159 1
 6162 6160 1
 6161 6160 1
 6161 6162 1
 6165 6163 1
 6164 6163 1
 6164 6165 1
 6168 6166 1
 6167 6166 1
 6167 6168 1
 6171 6169 1
 6170 6169 1
 6170 6171 1
 6174 6172 1
 6173 6172 1
 6173 6174 1
 6177 6175 1
 6176 6175 1
 6176 6177 1
 6180 6178 1
 6179 6178 1
 6179 6180 1
 6183 6181 1
 6182 6181 1
 6182 6183 1
 6186 6184 1
 6185 6184 1
 6185 6186 1
 6189 6187 1
 6188 6187 1
 6188 6189 1
 6192 6190 1
 6191 6190 1
 6191 6192 1
 6195 6193 1
 6194 6193 1
 6194 6195 1
 6198 6196 1
 6197 6196 1
 6197 6198 1
 6201 6199 1
 6200 6199 1
 6200 6201 1
 6204 6202 1
 6203 6202 1
 6203 6204 1
 6207 6205 1
 6206 6205 1
 6206 6207 1
 6210 6208 1
 6209 6208 1
 6209 6210 1
 6213 6211 1
 6212 6211 1
 6212 6213 1
 6216 6214 1
 6215 6214 1
 6215 6216 1
 6219 6217 1
 6218 6217 1
 6218 6219 1
 6222 6220 1
 6221 6220 1
 6221 6222 1
 6225 6223 1
 6224 6223 1
 6224 6225 1
 6228 6226 1
 6227 6226 1
 6227 6228 1
 6231 6229 1
 6230 6229 1
 6230 6231 1
 6234 6232 1
 6233 6232 1
 6233 6234 1
 6237 6235 1
 6236 6235 1
 6236 6237 1
 6240 6238 1
 6239 6238 1
 6239 6240 1
 6243 6241 1
 6242 6241 1
 6242 6243 1
 6246 6244 1
 6245 6244 1
 6245 6246 1
 6249 6247 1
 6248 6247 1
 6248 6249 1
 6252 6250 1
 6251 6250 1
 6251 6252 1
 6255 6253 1
 6254 6253 1
 6254 6255 1
 6258 6256 1
 6257 6256 1
 6257 6258 1
 6261 6259 1
 6260 6259 1
 6260 6261 1
 6264 6262 1
 6263 6262 1
 6263 6264 1
 6267 6265 1
 6266 6265 1
 6266 6267 1
 6270 6268 1
 6269 6268 1
 6269 6270 1
 6273 6271 1
 6272 6271 1
 6272 6273 1
 6276 6274 1
 6275 6274 1
 6275 6276 1
 6279 6277 1
 6278 6277 1
 6278 6279 1
 6282 6280 1
 6281 6280 1
 6281 6282 1
 6285 6283 1
 6284 6283 1
 6284 6285 1
 6288 6286 1
 6287 6286 1
 6287 6288 1
 6291 6289 1
 6290 6289 1
 6290 6291 1
 6294 6292 1
 6293 6292 1
 6293 6294 1
 6297 6295 1
 6296 6295 1
 6296 6297 1
 6300 6298 1
 6299 6298 1
 6299 6300 1
 6303 6301 1
 6302 6301 1
 6302 6303 1
 6306 6304 1
 6305 6304 1
 6305 6306 1
 6309 6307 1
 6308 6307 1
 6308 6309 1
 6312 6310 1
 6311 6310 1
 6311 6312 1
 6315 6313 1
 6314 6313 1
 6314 6315 1
 6318 6316 1
 6317 6316 1
 6317 6318 1
 6321 6319 1
 6320 6319 1
 6320 6321 1
 6324 6322 1
 6323 6322 1
 6323 6324 1
 6327 6325 1
 6326 6325 1
 6326 6327 1
 6330 6328 1
 6329 6328 1
 6329 6330 1
 6333 6331 1
 6332 6331 1
 6332 6333 1
 6336 6334 1
 6335 6334 1
 6335 6336 1
 6339 6337 1
 6338 6337 1
 6338 6339 1
 6342 6340 1
 6341 6340 1
 6341 6342 1
 6345 6343 1
 6344 6343 1
 6344 6345 1
 6348 6346 1
 6347 6346 1
 6347 6348 1
 6351 6349 1
 6350 6349 1
 6350 6351 1
 6354 6352 1
 6353 6352 1
 6353 6354 1
 6357 6355 1
 6356 6355 1
 6356 6357 1
 6360 6358 1
 6359 6358 1
 6359 6360 1
 6363 6361 1
 6362 6361 1
 6362 6363 1
 6366 6364 1
 6365 6364 1
 6365 6366 1
 6369 6367 1
 6368 6367 1
 6368 6369 1
 6372 6370 1
 6371 6370 1
 6371 6372 1
 6375 6373 1
 6374 6373 1
 6374 6375 1
 6378 6376 1
 6377 6376 1
 6377 6378 1
 6381 6379 1
 6380 6379 1
 6380 6381 1
 6384 6382 1
 6383 6382 1
 6383 6384 1
 6387 6385 1
 6386 6385 1
 6386 6387 1
 6390 6388 1
 6389 6388 1
 6389 6390 1
 6393 6391 1
 6392 6391 1
 6392 6393 1
 6396 6394 1
 6395 6394 1
 6395 6396 1
 6399 6397 1
 6398 6397 1
 6398 6399 1
 6402 6400 1
 6401 6400 1
 6401 6402 1
 6405 6403 1
 6404 6403 1
 6404 6405 1
 6408 6406 1
 6407 6406 1
 6407 6408 1
 6411 6409 1
 6410 6409 1
 6410 6411 1
 6414 6412 1
 6413 6412 1
 6413 6414 1
 6417 6415 1
 6416 6415 1
 6416 6417 1
 6420 6418 1
 6419 6418 1
 6419 6420 1
 6423 6421 1
 6422 6421 1
 6422 6423 1
 6426 6424 1
 6425 6424 1
 6425 6426 1
 6429 6427 1
 6428 6427 1
 6428 6429 1
 6432 6430 1
 6431 6430 1
 6431 6432 1
 6435 6433 1
 6434 6433 1
 6434 6435 1
 6438 6436 1
 6437 6436 1
 6437 6438 1
 6441 6439 1
 6440 6439 1
 6440 6441 1
 6444 6442 1
 6443 6442 1
 6443 6444 1
 6447 6445 1
 6446 6445 1
 6446 6447 1
 6450 6448 1
 6449 6448 1
 6449 6450 1
 6453 6451 1
 6452 6451 1
 6452 6453 1
 6456 6454 1
 6455 6454 1
 6455 6456 1
 6459 6457 1
 6458 6457 1
 6458 6459 1
 6462 6460 1
 6461 6460 1
 6461 6462 1
 6465 6463 1
 6464 6463 1
 6464 6465 1
 6468 6466 1
 6467 6466 1
 6467 6468 1
 6471 6469 1
 6470 6469 1
 6470 6471 1
 6474 6472 1
 6473 6472 1
 6473 6474 1
 6477 6475 1
 6476 6475 1
 6476 6477 1
 6480 6478 1
 6479 6478 1
 6479 6480 1
 6483 6481 1
 6482 6481 1
 6482 6483 1
 6486 6484 1
 6485 6484 1
 6485 6486 1
 6489 6487 1
 6488 6487 1
 6488 6489 1
 6492 6490 1
 6491 6490 1
 6491 6492 1
 6495 6493 1
 6494 6493 1
 6494 6495 1
 6498 6496 1
 6497 6496 1
 6497 6498 1
 6501 6499 1
 6500 6499 1
 6500 6501 1
 6504 6502 1
 6503 6502 1
 6503 6504 1
 6507 6505 1
 6506 6505 1
 6506 6507 1
 6510 6508 1
 6509 6508 1
 6509 6510 1
 6513 6511 1
 6512 6511 1
 6512 6513 1
 6516 6514 1
 6515 6514 1
 6515 6516 1
 6519 6517 1
 6518 6517 1
 6518 6519 1
 6522 6520 1
 6521 6520 1
 6521 6522 1
 6525 6523 1
 6524 6523 1
 6524 6525 1
 6528 6526 1
 6527 6526 1
 6527 6528 1
 6531 6529 1
 6530 6529 1
 6530 6531 1
 6534 6532 1
 6533 6532 1
 6533 6534 1
 6537 6535 1
 6536 6535 1
 6536 6537 1
 6540 6538 1
 6539 6538 1
 6539 6540 1
 6543 6541 1
 6542 6541 1
 6542 6543 1
 6546 6544 1
 6545 6544 1
 6545 6546 1
 6549 6547 1
 6548 6547 1
 6548 6549 1
 6552 6550 1
 6551 6550 1
 6551 6552 1
 6555 6553 1
 6554 6553 1
 6554 6555 1
 6558 6556 1
 6557 6556 1
 6557 6558 1
 6561 6559 1
 6560 6559 1
 6560 6561 1
 6564 6562 1
 6563 6562 1
 6563 6564 1
 6567 6565 1
 6566 6565 1
 6566 6567 1
 6570 6568 1
 6569 6568 1
 6569 6570 1
 6573 6571 1
 6572 6571 1
 6572 6573 1
 6576 6574 1
 6575 6574 1
 6575 6576 1
 6579 6577 1
 6578 6577 1
 6578 6579 1
 6582 6580 1
 6581 6580 1
 6581 6582 1
 6585 6583 1
 6584 6583 1
 6584 6585 1
 6588 6586 1
 6587 6586 1
 6587 6588 1
 6591 6589 1
 6590 6589 1
 6590 6591 1
 6594 6592 1
 6593 6592 1
 6593 6594 1
 6597 6595 1
 6596 6595 1
 6596 6597 1
 6600 6598 1
 6599 6598 1
 6599 6600 1
 6603 6601 1
 6602 6601 1
 6602 6603 1
 6606 6604 1
 6605 6604 1
 6605 6606 1
 6609 6607 1
 6608 6607 1
 6608 6609 1
 6612 6610 1
 6611 6610 1
 6611 6612 1
 6615 6613 1
 6614 6613 1
 6614 6615 1
 6618 6616 1
 6617 6616 1
 6617 6618 1
 6621 6619 1
 6620 6619 1
 6620 6621 1
 6624 6622 1
 6623 6622 1
 6623 6624 1
 6627 6625 1
 6626 6625 1
 6626 6627 1
 6630 6628 1
 6629 6628 1
 6629 6630 1
 6633 6631 1
 6632 6631 1
 6632 6633 1
 6636 6634 1
 6635 6634 1
 6635 6636 1
 6639 6637 1
 6638 6637 1
 6638 6639 1
 6642 6640 1
 6641 6640 1
 6641 6642 1
 6645 6643 1
 6644 6643 1
 6644 6645 1
 6648 6646 1
 6647 6646 1
 6647 6648 1
 6651 6649 1
 6650 6649 1
 6650 6651 1
 6654 6652 1
 6653 6652 1
 6653 6654 1
 6657 6655 1
 6656 6655 1
 6656 6657 1
 6660 6658 1
 6659 6658 1
 6659 6660 1
 6663 6661 1
 6662 6661 1
 6662 6663 1
 6666 6664 1
 6665 6664 1
 6665 6666 1
 6669 6667 1
 6668 6667 1
 6668 6669 1
 6672 6670 1
 6671 6670 1
 6671 6672 1
 6675 6673 1
 6674 6673 1
 6674 6675 1
 6678 6676 1
 6677 6676 1
 6677 6678 1
 6681 6679 1
 6680 6679 1
 6680 6681 1
 6684 6682 1
 6683 6682 1
 6683 6684 1
 6687 6685 1
 6686 6685 1
 6686 6687 1
 6690 6688 1
 6689 6688 1
 6689 6690 1
 6693 6691 1
 6692 6691 1
 6692 6693 1
 6696 6694 1
 6695 6694 1
 6695 6696 1
 6699 6697 1
 6698 6697 1
 6698 6699 1
 6702 6700 1
 6701 6700 1
 6701 6702 1
 6705 6703 1
 6704 6703 1
 6704 6705 1
 6708 6706 1
 6707 6706 1
 6707 6708 1
 6711 6709 1
 6710 6709 1
 6710 6711 1
 6714 6712 1
 6713 6712 1
 6713 6714 1
 6717 6715 1
 6716 6715 1
 6716 6717 1
 6720 6718 1
 6719 6718 1
 6719 6720 1
 6723 6721 1
 6722 6721 1
 6722 6723 1
 6726 6724 1
 6725 6724 1
 6725 6726 1
 6729 6727 1
 6728 6727 1
 6728 6729 1
 6732 6730 1
 6731 6730 1
 6731 6732 1
 6735 6733 1
 6734 6733 1
 6734 6735 1
 6738 6736 1
 6737 6736 1
 6737 6738 1
 6741 6739 1
 6740 6739 1
 6740 6741 1
 6744 6742 1
 6743 6742 1
 6743 6744 1
 6747 6745 1
 6746 6745 1
 6746 6747 1
 6750 6748 1
 6749 6748 1
 6749 6750 1
 6753 6751 1
 6752 6751 1
 6752 6753 1
 6756 6754 1
 6755 6754 1
 6755 6756 1
 6759 6757 1
 6758 6757 1
 6758 6759 1
 6762 6760 1
 6761 6760 1
 6761 6762 1
 6765 6763 1
 6764 6763 1
 6764 6765 1
 6768 6766 1
 6767 6766 1
 6767 6768 1
 6771 6769 1
 6770 6769 1
 6770 6771 1
 6774 6772 1
 6773 6772 1
 6773 6774 1
 6777 6775 1
 6776 6775 1
 6776 6777 1
 6780 6778 1
 6779 6778 1
 6779 6780 1
 6783 6781 1
 6782 6781 1
 6782 6783 1
 6786 6784 1
 6785 6784 1
 6785 6786 1
 6789 6787 1
 6788 6787 1
 6788 6789 1
 6792 6790 1
 6791 6790 1
 6791 6792 1
 6795 6793 1
 6794 6793 1
 6794 6795 1
 6798 6796 1
 6797 6796 1
 6797 6798 1
 6801 6799 1
 6800 6799 1
 6800 6801 1
 6804 6802 1
 6803 6802 1
 6803 6804 1
 6807 6805 1
 6806 6805 1
 6806 6807 1
 6810 6808 1
 6809 6808 1
 6809 6810 1
 6813 6811 1
 6812 6811 1
 6812 6813 1
 6816 6814 1
 6815 6814 1
 6815 6816 1
 6819 6817 1
 6818 6817 1
 6818 6819 1
 6822 6820 1
 6821 6820 1
 6821 6822 1
 6825 6823 1
 6824 6823 1
 6824 6825 1
 6828 6826 1
 6827 6826 1
 6827 6828 1
 6831 6829 1
 6830 6829 1
 6830 6831 1
 6834 6832 1
 6833 6832 1
 6833 6834 1
 6837 6835 1
 6836 6835 1
 6836 6837 1
 6840 6838 1
 6839 6838 1
 6839 6840 1
 6843 6841 1
 6842 6841 1
 6842 6843 1
 6846 6844 1
 6845 6844 1
 6845 6846 1
 6849 6847 1
 6848 6847 1
 6848 6849 1
 6852 6850 1
 6851 6850 1
 6851 6852 1
 6855 6853 1
 6854 6853 1
 6854 6855 1
 6858 6856 1
 6857 6856 1
 6857 6858 1
 6861 6859 1
 6860 6859 1
 6860 6861 1
 6864 6862 1
 6863 6862 1
 6863 6864 1
 6867 6865 1
 6866 6865 1
 6866 6867 1
 6870 6868 1
 6869 6868 1
 6869 6870 1
 6873 6871 1
 6872 6871 1
 6872 6873 1
 6876 6874 1
 6875 6874 1
 6875 6876 1
 6879 6877 1
 6878 6877 1
 6878 6879 1
 6882 6880 1
 6881 6880 1
 6881 6882 1
 6885 6883 1
 6884 6883 1
 6884 6885 1
 6888 6886 1
 6887 6886 1
 6887 6888 1
 6891 6889 1
 6890 6889 1
 6890 6891 1
 6894 6892 1
 6893 6892 1
 6893 6894 1
 6897 6895 1
 6896 6895 1
 6896 6897 1
 6900 6898 1
 6899 6898 1
 6899 6900 1
 6903 6901 1
 6902 6901 1
 6902 6903 1
 6906 6904 1
 6905 6904 1
 6905 6906 1
 6909 6907 1
 6908 6907 1
 6908 6909 1
 6912 6910 1
 6911 6910 1
 6911 6912 1
 6915 6913 1
 6914 6913 1
 6914 6915 1
 6918 6916 1
 6917 6916 1
 6917 6918 1
 6921 6919 1
 6920 6919 1
 6920 6921 1
 6924 6922 1
 6923 6922 1
 6923 6924 1
 6927 6925 1
 6926 6925 1
 6926 6927 1
 6930 6928 1
 6929 6928 1
 6929 6930 1
 6933 6931 1
 6932 6931 1
 6932 6933 1
 6936 6934 1
 6935 6934 1
 6935 6936 1
 6939 6937 1
 6938 6937 1
 6938 6939 1
 6942 6940 1
 6941 6940 1
 6941 6942 1
 6945 6943 1
 6944 6943 1
 6944 6945 1
 6948 6946 1
 6947 6946 1
 6947 6948 1
 6951 6949 1
 6950 6949 1
 6950 6951 1
 6954 6952 1
 6953 6952 1
 6953 6954 1
 6957 6955 1
 6956 6955 1
 6956 6957 1
 6960 6958 1
 6959 6958 1
 6959 6960 1
 6963 6961 1
 6962 6961 1
 6962 6963 1
 6966 6964 1
 6965 6964 1
 6965 6966 1
 6969 6967 1
 6968 6967 1
 6968 6969 1
 6972 6970 1
 6971 6970 1
 6971 6972 1
 6975 6973 1
 6974 6973 1
 6974 6975 1
 6978 6976 1
 6977 6976 1
 6977 6978 1
 6981 6979 1
 6980 6979 1
 6980 6981 1
 6984 6982 1
 6983 6982 1
 6983 6984 1
 6987 6985 1
 6986 6985 1
 6986 6987 1
 6990 6988 1
 6989 6988 1
 6989 6990 1
 6993 6991 1
 6992 6991 1
 6992 6993 1
 6996 6994 1
 6995 6994 1
 6995 6996 1
 6999 6997 1
 6998 6997 1
 6998 6999 1
 7002 7000 1
 7001 7000 1
 7001 7002 1
 7005 7003 1
 7004 7003 1
 7004 7005 1
 7008 7006 1
 7007 7006 1
 7007 7008 1
 7011 7009 1
 7010 7009 1
 7010 7011 1
 7014 7012 1
 7013 7012 1
 7013 7014 1
 7017 7015 1
 7016 7015 1
 7016 7017 1
 7020 7018 1
 7019 7018 1
 7019 7020 1
 7023 7021 1
 7022 7021 1
 7022 7023 1
 7026 7024 1
 7025 7024 1
 7025 7026 1
 7029 7027 1
 7028 7027 1
 7028 7029 1
 7032 7030 1
 7031 7030 1
 7031 7032 1
!entry.UREABOX.unit.hierarchy table  str abovetype  int abovex  str belowtype  int belowx
 "U" 0 "R" 1
 "R" 1 "A" 8
 "R" 1 "A" 7
 "R" 1 "A" 6
 "R" 1 "A" 5
 "R" 1 "A" 4
 "R" 1 "A" 3
 "R" 1 "A" 2
 "R" 1 "A" 1
 "U" 0 "R" 2
 "R" 2 "A" 16
 "R" 2 "A" 15
 "R" 2 "A" 14
 "R" 2 "A" 13
 "R" 2 "A" 12
 "R" 2 "A" 11
 "R" 2 "A" 10
 "R" 2 "A" 9
 "U" 0 "R" 3
 "R" 3 "A" 24
 "R" 3 "A" 23
 "R" 3 "A" 22
 "R" 3 "A" 21
 "R" 3 "A" 20
 "R" 3 "A" 19
 "R" 3 "A" 18
 "R" 3 "A" 17
 "U" 0 "R" 4
 "R" 4 "A" 32
 "R" 4 "A" 31
 "R" 4 "A" 30
 "R" 4 "A" 29
 "R" 4 "A" 28
 "R" 4 "A" 27
 "R" 4 "A" 26
 "R" 4 "A" 25
 "U" 0 "R" 5
 "R" 5 "A" 40
 "R" 5 "A" 39
 "R" 5 "A" 38
 "R" 5 "A" 37
 "R" 5 "A" 36
 "R" 5 "A" 35
 "R" 5 "A" 34
 "R" 5 "A" 33
 "U" 0 "R" 6
 "R" 6 "A" 48
 "R" 6 "A" 47
 "R" 6 "A" 46
 "R" 6 "A" 45
 "R" 6 "A" 44
 "R" 6 "A" 43
 "R" 6 "A" 42
 "R" 6 "A" 41
 "U" 0 "R" 7
 "R" 7 "A" 56
 "R" 7 "A" 55
 "R" 7 "A" 54
 "R" 7 "A" 53
 "R" 7 "A" 52
 "R" 7 "A" 51
 "R" 7 "A" 50
 "R" 7 "A" 49
 "U" 0 "R" 8
 "R" 8 "A" 64
 "R" 8 "A" 63
 "R" 8 "A" 62
 "R" 8 "A" 61
 "R" 8 "A" 60
 "R" 8 "A" 59
 "R" 8 "A" 58
 "R" 8 "A" 57
 "U" 0 "R" 9
 "R" 9 "A" 72
 "R" 9 "A" 71
 "R" 9 "A" 70
 "R" 9 "A" 69
 "R" 9 "A" 68
 "R" 9 "A" 67
 "R" 9 "A" 66
 "R" 9 "A" 65
 "U" 0 "R" 10
 "R" 10 "A" 80
 "R" 10 "A" 79
 "R" 10 "A" 78
 "R" 10 "A" 77
 "R" 10 "A" 76
 "R" 10 "A" 75
 "R" 10 "A" 74
 "R" 10 "A" 73
 "U" 0 "R" 11
 "R" 11 "A" 88
 "R" 11 "A" 87
 "R" 11 "A" 86
 "R" 11 "A" 85
 "R" 11 "A" 84
 "R" 11 "A" 83
 "R" 11 "A" 82
 "R" 11 "A" 81
 "U" 0 "R" 12
 "R" 12 "A" 96
 "R" 12 "A" 95
 "R" 12 "A" 94
 "R" 12 "A" 93
 "R" 12 "A" 92
 "R" 12 "A" 91
 "R" 12 "A" 90
 "R" 12 "A" 89
 "U" 0 "R" 13
 "R" 13 "A" 104
 "R" 13 "A" 103
 "R" 13 "A" 102
 "R" 13 "A" 101
 "R" 13 "A" 100
 "R" 13 "A" 99
 "R" 13 "A" 98
 "R" 13 "A" 97
 "U" 0 "R" 14
 "R" 14 "A" 112
 "R" 14 "A" 111
 "R" 14 "A" 110
 "R" 14 "A" 109
 "R" 14 "A" 108
 "R" 14 "A" 107
 "R" 14 "A" 106
 "R" 14 "A" 105
 "U" 0 "R" 15
 "R" 15 "A" 120
 "R" 15 "A" 119
 "R" 15 "A" 118
 "R" 15 "A" 117
 "R" 15 "A" 116
 "R" 15 "A" 115
 "R" 15 "A" 114
 "R" 15 "A" 113
 "U" 0 "R" 16
 "R" 16 "A" 128
 "R" 16 "A" 127
 "R" 16 "A" 126
 "R" 16 "A" 125
 "R" 16 "A" 124
 "R" 16 "A" 123
 "R" 16 "A" 122
 "R" 16 "A" 121
 "U" 0 "R" 17
 "R" 17 "A" 136
 "R" 17 "A" 135
 "R" 17 "A" 134
 "R" 17 "A" 133
 "R" 17 "A" 132
 "R" 17 "A" 131
 "R" 17 "A" 130
 "R" 17 "A" 129
 "U" 0 "R" 18
 "R" 18 "A" 144
 "R" 18 "A" 143
 "R" 18 "A" 142
 "R" 18 "A" 141
 "R" 18 "A" 140
 "R" 18 "A" 139
 "R" 18 "A" 138
 "R" 18 "A" 137
 "U" 0 "R" 19
 "R" 19 "A" 152
 "R" 19 "A" 151
 "R" 19 "A" 150
 "R" 19 "A" 149
 "R" 19 "A" 148
 "R" 19 "A" 147
 "R" 19 "A" 146
 "R" 19 "A" 145
 "U" 0 "R" 20
 "R" 20 "A" 160
 "R" 20 "A" 159
 "R" 20 "A" 158
 "R" 20 "A" 157
 "R" 20 "A" 156
 "R" 20 "A" 155
 "R" 20 "A" 154
 "R" 20 "A" 153
 "U" 0 "R" 21
 "R" 21 "A" 168
 "R" 21 "A" 167
 "R" 21 "A" 166
 "R" 21 "A" 165
 "R" 21 "A" 164
 "R" 21 "A" 163
 "R" 21 "A" 162
 "R" 21 "A" 161
 "U" 0 "R" 22
 "R" 22 "A" 176
 "R" 22 "A" 175
 "R" 22 "A" 174
 "R" 22 "A" 173
 "R" 22 "A" 172
 "R" 22 "A" 171
 "R" 22 "A" 170
 "R" 22 "A" 169
 "U" 0 "R" 23
 "R" 23 "A" 184
 "R" 23 "A" 183
 "R" 23 "A" 182
 "R" 23 "A" 181
 "R" 23 "A" 180
 "R" 23 "A" 179
 "R" 23 "A" 178
 "R" 23 "A" 177
 "U" 0 "R" 24
 "R" 24 "A" 192
 "R" 24 "A" 191
 "R" 24 "A" 190
 "R" 24 "A" 189
 "R" 24 "A" 188
 "R" 24 "A" 187
 "R" 24 "A" 186
 "R" 24 "A" 185
 "U" 0 "R" 25
 "R" 25 "A" 200
 "R" 25 "A" 199
 "R" 25 "A" 198
 "R" 25 "A" 197
 "R" 25 "A" 196
 "R" 25 "A" 195
 "R" 25 "A" 194
 "R" 25 "A" 193
 "U" 0 "R" 26
 "R" 26 "A" 208
 "R" 26 "A" 207
 "R" 26 "A" 206
 "R" 26 "A" 205
 "R" 26 "A" 204
 "R" 26 "A" 203
 "R" 26 "A" 202
 "R" 26 "A" 201
 "U" 0 "R" 27
 "R" 27 "A" 216
 "R" 27 "A" 215
 "R" 27 "A" 214
 "R" 27 "A" 213
 "R" 27 "A" 212
 "R" 27 "A" 211
 "R" 27 "A" 210
 "R" 27 "A" 209
 "U" 0 "R" 28
 "R" 28 "A" 224
 "R" 28 "A" 223
 "R" 28 "A" 222
 "R" 28 "A" 221
 "R" 28 "A" 220
 "R" 28 "A" 219
 "R" 28 "A" 218
 "R" 28 "A" 217
 "U" 0 "R" 29
 "R" 29 "A" 232
 "R" 29 "A" 231
 "R" 29 "A" 230
 "R" 29 "A" 229
 "R" 29 "A" 228
 "R" 29 "A" 227
 "R" 29 "A" 226
 "R" 29 "A" 225
 "U" 0 "R" 30
 "R" 30 "A" 240
 "R" 30 "A" 239
 "R" 30 "A" 238
 "R" 30 "A" 237
 "R" 30 "A" 236
 "R" 30 "A" 235
 "R" 30 "A" 234
 "R" 30 "A" 233
 "U" 0 "R" 31
 "R" 31 "A" 248
 "R" 31 "A" 247
 "R" 31 "A" 246
 "R" 31 "A" 245
 "R" 31 "A" 244
 "R" 31 "A" 243
 "R" 31 "A" 242
 "R" 31 "A" 241
 "U" 0 "R" 32
 "R" 32 "A" 256
 "R" 32 "A" 255
 "R" 32 "A" 254
 "R" 32 "A" 253
 "R" 32 "A" 252
 "R" 32 "A" 251
 "R" 32 "A" 250
 "R" 32 "A" 249
 "U" 0 "R" 33
 "R" 33 "A" 264
 "R" 33 "A" 263
 "R" 33 "A" 262
 "R" 33 "A" 261
 "R" 33 "A" 260
 "R" 33 "A" 259
 "R" 33 "A" 258
 "R" 33 "A" 257
 "U" 0 "R" 34
 "R" 34 "A" 272
 "R" 34 "A" 271
 "R" 34 "A" 270
 "R" 34 "A" 269
 "R" 34 "A" 268
 "R" 34 "A" 267
 "R" 34 "A" 266
 "R" 34 "A" 265
 "U" 0 "R" 35
 "R" 35 "A" 280
 "R" 35 "A" 279
 "R" 35 "A" 278
 "R" 35 "A" 277
 "R" 35 "A" 276
 "R" 35 "A" 275
 "R" 35 "A" 274
 "R" 35 "A" 273
 "U" 0 "R" 36
 "R" 36 "A" 288
 "R" 36 "A" 287
 "R" 36 "A" 286
 "R" 36 "A" 285
 "R" 36 "A" 284
 "R" 36 "A" 283
 "R" 36 "A" 282
 "R" 36 "A" 281
 "U" 0 "R" 37
 "R" 37 "A" 296
 "R" 37 "A" 295
 "R" 37 "A" 294
 "R" 37 "A" 293
 "R" 37 "A" 292
 "R" 37 "A" 291
 "R" 37 "A" 290
 "R" 37 "A" 289
 "U" 0 "R" 38
 "R" 38 "A" 304
 "R" 38 "A" 303
 "R" 38 "A" 302
 "R" 38 "A" 301
 "R" 38 "A" 300
 "R" 38 "A" 299
 "R" 38 "A" 298
 "R" 38 "A" 297
 "U" 0 "R" 39
 "R" 39 "A" 312
 "R" 39 "A" 311
 "R" 39 "A" 310
 "R" 39 "A" 309
 "R" 39 "A" 308
 "R" 39 "A" 307
 "R" 39 "A" 306
 "R" 39 "A" 305
 "U" 0 "R" 40
 "R" 40 "A" 320
 "R" 40 "A" 319
 "R" 40 "A" 318
 "R" 40 "A" 317
 "R" 40 "A" 316
 "R" 40 "A" 315
 "R" 40 "A" 314
 "R" 40 "A" 313
 "U" 0 "R" 41
 "R" 41 "A" 328
 "R" 41 "A" 327
 "R" 41 "A" 326
 "R" 41 "A" 325
 "R" 41 "A" 324
 "R" 41 "A" 323
 "R" 41 "A" 322
 "R" 41 "A" 321
 "U" 0 "R" 42
 "R" 42 "A" 336
 "R" 42 "A" 335
 "R" 42 "A" 334
 "R" 42 "A" 333
 "R" 42 "A" 332
 "R" 42 "A" 331
 "R" 42 "A" 330
 "R" 42 "A" 329
 "U" 0 "R" 43
 "R" 43 "A" 344
 "R" 43 "A" 343
 "R" 43 "A" 342
 "R" 43 "A" 341
 "R" 43 "A" 340
 "R" 43 "A" 339
 "R" 43 "A" 338
 "R" 43 "A" 337
 "U" 0 "R" 44
 "R" 44 "A" 352
 "R" 44 "A" 351
 "R" 44 "A" 350
 "R" 44 "A" 349
 "R" 44 "A" 348
 "R" 44 "A" 347
 "R" 44 "A" 346
 "R" 44 "A" 345
 "U" 0 "R" 45
 "R" 45 "A" 360
 "R" 45 "A" 359
 "R" 45 "A" 358
 "R" 45 "A" 357
 "R" 45 "A" 356
 "R" 45 "A" 355
 "R" 45 "A" 354
 "R" 45 "A" 353
 "U" 0 "R" 46
 "R" 46 "A" 368
 "R" 46 "A" 367
 "R" 46 "A" 366
 "R" 46 "A" 365
 "R" 46 "A" 364
 "R" 46 "A" 363
 "R" 46 "A" 362
 "R" 46 "A" 361
 "U" 0 "R" 47
 "R" 47 "A" 376
 "R" 47 "A" 375
 "R" 47 "A" 374
 "R" 47 "A" 373
 "R" 47 "A" 372
 "R" 47 "A" 371
 "R" 47 "A" 370
 "R" 47 "A" 369
 "U" 0 "R" 48
 "R" 48 "A" 384
 "R" 48 "A" 383
 "R" 48 "A" 382
 "R" 48 "A" 381
 "R" 48 "A" 380
 "R" 48 "A" 379
 "R" 48 "A" 378
 "R" 48 "A" 377
 "U" 0 "R" 49
 "R" 49 "A" 392
 "R" 49 "A" 391
 "R" 49 "A" 390
 "R" 49 "A" 389
 "R" 49 "A" 388
 "R" 49 "A" 387
 "R" 49 "A" 386
 "R" 49 "A" 385
 "U" 0 "R" 50
 "R" 50 "A" 400
 "R" 50 "A" 399
 "R" 50 "A" 398
 "R" 50 "A" 397
 "R" 50 "A" 396
 "R" 50 "A" 395
 "R" 50 "A" 394
 "R" 50 "A" 393
 "U" 0 "R" 51
 "R" 51 "A" 408
 "R" 51 "A" 407
 "R" 51 "A" 406
 "R" 51 "A" 405
 "R" 51 "A" 404
 "R" 51 "A" 403
 "R" 51 "A" 402
 "R" 51 "A" 401
 "U" 0 "R" 52
 "R" 52 "A" 416
 "R" 52 "A" 415
 "R" 52 "A" 414
 "R" 52 "A" 413
 "R" 52 "A" 412
 "R" 52 "A" 411
 "R" 52 "A" 410
 "R" 52 "A" 409
 "U" 0 "R" 53
 "R" 53 "A" 424
 "R" 53 "A" 423
 "R" 53 "A" 422
 "R" 53 "A" 421
 "R" 53 "A" 420
 "R" 53 "A" 419
 "R" 53 "A" 418
 "R" 53 "A" 417
 "U" 0 "R" 54
 "R" 54 "A" 432
 "R" 54 "A" 431
 "R" 54 "A" 430
 "R" 54 "A" 429
 "R" 54 "A" 428
 "R" 54 "A" 427
 "R" 54 "A" 426
 "R" 54 "A" 425
 "U" 0 "R" 55
 "R" 55 "A" 440
 "R" 55 "A" 439
 "R" 55 "A" 438
 "R" 55 "A" 437
 "R" 55 "A" 436
 "R" 55 "A" 435
 "R" 55 "A" 434
 "R" 55 "A" 433
 "U" 0 "R" 56
 "R" 56 "A" 448
 "R" 56 "A" 447
 "R" 56 "A" 446
 "R" 56 "A" 445
 "R" 56 "A" 444
 "R" 56 "A" 443
 "R" 56 "A" 442
 "R" 56 "A" 441
 "U" 0 "R" 57
 "R" 57 "A" 456
 "R" 57 "A" 455
 "R" 57 "A" 454
 "R" 57 "A" 453
 "R" 57 "A" 452
 "R" 57 "A" 451
 "R" 57 "A" 450
 "R" 57 "A" 449
 "U" 0 "R" 58
 "R" 58 "A" 464
 "R" 58 "A" 463
 "R" 58 "A" 462
 "R" 58 "A" 461
 "R" 58 "A" 460
 "R" 58 "A" 459
 "R" 58 "A" 458
 "R" 58 "A" 457
 "U" 0 "R" 59
 "R" 59 "A" 472
 "R" 59 "A" 471
 "R" 59 "A" 470
 "R" 59 "A" 469
 "R" 59 "A" 468
 "R" 59 "A" 467
 "R" 59 "A" 466
 "R" 59 "A" 465
 "U" 0 "R" 60
 "R" 60 "A" 480
 "R" 60 "A" 479
 "R" 60 "A" 478
 "R" 60 "A" 477
 "R" 60 "A" 476
 "R" 60 "A" 475
 "R" 60 "A" 474
 "R" 60 "A" 473
 "U" 0 "R" 61
 "R" 61 "A" 488
 "R" 61 "A" 487
 "R" 61 "A" 486
 "R" 61 "A" 485
 "R" 61 "A" 484
 "R" 61 "A" 483
 "R" 61 "A" 482
 "R" 61 "A" 481
 "U" 0 "R" 62
 "R" 62 "A" 496
 "R" 62 "A" 495
 "R" 62 "A" 494
 "R" 62 "A" 493
 "R" 62 "A" 492
 "R" 62 "A" 491
 "R" 62 "A" 490
 "R" 62 "A" 489
 "U" 0 "R" 63
 "R" 63 "A" 504
 "R" 63 "A" 503
 "R" 63 "A" 502
 "R" 63 "A" 501
 "R" 63 "A" 500
 "R" 63 "A" 499
 "R" 63 "A" 498
 "R" 63 "A" 497
 "U" 0 "R" 64
 "R" 64 "A" 512
 "R" 64 "A" 511
 "R" 64 "A" 510
 "R" 64 "A" 509
 "R" 64 "A" 508
 "R" 64 "A" 507
 "R" 64 "A" 506
 "R" 64 "A" 505
 "U" 0 "R" 65
 "R" 65 "A" 520
 "R" 65 "A" 519
 "R" 65 "A" 518
 "R" 65 "A" 517
 "R" 65 "A" 516
 "R" 65 "A" 515
 "R" 65 "A" 514
 "R" 65 "A" 513
 "U" 0 "R" 66
 "R" 66 "A" 528
 "R" 66 "A" 527
 "R" 66 "A" 526
 "R" 66 "A" 525
 "R" 66 "A" 524
 "R" 66 "A" 523
 "R" 66 "A" 522
 "R" 66 "A" 521
 "U" 0 "R" 67
 "R" 67 "A" 536
 "R" 67 "A" 535
 "R" 67 "A" 534
 "R" 67 "A" 533
 "R" 67 "A" 532
 "R" 67 "A" 531
 "R" 67 "A" 530
 "R" 67 "A" 529
 "U" 0 "R" 68
 "R" 68 "A" 544
 "R" 68 "A" 543
 "R" 68 "A" 542
 "R" 68 "A" 541
 "R" 68 "A" 540
 "R" 68 "A" 539
 "R" 68 "A" 538
 "R" 68 "A" 537
 "U" 0 "R" 69
 "R" 69 "A" 552
 "R" 69 "A" 551
 "R" 69 "A" 550
 "R" 69 "A" 549
 "R" 69 "A" 548
 "R" 69 "A" 547
 "R" 69 "A" 546
 "R" 69 "A" 545
 "U" 0 "R" 70
 "R" 70 "A" 560
 "R" 70 "A" 559
 "R" 70 "A" 558
 "R" 70 "A" 557
 "R" 70 "A" 556
 "R" 70 "A" 555
 "R" 70 "A" 554
 "R" 70 "A" 553
 "U" 0 "R" 71
 "R" 71 "A" 568
 "R" 71 "A" 567
 "R" 71 "A" 566
 "R" 71 "A" 565
 "R" 71 "A" 564
 "R" 71 "A" 563
 "R" 71 "A" 562
 "R" 71 "A" 561
 "U" 0 "R" 72
 "R" 72 "A" 576
 "R" 72 "A" 575
 "R" 72 "A" 574
 "R" 72 "A" 573
 "R" 72 "A" 572
 "R" 72 "A" 571
 "R" 72 "A" 570
 "R" 72 "A" 569
 "U" 0 "R" 73
 "R" 73 "A" 584
 "R" 73 "A" 583
 "R" 73 "A" 582
 "R" 73 "A" 581
 "R" 73 "A" 580
 "R" 73 "A" 579
 "R" 73 "A" 578
 "R" 73 "A" 577
 "U" 0 "R" 74
 "R" 74 "A" 592
 "R" 74 "A" 591
 "R" 74 "A" 590
 "R" 74 "A" 589
 "R" 74 "A" 588
 "R" 74 "A" 587
 "R" 74 "A" 586
 "R" 74 "A" 585
 "U" 0 "R" 75
 "R" 75 "A" 600
 "R" 75 "A" 599
 "R" 75 "A" 598
 "R" 75 "A" 597
 "R" 75 "A" 596
 "R" 75 "A" 595
 "R" 75 "A" 594
 "R" 75 "A" 593
 "U" 0 "R" 76
 "R" 76 "A" 608
 "R" 76 "A" 607
 "R" 76 "A" 606
 "R" 76 "A" 605
 "R" 76 "A" 604
 "R" 76 "A" 603
 "R" 76 "A" 602
 "R" 76 "A" 601
 "U" 0 "R" 77
 "R" 77 "A" 616
 "R" 77 "A" 615
 "R" 77 "A" 614
 "R" 77 "A" 613
 "R" 77 "A" 612
 "R" 77 "A" 611
 "R" 77 "A" 610
 "R" 77 "A" 609
 "U" 0 "R" 78
 "R" 78 "A" 624
 "R" 78 "A" 623
 "R" 78 "A" 622
 "R" 78 "A" 621
 "R" 78 "A" 620
 "R" 78 "A" 619
 "R" 78 "A" 618
 "R" 78 "A" 617
 "U" 0 "R" 79
 "R" 79 "A" 632
 "R" 79 "A" 631
 "R" 79 "A" 630
 "R" 79 "A" 629
 "R" 79 "A" 628
 "R" 79 "A" 627
 "R" 79 "A" 626
 "R" 79 "A" 625
 "U" 0 "R" 80
 "R" 80 "A" 640
 "R" 80 "A" 639
 "R" 80 "A" 638
 "R" 80 "A" 637
 "R" 80 "A" 636
 "R" 80 "A" 635
 "R" 80 "A" 634
 "R" 80 "A" 633
 "U" 0 "R" 81
 "R" 81 "A" 648
 "R" 81 "A" 647
 "R" 81 "A" 646
 "R" 81 "A" 645
 "R" 81 "A" 644
 "R" 81 "A" 643
 "R" 81 "A" 642
 "R" 81 "A" 641
 "U" 0 "R" 82
 "R" 82 "A" 656
 "R" 82 "A" 655
 "R" 82 "A" 654
 "R" 82 "A" 653
 "R" 82 "A" 652
 "R" 82 "A" 651
 "R" 82 "A" 650
 "R" 82 "A" 649
 "U" 0 "R" 83
 "R" 83 "A" 664
 "R" 83 "A" 663
 "R" 83 "A" 662
 "R" 83 "A" 661
 "R" 83 "A" 660
 "R" 83 "A" 659
 "R" 83 "A" 658
 "R" 83 "A" 657
 "U" 0 "R" 84
 "R" 84 "A" 672
 "R" 84 "A" 671
 "R" 84 "A" 670
 "R" 84 "A" 669
 "R" 84 "A" 668
 "R" 84 "A" 667
 "R" 84 "A" 666
 "R" 84 "A" 665
 "U" 0 "R" 85
 "R" 85 "A" 680
 "R" 85 "A" 679
 "R" 85 "A" 678
 "R" 85 "A" 677
 "R" 85 "A" 676
 "R" 85 "A" 675
 "R" 85 "A" 674
 "R" 85 "A" 673
 "U" 0 "R" 86
 "R" 86 "A" 688
 "R" 86 "A" 687
 "R" 86 "A" 686
 "R" 86 "A" 685
 "R" 86 "A" 684
 "R" 86 "A" 683
 "R" 86 "A" 682
 "R" 86 "A" 681
 "U" 0 "R" 87
 "R" 87 "A" 696
 "R" 87 "A" 695
 "R" 87 "A" 694
 "R" 87 "A" 693
 "R" 87 "A" 692
 "R" 87 "A" 691
 "R" 87 "A" 690
 "R" 87 "A" 689
 "U" 0 "R" 88
 "R" 88 "A" 704
 "R" 88 "A" 703
 "R" 88 "A" 702
 "R" 88 "A" 701
 "R" 88 "A" 700
 "R" 88 "A" 699
 "R" 88 "A" 698
 "R" 88 "A" 697
 "U" 0 "R" 89
 "R" 89 "A" 712
 "R" 89 "A" 711
 "R" 89 "A" 710
 "R" 89 "A" 709
 "R" 89 "A" 708
 "R" 89 "A" 707
 "R" 89 "A" 706
 "R" 89 "A" 705
 "U" 0 "R" 90
 "R" 90 "A" 720
 "R" 90 "A" 719
 "R" 90 "A" 718
 "R" 90 "A" 717
 "R" 90 "A" 716
 "R" 90 "A" 715
 "R" 90 "A" 714
 "R" 90 "A" 713
 "U" 0 "R" 91
 "R" 91 "A" 728
 "R" 91 "A" 727
 "R" 91 "A" 726
 "R" 91 "A" 725
 "R" 91 "A" 724
 "R" 91 "A" 723
 "R" 91 "A" 722
 "R" 91 "A" 721
 "U" 0 "R" 92
 "R" 92 "A" 736
 "R" 92 "A" 735
 "R" 92 "A" 734
 "R" 92 "A" 733
 "R" 92 "A" 732
 "R" 92 "A" 731
 "R" 92 "A" 730
 "R" 92 "A" 729
 "U" 0 "R" 93
 "R" 93 "A" 744
 "R" 93 "A" 743
 "R" 93 "A" 742
 "R" 93 "A" 741
 "R" 93 "A" 740
 "R" 93 "A" 739
 "R" 93 "A" 738
 "R" 93 "A" 737
 "U" 0 "R" 94
 "R" 94 "A" 752
 "R" 94 "A" 751
 "R" 94 "A" 750
 "R" 94 "A" 749
 "R" 94 "A" 748
 "R" 94 "A" 747
 "R" 94 "A" 746
 "R" 94 "A" 745
 "U" 0 "R" 95
 "R" 95 "A" 760
 "R" 95 "A" 759
 "R" 95 "A" 758
 "R" 95 "A" 757
 "R" 95 "A" 756
 "R" 95 "A" 755
 "R" 95 "A" 754
 "R" 95 "A" 753
 "U" 0 "R" 96
 "R" 96 "A" 768
 "R" 96 "A" 767
 "R" 96 "A" 766
 "R" 96 "A" 765
 "R" 96 "A" 764
 "R" 96 "A" 763
 "R" 96 "A" 762
 "R" 96 "A" 761
 "U" 0 "R" 97
 "R" 97 "A" 776
 "R" 97 "A" 775
 "R" 97 "A" 774
 "R" 97 "A" 773
 "R" 97 "A" 772
 "R" 97 "A" 771
 "R" 97 "A" 770
 "R" 97 "A" 769
 "U" 0 "R" 98
 "R" 98 "A" 784
 "R" 98 "A" 783
 "R" 98 "A" 782
 "R" 98 "A" 781
 "R" 98 "A" 780
 "R" 98 "A" 779
 "R" 98 "A" 778
 "R" 98 "A" 777
 "U" 0 "R" 99
 "R" 99 "A" 792
 "R" 99 "A" 791
 "R" 99 "A" 790
 "R" 99 "A" 789
 "R" 99 "A" 788
 "R" 99 "A" 787
 "R" 99 "A" 786
 "R" 99 "A" 785
 "U" 0 "R" 100
 "R" 100 "A" 800
 "R" 100 "A" 799
 "R" 100 "A" 798
 "R" 100 "A" 797
 "R" 100 "A" 796
 "R" 100 "A" 795
 "R" 100 "A" 794
 "R" 100 "A" 793
 "U" 0 "R" 101
 "R" 101 "A" 808
 "R" 101 "A" 807
 "R" 101 "A" 806
 "R" 101 "A" 805
 "R" 101 "A" 804
 "R" 101 "A" 803
 "R" 101 "A" 802
 "R" 101 "A" 801
 "U" 0 "R" 102
 "R" 102 "A" 816
 "R" 102 "A" 815
 "R" 102 "A" 814
 "R" 102 "A" 813
 "R" 102 "A" 812
 "R" 102 "A" 811
 "R" 102 "A" 810
 "R" 102 "A" 809
 "U" 0 "R" 103
 "R" 103 "A" 824
 "R" 103 "A" 823
 "R" 103 "A" 822
 "R" 103 "A" 821
 "R" 103 "A" 820
 "R" 103 "A" 819
 "R" 103 "A" 818
 "R" 103 "A" 817
 "U" 0 "R" 104
 "R" 104 "A" 832
 "R" 104 "A" 831
 "R" 104 "A" 830
 "R" 104 "A" 829
 "R" 104 "A" 828
 "R" 104 "A" 827
 "R" 104 "A" 826
 "R" 104 "A" 825
 "U" 0 "R" 105
 "R" 105 "A" 840
 "R" 105 "A" 839
 "R" 105 "A" 838
 "R" 105 "A" 837
 "R" 105 "A" 836
 "R" 105 "A" 835
 "R" 105 "A" 834
 "R" 105 "A" 833
 "U" 0 "R" 106
 "R" 106 "A" 848
 "R" 106 "A" 847
 "R" 106 "A" 846
 "R" 106 "A" 845
 "R" 106 "A" 844
 "R" 106 "A" 843
 "R" 106 "A" 842
 "R" 106 "A" 841
 "U" 0 "R" 107
 "R" 107 "A" 856
 "R" 107 "A" 855
 "R" 107 "A" 854
 "R" 107 "A" 853
 "R" 107 "A" 852
 "R" 107 "A" 851
 "R" 107 "A" 850
 "R" 107 "A" 849
 "U" 0 "R" 108
 "R" 108 "A" 864
 "R" 108 "A" 863
 "R" 108 "A" 862
 "R" 108 "A" 861
 "R" 108 "A" 860
 "R" 108 "A" 859
 "R" 108 "A" 858
 "R" 108 "A" 857
 "U" 0 "R" 109
 "R" 109 "A" 872
 "R" 109 "A" 871
 "R" 109 "A" 870
 "R" 109 "A" 869
 "R" 109 "A" 868
 "R" 109 "A" 867
 "R" 109 "A" 866
 "R" 109 "A" 865
 "U" 0 "R" 110
 "R" 110 "A" 880
 "R" 110 "A" 879
 "R" 110 "A" 878
 "R" 110 "A" 877
 "R" 110 "A" 876
 "R" 110 "A" 875
 "R" 110 "A" 874
 "R" 110 "A" 873
 "U" 0 "R" 111
 "R" 111 "A" 888
 "R" 111 "A" 887
 "R" 111 "A" 886
 "R" 111 "A" 885
 "R" 111 "A" 884
 "R" 111 "A" 883
 "R" 111 "A" 882
 "R" 111 "A" 881
 "U" 0 "R" 112
 "R" 112 "A" 896
 "R" 112 "A" 895
 "R" 112 "A" 894
 "R" 112 "A" 893
 "R" 112 "A" 892
 "R" 112 "A" 891
 "R" 112 "A" 890
 "R" 112 "A" 889
 "U" 0 "R" 113
 "R" 113 "A" 904
 "R" 113 "A" 903
 "R" 113 "A" 902
 "R" 113 "A" 901
 "R" 113 "A" 900
 "R" 113 "A" 899
 "R" 113 "A" 898
 "R" 113 "A" 897
 "U" 0 "R" 114
 "R" 114 "A" 912
 "R" 114 "A" 911
 "R" 114 "A" 910
 "R" 114 "A" 909
 "R" 114 "A" 908
 "R" 114 "A" 907
 "R" 114 "A" 906
 "R" 114 "A" 905
 "U" 0 "R" 115
 "R" 115 "A" 920
 "R" 115 "A" 919
 "R" 115 "A" 918
 "R" 115 "A" 917
 "R" 115 "A" 916
 "R" 115 "A" 915
 "R" 115 "A" 914
 "R" 115 "A" 913
 "U" 0 "R" 116
 "R" 116 "A" 928
 "R" 116 "A" 927
 "R" 116 "A" 926
 "R" 116 "A" 925
 "R" 116 "A" 924
 "R" 116 "A" 923
 "R" 116 "A" 922
 "R" 116 "A" 921
 "U" 0 "R" 117
 "R" 117 "A" 936
 "R" 117 "A" 935
 "R" 117 "A" 934
 "R" 117 "A" 933
 "R" 117 "A" 932
 "R" 117 "A" 931
 "R" 117 "A" 930
 "R" 117 "A" 929
 "U" 0 "R" 118
 "R" 118 "A" 944
 "R" 118 "A" 943
 "R" 118 "A" 942
 "R" 118 "A" 941
 "R" 118 "A" 940
 "R" 118 "A" 939
 "R" 118 "A" 938
 "R" 118 "A" 937
 "U" 0 "R" 119
 "R" 119 "A" 952
 "R" 119 "A" 951
 "R" 119 "A" 950
 "R" 119 "A" 949
 "R" 119 "A" 948
 "R" 119 "A" 947
 "R" 119 "A" 946
 "R" 119 "A" 945
 "U" 0 "R" 120
 "R" 120 "A" 960
 "R" 120 "A" 959
 "R" 120 "A" 958
 "R" 120 "A" 957
 "R" 120 "A" 956
 "R" 120 "A" 955
 "R" 120 "A" 954
 "R" 120 "A" 953
 "U" 0 "R" 121
 "R" 121 "A" 968
 "R" 121 "A" 967
 "R" 121 "A" 966
 "R" 121 "A" 965
 "R" 121 "A" 964
 "R" 121 "A" 963
 "R" 121 "A" 962
 "R" 121 "A" 961
 "U" 0 "R" 122
 "R" 122 "A" 976
 "R" 122 "A" 975
 "R" 122 "A" 974
 "R" 122 "A" 973
 "R" 122 "A" 972
 "R" 122 "A" 971
 "R" 122 "A" 970
 "R" 122 "A" 969
 "U" 0 "R" 123
 "R" 123 "A" 984
 "R" 123 "A" 983
 "R" 123 "A" 982
 "R" 123 "A" 981
 "R" 123 "A" 980
 "R" 123 "A" 979
 "R" 123 "A" 978
 "R" 123 "A" 977
 "U" 0 "R" 124
 "R" 124 "A" 992
 "R" 124 "A" 991
 "R" 124 "A" 990
 "R" 124 "A" 989
 "R" 124 "A" 988
 "R" 124 "A" 987
 "R" 124 "A" 986
 "R" 124 "A" 985
 "U" 0 "R" 125
 "R" 125 "A" 1000
 "R" 125 "A" 999
 "R" 125 "A" 998
 "R" 125 "A" 997
 "R" 125 "A" 996
 "R" 125 "A" 995
 "R" 125 "A" 994
 "R" 125 "A" 993
 "U" 0 "R" 126
 "R" 126 "A" 1008
 "R" 126 "A" 1007
 "R" 126 "A" 1006
 "R" 126 "A" 1005
 "R" 126 "A" 1004
 "R" 126 "A" 1003
 "R" 126 "A" 1002
 "R" 126 "A" 1001
 "U" 0 "R" 127
 "R" 127 "A" 1016
 "R" 127 "A" 1015
 "R" 127 "A" 1014
 "R" 127 "A" 1013
 "R" 127 "A" 1012
 "R" 127 "A" 1011
 "R" 127 "A" 1010
 "R" 127 "A" 1009
 "U" 0 "R" 128
 "R" 128 "A" 1024
 "R" 128 "A" 1023
 "R" 128 "A" 1022
 "R" 128 "A" 1021
 "R" 128 "A" 1020
 "R" 128 "A" 1019
 "R" 128 "A" 1018
 "R" 128 "A" 1017
 "U" 0 "R" 129
 "R" 129 "A" 1032
 "R" 129 "A" 1031
 "R" 129 "A" 1030
 "R" 129 "A" 1029
 "R" 129 "A" 1028
 "R" 129 "A" 1027
 "R" 129 "A" 1026
 "R" 129 "A" 1025
 "U" 0 "R" 130
 "R" 130 "A" 1040
 "R" 130 "A" 1039
 "R" 130 "A" 1038
 "R" 130 "A" 1037
 "R" 130 "A" 1036
 "R" 130 "A" 1035
 "R" 130 "A" 1034
 "R" 130 "A" 1033
 "U" 0 "R" 131
 "R" 131 "A" 1048
 "R" 131 "A" 1047
 "R" 131 "A" 1046
 "R" 131 "A" 1045
 "R" 131 "A" 1044
 "R" 131 "A" 1043
 "R" 131 "A" 1042
 "R" 131 "A" 1041
 "U" 0 "R" 132
 "R" 132 "A" 1056
 "R" 132 "A" 1055
 "R" 132 "A" 1054
 "R" 132 "A" 1053
 "R" 132 "A" 1052
 "R" 132 "A" 1051
 "R" 132 "A" 1050
 "R" 132 "A" 1049
 "U" 0 "R" 133
 "R" 133 "A" 1064
 "R" 133 "A" 1063
 "R" 133 "A" 1062
 "R" 133 "A" 1061
 "R" 133 "A" 1060
 "R" 133 "A" 1059
 "R" 133 "A" 1058
 "R" 133 "A" 1057
 "U" 0 "R" 134
 "R" 134 "A" 1072
 "R" 134 "A" 1071
 "R" 134 "A" 1070
 "R" 134 "A" 1069
 "R" 134 "A" 1068
 "R" 134 "A" 1067
 "R" 134 "A" 1066
 "R" 134 "A" 1065
 "U" 0 "R" 135
 "R" 135 "A" 1080
 "R" 135 "A" 1079
 "R" 135 "A" 1078
 "R" 135 "A" 1077
 "R" 135 "A" 1076
 "R" 135 "A" 1075
 "R" 135 "A" 1074
 "R" 135 "A" 1073
 "U" 0 "R" 136
 "R" 136 "A" 1088
 "R" 136 "A" 1087
 "R" 136 "A" 1086
 "R" 136 "A" 1085
 "R" 136 "A" 1084
 "R" 136 "A" 1083
 "R" 136 "A" 1082
 "R" 136 "A" 1081
 "U" 0 "R" 137
 "R" 137 "A" 1096
 "R" 137 "A" 1095
 "R" 137 "A" 1094
 "R" 137 "A" 1093
 "R" 137 "A" 1092
 "R" 137 "A" 1091
 "R" 137 "A" 1090
 "R" 137 "A" 1089
 "U" 0 "R" 138
 "R" 138 "A" 1104
 "R" 138 "A" 1103
 "R" 138 "A" 1102
 "R" 138 "A" 1101
 "R" 138 "A" 1100
 "R" 138 "A" 1099
 "R" 138 "A" 1098
 "R" 138 "A" 1097
 "U" 0 "R" 139
 "R" 139 "A" 1112
 "R" 139 "A" 1111
 "R" 139 "A" 1110
 "R" 139 "A" 1109
 "R" 139 "A" 1108
 "R" 139 "A" 1107
 "R" 139 "A" 1106
 "R" 139 "A" 1105
 "U" 0 "R" 140
 "R" 140 "A" 1120
 "R" 140 "A" 1119
 "R" 140 "A" 1118
 "R" 140 "A" 1117
 "R" 140 "A" 1116
 "R" 140 "A" 1115
 "R" 140 "A" 1114
 "R" 140 "A" 1113
 "U" 0 "R" 141
 "R" 141 "A" 1128
 "R" 141 "A" 1127
 "R" 141 "A" 1126
 "R" 141 "A" 1125
 "R" 141 "A" 1124
 "R" 141 "A" 1123
 "R" 141 "A" 1122
 "R" 141 "A" 1121
 "U" 0 "R" 142
 "R" 142 "A" 1136
 "R" 142 "A" 1135
 "R" 142 "A" 1134
 "R" 142 "A" 1133
 "R" 142 "A" 1132
 "R" 142 "A" 1131
 "R" 142 "A" 1130
 "R" 142 "A" 1129
 "U" 0 "R" 143
 "R" 143 "A" 1144
 "R" 143 "A" 1143
 "R" 143 "A" 1142
 "R" 143 "A" 1141
 "R" 143 "A" 1140
 "R" 143 "A" 1139
 "R" 143 "A" 1138
 "R" 143 "A" 1137
 "U" 0 "R" 144
 "R" 144 "A" 1152
 "R" 144 "A" 1151
 "R" 144 "A" 1150
 "R" 144 "A" 1149
 "R" 144 "A" 1148
 "R" 144 "A" 1147
 "R" 144 "A" 1146
 "R" 144 "A" 1145
 "U" 0 "R" 145
 "R" 145 "A" 1160
 "R" 145 "A" 1159
 "R" 145 "A" 1158
 "R" 145 "A" 1157
 "R" 145 "A" 1156
 "R" 145 "A" 1155
 "R" 145 "A" 1154
 "R" 145 "A" 1153
 "U" 0 "R" 146
 "R" 146 "A" 1168
 "R" 146 "A" 1167
 "R" 146 "A" 1166
 "R" 146 "A" 1165
 "R" 146 "A" 1164
 "R" 146 "A" 1163
 "R" 146 "A" 1162
 "R" 146 "A" 1161
 "U" 0 "R" 147
 "R" 147 "A" 1176
 "R" 147 "A" 1175
 "R" 147 "A" 1174
 "R" 147 "A" 1173
 "R" 147 "A" 1172
 "R" 147 "A" 1171
 "R" 147 "A" 1170
 "R" 147 "A" 1169
 "U" 0 "R" 148
 "R" 148 "A" 1184
 "R" 148 "A" 1183
 "R" 148 "A" 1182
 "R" 148 "A" 1181
 "R" 148 "A" 1180
 "R" 148 "A" 1179
 "R" 148 "A" 1178
 "R" 148 "A" 1177
 "U" 0 "R" 149
 "R" 149 "A" 1192
 "R" 149 "A" 1191
 "R" 149 "A" 1190
 "R" 149 "A" 1189
 "R" 149 "A" 1188
 "R" 149 "A" 1187
 "R" 149 "A" 1186
 "R" 149 "A" 1185
 "U" 0 "R" 150
 "R" 150 "A" 1200
 "R" 150 "A" 1199
 "R" 150 "A" 1198
 "R" 150 "A" 1197
 "R" 150 "A" 1196
 "R" 150 "A" 1195
 "R" 150 "A" 1194
 "R" 150 "A" 1193
 "U" 0 "R" 151
 "R" 151 "A" 1208
 "R" 151 "A" 1207
 "R" 151 "A" 1206
 "R" 151 "A" 1205
 "R" 151 "A" 1204
 "R" 151 "A" 1203
 "R" 151 "A" 1202
 "R" 151 "A" 1201
 "U" 0 "R" 152
 "R" 152 "A" 1216
 "R" 152 "A" 1215
 "R" 152 "A" 1214
 "R" 152 "A" 1213
 "R" 152 "A" 1212
 "R" 152 "A" 1211
 "R" 152 "A" 1210
 "R" 152 "A" 1209
 "U" 0 "R" 153
 "R" 153 "A" 1224
 "R" 153 "A" 1223
 "R" 153 "A" 1222
 "R" 153 "A" 1221
 "R" 153 "A" 1220
 "R" 153 "A" 1219
 "R" 153 "A" 1218
 "R" 153 "A" 1217
 "U" 0 "R" 154
 "R" 154 "A" 1232
 "R" 154 "A" 1231
 "R" 154 "A" 1230
 "R" 154 "A" 1229
 "R" 154 "A" 1228
 "R" 154 "A" 1227
 "R" 154 "A" 1226
 "R" 154 "A" 1225
 "U" 0 "R" 155
 "R" 155 "A" 1240
 "R" 155 "A" 1239
 "R" 155 "A" 1238
 "R" 155 "A" 1237
 "R" 155 "A" 1236
 "R" 155 "A" 1235
 "R" 155 "A" 1234
 "R" 155 "A" 1233
 "U" 0 "R" 156
 "R" 156 "A" 1248
 "R" 156 "A" 1247
 "R" 156 "A" 1246
 "R" 156 "A" 1245
 "R" 156 "A" 1244
 "R" 156 "A" 1243
 "R" 156 "A" 1242
 "R" 156 "A" 1241
 "U" 0 "R" 157
 "R" 157 "A" 1256
 "R" 157 "A" 1255
 "R" 157 "A" 1254
 "R" 157 "A" 1253
 "R" 157 "A" 1252
 "R" 157 "A" 1251
 "R" 157 "A" 1250
 "R" 157 "A" 1249
 "U" 0 "R" 158
 "R" 158 "A" 1264
 "R" 158 "A" 1263
 "R" 158 "A" 1262
 "R" 158 "A" 1261
 "R" 158 "A" 1260
 "R" 158 "A" 1259
 "R" 158 "A" 1258
 "R" 158 "A" 1257
 "U" 0 "R" 159
 "R" 159 "A" 1272
 "R" 159 "A" 1271
 "R" 159 "A" 1270
 "R" 159 "A" 1269
 "R" 159 "A" 1268
 "R" 159 "A" 1267
 "R" 159 "A" 1266
 "R" 159 "A" 1265
 "U" 0 "R" 160
 "R" 160 "A" 1280
 "R" 160 "A" 1279
 "R" 160 "A" 1278
 "R" 160 "A" 1277
 "R" 160 "A" 1276
 "R" 160 "A" 1275
 "R" 160 "A" 1274
 "R" 160 "A" 1273
 "U" 0 "R" 161
 "R" 161 "A" 1288
 "R" 161 "A" 1287
 "R" 161 "A" 1286
 "R" 161 "A" 1285
 "R" 161 "A" 1284
 "R" 161 "A" 1283
 "R" 161 "A" 1282
 "R" 161 "A" 1281
 "U" 0 "R" 162
 "R" 162 "A" 1296
 "R" 162 "A" 1295
 "R" 162 "A" 1294
 "R" 162 "A" 1293
 "R" 162 "A" 1292
 "R" 162 "A" 1291
 "R" 162 "A" 1290
 "R" 162 "A" 1289
 "U" 0 "R" 163
 "R" 163 "A" 1304
 "R" 163 "A" 1303
 "R" 163 "A" 1302
 "R" 163 "A" 1301
 "R" 163 "A" 1300
 "R" 163 "A" 1299
 "R" 163 "A" 1298
 "R" 163 "A" 1297
 "U" 0 "R" 164
 "R" 164 "A" 1312
 "R" 164 "A" 1311
 "R" 164 "A" 1310
 "R" 164 "A" 1309
 "R" 164 "A" 1308
 "R" 164 "A" 1307
 "R" 164 "A" 1306
 "R" 164 "A" 1305
 "U" 0 "R" 165
 "R" 165 "A" 1320
 "R" 165 "A" 1319
 "R" 165 "A" 1318
 "R" 165 "A" 1317
 "R" 165 "A" 1316
 "R" 165 "A" 1315
 "R" 165 "A" 1314
 "R" 165 "A" 1313
 "U" 0 "R" 166
 "R" 166 "A" 1328
 "R" 166 "A" 1327
 "R" 166 "A" 1326
 "R" 166 "A" 1325
 "R" 166 "A" 1324
 "R" 166 "A" 1323
 "R" 166 "A" 1322
 "R" 166 "A" 1321
 "U" 0 "R" 167
 "R" 167 "A" 1336
 "R" 167 "A" 1335
 "R" 167 "A" 1334
 "R" 167 "A" 1333
 "R" 167 "A" 1332
 "R" 167 "A" 1331
 "R" 167 "A" 1330
 "R" 167 "A" 1329
 "U" 0 "R" 168
 "R" 168 "A" 1344
 "R" 168 "A" 1343
 "R" 168 "A" 1342
 "R" 168 "A" 1341
 "R" 168 "A" 1340
 "R" 168 "A" 1339
 "R" 168 "A" 1338
 "R" 168 "A" 1337
 "U" 0 "R" 169
 "R" 169 "A" 1352
 "R" 169 "A" 1351
 "R" 169 "A" 1350
 "R" 169 "A" 1349
 "R" 169 "A" 1348
 "R" 169 "A" 1347
 "R" 169 "A" 1346
 "R" 169 "A" 1345
 "U" 0 "R" 170
 "R" 170 "A" 1360
 "R" 170 "A" 1359
 "R" 170 "A" 1358
 "R" 170 "A" 1357
 "R" 170 "A" 1356
 "R" 170 "A" 1355
 "R" 170 "A" 1354
 "R" 170 "A" 1353
 "U" 0 "R" 171
 "R" 171 "A" 1368
 "R" 171 "A" 1367
 "R" 171 "A" 1366
 "R" 171 "A" 1365
 "R" 171 "A" 1364
 "R" 171 "A" 1363
 "R" 171 "A" 1362
 "R" 171 "A" 1361
 "U" 0 "R" 172
 "R" 172 "A" 1376
 "R" 172 "A" 1375
 "R" 172 "A" 1374
 "R" 172 "A" 1373
 "R" 172 "A" 1372
 "R" 172 "A" 1371
 "R" 172 "A" 1370
 "R" 172 "A" 1369
 "U" 0 "R" 173
 "R" 173 "A" 1384
 "R" 173 "A" 1383
 "R" 173 "A" 1382
 "R" 173 "A" 1381
 "R" 173 "A" 1380
 "R" 173 "A" 1379
 "R" 173 "A" 1378
 "R" 173 "A" 1377
 "U" 0 "R" 174
 "R" 174 "A" 1392
 "R" 174 "A" 1391
 "R" 174 "A" 1390
 "R" 174 "A" 1389
 "R" 174 "A" 1388
 "R" 174 "A" 1387
 "R" 174 "A" 1386
 "R" 174 "A" 1385
 "U" 0 "R" 175
 "R" 175 "A" 1400
 "R" 175 "A" 1399
 "R" 175 "A" 1398
 "R" 175 "A" 1397
 "R" 175 "A" 1396
 "R" 175 "A" 1395
 "R" 175 "A" 1394
 "R" 175 "A" 1393
 "U" 0 "R" 176
 "R" 176 "A" 1408
 "R" 176 "A" 1407
 "R" 176 "A" 1406
 "R" 176 "A" 1405
 "R" 176 "A" 1404
 "R" 176 "A" 1403
 "R" 176 "A" 1402
 "R" 176 "A" 1401
 "U" 0 "R" 177
 "R" 177 "A" 1416
 "R" 177 "A" 1415
 "R" 177 "A" 1414
 "R" 177 "A" 1413
 "R" 177 "A" 1412
 "R" 177 "A" 1411
 "R" 177 "A" 1410
 "R" 177 "A" 1409
 "U" 0 "R" 178
 "R" 178 "A" 1424
 "R" 178 "A" 1423
 "R" 178 "A" 1422
 "R" 178 "A" 1421
 "R" 178 "A" 1420
 "R" 178 "A" 1419
 "R" 178 "A" 1418
 "R" 178 "A" 1417
 "U" 0 "R" 179
 "R" 179 "A" 1432
 "R" 179 "A" 1431
 "R" 179 "A" 1430
 "R" 179 "A" 1429
 "R" 179 "A" 1428
 "R" 179 "A" 1427
 "R" 179 "A" 1426
 "R" 179 "A" 1425
 "U" 0 "R" 180
 "R" 180 "A" 1440
 "R" 180 "A" 1439
 "R" 180 "A" 1438
 "R" 180 "A" 1437
 "R" 180 "A" 1436
 "R" 180 "A" 1435
 "R" 180 "A" 1434
 "R" 180 "A" 1433
 "U" 0 "R" 181
 "R" 181 "A" 1448
 "R" 181 "A" 1447
 "R" 181 "A" 1446
 "R" 181 "A" 1445
 "R" 181 "A" 1444
 "R" 181 "A" 1443
 "R" 181 "A" 1442
 "R" 181 "A" 1441
 "U" 0 "R" 182
 "R" 182 "A" 1456
 "R" 182 "A" 1455
 "R" 182 "A" 1454
 "R" 182 "A" 1453
 "R" 182 "A" 1452
 "R" 182 "A" 1451
 "R" 182 "A" 1450
 "R" 182 "A" 1449
 "U" 0 "R" 183
 "R" 183 "A" 1464
 "R" 183 "A" 1463
 "R" 183 "A" 1462
 "R" 183 "A" 1461
 "R" 183 "A" 1460
 "R" 183 "A" 1459
 "R" 183 "A" 1458
 "R" 183 "A" 1457
 "U" 0 "R" 184
 "R" 184 "A" 1472
 "R" 184 "A" 1471
 "R" 184 "A" 1470
 "R" 184 "A" 1469
 "R" 184 "A" 1468
 "R" 184 "A" 1467
 "R" 184 "A" 1466
 "R" 184 "A" 1465
 "U" 0 "R" 185
 "R" 185 "A" 1480
 "R" 185 "A" 1479
 "R" 185 "A" 1478
 "R" 185 "A" 1477
 "R" 185 "A" 1476
 "R" 185 "A" 1475
 "R" 185 "A" 1474
 "R" 185 "A" 1473
 "U" 0 "R" 186
 "R" 186 "A" 1488
 "R" 186 "A" 1487
 "R" 186 "A" 1486
 "R" 186 "A" 1485
 "R" 186 "A" 1484
 "R" 186 "A" 1483
 "R" 186 "A" 1482
 "R" 186 "A" 1481
 "U" 0 "R" 187
 "R" 187 "A" 1496
 "R" 187 "A" 1495
 "R" 187 "A" 1494
 "R" 187 "A" 1493
 "R" 187 "A" 1492
 "R" 187 "A" 1491
 "R" 187 "A" 1490
 "R" 187 "A" 1489
 "U" 0 "R" 188
 "R" 188 "A" 1504
 "R" 188 "A" 1503
 "R" 188 "A" 1502
 "R" 188 "A" 1501
 "R" 188 "A" 1500
 "R" 188 "A" 1499
 "R" 188 "A" 1498
 "R" 188 "A" 1497
 "U" 0 "R" 189
 "R" 189 "A" 1512
 "R" 189 "A" 1511
 "R" 189 "A" 1510
 "R" 189 "A" 1509
 "R" 189 "A" 1508
 "R" 189 "A" 1507
 "R" 189 "A" 1506
 "R" 189 "A" 1505
 "U" 0 "R" 190
 "R" 190 "A" 1520
 "R" 190 "A" 1519
 "R" 190 "A" 1518
 "R" 190 "A" 1517
 "R" 190 "A" 1516
 "R" 190 "A" 1515
 "R" 190 "A" 1514
 "R" 190 "A" 1513
 "U" 0 "R" 191
 "R" 191 "A" 1528
 "R" 191 "A" 1527
 "R" 191 "A" 1526
 "R" 191 "A" 1525
 "R" 191 "A" 1524
 "R" 191 "A" 1523
 "R" 191 "A" 1522
 "R" 191 "A" 1521
 "U" 0 "R" 192
 "R" 192 "A" 1536
 "R" 192 "A" 1535
 "R" 192 "A" 1534
 "R" 192 "A" 1533
 "R" 192 "A" 1532
 "R" 192 "A" 1531
 "R" 192 "A" 1530
 "R" 192 "A" 1529
 "U" 0 "R" 193
 "R" 193 "A" 1544
 "R" 193 "A" 1543
 "R" 193 "A" 1542
 "R" 193 "A" 1541
 "R" 193 "A" 1540
 "R" 193 "A" 1539
 "R" 193 "A" 1538
 "R" 193 "A" 1537
 "U" 0 "R" 194
 "R" 194 "A" 1552
 "R" 194 "A" 1551
 "R" 194 "A" 1550
 "R" 194 "A" 1549
 "R" 194 "A" 1548
 "R" 194 "A" 1547
 "R" 194 "A" 1546
 "R" 194 "A" 1545
 "U" 0 "R" 195
 "R" 195 "A" 1560
 "R" 195 "A" 1559
 "R" 195 "A" 1558
 "R" 195 "A" 1557
 "R" 195 "A" 1556
 "R" 195 "A" 1555
 "R" 195 "A" 1554
 "R" 195 "A" 1553
 "U" 0 "R" 196
 "R" 196 "A" 1568
 "R" 196 "A" 1567
 "R" 196 "A" 1566
 "R" 196 "A" 1565
 "R" 196 "A" 1564
 "R" 196 "A" 1563
 "R" 196 "A" 1562
 "R" 196 "A" 1561
 "U" 0 "R" 197
 "R" 197 "A" 1576
 "R" 197 "A" 1575
 "R" 197 "A" 1574
 "R" 197 "A" 1573
 "R" 197 "A" 1572
 "R" 197 "A" 1571
 "R" 197 "A" 1570
 "R" 197 "A" 1569
 "U" 0 "R" 198
 "R" 198 "A" 1584
 "R" 198 "A" 1583
 "R" 198 "A" 1582
 "R" 198 "A" 1581
 "R" 198 "A" 1580
 "R" 198 "A" 1579
 "R" 198 "A" 1578
 "R" 198 "A" 1577
 "U" 0 "R" 199
 "R" 199 "A" 1592
 "R" 199 "A" 1591
 "R" 199 "A" 1590
 "R" 199 "A" 1589
 "R" 199 "A" 1588
 "R" 199 "A" 1587
 "R" 199 "A" 1586
 "R" 199 "A" 1585
 "U" 0 "R" 200
 "R" 200 "A" 1600
 "R" 200 "A" 1599
 "R" 200 "A" 1598
 "R" 200 "A" 1597
 "R" 200 "A" 1596
 "R" 200 "A" 1595
 "R" 200 "A" 1594
 "R" 200 "A" 1593
 "U" 0 "R" 201
 "R" 201 "A" 1608
 "R" 201 "A" 1607
 "R" 201 "A" 1606
 "R" 201 "A" 1605
 "R" 201 "A" 1604
 "R" 201 "A" 1603
 "R" 201 "A" 1602
 "R" 201 "A" 1601
 "U" 0 "R" 202
 "R" 202 "A" 1616
 "R" 202 "A" 1615
 "R" 202 "A" 1614
 "R" 202 "A" 1613
 "R" 202 "A" 1612
 "R" 202 "A" 1611
 "R" 202 "A" 1610
 "R" 202 "A" 1609
 "U" 0 "R" 203
 "R" 203 "A" 1624
 "R" 203 "A" 1623
 "R" 203 "A" 1622
 "R" 203 "A" 1621
 "R" 203 "A" 1620
 "R" 203 "A" 1619
 "R" 203 "A" 1618
 "R" 203 "A" 1617
 "U" 0 "R" 204
 "R" 204 "A" 1632
 "R" 204 "A" 1631
 "R" 204 "A" 1630
 "R" 204 "A" 1629
 "R" 204 "A" 1628
 "R" 204 "A" 1627
 "R" 204 "A" 1626
 "R" 204 "A" 1625
 "U" 0 "R" 205
 "R" 205 "A" 1640
 "R" 205 "A" 1639
 "R" 205 "A" 1638
 "R" 205 "A" 1637
 "R" 205 "A" 1636
 "R" 205 "A" 1635
 "R" 205 "A" 1634
 "R" 205 "A" 1633
 "U" 0 "R" 206
 "R" 206 "A" 1648
 "R" 206 "A" 1647
 "R" 206 "A" 1646
 "R" 206 "A" 1645
 "R" 206 "A" 1644
 "R" 206 "A" 1643
 "R" 206 "A" 1642
 "R" 206 "A" 1641
 "U" 0 "R" 207
 "R" 207 "A" 1656
 "R" 207 "A" 1655
 "R" 207 "A" 1654
 "R" 207 "A" 1653
 "R" 207 "A" 1652
 "R" 207 "A" 1651
 "R" 207 "A" 1650
 "R" 207 "A" 1649
 "U" 0 "R" 208
 "R" 208 "A" 1664
 "R" 208 "A" 1663
 "R" 208 "A" 1662
 "R" 208 "A" 1661
 "R" 208 "A" 1660
 "R" 208 "A" 1659
 "R" 208 "A" 1658
 "R" 208 "A" 1657
 "U" 0 "R" 209
 "R" 209 "A" 1672
 "R" 209 "A" 1671
 "R" 209 "A" 1670
 "R" 209 "A" 1669
 "R" 209 "A" 1668
 "R" 209 "A" 1667
 "R" 209 "A" 1666
 "R" 209 "A" 1665
 "U" 0 "R" 210
 "R" 210 "A" 1680
 "R" 210 "A" 1679
 "R" 210 "A" 1678
 "R" 210 "A" 1677
 "R" 210 "A" 1676
 "R" 210 "A" 1675
 "R" 210 "A" 1674
 "R" 210 "A" 1673
 "U" 0 "R" 211
 "R" 211 "A" 1688
 "R" 211 "A" 1687
 "R" 211 "A" 1686
 "R" 211 "A" 1685
 "R" 211 "A" 1684
 "R" 211 "A" 1683
 "R" 211 "A" 1682
 "R" 211 "A" 1681
 "U" 0 "R" 212
 "R" 212 "A" 1696
 "R" 212 "A" 1695
 "R" 212 "A" 1694
 "R" 212 "A" 1693
 "R" 212 "A" 1692
 "R" 212 "A" 1691
 "R" 212 "A" 1690
 "R" 212 "A" 1689
 "U" 0 "R" 213
 "R" 213 "A" 1704
 "R" 213 "A" 1703
 "R" 213 "A" 1702
 "R" 213 "A" 1701
 "R" 213 "A" 1700
 "R" 213 "A" 1699
 "R" 213 "A" 1698
 "R" 213 "A" 1697
 "U" 0 "R" 214
 "R" 214 "A" 1712
 "R" 214 "A" 1711
 "R" 214 "A" 1710
 "R" 214 "A" 1709
 "R" 214 "A" 1708
 "R" 214 "A" 1707
 "R" 214 "A" 1706
 "R" 214 "A" 1705
 "U" 0 "R" 215
 "R" 215 "A" 1720
 "R" 215 "A" 1719
 "R" 215 "A" 1718
 "R" 215 "A" 1717
 "R" 215 "A" 1716
 "R" 215 "A" 1715
 "R" 215 "A" 1714
 "R" 215 "A" 1713
 "U" 0 "R" 216
 "R" 216 "A" 1728
 "R" 216 "A" 1727
 "R" 216 "A" 1726
 "R" 216 "A" 1725
 "R" 216 "A" 1724
 "R" 216 "A" 1723
 "R" 216 "A" 1722
 "R" 216 "A" 1721
 "U" 0 "R" 217
 "R" 217 "A" 1736
 "R" 217 "A" 1735
 "R" 217 "A" 1734
 "R" 217 "A" 1733
 "R" 217 "A" 1732
 "R" 217 "A" 1731
 "R" 217 "A" 1730
 "R" 217 "A" 1729
 "U" 0 "R" 218
 "R" 218 "A" 1744
 "R" 218 "A" 1743
 "R" 218 "A" 1742
 "R" 218 "A" 1741
 "R" 218 "A" 1740
 "R" 218 "A" 1739
 "R" 218 "A" 1738
 "R" 218 "A" 1737
 "U" 0 "R" 219
 "R" 219 "A" 1752
 "R" 219 "A" 1751
 "R" 219 "A" 1750
 "R" 219 "A" 1749
 "R" 219 "A" 1748
 "R" 219 "A" 1747
 "R" 219 "A" 1746
 "R" 219 "A" 1745
 "U" 0 "R" 220
 "R" 220 "A" 1760
 "R" 220 "A" 1759
 "R" 220 "A" 1758
 "R" 220 "A" 1757
 "R" 220 "A" 1756
 "R" 220 "A" 1755
 "R" 220 "A" 1754
 "R" 220 "A" 1753
 "U" 0 "R" 221
 "R" 221 "A" 1768
 "R" 221 "A" 1767
 "R" 221 "A" 1766
 "R" 221 "A" 1765
 "R" 221 "A" 1764
 "R" 221 "A" 1763
 "R" 221 "A" 1762
 "R" 221 "A" 1761
 "U" 0 "R" 222
 "R" 222 "A" 1776
 "R" 222 "A" 1775
 "R" 222 "A" 1774
 "R" 222 "A" 1773
 "R" 222 "A" 1772
 "R" 222 "A" 1771
 "R" 222 "A" 1770
 "R" 222 "A" 1769
 "U" 0 "R" 223
 "R" 223 "A" 1784
 "R" 223 "A" 1783
 "R" 223 "A" 1782
 "R" 223 "A" 1781
 "R" 223 "A" 1780
 "R" 223 "A" 1779
 "R" 223 "A" 1778
 "R" 223 "A" 1777
 "U" 0 "R" 224
 "R" 224 "A" 1792
 "R" 224 "A" 1791
 "R" 224 "A" 1790
 "R" 224 "A" 1789
 "R" 224 "A" 1788
 "R" 224 "A" 1787
 "R" 224 "A" 1786
 "R" 224 "A" 1785
 "U" 0 "R" 225
 "R" 225 "A" 1800
 "R" 225 "A" 1799
 "R" 225 "A" 1798
 "R" 225 "A" 1797
 "R" 225 "A" 1796
 "R" 225 "A" 1795
 "R" 225 "A" 1794
 "R" 225 "A" 1793
 "U" 0 "R" 226
 "R" 226 "A" 1808
 "R" 226 "A" 1807
 "R" 226 "A" 1806
 "R" 226 "A" 1805
 "R" 226 "A" 1804
 "R" 226 "A" 1803
 "R" 226 "A" 1802
 "R" 226 "A" 1801
 "U" 0 "R" 227
 "R" 227 "A" 1816
 "R" 227 "A" 1815
 "R" 227 "A" 1814
 "R" 227 "A" 1813
 "R" 227 "A" 1812
 "R" 227 "A" 1811
 "R" 227 "A" 1810
 "R" 227 "A" 1809
 "U" 0 "R" 228
 "R" 228 "A" 1824
 "R" 228 "A" 1823
 "R" 228 "A" 1822
 "R" 228 "A" 1821
 "R" 228 "A" 1820
 "R" 228 "A" 1819
 "R" 228 "A" 1818
 "R" 228 "A" 1817
 "U" 0 "R" 229
 "R" 229 "A" 1832
 "R" 229 "A" 1831
 "R" 229 "A" 1830
 "R" 229 "A" 1829
 "R" 229 "A" 1828
 "R" 229 "A" 1827
 "R" 229 "A" 1826
 "R" 229 "A" 1825
 "U" 0 "R" 230
 "R" 230 "A" 1840
 "R" 230 "A" 1839
 "R" 230 "A" 1838
 "R" 230 "A" 1837
 "R" 230 "A" 1836
 "R" 230 "A" 1835
 "R" 230 "A" 1834
 "R" 230 "A" 1833
 "U" 0 "R" 231
 "R" 231 "A" 1848
 "R" 231 "A" 1847
 "R" 231 "A" 1846
 "R" 231 "A" 1845
 "R" 231 "A" 1844
 "R" 231 "A" 1843
 "R" 231 "A" 1842
 "R" 231 "A" 1841
 "U" 0 "R" 232
 "R" 232 "A" 1856
 "R" 232 "A" 1855
 "R" 232 "A" 1854
 "R" 232 "A" 1853
 "R" 232 "A" 1852
 "R" 232 "A" 1851
 "R" 232 "A" 1850
 "R" 232 "A" 1849
 "U" 0 "R" 233
 "R" 233 "A" 1864
 "R" 233 "A" 1863
 "R" 233 "A" 1862
 "R" 233 "A" 1861
 "R" 233 "A" 1860
 "R" 233 "A" 1859
 "R" 233 "A" 1858
 "R" 233 "A" 1857
 "U" 0 "R" 234
 "R" 234 "A" 1872
 "R" 234 "A" 1871
 "R" 234 "A" 1870
 "R" 234 "A" 1869
 "R" 234 "A" 1868
 "R" 234 "A" 1867
 "R" 234 "A" 1866
 "R" 234 "A" 1865
 "U" 0 "R" 235
 "R" 235 "A" 1880
 "R" 235 "A" 1879
 "R" 235 "A" 1878
 "R" 235 "A" 1877
 "R" 235 "A" 1876
 "R" 235 "A" 1875
 "R" 235 "A" 1874
 "R" 235 "A" 1873
 "U" 0 "R" 236
 "R" 236 "A" 1888
 "R" 236 "A" 1887
 "R" 236 "A" 1886
 "R" 236 "A" 1885
 "R" 236 "A" 1884
 "R" 236 "A" 1883
 "R" 236 "A" 1882
 "R" 236 "A" 1881
 "U" 0 "R" 237
 "R" 237 "A" 1896
 "R" 237 "A" 1895
 "R" 237 "A" 1894
 "R" 237 "A" 1893
 "R" 237 "A" 1892
 "R" 237 "A" 1891
 "R" 237 "A" 1890
 "R" 237 "A" 1889
 "U" 0 "R" 238
 "R" 238 "A" 1904
 "R" 238 "A" 1903
 "R" 238 "A" 1902
 "R" 238 "A" 1901
 "R" 238 "A" 1900
 "R" 238 "A" 1899
 "R" 238 "A" 1898
 "R" 238 "A" 1897
 "U" 0 "R" 239
 "R" 239 "A" 1912
 "R" 239 "A" 1911
 "R" 239 "A" 1910
 "R" 239 "A" 1909
 "R" 239 "A" 1908
 "R" 239 "A" 1907
 "R" 239 "A" 1906
 "R" 239 "A" 1905
 "U" 0 "R" 240
 "R" 240 "A" 1920
 "R" 240 "A" 1919
 "R" 240 "A" 1918
 "R" 240 "A" 1917
 "R" 240 "A" 1916
 "R" 240 "A" 1915
 "R" 240 "A" 1914
 "R" 240 "A" 1913
 "U" 0 "R" 241
 "R" 241 "A" 1928
 "R" 241 "A" 1927
 "R" 241 "A" 1926
 "R" 241 "A" 1925
 "R" 241 "A" 1924
 "R" 241 "A" 1923
 "R" 241 "A" 1922
 "R" 241 "A" 1921
 "U" 0 "R" 242
 "R" 242 "A" 1936
 "R" 242 "A" 1935
 "R" 242 "A" 1934
 "R" 242 "A" 1933
 "R" 242 "A" 1932
 "R" 242 "A" 1931
 "R" 242 "A" 1930
 "R" 242 "A" 1929
 "U" 0 "R" 243
 "R" 243 "A" 1944
 "R" 243 "A" 1943
 "R" 243 "A" 1942
 "R" 243 "A" 1941
 "R" 243 "A" 1940
 "R" 243 "A" 1939
 "R" 243 "A" 1938
 "R" 243 "A" 1937
 "U" 0 "R" 244
 "R" 244 "A" 1952
 "R" 244 "A" 1951
 "R" 244 "A" 1950
 "R" 244 "A" 1949
 "R" 244 "A" 1948
 "R" 244 "A" 1947
 "R" 244 "A" 1946
 "R" 244 "A" 1945
 "U" 0 "R" 245
 "R" 245 "A" 1960
 "R" 245 "A" 1959
 "R" 245 "A" 1958
 "R" 245 "A" 1957
 "R" 245 "A" 1956
 "R" 245 "A" 1955
 "R" 245 "A" 1954
 "R" 245 "A" 1953
 "U" 0 "R" 246
 "R" 246 "A" 1968
 "R" 246 "A" 1967
 "R" 246 "A" 1966
 "R" 246 "A" 1965
 "R" 246 "A" 1964
 "R" 246 "A" 1963
 "R" 246 "A" 1962
 "R" 246 "A" 1961
 "U" 0 "R" 247
 "R" 247 "A" 1976
 "R" 247 "A" 1975
 "R" 247 "A" 1974
 "R" 247 "A" 1973
 "R" 247 "A" 1972
 "R" 247 "A" 1971
 "R" 247 "A" 1970
 "R" 247 "A" 1969
 "U" 0 "R" 248
 "R" 248 "A" 1984
 "R" 248 "A" 1983
 "R" 248 "A" 1982
 "R" 248 "A" 1981
 "R" 248 "A" 1980
 "R" 248 "A" 1979
 "R" 248 "A" 1978
 "R" 248 "A" 1977
 "U" 0 "R" 249
 "R" 249 "A" 1992
 "R" 249 "A" 1991
 "R" 249 "A" 1990
 "R" 249 "A" 1989
 "R" 249 "A" 1988
 "R" 249 "A" 1987
 "R" 249 "A" 1986
 "R" 249 "A" 1985
 "U" 0 "R" 250
 "R" 250 "A" 2000
 "R" 250 "A" 1999
 "R" 250 "A" 1998
 "R" 250 "A" 1997
 "R" 250 "A" 1996
 "R" 250 "A" 1995
 "R" 250 "A" 1994
 "R" 250 "A" 1993
 "U" 0 "R" 251
 "R" 251 "A" 2008
 "R" 251 "A" 2007
 "R" 251 "A" 2006
 "R" 251 "A" 2005
 "R" 251 "A" 2004
 "R" 251 "A" 2003
 "R" 251 "A" 2002
 "R" 251 "A" 2001
 "U" 0 "R" 252
 "R" 252 "A" 2016
 "R" 252 "A" 2015
 "R" 252 "A" 2014
 "R" 252 "A" 2013
 "R" 252 "A" 2012
 "R" 252 "A" 2011
 "R" 252 "A" 2010
 "R" 252 "A" 2009
 "U" 0 "R" 253
 "R" 253 "A" 2024
 "R" 253 "A" 2023
 "R" 253 "A" 2022
 "R" 253 "A" 2021
 "R" 253 "A" 2020
 "R" 253 "A" 2019
 "R" 253 "A" 2018
 "R" 253 "A" 2017
 "U" 0 "R" 254
 "R" 254 "A" 2032
 "R" 254 "A" 2031
 "R" 254 "A" 2030
 "R" 254 "A" 2029
 "R" 254 "A" 2028
 "R" 254 "A" 2027
 "R" 254 "A" 2026
 "R" 254 "A" 2025
 "U" 0 "R" 255
 "R" 255 "A" 2040
 "R" 255 "A" 2039
 "R" 255 "A" 2038
 "R" 255 "A" 2037
 "R" 255 "A" 2036
 "R" 255 "A" 2035
 "R" 255 "A" 2034
 "R" 255 "A" 2033
 "U" 0 "R" 256
 "R" 256 "A" 2048
 "R" 256 "A" 2047
 "R" 256 "A" 2046
 "R" 256 "A" 2045
 "R" 256 "A" 2044
 "R" 256 "A" 2043
 "R" 256 "A" 2042
 "R" 256 "A" 2041
 "U" 0 "R" 257
 "R" 257 "A" 2056
 "R" 257 "A" 2055
 "R" 257 "A" 2054
 "R" 257 "A" 2053
 "R" 257 "A" 2052
 "R" 257 "A" 2051
 "R" 257 "A" 2050
 "R" 257 "A" 2049
 "U" 0 "R" 258
 "R" 258 "A" 2064
 "R" 258 "A" 2063
 "R" 258 "A" 2062
 "R" 258 "A" 2061
 "R" 258 "A" 2060
 "R" 258 "A" 2059
 "R" 258 "A" 2058
 "R" 258 "A" 2057
 "U" 0 "R" 259
 "R" 259 "A" 2072
 "R" 259 "A" 2071
 "R" 259 "A" 2070
 "R" 259 "A" 2069
 "R" 259 "A" 2068
 "R" 259 "A" 2067
 "R" 259 "A" 2066
 "R" 259 "A" 2065
 "U" 0 "R" 260
 "R" 260 "A" 2080
 "R" 260 "A" 2079
 "R" 260 "A" 2078
 "R" 260 "A" 2077
 "R" 260 "A" 2076
 "R" 260 "A" 2075
 "R" 260 "A" 2074
 "R" 260 "A" 2073
 "U" 0 "R" 261
 "R" 261 "A" 2088
 "R" 261 "A" 2087
 "R" 261 "A" 2086
 "R" 261 "A" 2085
 "R" 261 "A" 2084
 "R" 261 "A" 2083
 "R" 261 "A" 2082
 "R" 261 "A" 2081
 "U" 0 "R" 262
 "R" 262 "A" 2096
 "R" 262 "A" 2095
 "R" 262 "A" 2094
 "R" 262 "A" 2093
 "R" 262 "A" 2092
 "R" 262 "A" 2091
 "R" 262 "A" 2090
 "R" 262 "A" 2089
 "U" 0 "R" 263
 "R" 263 "A" 2104
 "R" 263 "A" 2103
 "R" 263 "A" 2102
 "R" 263 "A" 2101
 "R" 263 "A" 2100
 "R" 263 "A" 2099
 "R" 263 "A" 2098
 "R" 263 "A" 2097
 "U" 0 "R" 264
 "R" 264 "A" 2112
 "R" 264 "A" 2111
 "R" 264 "A" 2110
 "R" 264 "A" 2109
 "R" 264 "A" 2108
 "R" 264 "A" 2107
 "R" 264 "A" 2106
 "R" 264 "A" 2105
 "U" 0 "R" 265
 "R" 265 "A" 2120
 "R" 265 "A" 2119
 "R" 265 "A" 2118
 "R" 265 "A" 2117
 "R" 265 "A" 2116
 "R" 265 "A" 2115
 "R" 265 "A" 2114
 "R" 265 "A" 2113
 "U" 0 "R" 266
 "R" 266 "A" 2128
 "R" 266 "A" 2127
 "R" 266 "A" 2126
 "R" 266 "A" 2125
 "R" 266 "A" 2124
 "R" 266 "A" 2123
 "R" 266 "A" 2122
 "R" 266 "A" 2121
 "U" 0 "R" 267
 "R" 267 "A" 2136
 "R" 267 "A" 2135
 "R" 267 "A" 2134
 "R" 267 "A" 2133
 "R" 267 "A" 2132
 "R" 267 "A" 2131
 "R" 267 "A" 2130
 "R" 267 "A" 2129
 "U" 0 "R" 268
 "R" 268 "A" 2144
 "R" 268 "A" 2143
 "R" 268 "A" 2142
 "R" 268 "A" 2141
 "R" 268 "A" 2140
 "R" 268 "A" 2139
 "R" 268 "A" 2138
 "R" 268 "A" 2137
 "U" 0 "R" 269
 "R" 269 "A" 2152
 "R" 269 "A" 2151
 "R" 269 "A" 2150
 "R" 269 "A" 2149
 "R" 269 "A" 2148
 "R" 269 "A" 2147
 "R" 269 "A" 2146
 "R" 269 "A" 2145
 "U" 0 "R" 270
 "R" 270 "A" 2160
 "R" 270 "A" 2159
 "R" 270 "A" 2158
 "R" 270 "A" 2157
 "R" 270 "A" 2156
 "R" 270 "A" 2155
 "R" 270 "A" 2154
 "R" 270 "A" 2153
 "U" 0 "R" 271
 "R" 271 "A" 2168
 "R" 271 "A" 2167
 "R" 271 "A" 2166
 "R" 271 "A" 2165
 "R" 271 "A" 2164
 "R" 271 "A" 2163
 "R" 271 "A" 2162
 "R" 271 "A" 2161
 "U" 0 "R" 272
 "R" 272 "A" 2176
 "R" 272 "A" 2175
 "R" 272 "A" 2174
 "R" 272 "A" 2173
 "R" 272 "A" 2172
 "R" 272 "A" 2171
 "R" 272 "A" 2170
 "R" 272 "A" 2169
 "U" 0 "R" 273
 "R" 273 "A" 2184
 "R" 273 "A" 2183
 "R" 273 "A" 2182
 "R" 273 "A" 2181
 "R" 273 "A" 2180
 "R" 273 "A" 2179
 "R" 273 "A" 2178
 "R" 273 "A" 2177
 "U" 0 "R" 274
 "R" 274 "A" 2192
 "R" 274 "A" 2191
 "R" 274 "A" 2190
 "R" 274 "A" 2189
 "R" 274 "A" 2188
 "R" 274 "A" 2187
 "R" 274 "A" 2186
 "R" 274 "A" 2185
 "U" 0 "R" 275
 "R" 275 "A" 2200
 "R" 275 "A" 2199
 "R" 275 "A" 2198
 "R" 275 "A" 2197
 "R" 275 "A" 2196
 "R" 275 "A" 2195
 "R" 275 "A" 2194
 "R" 275 "A" 2193
 "U" 0 "R" 276
 "R" 276 "A" 2208
 "R" 276 "A" 2207
 "R" 276 "A" 2206
 "R" 276 "A" 2205
 "R" 276 "A" 2204
 "R" 276 "A" 2203
 "R" 276 "A" 2202
 "R" 276 "A" 2201
 "U" 0 "R" 277
 "R" 277 "A" 2216
 "R" 277 "A" 2215
 "R" 277 "A" 2214
 "R" 277 "A" 2213
 "R" 277 "A" 2212
 "R" 277 "A" 2211
 "R" 277 "A" 2210
 "R" 277 "A" 2209
 "U" 0 "R" 278
 "R" 278 "A" 2224
 "R" 278 "A" 2223
 "R" 278 "A" 2222
 "R" 278 "A" 2221
 "R" 278 "A" 2220
 "R" 278 "A" 2219
 "R" 278 "A" 2218
 "R" 278 "A" 2217
 "U" 0 "R" 279
 "R" 279 "A" 2232
 "R" 279 "A" 2231
 "R" 279 "A" 2230
 "R" 279 "A" 2229
 "R" 279 "A" 2228
 "R" 279 "A" 2227
 "R" 279 "A" 2226
 "R" 279 "A" 2225
 "U" 0 "R" 280
 "R" 280 "A" 2240
 "R" 280 "A" 2239
 "R" 280 "A" 2238
 "R" 280 "A" 2237
 "R" 280 "A" 2236
 "R" 280 "A" 2235
 "R" 280 "A" 2234
 "R" 280 "A" 2233
 "U" 0 "R" 281
 "R" 281 "A" 2248
 "R" 281 "A" 2247
 "R" 281 "A" 2246
 "R" 281 "A" 2245
 "R" 281 "A" 2244
 "R" 281 "A" 2243
 "R" 281 "A" 2242
 "R" 281 "A" 2241
 "U" 0 "R" 282
 "R" 282 "A" 2256
 "R" 282 "A" 2255
 "R" 282 "A" 2254
 "R" 282 "A" 2253
 "R" 282 "A" 2252
 "R" 282 "A" 2251
 "R" 282 "A" 2250
 "R" 282 "A" 2249
 "U" 0 "R" 283
 "R" 283 "A" 2264
 "R" 283 "A" 2263
 "R" 283 "A" 2262
 "R" 283 "A" 2261
 "R" 283 "A" 2260
 "R" 283 "A" 2259
 "R" 283 "A" 2258
 "R" 283 "A" 2257
 "U" 0 "R" 284
 "R" 284 "A" 2272
 "R" 284 "A" 2271
 "R" 284 "A" 2270
 "R" 284 "A" 2269
 "R" 284 "A" 2268
 "R" 284 "A" 2267
 "R" 284 "A" 2266
 "R" 284 "A" 2265
 "U" 0 "R" 285
 "R" 285 "A" 2280
 "R" 285 "A" 2279
 "R" 285 "A" 2278
 "R" 285 "A" 2277
 "R" 285 "A" 2276
 "R" 285 "A" 2275
 "R" 285 "A" 2274
 "R" 285 "A" 2273
 "U" 0 "R" 286
 "R" 286 "A" 2288
 "R" 286 "A" 2287
 "R" 286 "A" 2286
 "R" 286 "A" 2285
 "R" 286 "A" 2284
 "R" 286 "A" 2283
 "R" 286 "A" 2282
 "R" 286 "A" 2281
 "U" 0 "R" 287
 "R" 287 "A" 2296
 "R" 287 "A" 2295
 "R" 287 "A" 2294
 "R" 287 "A" 2293
 "R" 287 "A" 2292
 "R" 287 "A" 2291
 "R" 287 "A" 2290
 "R" 287 "A" 2289
 "U" 0 "R" 288
 "R" 288 "A" 2304
 "R" 288 "A" 2303
 "R" 288 "A" 2302
 "R" 288 "A" 2301
 "R" 288 "A" 2300
 "R" 288 "A" 2299
 "R" 288 "A" 2298
 "R" 288 "A" 2297
 "U" 0 "R" 289
 "R" 289 "A" 2312
 "R" 289 "A" 2311
 "R" 289 "A" 2310
 "R" 289 "A" 2309
 "R" 289 "A" 2308
 "R" 289 "A" 2307
 "R" 289 "A" 2306
 "R" 289 "A" 2305
 "U" 0 "R" 290
 "R" 290 "A" 2320
 "R" 290 "A" 2319
 "R" 290 "A" 2318
 "R" 290 "A" 2317
 "R" 290 "A" 2316
 "R" 290 "A" 2315
 "R" 290 "A" 2314
 "R" 290 "A" 2313
 "U" 0 "R" 291
 "R" 291 "A" 2328
 "R" 291 "A" 2327
 "R" 291 "A" 2326
 "R" 291 "A" 2325
 "R" 291 "A" 2324
 "R" 291 "A" 2323
 "R" 291 "A" 2322
 "R" 291 "A" 2321
 "U" 0 "R" 292
 "R" 292 "A" 2336
 "R" 292 "A" 2335
 "R" 292 "A" 2334
 "R" 292 "A" 2333
 "R" 292 "A" 2332
 "R" 292 "A" 2331
 "R" 292 "A" 2330
 "R" 292 "A" 2329
 "U" 0 "R" 293
 "R" 293 "A" 2344
 "R" 293 "A" 2343
 "R" 293 "A" 2342
 "R" 293 "A" 2341
 "R" 293 "A" 2340
 "R" 293 "A" 2339
 "R" 293 "A" 2338
 "R" 293 "A" 2337
 "U" 0 "R" 294
 "R" 294 "A" 2352
 "R" 294 "A" 2351
 "R" 294 "A" 2350
 "R" 294 "A" 2349
 "R" 294 "A" 2348
 "R" 294 "A" 2347
 "R" 294 "A" 2346
 "R" 294 "A" 2345
 "U" 0 "R" 295
 "R" 295 "A" 2360
 "R" 295 "A" 2359
 "R" 295 "A" 2358
 "R" 295 "A" 2357
 "R" 295 "A" 2356
 "R" 295 "A" 2355
 "R" 295 "A" 2354
 "R" 295 "A" 2353
 "U" 0 "R" 296
 "R" 296 "A" 2368
 "R" 296 "A" 2367
 "R" 296 "A" 2366
 "R" 296 "A" 2365
 "R" 296 "A" 2364
 "R" 296 "A" 2363
 "R" 296 "A" 2362
 "R" 296 "A" 2361
 "U" 0 "R" 297
 "R" 297 "A" 2376
 "R" 297 "A" 2375
 "R" 297 "A" 2374
 "R" 297 "A" 2373
 "R" 297 "A" 2372
 "R" 297 "A" 2371
 "R" 297 "A" 2370
 "R" 297 "A" 2369
 "U" 0 "R" 298
 "R" 298 "A" 2384
 "R" 298 "A" 2383
 "R" 298 "A" 2382
 "R" 298 "A" 2381
 "R" 298 "A" 2380
 "R" 298 "A" 2379
 "R" 298 "A" 2378
 "R" 298 "A" 2377
 "U" 0 "R" 299
 "R" 299 "A" 2392
 "R" 299 "A" 2391
 "R" 299 "A" 2390
 "R" 299 "A" 2389
 "R" 299 "A" 2388
 "R" 299 "A" 2387
 "R" 299 "A" 2386
 "R" 299 "A" 2385
 "U" 0 "R" 300
 "R" 300 "A" 2400
 "R" 300 "A" 2399
 "R" 300 "A" 2398
 "R" 300 "A" 2397
 "R" 300 "A" 2396
 "R" 300 "A" 2395
 "R" 300 "A" 2394
 "R" 300 "A" 2393
 "U" 0 "R" 301
 "R" 301 "A" 2408
 "R" 301 "A" 2407
 "R" 301 "A" 2406
 "R" 301 "A" 2405
 "R" 301 "A" 2404
 "R" 301 "A" 2403
 "R" 301 "A" 2402
 "R" 301 "A" 2401
 "U" 0 "R" 302
 "R" 302 "A" 2416
 "R" 302 "A" 2415
 "R" 302 "A" 2414
 "R" 302 "A" 2413
 "R" 302 "A" 2412
 "R" 302 "A" 2411
 "R" 302 "A" 2410
 "R" 302 "A" 2409
 "U" 0 "R" 303
 "R" 303 "A" 2424
 "R" 303 "A" 2423
 "R" 303 "A" 2422
 "R" 303 "A" 2421
 "R" 303 "A" 2420
 "R" 303 "A" 2419
 "R" 303 "A" 2418
 "R" 303 "A" 2417
 "U" 0 "R" 304
 "R" 304 "A" 2432
 "R" 304 "A" 2431
 "R" 304 "A" 2430
 "R" 304 "A" 2429
 "R" 304 "A" 2428
 "R" 304 "A" 2427
 "R" 304 "A" 2426
 "R" 304 "A" 2425
 "U" 0 "R" 305
 "R" 305 "A" 2440
 "R" 305 "A" 2439
 "R" 305 "A" 2438
 "R" 305 "A" 2437
 "R" 305 "A" 2436
 "R" 305 "A" 2435
 "R" 305 "A" 2434
 "R" 305 "A" 2433
 "U" 0 "R" 306
 "R" 306 "A" 2448
 "R" 306 "A" 2447
 "R" 306 "A" 2446
 "R" 306 "A" 2445
 "R" 306 "A" 2444
 "R" 306 "A" 2443
 "R" 306 "A" 2442
 "R" 306 "A" 2441
 "U" 0 "R" 307
 "R" 307 "A" 2456
 "R" 307 "A" 2455
 "R" 307 "A" 2454
 "R" 307 "A" 2453
 "R" 307 "A" 2452
 "R" 307 "A" 2451
 "R" 307 "A" 2450
 "R" 307 "A" 2449
 "U" 0 "R" 308
 "R" 308 "A" 2464
 "R" 308 "A" 2463
 "R" 308 "A" 2462
 "R" 308 "A" 2461
 "R" 308 "A" 2460
 "R" 308 "A" 2459
 "R" 308 "A" 2458
 "R" 308 "A" 2457
 "U" 0 "R" 309
 "R" 309 "A" 2472
 "R" 309 "A" 2471
 "R" 309 "A" 2470
 "R" 309 "A" 2469
 "R" 309 "A" 2468
 "R" 309 "A" 2467
 "R" 309 "A" 2466
 "R" 309 "A" 2465
 "U" 0 "R" 310
 "R" 310 "A" 2480
 "R" 310 "A" 2479
 "R" 310 "A" 2478
 "R" 310 "A" 2477
 "R" 310 "A" 2476
 "R" 310 "A" 2475
 "R" 310 "A" 2474
 "R" 310 "A" 2473
 "U" 0 "R" 311
 "R" 311 "A" 2488
 "R" 311 "A" 2487
 "R" 311 "A" 2486
 "R" 311 "A" 2485
 "R" 311 "A" 2484
 "R" 311 "A" 2483
 "R" 311 "A" 2482
 "R" 311 "A" 2481
 "U" 0 "R" 312
 "R" 312 "A" 2496
 "R" 312 "A" 2495
 "R" 312 "A" 2494
 "R" 312 "A" 2493
 "R" 312 "A" 2492
 "R" 312 "A" 2491
 "R" 312 "A" 2490
 "R" 312 "A" 2489
 "U" 0 "R" 313
 "R" 313 "A" 2504
 "R" 313 "A" 2503
 "R" 313 "A" 2502
 "R" 313 "A" 2501
 "R" 313 "A" 2500
 "R" 313 "A" 2499
 "R" 313 "A" 2498
 "R" 313 "A" 2497
 "U" 0 "R" 314
 "R" 314 "A" 2512
 "R" 314 "A" 2511
 "R" 314 "A" 2510
 "R" 314 "A" 2509
 "R" 314 "A" 2508
 "R" 314 "A" 2507
 "R" 314 "A" 2506
 "R" 314 "A" 2505
 "U" 0 "R" 315
 "R" 315 "A" 2520
 "R" 315 "A" 2519
 "R" 315 "A" 2518
 "R" 315 "A" 2517
 "R" 315 "A" 2516
 "R" 315 "A" 2515
 "R" 315 "A" 2514
 "R" 315 "A" 2513
 "U" 0 "R" 316
 "R" 316 "A" 2528
 "R" 316 "A" 2527
 "R" 316 "A" 2526
 "R" 316 "A" 2525
 "R" 316 "A" 2524
 "R" 316 "A" 2523
 "R" 316 "A" 2522
 "R" 316 "A" 2521
 "U" 0 "R" 317
 "R" 317 "A" 2536
 "R" 317 "A" 2535
 "R" 317 "A" 2534
 "R" 317 "A" 2533
 "R" 317 "A" 2532
 "R" 317 "A" 2531
 "R" 317 "A" 2530
 "R" 317 "A" 2529
 "U" 0 "R" 318
 "R" 318 "A" 2544
 "R" 318 "A" 2543
 "R" 318 "A" 2542
 "R" 318 "A" 2541
 "R" 318 "A" 2540
 "R" 318 "A" 2539
 "R" 318 "A" 2538
 "R" 318 "A" 2537
 "U" 0 "R" 319
 "R" 319 "A" 2552
 "R" 319 "A" 2551
 "R" 319 "A" 2550
 "R" 319 "A" 2549
 "R" 319 "A" 2548
 "R" 319 "A" 2547
 "R" 319 "A" 2546
 "R" 319 "A" 2545
 "U" 0 "R" 320
 "R" 320 "A" 2560
 "R" 320 "A" 2559
 "R" 320 "A" 2558
 "R" 320 "A" 2557
 "R" 320 "A" 2556
 "R" 320 "A" 2555
 "R" 320 "A" 2554
 "R" 320 "A" 2553
 "U" 0 "R" 321
 "R" 321 "A" 2568
 "R" 321 "A" 2567
 "R" 321 "A" 2566
 "R" 321 "A" 2565
 "R" 321 "A" 2564
 "R" 321 "A" 2563
 "R" 321 "A" 2562
 "R" 321 "A" 2561
 "U" 0 "R" 322
 "R" 322 "A" 2576
 "R" 322 "A" 2575
 "R" 322 "A" 2574
 "R" 322 "A" 2573
 "R" 322 "A" 2572
 "R" 322 "A" 2571
 "R" 322 "A" 2570
 "R" 322 "A" 2569
 "U" 0 "R" 323
 "R" 323 "A" 2584
 "R" 323 "A" 2583
 "R" 323 "A" 2582
 "R" 323 "A" 2581
 "R" 323 "A" 2580
 "R" 323 "A" 2579
 "R" 323 "A" 2578
 "R" 323 "A" 2577
 "U" 0 "R" 324
 "R" 324 "A" 2592
 "R" 324 "A" 2591
 "R" 324 "A" 2590
 "R" 324 "A" 2589
 "R" 324 "A" 2588
 "R" 324 "A" 2587
 "R" 324 "A" 2586
 "R" 324 "A" 2585
 "U" 0 "R" 325
 "R" 325 "A" 2600
 "R" 325 "A" 2599
 "R" 325 "A" 2598
 "R" 325 "A" 2597
 "R" 325 "A" 2596
 "R" 325 "A" 2595
 "R" 325 "A" 2594
 "R" 325 "A" 2593
 "U" 0 "R" 326
 "R" 326 "A" 2608
 "R" 326 "A" 2607
 "R" 326 "A" 2606
 "R" 326 "A" 2605
 "R" 326 "A" 2604
 "R" 326 "A" 2603
 "R" 326 "A" 2602
 "R" 326 "A" 2601
 "U" 0 "R" 327
 "R" 327 "A" 2616
 "R" 327 "A" 2615
 "R" 327 "A" 2614
 "R" 327 "A" 2613
 "R" 327 "A" 2612
 "R" 327 "A" 2611
 "R" 327 "A" 2610
 "R" 327 "A" 2609
 "U" 0 "R" 328
 "R" 328 "A" 2624
 "R" 328 "A" 2623
 "R" 328 "A" 2622
 "R" 328 "A" 2621
 "R" 328 "A" 2620
 "R" 328 "A" 2619
 "R" 328 "A" 2618
 "R" 328 "A" 2617
 "U" 0 "R" 329
 "R" 329 "A" 2632
 "R" 329 "A" 2631
 "R" 329 "A" 2630
 "R" 329 "A" 2629
 "R" 329 "A" 2628
 "R" 329 "A" 2627
 "R" 329 "A" 2626
 "R" 329 "A" 2625
 "U" 0 "R" 330
 "R" 330 "A" 2640
 "R" 330 "A" 2639
 "R" 330 "A" 2638
 "R" 330 "A" 2637
 "R" 330 "A" 2636
 "R" 330 "A" 2635
 "R" 330 "A" 2634
 "R" 330 "A" 2633
 "U" 0 "R" 331
 "R" 331 "A" 2641
 "R" 331 "A" 2643
 "R" 331 "A" 2642
 "U" 0 "R" 332
 "R" 332 "A" 2644
 "R" 332 "A" 2646
 "R" 332 "A" 2645
 "U" 0 "R" 333
 "R" 333 "A" 2647
 "R" 333 "A" 2649
 "R" 333 "A" 2648
 "U" 0 "R" 334
 "R" 334 "A" 2650
 "R" 334 "A" 2652
 "R" 334 "A" 2651
 "U" 0 "R" 335
 "R" 335 "A" 2653
 "R" 335 "A" 2655
 "R" 335 "A" 2654
 "U" 0 "R" 336
 "R" 336 "A" 2656
 "R" 336 "A" 2658
 "R" 336 "A" 2657
 "U" 0 "R" 337
 "R" 337 "A" 2659
 "R" 337 "A" 2661
 "R" 337 "A" 2660
 "U" 0 "R" 338
 "R" 338 "A" 2662
 "R" 338 "A" 2664
 "R" 338 "A" 2663
 "U" 0 "R" 339
 "R" 339 "A" 2665
 "R" 339 "A" 2667
 "R" 339 "A" 2666
 "U" 0 "R" 340
 "R" 340 "A" 2668
 "R" 340 "A" 2670
 "R" 340 "A" 2669
 "U" 0 "R" 341
 "R" 341 "A" 2671
 "R" 341 "A" 2673
 "R" 341 "A" 2672
 "U" 0 "R" 342
 "R" 342 "A" 2674
 "R" 342 "A" 2676
 "R" 342 "A" 2675
 "U" 0 "R" 343
 "R" 343 "A" 2677
 "R" 343 "A" 2679
 "R" 343 "A" 2678
 "U" 0 "R" 344
 "R" 344 "A" 2680
 "R" 344 "A" 2682
 "R" 344 "A" 2681
 "U" 0 "R" 345
 "R" 345 "A" 2683
 "R" 345 "A" 2685
 "R" 345 "A" 2684
 "U" 0 "R" 346
 "R" 346 "A" 2686
 "R" 346 "A" 2688
 "R" 346 "A" 2687
 "U" 0 "R" 347
 "R" 347 "A" 2689
 "R" 347 "A" 2691
 "R" 347 "A" 2690
 "U" 0 "R" 348
 "R" 348 "A" 2692
 "R" 348 "A" 2694
 "R" 348 "A" 2693
 "U" 0 "R" 349
 "R" 349 "A" 2695
 "R" 349 "A" 2697
 "R" 349 "A" 2696
 "U" 0 "R" 350
 "R" 350 "A" 2698
 "R" 350 "A" 2700
 "R" 350 "A" 2699
 "U" 0 "R" 351
 "R" 351 "A" 2701
 "R" 351 "A" 2703
 "R" 351 "A" 2702
 "U" 0 "R" 352
 "R" 352 "A" 2704
 "R" 352 "A" 2706
 "R" 352 "A" 2705
 "U" 0 "R" 353
 "R" 353 "A" 2707
 "R" 353 "A" 2709
 "R" 353 "A" 2708
 "U" 0 "R" 354
 "R" 354 "A" 2710
 "R" 354 "A" 2712
 "R" 354 "A" 2711
 "U" 0 "R" 355
 "R" 355 "A" 2713
 "R" 355 "A" 2715
 "R" 355 "A" 2714
 "U" 0 "R" 356
 "R" 356 "A" 2716
 "R" 356 "A" 2718
 "R" 356 "A" 2717
 "U" 0 "R" 357
 "R" 357 "A" 2719
 "R" 357 "A" 2721
 "R" 357 "A" 2720
 "U" 0 "R" 358
 "R" 358 "A" 2722
 "R" 358 "A" 2724
 "R" 358 "A" 2723
 "U" 0 "R" 359
 "R" 359 "A" 2725
 "R" 359 "A" 2727
 "R" 359 "A" 2726
 "U" 0 "R" 360
 "R" 360 "A" 2728
 "R" 360 "A" 2730
 "R" 360 "A" 2729
 "U" 0 "R" 361
 "R" 361 "A" 2731
 "R" 361 "A" 2733
 "R" 361 "A" 2732
 "U" 0 "R" 362
 "R" 362 "A" 2734
 "R" 362 "A" 2736
 "R" 362 "A" 2735
 "U" 0 "R" 363
 "R" 363 "A" 2737
 "R" 363 "A" 2739
 "R" 363 "A" 2738
 "U" 0 "R" 364
 "R" 364 "A" 2740
 "R" 364 "A" 2742
 "R" 364 "A" 2741
 "U" 0 "R" 365
 "R" 365 "A" 2743
 "R" 365 "A" 2745
 "R" 365 "A" 2744
 "U" 0 "R" 366
 "R" 366 "A" 2746
 "R" 366 "A" 2748
 "R" 366 "A" 2747
 "U" 0 "R" 367
 "R" 367 "A" 2749
 "R" 367 "A" 2751
 "R" 367 "A" 2750
 "U" 0 "R" 368
 "R" 368 "A" 2752
 "R" 368 "A" 2754
 "R" 368 "A" 2753
 "U" 0 "R" 369
 "R" 369 "A" 2755
 "R" 369 "A" 2757
 "R" 369 "A" 2756
 "U" 0 "R" 370
 "R" 370 "A" 2758
 "R" 370 "A" 2760
 "R" 370 "A" 2759
 "U" 0 "R" 371
 "R" 371 "A" 2761
 "R" 371 "A" 2763
 "R" 371 "A" 2762
 "U" 0 "R" 372
 "R" 372 "A" 2764
 "R" 372 "A" 2766
 "R" 372 "A" 2765
 "U" 0 "R" 373
 "R" 373 "A" 2767
 "R" 373 "A" 2769
 "R" 373 "A" 2768
 "U" 0 "R" 374
 "R" 374 "A" 2770
 "R" 374 "A" 2772
 "R" 374 "A" 2771
 "U" 0 "R" 375
 "R" 375 "A" 2773
 "R" 375 "A" 2775
 "R" 375 "A" 2774
 "U" 0 "R" 376
 "R" 376 "A" 2776
 "R" 376 "A" 2778
 "R" 376 "A" 2777
 "U" 0 "R" 377
 "R" 377 "A" 2779
 "R" 377 "A" 2781
 "R" 377 "A" 2780
 "U" 0 "R" 378
 "R" 378 "A" 2782
 "R" 378 "A" 2784
 "R" 378 "A" 2783
 "U" 0 "R" 379
 "R" 379 "A" 2785
 "R" 379 "A" 2787
 "R" 379 "A" 2786
 "U" 0 "R" 380
 "R" 380 "A" 2788
 "R" 380 "A" 2790
 "R" 380 "A" 2789
 "U" 0 "R" 381
 "R" 381 "A" 2791
 "R" 381 "A" 2793
 "R" 381 "A" 2792
 "U" 0 "R" 382
 "R" 382 "A" 2794
 "R" 382 "A" 2796
 "R" 382 "A" 2795
 "U" 0 "R" 383
 "R" 383 "A" 2797
 "R" 383 "A" 2799
 "R" 383 "A" 2798
 "U" 0 "R" 384
 "R" 384 "A" 2800
 "R" 384 "A" 2802
 "R" 384 "A" 2801
 "U" 0 "R" 385
 "R" 385 "A" 2803
 "R" 385 "A" 2805
 "R" 385 "A" 2804
 "U" 0 "R" 386
 "R" 386 "A" 2806
 "R" 386 "A" 2808
 "R" 386 "A" 2807
 "U" 0 "R" 387
 "R" 387 "A" 2809
 "R" 387 "A" 2811
 "R" 387 "A" 2810
 "U" 0 "R" 388
 "R" 388 "A" 2812
 "R" 388 "A" 2814
 "R" 388 "A" 2813
 "U" 0 "R" 389
 "R" 389 "A" 2815
 "R" 389 "A" 2817
 "R" 389 "A" 2816
 "U" 0 "R" 390
 "R" 390 "A" 2818
 "R" 390 "A" 2820
 "R" 390 "A" 2819
 "U" 0 "R" 391
 "R" 391 "A" 2821
 "R" 391 "A" 2823
 "R" 391 "A" 2822
 "U" 0 "R" 392
 "R" 392 "A" 2824
 "R" 392 "A" 2826
 "R" 392 "A" 2825
 "U" 0 "R" 393
 "R" 393 "A" 2827
 "R" 393 "A" 2829
 "R" 393 "A" 2828
 "U" 0 "R" 394
 "R" 394 "A" 2830
 "R" 394 "A" 2832
 "R" 394 "A" 2831
 "U" 0 "R" 395
 "R" 395 "A" 2833
 "R" 395 "A" 2835
 "R" 395 "A" 2834
 "U" 0 "R" 396
 "R" 396 "A" 2836
 "R" 396 "A" 2838
 "R" 396 "A" 2837
 "U" 0 "R" 397
 "R" 397 "A" 2839
 "R" 397 "A" 2841
 "R" 397 "A" 2840
 "U" 0 "R" 398
 "R" 398 "A" 2842
 "R" 398 "A" 2844
 "R" 398 "A" 2843
 "U" 0 "R" 399
 "R" 399 "A" 2845
 "R" 399 "A" 2847
 "R" 399 "A" 2846
 "U" 0 "R" 400
 "R" 400 "A" 2848
 "R" 400 "A" 2850
 "R" 400 "A" 2849
 "U" 0 "R" 401
 "R" 401 "A" 2851
 "R" 401 "A" 2853
 "R" 401 "A" 2852
 "U" 0 "R" 402
 "R" 402 "A" 2854
 "R" 402 "A" 2856
 "R" 402 "A" 2855
 "U" 0 "R" 403
 "R" 403 "A" 2857
 "R" 403 "A" 2859
 "R" 403 "A" 2858
 "U" 0 "R" 404
 "R" 404 "A" 2860
 "R" 404 "A" 2862
 "R" 404 "A" 2861
 "U" 0 "R" 405
 "R" 405 "A" 2863
 "R" 405 "A" 2865
 "R" 405 "A" 2864
 "U" 0 "R" 406
 "R" 406 "A" 2866
 "R" 406 "A" 2868
 "R" 406 "A" 2867
 "U" 0 "R" 407
 "R" 407 "A" 2869
 "R" 407 "A" 2871
 "R" 407 "A" 2870
 "U" 0 "R" 408
 "R" 408 "A" 2872
 "R" 408 "A" 2874
 "R" 408 "A" 2873
 "U" 0 "R" 409
 "R" 409 "A" 2875
 "R" 409 "A" 2877
 "R" 409 "A" 2876
 "U" 0 "R" 410
 "R" 410 "A" 2878
 "R" 410 "A" 2880
 "R" 410 "A" 2879
 "U" 0 "R" 411
 "R" 411 "A" 2881
 "R" 411 "A" 2883
 "R" 411 "A" 2882
 "U" 0 "R" 412
 "R" 412 "A" 2884
 "R" 412 "A" 2886
 "R" 412 "A" 2885
 "U" 0 "R" 413
 "R" 413 "A" 2887
 "R" 413 "A" 2889
 "R" 413 "A" 2888
 "U" 0 "R" 414
 "R" 414 "A" 2890
 "R" 414 "A" 2892
 "R" 414 "A" 2891
 "U" 0 "R" 415
 "R" 415 "A" 2893
 "R" 415 "A" 2895
 "R" 415 "A" 2894
 "U" 0 "R" 416
 "R" 416 "A" 2896
 "R" 416 "A" 2898
 "R" 416 "A" 2897
 "U" 0 "R" 417
 "R" 417 "A" 2899
 "R" 417 "A" 2901
 "R" 417 "A" 2900
 "U" 0 "R" 418
 "R" 418 "A" 2902
 "R" 418 "A" 2904
 "R" 418 "A" 2903
 "U" 0 "R" 419
 "R" 419 "A" 2905
 "R" 419 "A" 2907
 "R" 419 "A" 2906
 "U" 0 "R" 420
 "R" 420 "A" 2908
 "R" 420 "A" 2910
 "R" 420 "A" 2909
 "U" 0 "R" 421
 "R" 421 "A" 2911
 "R" 421 "A" 2913
 "R" 421 "A" 2912
 "U" 0 "R" 422
 "R" 422 "A" 2914
 "R" 422 "A" 2916
 "R" 422 "A" 2915
 "U" 0 "R" 423
 "R" 423 "A" 2917
 "R" 423 "A" 2919
 "R" 423 "A" 2918
 "U" 0 "R" 424
 "R" 424 "A" 2920
 "R" 424 "A" 2922
 "R" 424 "A" 2921
 "U" 0 "R" 425
 "R" 425 "A" 2923
 "R" 425 "A" 2925
 "R" 425 "A" 2924
 "U" 0 "R" 426
 "R" 426 "A" 2926
 "R" 426 "A" 2928
 "R" 426 "A" 2927
 "U" 0 "R" 427
 "R" 427 "A" 2929
 "R" 427 "A" 2931
 "R" 427 "A" 2930
 "U" 0 "R" 428
 "R" 428 "A" 2932
 "R" 428 "A" 2934
 "R" 428 "A" 2933
 "U" 0 "R" 429
 "R" 429 "A" 2935
 "R" 429 "A" 2937
 "R" 429 "A" 2936
 "U" 0 "R" 430
 "R" 430 "A" 2938
 "R" 430 "A" 2940
 "R" 430 "A" 2939
 "U" 0 "R" 431
 "R" 431 "A" 2941
 "R" 431 "A" 2943
 "R" 431 "A" 2942
 "U" 0 "R" 432
 "R" 432 "A" 2944
 "R" 432 "A" 2946
 "R" 432 "A" 2945
 "U" 0 "R" 433
 "R" 433 "A" 2947
 "R" 433 "A" 2949
 "R" 433 "A" 2948
 "U" 0 "R" 434
 "R" 434 "A" 2950
 "R" 434 "A" 2952
 "R" 434 "A" 2951
 "U" 0 "R" 435
 "R" 435 "A" 2953
 "R" 435 "A" 2955
 "R" 435 "A" 2954
 "U" 0 "R" 436
 "R" 436 "A" 2956
 "R" 436 "A" 2958
 "R" 436 "A" 2957
 "U" 0 "R" 437
 "R" 437 "A" 2959
 "R" 437 "A" 2961
 "R" 437 "A" 2960
 "U" 0 "R" 438
 "R" 438 "A" 2962
 "R" 438 "A" 2964
 "R" 438 "A" 2963
 "U" 0 "R" 439
 "R" 439 "A" 2965
 "R" 439 "A" 2967
 "R" 439 "A" 2966
 "U" 0 "R" 440
 "R" 440 "A" 2968
 "R" 440 "A" 2970
 "R" 440 "A" 2969
 "U" 0 "R" 441
 "R" 441 "A" 2971
 "R" 441 "A" 2973
 "R" 441 "A" 2972
 "U" 0 "R" 442
 "R" 442 "A" 2974
 "R" 442 "A" 2976
 "R" 442 "A" 2975
 "U" 0 "R" 443
 "R" 443 "A" 2977
 "R" 443 "A" 2979
 "R" 443 "A" 2978
 "U" 0 "R" 444
 "R" 444 "A" 2980
 "R" 444 "A" 2982
 "R" 444 "A" 2981
 "U" 0 "R" 445
 "R" 445 "A" 2983
 "R" 445 "A" 2985
 "R" 445 "A" 2984
 "U" 0 "R" 446
 "R" 446 "A" 2986
 "R" 446 "A" 2988
 "R" 446 "A" 2987
 "U" 0 "R" 447
 "R" 447 "A" 2989
 "R" 447 "A" 2991
 "R" 447 "A" 2990
 "U" 0 "R" 448
 "R" 448 "A" 2992
 "R" 448 "A" 2994
 "R" 448 "A" 2993
 "U" 0 "R" 449
 "R" 449 "A" 2995
 "R" 449 "A" 2997
 "R" 449 "A" 2996
 "U" 0 "R" 450
 "R" 450 "A" 2998
 "R" 450 "A" 3000
 "R" 450 "A" 2999
 "U" 0 "R" 451
 "R" 451 "A" 3001
 "R" 451 "A" 3003
 "R" 451 "A" 3002
 "U" 0 "R" 452
 "R" 452 "A" 3004
 "R" 452 "A" 3006
 "R" 452 "A" 3005
 "U" 0 "R" 453
 "R" 453 "A" 3007
 "R" 453 "A" 3009
 "R" 453 "A" 3008
 "U" 0 "R" 454
 "R" 454 "A" 3010
 "R" 454 "A" 3012
 "R" 454 "A" 3011
 "U" 0 "R" 455
 "R" 455 "A" 3013
 "R" 455 "A" 3015
 "R" 455 "A" 3014
 "U" 0 "R" 456
 "R" 456 "A" 3016
 "R" 456 "A" 3018
 "R" 456 "A" 3017
 "U" 0 "R" 457
 "R" 457 "A" 3019
 "R" 457 "A" 3021
 "R" 457 "A" 3020
 "U" 0 "R" 458
 "R" 458 "A" 3022
 "R" 458 "A" 3024
 "R" 458 "A" 3023
 "U" 0 "R" 459
 "R" 459 "A" 3025
 "R" 459 "A" 3027
 "R" 459 "A" 3026
 "U" 0 "R" 460
 "R" 460 "A" 3028
 "R" 460 "A" 3030
 "R" 460 "A" 3029
 "U" 0 "R" 461
 "R" 461 "A" 3031
 "R" 461 "A" 3033
 "R" 461 "A" 3032
 "U" 0 "R" 462
 "R" 462 "A" 3034
 "R" 462 "A" 3036
 "R" 462 "A" 3035
 "U" 0 "R" 463
 "R" 463 "A" 3037
 "R" 463 "A" 3039
 "R" 463 "A" 3038
 "U" 0 "R" 464
 "R" 464 "A" 3040
 "R" 464 "A" 3042
 "R" 464 "A" 3041
 "U" 0 "R" 465
 "R" 465 "A" 3043
 "R" 465 "A" 3045
 "R" 465 "A" 3044
 "U" 0 "R" 466
 "R" 466 "A" 3046
 "R" 466 "A" 3048
 "R" 466 "A" 3047
 "U" 0 "R" 467
 "R" 467 "A" 3049
 "R" 467 "A" 3051
 "R" 467 "A" 3050
 "U" 0 "R" 468
 "R" 468 "A" 3052
 "R" 468 "A" 3054
 "R" 468 "A" 3053
 "U" 0 "R" 469
 "R" 469 "A" 3055
 "R" 469 "A" 3057
 "R" 469 "A" 3056
 "U" 0 "R" 470
 "R" 470 "A" 3058
 "R" 470 "A" 3060
 "R" 470 "A" 3059
 "U" 0 "R" 471
 "R" 471 "A" 3061
 "R" 471 "A" 3063
 "R" 471 "A" 3062
 "U" 0 "R" 472
 "R" 472 "A" 3064
 "R" 472 "A" 3066
 "R" 472 "A" 3065
 "U" 0 "R" 473
 "R" 473 "A" 3067
 "R" 473 "A" 3069
 "R" 473 "A" 3068
 "U" 0 "R" 474
 "R" 474 "A" 3070
 "R" 474 "A" 3072
 "R" 474 "A" 3071
 "U" 0 "R" 475
 "R" 475 "A" 3073
 "R" 475 "A" 3075
 "R" 475 "A" 3074
 "U" 0 "R" 476
 "R" 476 "A" 3076
 "R" 476 "A" 3078
 "R" 476 "A" 3077
 "U" 0 "R" 477
 "R" 477 "A" 3079
 "R" 477 "A" 3081
 "R" 477 "A" 3080
 "U" 0 "R" 478
 "R" 478 "A" 3082
 "R" 478 "A" 3084
 "R" 478 "A" 3083
 "U" 0 "R" 479
 "R" 479 "A" 3085
 "R" 479 "A" 3087
 "R" 479 "A" 3086
 "U" 0 "R" 480
 "R" 480 "A" 3088
 "R" 480 "A" 3090
 "R" 480 "A" 3089
 "U" 0 "R" 481
 "R" 481 "A" 3091
 "R" 481 "A" 3093
 "R" 481 "A" 3092
 "U" 0 "R" 482
 "R" 482 "A" 3094
 "R" 482 "A" 3096
 "R" 482 "A" 3095
 "U" 0 "R" 483
 "R" 483 "A" 3097
 "R" 483 "A" 3099
 "R" 483 "A" 3098
 "U" 0 "R" 484
 "R" 484 "A" 3100
 "R" 484 "A" 3102
 "R" 484 "A" 3101
 "U" 0 "R" 485
 "R" 485 "A" 3103
 "R" 485 "A" 3105
 "R" 485 "A" 3104
 "U" 0 "R" 486
 "R" 486 "A" 3106
 "R" 486 "A" 3108
 "R" 486 "A" 3107
 "U" 0 "R" 487
 "R" 487 "A" 3109
 "R" 487 "A" 3111
 "R" 487 "A" 3110
 "U" 0 "R" 488
 "R" 488 "A" 3112
 "R" 488 "A" 3114
 "R" 488 "A" 3113
 "U" 0 "R" 489
 "R" 489 "A" 3115
 "R" 489 "A" 3117
 "R" 489 "A" 3116
 "U" 0 "R" 490
 "R" 490 "A" 3118
 "R" 490 "A" 3120
 "R" 490 "A" 3119
 "U" 0 "R" 491
 "R" 491 "A" 3121
 "R" 491 "A" 3123
 "R" 491 "A" 3122
 "U" 0 "R" 492
 "R" 492 "A" 3124
 "R" 492 "A" 3126
 "R" 492 "A" 3125
 "U" 0 "R" 493
 "R" 493 "A" 3127
 "R" 493 "A" 3129
 "R" 493 "A" 3128
 "U" 0 "R" 494
 "R" 494 "A" 3130
 "R" 494 "A" 3132
 "R" 494 "A" 3131
 "U" 0 "R" 495
 "R" 495 "A" 3133
 "R" 495 "A" 3135
 "R" 495 "A" 3134
 "U" 0 "R" 496
 "R" 496 "A" 3136
 "R" 496 "A" 3138
 "R" 496 "A" 3137
 "U" 0 "R" 497
 "R" 497 "A" 3139
 "R" 497 "A" 3141
 "R" 497 "A" 3140
 "U" 0 "R" 498
 "R" 498 "A" 3142
 "R" 498 "A" 3144
 "R" 498 "A" 3143
 "U" 0 "R" 499
 "R" 499 "A" 3145
 "R" 499 "A" 3147
 "R" 499 "A" 3146
 "U" 0 "R" 500
 "R" 500 "A" 3148
 "R" 500 "A" 3150
 "R" 500 "A" 3149
 "U" 0 "R" 501
 "R" 501 "A" 3151
 "R" 501 "A" 3153
 "R" 501 "A" 3152
 "U" 0 "R" 502
 "R" 502 "A" 3154
 "R" 502 "A" 3156
 "R" 502 "A" 3155
 "U" 0 "R" 503
 "R" 503 "A" 3157
 "R" 503 "A" 3159
 "R" 503 "A" 3158
 "U" 0 "R" 504
 "R" 504 "A" 3160
 "R" 504 "A" 3162
 "R" 504 "A" 3161
 "U" 0 "R" 505
 "R" 505 "A" 3163
 "R" 505 "A" 3165
 "R" 505 "A" 3164
 "U" 0 "R" 506
 "R" 506 "A" 3166
 "R" 506 "A" 3168
 "R" 506 "A" 3167
 "U" 0 "R" 507
 "R" 507 "A" 3169
 "R" 507 "A" 3171
 "R" 507 "A" 3170
 "U" 0 "R" 508
 "R" 508 "A" 3172
 "R" 508 "A" 3174
 "R" 508 "A" 3173
 "U" 0 "R" 509
 "R" 509 "A" 3175
 "R" 509 "A" 3177
 "R" 509 "A" 3176
 "U" 0 "R" 510
 "R" 510 "A" 3178
 "R" 510 "A" 3180
 "R" 510 "A" 3179
 "U" 0 "R" 511
 "R" 511 "A" 3181
 "R" 511 "A" 3183
 "R" 511 "A" 3182
 "U" 0 "R" 512
 "R" 512 "A" 3184
 "R" 512 "A" 3186
 "R" 512 "A" 3185
 "U" 0 "R" 513
 "R" 513 "A" 3187
 "R" 513 "A" 3189
 "R" 513 "A" 3188
 "U" 0 "R" 514
 "R" 514 "A" 3190
 "R" 514 "A" 3192
 "R" 514 "A" 3191
 "U" 0 "R" 515
 "R" 515 "A" 3193
 "R" 515 "A" 3195
 "R" 515 "A" 3194
 "U" 0 "R" 516
 "R" 516 "A" 3196
 "R" 516 "A" 3198
 "R" 516 "A" 3197
 "U" 0 "R" 517
 "R" 517 "A" 3199
 "R" 517 "A" 3201
 "R" 517 "A" 3200
 "U" 0 "R" 518
 "R" 518 "A" 3202
 "R" 518 "A" 3204
 "R" 518 "A" 3203
 "U" 0 "R" 519
 "R" 519 "A" 3205
 "R" 519 "A" 3207
 "R" 519 "A" 3206
 "U" 0 "R" 520
 "R" 520 "A" 3208
 "R" 520 "A" 3210
 "R" 520 "A" 3209
 "U" 0 "R" 521
 "R" 521 "A" 3211
 "R" 521 "A" 3213
 "R" 521 "A" 3212
 "U" 0 "R" 522
 "R" 522 "A" 3214
 "R" 522 "A" 3216
 "R" 522 "A" 3215
 "U" 0 "R" 523
 "R" 523 "A" 3217
 "R" 523 "A" 3219
 "R" 523 "A" 3218
 "U" 0 "R" 524
 "R" 524 "A" 3220
 "R" 524 "A" 3222
 "R" 524 "A" 3221
 "U" 0 "R" 525
 "R" 525 "A" 3223
 "R" 525 "A" 3225
 "R" 525 "A" 3224
 "U" 0 "R" 526
 "R" 526 "A" 3226
 "R" 526 "A" 3228
 "R" 526 "A" 3227
 "U" 0 "R" 527
 "R" 527 "A" 3229
 "R" 527 "A" 3231
 "R" 527 "A" 3230
 "U" 0 "R" 528
 "R" 528 "A" 3232
 "R" 528 "A" 3234
 "R" 528 "A" 3233
 "U" 0 "R" 529
 "R" 529 "A" 3235
 "R" 529 "A" 3237
 "R" 529 "A" 3236
 "U" 0 "R" 530
 "R" 530 "A" 3238
 "R" 530 "A" 3240
 "R" 530 "A" 3239
 "U" 0 "R" 531
 "R" 531 "A" 3241
 "R" 531 "A" 3243
 "R" 531 "A" 3242
 "U" 0 "R" 532
 "R" 532 "A" 3244
 "R" 532 "A" 3246
 "R" 532 "A" 3245
 "U" 0 "R" 533
 "R" 533 "A" 3247
 "R" 533 "A" 3249
 "R" 533 "A" 3248
 "U" 0 "R" 534
 "R" 534 "A" 3250
 "R" 534 "A" 3252
 "R" 534 "A" 3251
 "U" 0 "R" 535
 "R" 535 "A" 3253
 "R" 535 "A" 3255
 "R" 535 "A" 3254
 "U" 0 "R" 536
 "R" 536 "A" 3256
 "R" 536 "A" 3258
 "R" 536 "A" 3257
 "U" 0 "R" 537
 "R" 537 "A" 3259
 "R" 537 "A" 3261
 "R" 537 "A" 3260
 "U" 0 "R" 538
 "R" 538 "A" 3262
 "R" 538 "A" 3264
 "R" 538 "A" 3263
 "U" 0 "R" 539
 "R" 539 "A" 3265
 "R" 539 "A" 3267
 "R" 539 "A" 3266
 "U" 0 "R" 540
 "R" 540 "A" 3268
 "R" 540 "A" 3270
 "R" 540 "A" 3269
 "U" 0 "R" 541
 "R" 541 "A" 3271
 "R" 541 "A" 3273
 "R" 541 "A" 3272
 "U" 0 "R" 542
 "R" 542 "A" 3274
 "R" 542 "A" 3276
 "R" 542 "A" 3275
 "U" 0 "R" 543
 "R" 543 "A" 3277
 "R" 543 "A" 3279
 "R" 543 "A" 3278
 "U" 0 "R" 544
 "R" 544 "A" 3280
 "R" 544 "A" 3282
 "R" 544 "A" 3281
 "U" 0 "R" 545
 "R" 545 "A" 3283
 "R" 545 "A" 3285
 "R" 545 "A" 3284
 "U" 0 "R" 546
 "R" 546 "A" 3286
 "R" 546 "A" 3288
 "R" 546 "A" 3287
 "U" 0 "R" 547
 "R" 547 "A" 3289
 "R" 547 "A" 3291
 "R" 547 "A" 3290
 "U" 0 "R" 548
 "R" 548 "A" 3292
 "R" 548 "A" 3294
 "R" 548 "A" 3293
 "U" 0 "R" 549
 "R" 549 "A" 3295
 "R" 549 "A" 3297
 "R" 549 "A" 3296
 "U" 0 "R" 550
 "R" 550 "A" 3298
 "R" 550 "A" 3300
 "R" 550 "A" 3299
 "U" 0 "R" 551
 "R" 551 "A" 3301
 "R" 551 "A" 3303
 "R" 551 "A" 3302
 "U" 0 "R" 552
 "R" 552 "A" 3304
 "R" 552 "A" 3306
 "R" 552 "A" 3305
 "U" 0 "R" 553
 "R" 553 "A" 3307
 "R" 553 "A" 3309
 "R" 553 "A" 3308
 "U" 0 "R" 554
 "R" 554 "A" 3310
 "R" 554 "A" 3312
 "R" 554 "A" 3311
 "U" 0 "R" 555
 "R" 555 "A" 3313
 "R" 555 "A" 3315
 "R" 555 "A" 3314
 "U" 0 "R" 556
 "R" 556 "A" 3316
 "R" 556 "A" 3318
 "R" 556 "A" 3317
 "U" 0 "R" 557
 "R" 557 "A" 3319
 "R" 557 "A" 3321
 "R" 557 "A" 3320
 "U" 0 "R" 558
 "R" 558 "A" 3322
 "R" 558 "A" 3324
 "R" 558 "A" 3323
 "U" 0 "R" 559
 "R" 559 "A" 3325
 "R" 559 "A" 3327
 "R" 559 "A" 3326
 "U" 0 "R" 560
 "R" 560 "A" 3328
 "R" 560 "A" 3330
 "R" 560 "A" 3329
 "U" 0 "R" 561
 "R" 561 "A" 3331
 "R" 561 "A" 3333
 "R" 561 "A" 3332
 "U" 0 "R" 562
 "R" 562 "A" 3334
 "R" 562 "A" 3336
 "R" 562 "A" 3335
 "U" 0 "R" 563
 "R" 563 "A" 3337
 "R" 563 "A" 3339
 "R" 563 "A" 3338
 "U" 0 "R" 564
 "R" 564 "A" 3340
 "R" 564 "A" 3342
 "R" 564 "A" 3341
 "U" 0 "R" 565
 "R" 565 "A" 3343
 "R" 565 "A" 3345
 "R" 565 "A" 3344
 "U" 0 "R" 566
 "R" 566 "A" 3346
 "R" 566 "A" 3348
 "R" 566 "A" 3347
 "U" 0 "R" 567
 "R" 567 "A" 3349
 "R" 567 "A" 3351
 "R" 567 "A" 3350
 "U" 0 "R" 568
 "R" 568 "A" 3352
 "R" 568 "A" 3354
 "R" 568 "A" 3353
 "U" 0 "R" 569
 "R" 569 "A" 3355
 "R" 569 "A" 3357
 "R" 569 "A" 3356
 "U" 0 "R" 570
 "R" 570 "A" 3358
 "R" 570 "A" 3360
 "R" 570 "A" 3359
 "U" 0 "R" 571
 "R" 571 "A" 3361
 "R" 571 "A" 3363
 "R" 571 "A" 3362
 "U" 0 "R" 572
 "R" 572 "A" 3364
 "R" 572 "A" 3366
 "R" 572 "A" 3365
 "U" 0 "R" 573
 "R" 573 "A" 3367
 "R" 573 "A" 3369
 "R" 573 "A" 3368
 "U" 0 "R" 574
 "R" 574 "A" 3370
 "R" 574 "A" 3372
 "R" 574 "A" 3371
 "U" 0 "R" 575
 "R" 575 "A" 3373
 "R" 575 "A" 3375
 "R" 575 "A" 3374
 "U" 0 "R" 576
 "R" 576 "A" 3376
 "R" 576 "A" 3378
 "R" 576 "A" 3377
 "U" 0 "R" 577
 "R" 577 "A" 3379
 "R" 577 "A" 3381
 "R" 577 "A" 3380
 "U" 0 "R" 578
 "R" 578 "A" 3382
 "R" 578 "A" 3384
 "R" 578 "A" 3383
 "U" 0 "R" 579
 "R" 579 "A" 3385
 "R" 579 "A" 3387
 "R" 579 "A" 3386
 "U" 0 "R" 580
 "R" 580 "A" 3388
 "R" 580 "A" 3390
 "R" 580 "A" 3389
 "U" 0 "R" 581
 "R" 581 "A" 3391
 "R" 581 "A" 3393
 "R" 581 "A" 3392
 "U" 0 "R" 582
 "R" 582 "A" 3394
 "R" 582 "A" 3396
 "R" 582 "A" 3395
 "U" 0 "R" 583
 "R" 583 "A" 3397
 "R" 583 "A" 3399
 "R" 583 "A" 3398
 "U" 0 "R" 584
 "R" 584 "A" 3400
 "R" 584 "A" 3402
 "R" 584 "A" 3401
 "U" 0 "R" 585
 "R" 585 "A" 3403
 "R" 585 "A" 3405
 "R" 585 "A" 3404
 "U" 0 "R" 586
 "R" 586 "A" 3406
 "R" 586 "A" 3408
 "R" 586 "A" 3407
 "U" 0 "R" 587
 "R" 587 "A" 3409
 "R" 587 "A" 3411
 "R" 587 "A" 3410
 "U" 0 "R" 588
 "R" 588 "A" 3412
 "R" 588 "A" 3414
 "R" 588 "A" 3413
 "U" 0 "R" 589
 "R" 589 "A" 3415
 "R" 589 "A" 3417
 "R" 589 "A" 3416
 "U" 0 "R" 590
 "R" 590 "A" 3418
 "R" 590 "A" 3420
 "R" 590 "A" 3419
 "U" 0 "R" 591
 "R" 591 "A" 3421
 "R" 591 "A" 3423
 "R" 591 "A" 3422
 "U" 0 "R" 592
 "R" 592 "A" 3424
 "R" 592 "A" 3426
 "R" 592 "A" 3425
 "U" 0 "R" 593
 "R" 593 "A" 3427
 "R" 593 "A" 3429
 "R" 593 "A" 3428
 "U" 0 "R" 594
 "R" 594 "A" 3430
 "R" 594 "A" 3432
 "R" 594 "A" 3431
 "U" 0 "R" 595
 "R" 595 "A" 3433
 "R" 595 "A" 3435
 "R" 595 "A" 3434
 "U" 0 "R" 596
 "R" 596 "A" 3436
 "R" 596 "A" 3438
 "R" 596 "A" 3437
 "U" 0 "R" 597
 "R" 597 "A" 3439
 "R" 597 "A" 3441
 "R" 597 "A" 3440
 "U" 0 "R" 598
 "R" 598 "A" 3442
 "R" 598 "A" 3444
 "R" 598 "A" 3443
 "U" 0 "R" 599
 "R" 599 "A" 3445
 "R" 599 "A" 3447
 "R" 599 "A" 3446
 "U" 0 "R" 600
 "R" 600 "A" 3448
 "R" 600 "A" 3450
 "R" 600 "A" 3449
 "U" 0 "R" 601
 "R" 601 "A" 3451
 "R" 601 "A" 3453
 "R" 601 "A" 3452
 "U" 0 "R" 602
 "R" 602 "A" 3454
 "R" 602 "A" 3456
 "R" 602 "A" 3455
 "U" 0 "R" 603
 "R" 603 "A" 3457
 "R" 603 "A" 3459
 "R" 603 "A" 3458
 "U" 0 "R" 604
 "R" 604 "A" 3460
 "R" 604 "A" 3462
 "R" 604 "A" 3461
 "U" 0 "R" 605
 "R" 605 "A" 3463
 "R" 605 "A" 3465
 "R" 605 "A" 3464
 "U" 0 "R" 606
 "R" 606 "A" 3466
 "R" 606 "A" 3468
 "R" 606 "A" 3467
 "U" 0 "R" 607
 "R" 607 "A" 3469
 "R" 607 "A" 3471
 "R" 607 "A" 3470
 "U" 0 "R" 608
 "R" 608 "A" 3472
 "R" 608 "A" 3474
 "R" 608 "A" 3473
 "U" 0 "R" 609
 "R" 609 "A" 3475
 "R" 609 "A" 3477
 "R" 609 "A" 3476
 "U" 0 "R" 610
 "R" 610 "A" 3478
 "R" 610 "A" 3480
 "R" 610 "A" 3479
 "U" 0 "R" 611
 "R" 611 "A" 3481
 "R" 611 "A" 3483
 "R" 611 "A" 3482
 "U" 0 "R" 612
 "R" 612 "A" 3484
 "R" 612 "A" 3486
 "R" 612 "A" 3485
 "U" 0 "R" 613
 "R" 613 "A" 3487
 "R" 613 "A" 3489
 "R" 613 "A" 3488
 "U" 0 "R" 614
 "R" 614 "A" 3490
 "R" 614 "A" 3492
 "R" 614 "A" 3491
 "U" 0 "R" 615
 "R" 615 "A" 3493
 "R" 615 "A" 3495
 "R" 615 "A" 3494
 "U" 0 "R" 616
 "R" 616 "A" 3496
 "R" 616 "A" 3498
 "R" 616 "A" 3497
 "U" 0 "R" 617
 "R" 617 "A" 3499
 "R" 617 "A" 3501
 "R" 617 "A" 3500
 "U" 0 "R" 618
 "R" 618 "A" 3502
 "R" 618 "A" 3504
 "R" 618 "A" 3503
 "U" 0 "R" 619
 "R" 619 "A" 3505
 "R" 619 "A" 3507
 "R" 619 "A" 3506
 "U" 0 "R" 620
 "R" 620 "A" 3508
 "R" 620 "A" 3510
 "R" 620 "A" 3509
 "U" 0 "R" 621
 "R" 621 "A" 3511
 "R" 621 "A" 3513
 "R" 621 "A" 3512
 "U" 0 "R" 622
 "R" 622 "A" 3514
 "R" 622 "A" 3516
 "R" 622 "A" 3515
 "U" 0 "R" 623
 "R" 623 "A" 3517
 "R" 623 "A" 3519
 "R" 623 "A" 3518
 "U" 0 "R" 624
 "R" 624 "A" 3520
 "R" 624 "A" 3522
 "R" 624 "A" 3521
 "U" 0 "R" 625
 "R" 625 "A" 3523
 "R" 625 "A" 3525
 "R" 625 "A" 3524
 "U" 0 "R" 626
 "R" 626 "A" 3526
 "R" 626 "A" 3528
 "R" 626 "A" 3527
 "U" 0 "R" 627
 "R" 627 "A" 3529
 "R" 627 "A" 3531
 "R" 627 "A" 3530
 "U" 0 "R" 628
 "R" 628 "A" 3532
 "R" 628 "A" 3534
 "R" 628 "A" 3533
 "U" 0 "R" 629
 "R" 629 "A" 3535
 "R" 629 "A" 3537
 "R" 629 "A" 3536
 "U" 0 "R" 630
 "R" 630 "A" 3538
 "R" 630 "A" 3540
 "R" 630 "A" 3539
 "U" 0 "R" 631
 "R" 631 "A" 3541
 "R" 631 "A" 3543
 "R" 631 "A" 3542
 "U" 0 "R" 632
 "R" 632 "A" 3544
 "R" 632 "A" 3546
 "R" 632 "A" 3545
 "U" 0 "R" 633
 "R" 633 "A" 3547
 "R" 633 "A" 3549
 "R" 633 "A" 3548
 "U" 0 "R" 634
 "R" 634 "A" 3550
 "R" 634 "A" 3552
 "R" 634 "A" 3551
 "U" 0 "R" 635
 "R" 635 "A" 3553
 "R" 635 "A" 3555
 "R" 635 "A" 3554
 "U" 0 "R" 636
 "R" 636 "A" 3556
 "R" 636 "A" 3558
 "R" 636 "A" 3557
 "U" 0 "R" 637
 "R" 637 "A" 3559
 "R" 637 "A" 3561
 "R" 637 "A" 3560
 "U" 0 "R" 638
 "R" 638 "A" 3562
 "R" 638 "A" 3564
 "R" 638 "A" 3563
 "U" 0 "R" 639
 "R" 639 "A" 3565
 "R" 639 "A" 3567
 "R" 639 "A" 3566
 "U" 0 "R" 640
 "R" 640 "A" 3568
 "R" 640 "A" 3570
 "R" 640 "A" 3569
 "U" 0 "R" 641
 "R" 641 "A" 3571
 "R" 641 "A" 3573
 "R" 641 "A" 3572
 "U" 0 "R" 642
 "R" 642 "A" 3574
 "R" 642 "A" 3576
 "R" 642 "A" 3575
 "U" 0 "R" 643
 "R" 643 "A" 3577
 "R" 643 "A" 3579
 "R" 643 "A" 3578
 "U" 0 "R" 644
 "R" 644 "A" 3580
 "R" 644 "A" 3582
 "R" 644 "A" 3581
 "U" 0 "R" 645
 "R" 645 "A" 3583
 "R" 645 "A" 3585
 "R" 645 "A" 3584
 "U" 0 "R" 646
 "R" 646 "A" 3586
 "R" 646 "A" 3588
 "R" 646 "A" 3587
 "U" 0 "R" 647
 "R" 647 "A" 3589
 "R" 647 "A" 3591
 "R" 647 "A" 3590
 "U" 0 "R" 648
 "R" 648 "A" 3592
 "R" 648 "A" 3594
 "R" 648 "A" 3593
 "U" 0 "R" 649
 "R" 649 "A" 3595
 "R" 649 "A" 3597
 "R" 649 "A" 3596
 "U" 0 "R" 650
 "R" 650 "A" 3598
 "R" 650 "A" 3600
 "R" 650 "A" 3599
 "U" 0 "R" 651
 "R" 651 "A" 3601
 "R" 651 "A" 3603
 "R" 651 "A" 3602
 "U" 0 "R" 652
 "R" 652 "A" 3604
 "R" 652 "A" 3606
 "R" 652 "A" 3605
 "U" 0 "R" 653
 "R" 653 "A" 3607
 "R" 653 "A" 3609
 "R" 653 "A" 3608
 "U" 0 "R" 654
 "R" 654 "A" 3610
 "R" 654 "A" 3612
 "R" 654 "A" 3611
 "U" 0 "R" 655
 "R" 655 "A" 3613
 "R" 655 "A" 3615
 "R" 655 "A" 3614
 "U" 0 "R" 656
 "R" 656 "A" 3616
 "R" 656 "A" 3618
 "R" 656 "A" 3617
 "U" 0 "R" 657
 "R" 657 "A" 3619
 "R" 657 "A" 3621
 "R" 657 "A" 3620
 "U" 0 "R" 658
 "R" 658 "A" 3622
 "R" 658 "A" 3624
 "R" 658 "A" 3623
 "U" 0 "R" 659
 "R" 659 "A" 3625
 "R" 659 "A" 3627
 "R" 659 "A" 3626
 "U" 0 "R" 660
 "R" 660 "A" 3628
 "R" 660 "A" 3630
 "R" 660 "A" 3629
 "U" 0 "R" 661
 "R" 661 "A" 3631
 "R" 661 "A" 3633
 "R" 661 "A" 3632
 "U" 0 "R" 662
 "R" 662 "A" 3634
 "R" 662 "A" 3636
 "R" 662 "A" 3635
 "U" 0 "R" 663
 "R" 663 "A" 3637
 "R" 663 "A" 3639
 "R" 663 "A" 3638
 "U" 0 "R" 664
 "R" 664 "A" 3640
 "R" 664 "A" 3642
 "R" 664 "A" 3641
 "U" 0 "R" 665
 "R" 665 "A" 3643
 "R" 665 "A" 3645
 "R" 665 "A" 3644
 "U" 0 "R" 666
 "R" 666 "A" 3646
 "R" 666 "A" 3648
 "R" 666 "A" 3647
 "U" 0 "R" 667
 "R" 667 "A" 3649
 "R" 667 "A" 3651
 "R" 667 "A" 3650
 "U" 0 "R" 668
 "R" 668 "A" 3652
 "R" 668 "A" 3654
 "R" 668 "A" 3653
 "U" 0 "R" 669
 "R" 669 "A" 3655
 "R" 669 "A" 3657
 "R" 669 "A" 3656
 "U" 0 "R" 670
 "R" 670 "A" 3658
 "R" 670 "A" 3660
 "R" 670 "A" 3659
 "U" 0 "R" 671
 "R" 671 "A" 3661
 "R" 671 "A" 3663
 "R" 671 "A" 3662
 "U" 0 "R" 672
 "R" 672 "A" 3664
 "R" 672 "A" 3666
 "R" 672 "A" 3665
 "U" 0 "R" 673
 "R" 673 "A" 3667
 "R" 673 "A" 3669
 "R" 673 "A" 3668
 "U" 0 "R" 674
 "R" 674 "A" 3670
 "R" 674 "A" 3672
 "R" 674 "A" 3671
 "U" 0 "R" 675
 "R" 675 "A" 3673
 "R" 675 "A" 3675
 "R" 675 "A" 3674
 "U" 0 "R" 676
 "R" 676 "A" 3676
 "R" 676 "A" 3678
 "R" 676 "A" 3677
 "U" 0 "R" 677
 "R" 677 "A" 3679
 "R" 677 "A" 3681
 "R" 677 "A" 3680
 "U" 0 "R" 678
 "R" 678 "A" 3682
 "R" 678 "A" 3684
 "R" 678 "A" 3683
 "U" 0 "R" 679
 "R" 679 "A" 3685
 "R" 679 "A" 3687
 "R" 679 "A" 3686
 "U" 0 "R" 680
 "R" 680 "A" 3688
 "R" 680 "A" 3690
 "R" 680 "A" 3689
 "U" 0 "R" 681
 "R" 681 "A" 3691
 "R" 681 "A" 3693
 "R" 681 "A" 3692
 "U" 0 "R" 682
 "R" 682 "A" 3694
 "R" 682 "A" 3696
 "R" 682 "A" 3695
 "U" 0 "R" 683
 "R" 683 "A" 3697
 "R" 683 "A" 3699
 "R" 683 "A" 3698
 "U" 0 "R" 684
 "R" 684 "A" 3700
 "R" 684 "A" 3702
 "R" 684 "A" 3701
 "U" 0 "R" 685
 "R" 685 "A" 3703
 "R" 685 "A" 3705
 "R" 685 "A" 3704
 "U" 0 "R" 686
 "R" 686 "A" 3706
 "R" 686 "A" 3708
 "R" 686 "A" 3707
 "U" 0 "R" 687
 "R" 687 "A" 3709
 "R" 687 "A" 3711
 "R" 687 "A" 3710
 "U" 0 "R" 688
 "R" 688 "A" 3712
 "R" 688 "A" 3714
 "R" 688 "A" 3713
 "U" 0 "R" 689
 "R" 689 "A" 3715
 "R" 689 "A" 3717
 "R" 689 "A" 3716
 "U" 0 "R" 690
 "R" 690 "A" 3718
 "R" 690 "A" 3720
 "R" 690 "A" 3719
 "U" 0 "R" 691
 "R" 691 "A" 3721
 "R" 691 "A" 3723
 "R" 691 "A" 3722
 "U" 0 "R" 692
 "R" 692 "A" 3724
 "R" 692 "A" 3726
 "R" 692 "A" 3725
 "U" 0 "R" 693
 "R" 693 "A" 3727
 "R" 693 "A" 3729
 "R" 693 "A" 3728
 "U" 0 "R" 694
 "R" 694 "A" 3730
 "R" 694 "A" 3732
 "R" 694 "A" 3731
 "U" 0 "R" 695
 "R" 695 "A" 3733
 "R" 695 "A" 3735
 "R" 695 "A" 3734
 "U" 0 "R" 696
 "R" 696 "A" 3736
 "R" 696 "A" 3738
 "R" 696 "A" 3737
 "U" 0 "R" 697
 "R" 697 "A" 3739
 "R" 697 "A" 3741
 "R" 697 "A" 3740
 "U" 0 "R" 698
 "R" 698 "A" 3742
 "R" 698 "A" 3744
 "R" 698 "A" 3743
 "U" 0 "R" 699
 "R" 699 "A" 3745
 "R" 699 "A" 3747
 "R" 699 "A" 3746
 "U" 0 "R" 700
 "R" 700 "A" 3748
 "R" 700 "A" 3750
 "R" 700 "A" 3749
 "U" 0 "R" 701
 "R" 701 "A" 3751
 "R" 701 "A" 3753
 "R" 701 "A" 3752
 "U" 0 "R" 702
 "R" 702 "A" 3754
 "R" 702 "A" 3756
 "R" 702 "A" 3755
 "U" 0 "R" 703
 "R" 703 "A" 3757
 "R" 703 "A" 3759
 "R" 703 "A" 3758
 "U" 0 "R" 704
 "R" 704 "A" 3760
 "R" 704 "A" 3762
 "R" 704 "A" 3761
 "U" 0 "R" 705
 "R" 705 "A" 3763
 "R" 705 "A" 3765
 "R" 705 "A" 3764
 "U" 0 "R" 706
 "R" 706 "A" 3766
 "R" 706 "A" 3768
 "R" 706 "A" 3767
 "U" 0 "R" 707
 "R" 707 "A" 3769
 "R" 707 "A" 3771
 "R" 707 "A" 3770
 "U" 0 "R" 708
 "R" 708 "A" 3772
 "R" 708 "A" 3774
 "R" 708 "A" 3773
 "U" 0 "R" 709
 "R" 709 "A" 3775
 "R" 709 "A" 3777
 "R" 709 "A" 3776
 "U" 0 "R" 710
 "R" 710 "A" 3778
 "R" 710 "A" 3780
 "R" 710 "A" 3779
 "U" 0 "R" 711
 "R" 711 "A" 3781
 "R" 711 "A" 3783
 "R" 711 "A" 3782
 "U" 0 "R" 712
 "R" 712 "A" 3784
 "R" 712 "A" 3786
 "R" 712 "A" 3785
 "U" 0 "R" 713
 "R" 713 "A" 3787
 "R" 713 "A" 3789
 "R" 713 "A" 3788
 "U" 0 "R" 714
 "R" 714 "A" 3790
 "R" 714 "A" 3792
 "R" 714 "A" 3791
 "U" 0 "R" 715
 "R" 715 "A" 3793
 "R" 715 "A" 3795
 "R" 715 "A" 3794
 "U" 0 "R" 716
 "R" 716 "A" 3796
 "R" 716 "A" 3798
 "R" 716 "A" 3797
 "U" 0 "R" 717
 "R" 717 "A" 3799
 "R" 717 "A" 3801
 "R" 717 "A" 3800
 "U" 0 "R" 718
 "R" 718 "A" 3802
 "R" 718 "A" 3804
 "R" 718 "A" 3803
 "U" 0 "R" 719
 "R" 719 "A" 3805
 "R" 719 "A" 3807
 "R" 719 "A" 3806
 "U" 0 "R" 720
 "R" 720 "A" 3808
 "R" 720 "A" 3810
 "R" 720 "A" 3809
 "U" 0 "R" 721
 "R" 721 "A" 3811
 "R" 721 "A" 3813
 "R" 721 "A" 3812
 "U" 0 "R" 722
 "R" 722 "A" 3814
 "R" 722 "A" 3816
 "R" 722 "A" 3815
 "U" 0 "R" 723
 "R" 723 "A" 3817
 "R" 723 "A" 3819
 "R" 723 "A" 3818
 "U" 0 "R" 724
 "R" 724 "A" 3820
 "R" 724 "A" 3822
 "R" 724 "A" 3821
 "U" 0 "R" 725
 "R" 725 "A" 3823
 "R" 725 "A" 3825
 "R" 725 "A" 3824
 "U" 0 "R" 726
 "R" 726 "A" 3826
 "R" 726 "A" 3828
 "R" 726 "A" 3827
 "U" 0 "R" 727
 "R" 727 "A" 3829
 "R" 727 "A" 3831
 "R" 727 "A" 3830
 "U" 0 "R" 728
 "R" 728 "A" 3832
 "R" 728 "A" 3834
 "R" 728 "A" 3833
 "U" 0 "R" 729
 "R" 729 "A" 3835
 "R" 729 "A" 3837
 "R" 729 "A" 3836
 "U" 0 "R" 730
 "R" 730 "A" 3838
 "R" 730 "A" 3840
 "R" 730 "A" 3839
 "U" 0 "R" 731
 "R" 731 "A" 3841
 "R" 731 "A" 3843
 "R" 731 "A" 3842
 "U" 0 "R" 732
 "R" 732 "A" 3844
 "R" 732 "A" 3846
 "R" 732 "A" 3845
 "U" 0 "R" 733
 "R" 733 "A" 3847
 "R" 733 "A" 3849
 "R" 733 "A" 3848
 "U" 0 "R" 734
 "R" 734 "A" 3850
 "R" 734 "A" 3852
 "R" 734 "A" 3851
 "U" 0 "R" 735
 "R" 735 "A" 3853
 "R" 735 "A" 3855
 "R" 735 "A" 3854
 "U" 0 "R" 736
 "R" 736 "A" 3856
 "R" 736 "A" 3858
 "R" 736 "A" 3857
 "U" 0 "R" 737
 "R" 737 "A" 3859
 "R" 737 "A" 3861
 "R" 737 "A" 3860
 "U" 0 "R" 738
 "R" 738 "A" 3862
 "R" 738 "A" 3864
 "R" 738 "A" 3863
 "U" 0 "R" 739
 "R" 739 "A" 3865
 "R" 739 "A" 3867
 "R" 739 "A" 3866
 "U" 0 "R" 740
 "R" 740 "A" 3868
 "R" 740 "A" 3870
 "R" 740 "A" 3869
 "U" 0 "R" 741
 "R" 741 "A" 3871
 "R" 741 "A" 3873
 "R" 741 "A" 3872
 "U" 0 "R" 742
 "R" 742 "A" 3874
 "R" 742 "A" 3876
 "R" 742 "A" 3875
 "U" 0 "R" 743
 "R" 743 "A" 3877
 "R" 743 "A" 3879
 "R" 743 "A" 3878
 "U" 0 "R" 744
 "R" 744 "A" 3880
 "R" 744 "A" 3882
 "R" 744 "A" 3881
 "U" 0 "R" 745
 "R" 745 "A" 3883
 "R" 745 "A" 3885
 "R" 745 "A" 3884
 "U" 0 "R" 746
 "R" 746 "A" 3886
 "R" 746 "A" 3888
 "R" 746 "A" 3887
 "U" 0 "R" 747
 "R" 747 "A" 3889
 "R" 747 "A" 3891
 "R" 747 "A" 3890
 "U" 0 "R" 748
 "R" 748 "A" 3892
 "R" 748 "A" 3894
 "R" 748 "A" 3893
 "U" 0 "R" 749
 "R" 749 "A" 3895
 "R" 749 "A" 3897
 "R" 749 "A" 3896
 "U" 0 "R" 750
 "R" 750 "A" 3898
 "R" 750 "A" 3900
 "R" 750 "A" 3899
 "U" 0 "R" 751
 "R" 751 "A" 3901
 "R" 751 "A" 3903
 "R" 751 "A" 3902
 "U" 0 "R" 752
 "R" 752 "A" 3904
 "R" 752 "A" 3906
 "R" 752 "A" 3905
 "U" 0 "R" 753
 "R" 753 "A" 3907
 "R" 753 "A" 3909
 "R" 753 "A" 3908
 "U" 0 "R" 754
 "R" 754 "A" 3910
 "R" 754 "A" 3912
 "R" 754 "A" 3911
 "U" 0 "R" 755
 "R" 755 "A" 3913
 "R" 755 "A" 3915
 "R" 755 "A" 3914
 "U" 0 "R" 756
 "R" 756 "A" 3916
 "R" 756 "A" 3918
 "R" 756 "A" 3917
 "U" 0 "R" 757
 "R" 757 "A" 3919
 "R" 757 "A" 3921
 "R" 757 "A" 3920
 "U" 0 "R" 758
 "R" 758 "A" 3922
 "R" 758 "A" 3924
 "R" 758 "A" 3923
 "U" 0 "R" 759
 "R" 759 "A" 3925
 "R" 759 "A" 3927
 "R" 759 "A" 3926
 "U" 0 "R" 760
 "R" 760 "A" 3928
 "R" 760 "A" 3930
 "R" 760 "A" 3929
 "U" 0 "R" 761
 "R" 761 "A" 3931
 "R" 761 "A" 3933
 "R" 761 "A" 3932
 "U" 0 "R" 762
 "R" 762 "A" 3934
 "R" 762 "A" 3936
 "R" 762 "A" 3935
 "U" 0 "R" 763
 "R" 763 "A" 3937
 "R" 763 "A" 3939
 "R" 763 "A" 3938
 "U" 0 "R" 764
 "R" 764 "A" 3940
 "R" 764 "A" 3942
 "R" 764 "A" 3941
 "U" 0 "R" 765
 "R" 765 "A" 3943
 "R" 765 "A" 3945
 "R" 765 "A" 3944
 "U" 0 "R" 766
 "R" 766 "A" 3946
 "R" 766 "A" 3948
 "R" 766 "A" 3947
 "U" 0 "R" 767
 "R" 767 "A" 3949
 "R" 767 "A" 3951
 "R" 767 "A" 3950
 "U" 0 "R" 768
 "R" 768 "A" 3952
 "R" 768 "A" 3954
 "R" 768 "A" 3953
 "U" 0 "R" 769
 "R" 769 "A" 3955
 "R" 769 "A" 3957
 "R" 769 "A" 3956
 "U" 0 "R" 770
 "R" 770 "A" 3958
 "R" 770 "A" 3960
 "R" 770 "A" 3959
 "U" 0 "R" 771
 "R" 771 "A" 3961
 "R" 771 "A" 3963
 "R" 771 "A" 3962
 "U" 0 "R" 772
 "R" 772 "A" 3964
 "R" 772 "A" 3966
 "R" 772 "A" 3965
 "U" 0 "R" 773
 "R" 773 "A" 3967
 "R" 773 "A" 3969
 "R" 773 "A" 3968
 "U" 0 "R" 774
 "R" 774 "A" 3970
 "R" 774 "A" 3972
 "R" 774 "A" 3971
 "U" 0 "R" 775
 "R" 775 "A" 3973
 "R" 775 "A" 3975
 "R" 775 "A" 3974
 "U" 0 "R" 776
 "R" 776 "A" 3976
 "R" 776 "A" 3978
 "R" 776 "A" 3977
 "U" 0 "R" 777
 "R" 777 "A" 3979
 "R" 777 "A" 3981
 "R" 777 "A" 3980
 "U" 0 "R" 778
 "R" 778 "A" 3982
 "R" 778 "A" 3984
 "R" 778 "A" 3983
 "U" 0 "R" 779
 "R" 779 "A" 3985
 "R" 779 "A" 3987
 "R" 779 "A" 3986
 "U" 0 "R" 780
 "R" 780 "A" 3988
 "R" 780 "A" 3990
 "R" 780 "A" 3989
 "U" 0 "R" 781
 "R" 781 "A" 3991
 "R" 781 "A" 3993
 "R" 781 "A" 3992
 "U" 0 "R" 782
 "R" 782 "A" 3994
 "R" 782 "A" 3996
 "R" 782 "A" 3995
 "U" 0 "R" 783
 "R" 783 "A" 3997
 "R" 783 "A" 3999
 "R" 783 "A" 3998
 "U" 0 "R" 784
 "R" 784 "A" 4000
 "R" 784 "A" 4002
 "R" 784 "A" 4001
 "U" 0 "R" 785
 "R" 785 "A" 4003
 "R" 785 "A" 4005
 "R" 785 "A" 4004
 "U" 0 "R" 786
 "R" 786 "A" 4006
 "R" 786 "A" 4008
 "R" 786 "A" 4007
 "U" 0 "R" 787
 "R" 787 "A" 4009
 "R" 787 "A" 4011
 "R" 787 "A" 4010
 "U" 0 "R" 788
 "R" 788 "A" 4012
 "R" 788 "A" 4014
 "R" 788 "A" 4013
 "U" 0 "R" 789
 "R" 789 "A" 4015
 "R" 789 "A" 4017
 "R" 789 "A" 4016
 "U" 0 "R" 790
 "R" 790 "A" 4018
 "R" 790 "A" 4020
 "R" 790 "A" 4019
 "U" 0 "R" 791
 "R" 791 "A" 4021
 "R" 791 "A" 4023
 "R" 791 "A" 4022
 "U" 0 "R" 792
 "R" 792 "A" 4024
 "R" 792 "A" 4026
 "R" 792 "A" 4025
 "U" 0 "R" 793
 "R" 793 "A" 4027
 "R" 793 "A" 4029
 "R" 793 "A" 4028
 "U" 0 "R" 794
 "R" 794 "A" 4030
 "R" 794 "A" 4032
 "R" 794 "A" 4031
 "U" 0 "R" 795
 "R" 795 "A" 4033
 "R" 795 "A" 4035
 "R" 795 "A" 4034
 "U" 0 "R" 796
 "R" 796 "A" 4036
 "R" 796 "A" 4038
 "R" 796 "A" 4037
 "U" 0 "R" 797
 "R" 797 "A" 4039
 "R" 797 "A" 4041
 "R" 797 "A" 4040
 "U" 0 "R" 798
 "R" 798 "A" 4042
 "R" 798 "A" 4044
 "R" 798 "A" 4043
 "U" 0 "R" 799
 "R" 799 "A" 4045
 "R" 799 "A" 4047
 "R" 799 "A" 4046
 "U" 0 "R" 800
 "R" 800 "A" 4048
 "R" 800 "A" 4050
 "R" 800 "A" 4049
 "U" 0 "R" 801
 "R" 801 "A" 4051
 "R" 801 "A" 4053
 "R" 801 "A" 4052
 "U" 0 "R" 802
 "R" 802 "A" 4054
 "R" 802 "A" 4056
 "R" 802 "A" 4055
 "U" 0 "R" 803
 "R" 803 "A" 4057
 "R" 803 "A" 4059
 "R" 803 "A" 4058
 "U" 0 "R" 804
 "R" 804 "A" 4060
 "R" 804 "A" 4062
 "R" 804 "A" 4061
 "U" 0 "R" 805
 "R" 805 "A" 4063
 "R" 805 "A" 4065
 "R" 805 "A" 4064
 "U" 0 "R" 806
 "R" 806 "A" 4066
 "R" 806 "A" 4068
 "R" 806 "A" 4067
 "U" 0 "R" 807
 "R" 807 "A" 4069
 "R" 807 "A" 4071
 "R" 807 "A" 4070
 "U" 0 "R" 808
 "R" 808 "A" 4072
 "R" 808 "A" 4074
 "R" 808 "A" 4073
 "U" 0 "R" 809
 "R" 809 "A" 4075
 "R" 809 "A" 4077
 "R" 809 "A" 4076
 "U" 0 "R" 810
 "R" 810 "A" 4078
 "R" 810 "A" 4080
 "R" 810 "A" 4079
 "U" 0 "R" 811
 "R" 811 "A" 4081
 "R" 811 "A" 4083
 "R" 811 "A" 4082
 "U" 0 "R" 812
 "R" 812 "A" 4084
 "R" 812 "A" 4086
 "R" 812 "A" 4085
 "U" 0 "R" 813
 "R" 813 "A" 4087
 "R" 813 "A" 4089
 "R" 813 "A" 4088
 "U" 0 "R" 814
 "R" 814 "A" 4090
 "R" 814 "A" 4092
 "R" 814 "A" 4091
 "U" 0 "R" 815
 "R" 815 "A" 4093
 "R" 815 "A" 4095
 "R" 815 "A" 4094
 "U" 0 "R" 816
 "R" 816 "A" 4096
 "R" 816 "A" 4098
 "R" 816 "A" 4097
 "U" 0 "R" 817
 "R" 817 "A" 4099
 "R" 817 "A" 4101
 "R" 817 "A" 4100
 "U" 0 "R" 818
 "R" 818 "A" 4102
 "R" 818 "A" 4104
 "R" 818 "A" 4103
 "U" 0 "R" 819
 "R" 819 "A" 4105
 "R" 819 "A" 4107
 "R" 819 "A" 4106
 "U" 0 "R" 820
 "R" 820 "A" 4108
 "R" 820 "A" 4110
 "R" 820 "A" 4109
 "U" 0 "R" 821
 "R" 821 "A" 4111
 "R" 821 "A" 4113
 "R" 821 "A" 4112
 "U" 0 "R" 822
 "R" 822 "A" 4114
 "R" 822 "A" 4116
 "R" 822 "A" 4115
 "U" 0 "R" 823
 "R" 823 "A" 4117
 "R" 823 "A" 4119
 "R" 823 "A" 4118
 "U" 0 "R" 824
 "R" 824 "A" 4120
 "R" 824 "A" 4122
 "R" 824 "A" 4121
 "U" 0 "R" 825
 "R" 825 "A" 4123
 "R" 825 "A" 4125
 "R" 825 "A" 4124
 "U" 0 "R" 826
 "R" 826 "A" 4126
 "R" 826 "A" 4128
 "R" 826 "A" 4127
 "U" 0 "R" 827
 "R" 827 "A" 4129
 "R" 827 "A" 4131
 "R" 827 "A" 4130
 "U" 0 "R" 828
 "R" 828 "A" 4132
 "R" 828 "A" 4134
 "R" 828 "A" 4133
 "U" 0 "R" 829
 "R" 829 "A" 4135
 "R" 829 "A" 4137
 "R" 829 "A" 4136
 "U" 0 "R" 830
 "R" 830 "A" 4138
 "R" 830 "A" 4140
 "R" 830 "A" 4139
 "U" 0 "R" 831
 "R" 831 "A" 4141
 "R" 831 "A" 4143
 "R" 831 "A" 4142
 "U" 0 "R" 832
 "R" 832 "A" 4144
 "R" 832 "A" 4146
 "R" 832 "A" 4145
 "U" 0 "R" 833
 "R" 833 "A" 4147
 "R" 833 "A" 4149
 "R" 833 "A" 4148
 "U" 0 "R" 834
 "R" 834 "A" 4150
 "R" 834 "A" 4152
 "R" 834 "A" 4151
 "U" 0 "R" 835
 "R" 835 "A" 4153
 "R" 835 "A" 4155
 "R" 835 "A" 4154
 "U" 0 "R" 836
 "R" 836 "A" 4156
 "R" 836 "A" 4158
 "R" 836 "A" 4157
 "U" 0 "R" 837
 "R" 837 "A" 4159
 "R" 837 "A" 4161
 "R" 837 "A" 4160
 "U" 0 "R" 838
 "R" 838 "A" 4162
 "R" 838 "A" 4164
 "R" 838 "A" 4163
 "U" 0 "R" 839
 "R" 839 "A" 4165
 "R" 839 "A" 4167
 "R" 839 "A" 4166
 "U" 0 "R" 840
 "R" 840 "A" 4168
 "R" 840 "A" 4170
 "R" 840 "A" 4169
 "U" 0 "R" 841
 "R" 841 "A" 4171
 "R" 841 "A" 4173
 "R" 841 "A" 4172
 "U" 0 "R" 842
 "R" 842 "A" 4174
 "R" 842 "A" 4176
 "R" 842 "A" 4175
 "U" 0 "R" 843
 "R" 843 "A" 4177
 "R" 843 "A" 4179
 "R" 843 "A" 4178
 "U" 0 "R" 844
 "R" 844 "A" 4180
 "R" 844 "A" 4182
 "R" 844 "A" 4181
 "U" 0 "R" 845
 "R" 845 "A" 4183
 "R" 845 "A" 4185
 "R" 845 "A" 4184
 "U" 0 "R" 846
 "R" 846 "A" 4186
 "R" 846 "A" 4188
 "R" 846 "A" 4187
 "U" 0 "R" 847
 "R" 847 "A" 4189
 "R" 847 "A" 4191
 "R" 847 "A" 4190
 "U" 0 "R" 848
 "R" 848 "A" 4192
 "R" 848 "A" 4194
 "R" 848 "A" 4193
 "U" 0 "R" 849
 "R" 849 "A" 4195
 "R" 849 "A" 4197
 "R" 849 "A" 4196
 "U" 0 "R" 850
 "R" 850 "A" 4198
 "R" 850 "A" 4200
 "R" 850 "A" 4199
 "U" 0 "R" 851
 "R" 851 "A" 4201
 "R" 851 "A" 4203
 "R" 851 "A" 4202
 "U" 0 "R" 852
 "R" 852 "A" 4204
 "R" 852 "A" 4206
 "R" 852 "A" 4205
 "U" 0 "R" 853
 "R" 853 "A" 4207
 "R" 853 "A" 4209
 "R" 853 "A" 4208
 "U" 0 "R" 854
 "R" 854 "A" 4210
 "R" 854 "A" 4212
 "R" 854 "A" 4211
 "U" 0 "R" 855
 "R" 855 "A" 4213
 "R" 855 "A" 4215
 "R" 855 "A" 4214
 "U" 0 "R" 856
 "R" 856 "A" 4216
 "R" 856 "A" 4218
 "R" 856 "A" 4217
 "U" 0 "R" 857
 "R" 857 "A" 4219
 "R" 857 "A" 4221
 "R" 857 "A" 4220
 "U" 0 "R" 858
 "R" 858 "A" 4222
 "R" 858 "A" 4224
 "R" 858 "A" 4223
 "U" 0 "R" 859
 "R" 859 "A" 4225
 "R" 859 "A" 4227
 "R" 859 "A" 4226
 "U" 0 "R" 860
 "R" 860 "A" 4228
 "R" 860 "A" 4230
 "R" 860 "A" 4229
 "U" 0 "R" 861
 "R" 861 "A" 4231
 "R" 861 "A" 4233
 "R" 861 "A" 4232
 "U" 0 "R" 862
 "R" 862 "A" 4234
 "R" 862 "A" 4236
 "R" 862 "A" 4235
 "U" 0 "R" 863
 "R" 863 "A" 4237
 "R" 863 "A" 4239
 "R" 863 "A" 4238
 "U" 0 "R" 864
 "R" 864 "A" 4240
 "R" 864 "A" 4242
 "R" 864 "A" 4241
 "U" 0 "R" 865
 "R" 865 "A" 4243
 "R" 865 "A" 4245
 "R" 865 "A" 4244
 "U" 0 "R" 866
 "R" 866 "A" 4246
 "R" 866 "A" 4248
 "R" 866 "A" 4247
 "U" 0 "R" 867
 "R" 867 "A" 4249
 "R" 867 "A" 4251
 "R" 867 "A" 4250
 "U" 0 "R" 868
 "R" 868 "A" 4252
 "R" 868 "A" 4254
 "R" 868 "A" 4253
 "U" 0 "R" 869
 "R" 869 "A" 4255
 "R" 869 "A" 4257
 "R" 869 "A" 4256
 "U" 0 "R" 870
 "R" 870 "A" 4258
 "R" 870 "A" 4260
 "R" 870 "A" 4259
 "U" 0 "R" 871
 "R" 871 "A" 4261
 "R" 871 "A" 4263
 "R" 871 "A" 4262
 "U" 0 "R" 872
 "R" 872 "A" 4264
 "R" 872 "A" 4266
 "R" 872 "A" 4265
 "U" 0 "R" 873
 "R" 873 "A" 4267
 "R" 873 "A" 4269
 "R" 873 "A" 4268
 "U" 0 "R" 874
 "R" 874 "A" 4270
 "R" 874 "A" 4272
 "R" 874 "A" 4271
 "U" 0 "R" 875
 "R" 875 "A" 4273
 "R" 875 "A" 4275
 "R" 875 "A" 4274
 "U" 0 "R" 876
 "R" 876 "A" 4276
 "R" 876 "A" 4278
 "R" 876 "A" 4277
 "U" 0 "R" 877
 "R" 877 "A" 4279
 "R" 877 "A" 4281
 "R" 877 "A" 4280
 "U" 0 "R" 878
 "R" 878 "A" 4282
 "R" 878 "A" 4284
 "R" 878 "A" 4283
 "U" 0 "R" 879
 "R" 879 "A" 4285
 "R" 879 "A" 4287
 "R" 879 "A" 4286
 "U" 0 "R" 880
 "R" 880 "A" 4288
 "R" 880 "A" 4290
 "R" 880 "A" 4289
 "U" 0 "R" 881
 "R" 881 "A" 4291
 "R" 881 "A" 4293
 "R" 881 "A" 4292
 "U" 0 "R" 882
 "R" 882 "A" 4294
 "R" 882 "A" 4296
 "R" 882 "A" 4295
 "U" 0 "R" 883
 "R" 883 "A" 4297
 "R" 883 "A" 4299
 "R" 883 "A" 4298
 "U" 0 "R" 884
 "R" 884 "A" 4300
 "R" 884 "A" 4302
 "R" 884 "A" 4301
 "U" 0 "R" 885
 "R" 885 "A" 4303
 "R" 885 "A" 4305
 "R" 885 "A" 4304
 "U" 0 "R" 886
 "R" 886 "A" 4306
 "R" 886 "A" 4308
 "R" 886 "A" 4307
 "U" 0 "R" 887
 "R" 887 "A" 4309
 "R" 887 "A" 4311
 "R" 887 "A" 4310
 "U" 0 "R" 888
 "R" 888 "A" 4312
 "R" 888 "A" 4314
 "R" 888 "A" 4313
 "U" 0 "R" 889
 "R" 889 "A" 4315
 "R" 889 "A" 4317
 "R" 889 "A" 4316
 "U" 0 "R" 890
 "R" 890 "A" 4318
 "R" 890 "A" 4320
 "R" 890 "A" 4319
 "U" 0 "R" 891
 "R" 891 "A" 4321
 "R" 891 "A" 4323
 "R" 891 "A" 4322
 "U" 0 "R" 892
 "R" 892 "A" 4324
 "R" 892 "A" 4326
 "R" 892 "A" 4325
 "U" 0 "R" 893
 "R" 893 "A" 4327
 "R" 893 "A" 4329
 "R" 893 "A" 4328
 "U" 0 "R" 894
 "R" 894 "A" 4330
 "R" 894 "A" 4332
 "R" 894 "A" 4331
 "U" 0 "R" 895
 "R" 895 "A" 4333
 "R" 895 "A" 4335
 "R" 895 "A" 4334
 "U" 0 "R" 896
 "R" 896 "A" 4336
 "R" 896 "A" 4338
 "R" 896 "A" 4337
 "U" 0 "R" 897
 "R" 897 "A" 4339
 "R" 897 "A" 4341
 "R" 897 "A" 4340
 "U" 0 "R" 898
 "R" 898 "A" 4342
 "R" 898 "A" 4344
 "R" 898 "A" 4343
 "U" 0 "R" 899
 "R" 899 "A" 4345
 "R" 899 "A" 4347
 "R" 899 "A" 4346
 "U" 0 "R" 900
 "R" 900 "A" 4348
 "R" 900 "A" 4350
 "R" 900 "A" 4349
 "U" 0 "R" 901
 "R" 901 "A" 4351
 "R" 901 "A" 4353
 "R" 901 "A" 4352
 "U" 0 "R" 902
 "R" 902 "A" 4354
 "R" 902 "A" 4356
 "R" 902 "A" 4355
 "U" 0 "R" 903
 "R" 903 "A" 4357
 "R" 903 "A" 4359
 "R" 903 "A" 4358
 "U" 0 "R" 904
 "R" 904 "A" 4360
 "R" 904 "A" 4362
 "R" 904 "A" 4361
 "U" 0 "R" 905
 "R" 905 "A" 4363
 "R" 905 "A" 4365
 "R" 905 "A" 4364
 "U" 0 "R" 906
 "R" 906 "A" 4366
 "R" 906 "A" 4368
 "R" 906 "A" 4367
 "U" 0 "R" 907
 "R" 907 "A" 4369
 "R" 907 "A" 4371
 "R" 907 "A" 4370
 "U" 0 "R" 908
 "R" 908 "A" 4372
 "R" 908 "A" 4374
 "R" 908 "A" 4373
 "U" 0 "R" 909
 "R" 909 "A" 4375
 "R" 909 "A" 4377
 "R" 909 "A" 4376
 "U" 0 "R" 910
 "R" 910 "A" 4378
 "R" 910 "A" 4380
 "R" 910 "A" 4379
 "U" 0 "R" 911
 "R" 911 "A" 4381
 "R" 911 "A" 4383
 "R" 911 "A" 4382
 "U" 0 "R" 912
 "R" 912 "A" 4384
 "R" 912 "A" 4386
 "R" 912 "A" 4385
 "U" 0 "R" 913
 "R" 913 "A" 4387
 "R" 913 "A" 4389
 "R" 913 "A" 4388
 "U" 0 "R" 914
 "R" 914 "A" 4390
 "R" 914 "A" 4392
 "R" 914 "A" 4391
 "U" 0 "R" 915
 "R" 915 "A" 4393
 "R" 915 "A" 4395
 "R" 915 "A" 4394
 "U" 0 "R" 916
 "R" 916 "A" 4396
 "R" 916 "A" 4398
 "R" 916 "A" 4397
 "U" 0 "R" 917
 "R" 917 "A" 4399
 "R" 917 "A" 4401
 "R" 917 "A" 4400
 "U" 0 "R" 918
 "R" 918 "A" 4402
 "R" 918 "A" 4404
 "R" 918 "A" 4403
 "U" 0 "R" 919
 "R" 919 "A" 4405
 "R" 919 "A" 4407
 "R" 919 "A" 4406
 "U" 0 "R" 920
 "R" 920 "A" 4408
 "R" 920 "A" 4410
 "R" 920 "A" 4409
 "U" 0 "R" 921
 "R" 921 "A" 4411
 "R" 921 "A" 4413
 "R" 921 "A" 4412
 "U" 0 "R" 922
 "R" 922 "A" 4414
 "R" 922 "A" 4416
 "R" 922 "A" 4415
 "U" 0 "R" 923
 "R" 923 "A" 4417
 "R" 923 "A" 4419
 "R" 923 "A" 4418
 "U" 0 "R" 924
 "R" 924 "A" 4420
 "R" 924 "A" 4422
 "R" 924 "A" 4421
 "U" 0 "R" 925
 "R" 925 "A" 4423
 "R" 925 "A" 4425
 "R" 925 "A" 4424
 "U" 0 "R" 926
 "R" 926 "A" 4426
 "R" 926 "A" 4428
 "R" 926 "A" 4427
 "U" 0 "R" 927
 "R" 927 "A" 4429
 "R" 927 "A" 4431
 "R" 927 "A" 4430
 "U" 0 "R" 928
 "R" 928 "A" 4432
 "R" 928 "A" 4434
 "R" 928 "A" 4433
 "U" 0 "R" 929
 "R" 929 "A" 4435
 "R" 929 "A" 4437
 "R" 929 "A" 4436
 "U" 0 "R" 930
 "R" 930 "A" 4438
 "R" 930 "A" 4440
 "R" 930 "A" 4439
 "U" 0 "R" 931
 "R" 931 "A" 4441
 "R" 931 "A" 4443
 "R" 931 "A" 4442
 "U" 0 "R" 932
 "R" 932 "A" 4444
 "R" 932 "A" 4446
 "R" 932 "A" 4445
 "U" 0 "R" 933
 "R" 933 "A" 4447
 "R" 933 "A" 4449
 "R" 933 "A" 4448
 "U" 0 "R" 934
 "R" 934 "A" 4450
 "R" 934 "A" 4452
 "R" 934 "A" 4451
 "U" 0 "R" 935
 "R" 935 "A" 4453
 "R" 935 "A" 4455
 "R" 935 "A" 4454
 "U" 0 "R" 936
 "R" 936 "A" 4456
 "R" 936 "A" 4458
 "R" 936 "A" 4457
 "U" 0 "R" 937
 "R" 937 "A" 4459
 "R" 937 "A" 4461
 "R" 937 "A" 4460
 "U" 0 "R" 938
 "R" 938 "A" 4462
 "R" 938 "A" 4464
 "R" 938 "A" 4463
 "U" 0 "R" 939
 "R" 939 "A" 4465
 "R" 939 "A" 4467
 "R" 939 "A" 4466
 "U" 0 "R" 940
 "R" 940 "A" 4468
 "R" 940 "A" 4470
 "R" 940 "A" 4469
 "U" 0 "R" 941
 "R" 941 "A" 4471
 "R" 941 "A" 4473
 "R" 941 "A" 4472
 "U" 0 "R" 942
 "R" 942 "A" 4474
 "R" 942 "A" 4476
 "R" 942 "A" 4475
 "U" 0 "R" 943
 "R" 943 "A" 4477
 "R" 943 "A" 4479
 "R" 943 "A" 4478
 "U" 0 "R" 944
 "R" 944 "A" 4480
 "R" 944 "A" 4482
 "R" 944 "A" 4481
 "U" 0 "R" 945
 "R" 945 "A" 4483
 "R" 945 "A" 4485
 "R" 945 "A" 4484
 "U" 0 "R" 946
 "R" 946 "A" 4486
 "R" 946 "A" 4488
 "R" 946 "A" 4487
 "U" 0 "R" 947
 "R" 947 "A" 4489
 "R" 947 "A" 4491
 "R" 947 "A" 4490
 "U" 0 "R" 948
 "R" 948 "A" 4492
 "R" 948 "A" 4494
 "R" 948 "A" 4493
 "U" 0 "R" 949
 "R" 949 "A" 4495
 "R" 949 "A" 4497
 "R" 949 "A" 4496
 "U" 0 "R" 950
 "R" 950 "A" 4498
 "R" 950 "A" 4500
 "R" 950 "A" 4499
 "U" 0 "R" 951
 "R" 951 "A" 4501
 "R" 951 "A" 4503
 "R" 951 "A" 4502
 "U" 0 "R" 952
 "R" 952 "A" 4504
 "R" 952 "A" 4506
 "R" 952 "A" 4505
 "U" 0 "R" 953
 "R" 953 "A" 4507
 "R" 953 "A" 4509
 "R" 953 "A" 4508
 "U" 0 "R" 954
 "R" 954 "A" 4510
 "R" 954 "A" 4512
 "R" 954 "A" 4511
 "U" 0 "R" 955
 "R" 955 "A" 4513
 "R" 955 "A" 4515
 "R" 955 "A" 4514
 "U" 0 "R" 956
 "R" 956 "A" 4516
 "R" 956 "A" 4518
 "R" 956 "A" 4517
 "U" 0 "R" 957
 "R" 957 "A" 4519
 "R" 957 "A" 4521
 "R" 957 "A" 4520
 "U" 0 "R" 958
 "R" 958 "A" 4522
 "R" 958 "A" 4524
 "R" 958 "A" 4523
 "U" 0 "R" 959
 "R" 959 "A" 4525
 "R" 959 "A" 4527
 "R" 959 "A" 4526
 "U" 0 "R" 960
 "R" 960 "A" 4528
 "R" 960 "A" 4530
 "R" 960 "A" 4529
 "U" 0 "R" 961
 "R" 961 "A" 4531
 "R" 961 "A" 4533
 "R" 961 "A" 4532
 "U" 0 "R" 962
 "R" 962 "A" 4534
 "R" 962 "A" 4536
 "R" 962 "A" 4535
 "U" 0 "R" 963
 "R" 963 "A" 4537
 "R" 963 "A" 4539
 "R" 963 "A" 4538
 "U" 0 "R" 964
 "R" 964 "A" 4540
 "R" 964 "A" 4542
 "R" 964 "A" 4541
 "U" 0 "R" 965
 "R" 965 "A" 4543
 "R" 965 "A" 4545
 "R" 965 "A" 4544
 "U" 0 "R" 966
 "R" 966 "A" 4546
 "R" 966 "A" 4548
 "R" 966 "A" 4547
 "U" 0 "R" 967
 "R" 967 "A" 4549
 "R" 967 "A" 4551
 "R" 967 "A" 4550
 "U" 0 "R" 968
 "R" 968 "A" 4552
 "R" 968 "A" 4554
 "R" 968 "A" 4553
 "U" 0 "R" 969
 "R" 969 "A" 4555
 "R" 969 "A" 4557
 "R" 969 "A" 4556
 "U" 0 "R" 970
 "R" 970 "A" 4558
 "R" 970 "A" 4560
 "R" 970 "A" 4559
 "U" 0 "R" 971
 "R" 971 "A" 4561
 "R" 971 "A" 4563
 "R" 971 "A" 4562
 "U" 0 "R" 972
 "R" 972 "A" 4564
 "R" 972 "A" 4566
 "R" 972 "A" 4565
 "U" 0 "R" 973
 "R" 973 "A" 4567
 "R" 973 "A" 4569
 "R" 973 "A" 4568
 "U" 0 "R" 974
 "R" 974 "A" 4570
 "R" 974 "A" 4572
 "R" 974 "A" 4571
 "U" 0 "R" 975
 "R" 975 "A" 4573
 "R" 975 "A" 4575
 "R" 975 "A" 4574
 "U" 0 "R" 976
 "R" 976 "A" 4576
 "R" 976 "A" 4578
 "R" 976 "A" 4577
 "U" 0 "R" 977
 "R" 977 "A" 4579
 "R" 977 "A" 4581
 "R" 977 "A" 4580
 "U" 0 "R" 978
 "R" 978 "A" 4582
 "R" 978 "A" 4584
 "R" 978 "A" 4583
 "U" 0 "R" 979
 "R" 979 "A" 4585
 "R" 979 "A" 4587
 "R" 979 "A" 4586
 "U" 0 "R" 980
 "R" 980 "A" 4588
 "R" 980 "A" 4590
 "R" 980 "A" 4589
 "U" 0 "R" 981
 "R" 981 "A" 4591
 "R" 981 "A" 4593
 "R" 981 "A" 4592
 "U" 0 "R" 982
 "R" 982 "A" 4594
 "R" 982 "A" 4596
 "R" 982 "A" 4595
 "U" 0 "R" 983
 "R" 983 "A" 4597
 "R" 983 "A" 4599
 "R" 983 "A" 4598
 "U" 0 "R" 984
 "R" 984 "A" 4600
 "R" 984 "A" 4602
 "R" 984 "A" 4601
 "U" 0 "R" 985
 "R" 985 "A" 4603
 "R" 985 "A" 4605
 "R" 985 "A" 4604
 "U" 0 "R" 986
 "R" 986 "A" 4606
 "R" 986 "A" 4608
 "R" 986 "A" 4607
 "U" 0 "R" 987
 "R" 987 "A" 4609
 "R" 987 "A" 4611
 "R" 987 "A" 4610
 "U" 0 "R" 988
 "R" 988 "A" 4612
 "R" 988 "A" 4614
 "R" 988 "A" 4613
 "U" 0 "R" 989
 "R" 989 "A" 4615
 "R" 989 "A" 4617
 "R" 989 "A" 4616
 "U" 0 "R" 990
 "R" 990 "A" 4618
 "R" 990 "A" 4620
 "R" 990 "A" 4619
 "U" 0 "R" 991
 "R" 991 "A" 4621
 "R" 991 "A" 4623
 "R" 991 "A" 4622
 "U" 0 "R" 992
 "R" 992 "A" 4624
 "R" 992 "A" 4626
 "R" 992 "A" 4625
 "U" 0 "R" 993
 "R" 993 "A" 4627
 "R" 993 "A" 4629
 "R" 993 "A" 4628
 "U" 0 "R" 994
 "R" 994 "A" 4630
 "R" 994 "A" 4632
 "R" 994 "A" 4631
 "U" 0 "R" 995
 "R" 995 "A" 4633
 "R" 995 "A" 4635
 "R" 995 "A" 4634
 "U" 0 "R" 996
 "R" 996 "A" 4636
 "R" 996 "A" 4638
 "R" 996 "A" 4637
 "U" 0 "R" 997
 "R" 997 "A" 4639
 "R" 997 "A" 4641
 "R" 997 "A" 4640
 "U" 0 "R" 998
 "R" 998 "A" 4642
 "R" 998 "A" 4644
 "R" 998 "A" 4643
 "U" 0 "R" 999
 "R" 999 "A" 4645
 "R" 999 "A" 4647
 "R" 999 "A" 4646
 "U" 0 "R" 1000
 "R" 1000 "A" 4648
 "R" 1000 "A" 4650
 "R" 1000 "A" 4649
 "U" 0 "R" 1001
 "R" 1001 "A" 4651
 "R" 1001 "A" 4653
 "R" 1001 "A" 4652
 "U" 0 "R" 1002
 "R" 1002 "A" 4654
 "R" 1002 "A" 4656
 "R" 1002 "A" 4655
 "U" 0 "R" 1003
 "R" 1003 "A" 4657
 "R" 1003 "A" 4659
 "R" 1003 "A" 4658
 "U" 0 "R" 1004
 "R" 1004 "A" 4660
 "R" 1004 "A" 4662
 "R" 1004 "A" 4661
 "U" 0 "R" 1005
 "R" 1005 "A" 4663
 "R" 1005 "A" 4665
 "R" 1005 "A" 4664
 "U" 0 "R" 1006
 "R" 1006 "A" 4666
 "R" 1006 "A" 4668
 "R" 1006 "A" 4667
 "U" 0 "R" 1007
 "R" 1007 "A" 4669
 "R" 1007 "A" 4671
 "R" 1007 "A" 4670
 "U" 0 "R" 1008
 "R" 1008 "A" 4672
 "R" 1008 "A" 4674
 "R" 1008 "A" 4673
 "U" 0 "R" 1009
 "R" 1009 "A" 4675
 "R" 1009 "A" 4677
 "R" 1009 "A" 4676
 "U" 0 "R" 1010
 "R" 1010 "A" 4678
 "R" 1010 "A" 4680
 "R" 1010 "A" 4679
 "U" 0 "R" 1011
 "R" 1011 "A" 4681
 "R" 1011 "A" 4683
 "R" 1011 "A" 4682
 "U" 0 "R" 1012
 "R" 1012 "A" 4684
 "R" 1012 "A" 4686
 "R" 1012 "A" 4685
 "U" 0 "R" 1013
 "R" 1013 "A" 4687
 "R" 1013 "A" 4689
 "R" 1013 "A" 4688
 "U" 0 "R" 1014
 "R" 1014 "A" 4690
 "R" 1014 "A" 4692
 "R" 1014 "A" 4691
 "U" 0 "R" 1015
 "R" 1015 "A" 4693
 "R" 1015 "A" 4695
 "R" 1015 "A" 4694
 "U" 0 "R" 1016
 "R" 1016 "A" 4696
 "R" 1016 "A" 4698
 "R" 1016 "A" 4697
 "U" 0 "R" 1017
 "R" 1017 "A" 4699
 "R" 1017 "A" 4701
 "R" 1017 "A" 4700
 "U" 0 "R" 1018
 "R" 1018 "A" 4702
 "R" 1018 "A" 4704
 "R" 1018 "A" 4703
 "U" 0 "R" 1019
 "R" 1019 "A" 4705
 "R" 1019 "A" 4707
 "R" 1019 "A" 4706
 "U" 0 "R" 1020
 "R" 1020 "A" 4708
 "R" 1020 "A" 4710
 "R" 1020 "A" 4709
 "U" 0 "R" 1021
 "R" 1021 "A" 4711
 "R" 1021 "A" 4713
 "R" 1021 "A" 4712
 "U" 0 "R" 1022
 "R" 1022 "A" 4714
 "R" 1022 "A" 4716
 "R" 1022 "A" 4715
 "U" 0 "R" 1023
 "R" 1023 "A" 4717
 "R" 1023 "A" 4719
 "R" 1023 "A" 4718
 "U" 0 "R" 1024
 "R" 1024 "A" 4720
 "R" 1024 "A" 4722
 "R" 1024 "A" 4721
 "U" 0 "R" 1025
 "R" 1025 "A" 4723
 "R" 1025 "A" 4725
 "R" 1025 "A" 4724
 "U" 0 "R" 1026
 "R" 1026 "A" 4726
 "R" 1026 "A" 4728
 "R" 1026 "A" 4727
 "U" 0 "R" 1027
 "R" 1027 "A" 4729
 "R" 1027 "A" 4731
 "R" 1027 "A" 4730
 "U" 0 "R" 1028
 "R" 1028 "A" 4732
 "R" 1028 "A" 4734
 "R" 1028 "A" 4733
 "U" 0 "R" 1029
 "R" 1029 "A" 4735
 "R" 1029 "A" 4737
 "R" 1029 "A" 4736
 "U" 0 "R" 1030
 "R" 1030 "A" 4738
 "R" 1030 "A" 4740
 "R" 1030 "A" 4739
 "U" 0 "R" 1031
 "R" 1031 "A" 4741
 "R" 1031 "A" 4743
 "R" 1031 "A" 4742
 "U" 0 "R" 1032
 "R" 1032 "A" 4744
 "R" 1032 "A" 4746
 "R" 1032 "A" 4745
 "U" 0 "R" 1033
 "R" 1033 "A" 4747
 "R" 1033 "A" 4749
 "R" 1033 "A" 4748
 "U" 0 "R" 1034
 "R" 1034 "A" 4750
 "R" 1034 "A" 4752
 "R" 1034 "A" 4751
 "U" 0 "R" 1035
 "R" 1035 "A" 4753
 "R" 1035 "A" 4755
 "R" 1035 "A" 4754
 "U" 0 "R" 1036
 "R" 1036 "A" 4756
 "R" 1036 "A" 4758
 "R" 1036 "A" 4757
 "U" 0 "R" 1037
 "R" 1037 "A" 4759
 "R" 1037 "A" 4761
 "R" 1037 "A" 4760
 "U" 0 "R" 1038
 "R" 1038 "A" 4762
 "R" 1038 "A" 4764
 "R" 1038 "A" 4763
 "U" 0 "R" 1039
 "R" 1039 "A" 4765
 "R" 1039 "A" 4767
 "R" 1039 "A" 4766
 "U" 0 "R" 1040
 "R" 1040 "A" 4768
 "R" 1040 "A" 4770
 "R" 1040 "A" 4769
 "U" 0 "R" 1041
 "R" 1041 "A" 4771
 "R" 1041 "A" 4773
 "R" 1041 "A" 4772
 "U" 0 "R" 1042
 "R" 1042 "A" 4774
 "R" 1042 "A" 4776
 "R" 1042 "A" 4775
 "U" 0 "R" 1043
 "R" 1043 "A" 4777
 "R" 1043 "A" 4779
 "R" 1043 "A" 4778
 "U" 0 "R" 1044
 "R" 1044 "A" 4780
 "R" 1044 "A" 4782
 "R" 1044 "A" 4781
 "U" 0 "R" 1045
 "R" 1045 "A" 4783
 "R" 1045 "A" 4785
 "R" 1045 "A" 4784
 "U" 0 "R" 1046
 "R" 1046 "A" 4786
 "R" 1046 "A" 4788
 "R" 1046 "A" 4787
 "U" 0 "R" 1047
 "R" 1047 "A" 4789
 "R" 1047 "A" 4791
 "R" 1047 "A" 4790
 "U" 0 "R" 1048
 "R" 1048 "A" 4792
 "R" 1048 "A" 4794
 "R" 1048 "A" 4793
 "U" 0 "R" 1049
 "R" 1049 "A" 4795
 "R" 1049 "A" 4797
 "R" 1049 "A" 4796
 "U" 0 "R" 1050
 "R" 1050 "A" 4798
 "R" 1050 "A" 4800
 "R" 1050 "A" 4799
 "U" 0 "R" 1051
 "R" 1051 "A" 4801
 "R" 1051 "A" 4803
 "R" 1051 "A" 4802
 "U" 0 "R" 1052
 "R" 1052 "A" 4804
 "R" 1052 "A" 4806
 "R" 1052 "A" 4805
 "U" 0 "R" 1053
 "R" 1053 "A" 4807
 "R" 1053 "A" 4809
 "R" 1053 "A" 4808
 "U" 0 "R" 1054
 "R" 1054 "A" 4810
 "R" 1054 "A" 4812
 "R" 1054 "A" 4811
 "U" 0 "R" 1055
 "R" 1055 "A" 4813
 "R" 1055 "A" 4815
 "R" 1055 "A" 4814
 "U" 0 "R" 1056
 "R" 1056 "A" 4816
 "R" 1056 "A" 4818
 "R" 1056 "A" 4817
 "U" 0 "R" 1057
 "R" 1057 "A" 4819
 "R" 1057 "A" 4821
 "R" 1057 "A" 4820
 "U" 0 "R" 1058
 "R" 1058 "A" 4822
 "R" 1058 "A" 4824
 "R" 1058 "A" 4823
 "U" 0 "R" 1059
 "R" 1059 "A" 4825
 "R" 1059 "A" 4827
 "R" 1059 "A" 4826
 "U" 0 "R" 1060
 "R" 1060 "A" 4828
 "R" 1060 "A" 4830
 "R" 1060 "A" 4829
 "U" 0 "R" 1061
 "R" 1061 "A" 4831
 "R" 1061 "A" 4833
 "R" 1061 "A" 4832
 "U" 0 "R" 1062
 "R" 1062 "A" 4834
 "R" 1062 "A" 4836
 "R" 1062 "A" 4835
 "U" 0 "R" 1063
 "R" 1063 "A" 4837
 "R" 1063 "A" 4839
 "R" 1063 "A" 4838
 "U" 0 "R" 1064
 "R" 1064 "A" 4840
 "R" 1064 "A" 4842
 "R" 1064 "A" 4841
 "U" 0 "R" 1065
 "R" 1065 "A" 4843
 "R" 1065 "A" 4845
 "R" 1065 "A" 4844
 "U" 0 "R" 1066
 "R" 1066 "A" 4846
 "R" 1066 "A" 4848
 "R" 1066 "A" 4847
 "U" 0 "R" 1067
 "R" 1067 "A" 4849
 "R" 1067 "A" 4851
 "R" 1067 "A" 4850
 "U" 0 "R" 1068
 "R" 1068 "A" 4852
 "R" 1068 "A" 4854
 "R" 1068 "A" 4853
 "U" 0 "R" 1069
 "R" 1069 "A" 4855
 "R" 1069 "A" 4857
 "R" 1069 "A" 4856
 "U" 0 "R" 1070
 "R" 1070 "A" 4858
 "R" 1070 "A" 4860
 "R" 1070 "A" 4859
 "U" 0 "R" 1071
 "R" 1071 "A" 4861
 "R" 1071 "A" 4863
 "R" 1071 "A" 4862
 "U" 0 "R" 1072
 "R" 1072 "A" 4864
 "R" 1072 "A" 4866
 "R" 1072 "A" 4865
 "U" 0 "R" 1073
 "R" 1073 "A" 4867
 "R" 1073 "A" 4869
 "R" 1073 "A" 4868
 "U" 0 "R" 1074
 "R" 1074 "A" 4870
 "R" 1074 "A" 4872
 "R" 1074 "A" 4871
 "U" 0 "R" 1075
 "R" 1075 "A" 4873
 "R" 1075 "A" 4875
 "R" 1075 "A" 4874
 "U" 0 "R" 1076
 "R" 1076 "A" 4876
 "R" 1076 "A" 4878
 "R" 1076 "A" 4877
 "U" 0 "R" 1077
 "R" 1077 "A" 4879
 "R" 1077 "A" 4881
 "R" 1077 "A" 4880
 "U" 0 "R" 1078
 "R" 1078 "A" 4882
 "R" 1078 "A" 4884
 "R" 1078 "A" 4883
 "U" 0 "R" 1079
 "R" 1079 "A" 4885
 "R" 1079 "A" 4887
 "R" 1079 "A" 4886
 "U" 0 "R" 1080
 "R" 1080 "A" 4888
 "R" 1080 "A" 4890
 "R" 1080 "A" 4889
 "U" 0 "R" 1081
 "R" 1081 "A" 4891
 "R" 1081 "A" 4893
 "R" 1081 "A" 4892
 "U" 0 "R" 1082
 "R" 1082 "A" 4894
 "R" 1082 "A" 4896
 "R" 1082 "A" 4895
 "U" 0 "R" 1083
 "R" 1083 "A" 4897
 "R" 1083 "A" 4899
 "R" 1083 "A" 4898
 "U" 0 "R" 1084
 "R" 1084 "A" 4900
 "R" 1084 "A" 4902
 "R" 1084 "A" 4901
 "U" 0 "R" 1085
 "R" 1085 "A" 4903
 "R" 1085 "A" 4905
 "R" 1085 "A" 4904
 "U" 0 "R" 1086
 "R" 1086 "A" 4906
 "R" 1086 "A" 4908
 "R" 1086 "A" 4907
 "U" 0 "R" 1087
 "R" 1087 "A" 4909
 "R" 1087 "A" 4911
 "R" 1087 "A" 4910
 "U" 0 "R" 1088
 "R" 1088 "A" 4912
 "R" 1088 "A" 4914
 "R" 1088 "A" 4913
 "U" 0 "R" 1089
 "R" 1089 "A" 4915
 "R" 1089 "A" 4917
 "R" 1089 "A" 4916
 "U" 0 "R" 1090
 "R" 1090 "A" 4918
 "R" 1090 "A" 4920
 "R" 1090 "A" 4919
 "U" 0 "R" 1091
 "R" 1091 "A" 4921
 "R" 1091 "A" 4923
 "R" 1091 "A" 4922
 "U" 0 "R" 1092
 "R" 1092 "A" 4924
 "R" 1092 "A" 4926
 "R" 1092 "A" 4925
 "U" 0 "R" 1093
 "R" 1093 "A" 4927
 "R" 1093 "A" 4929
 "R" 1093 "A" 4928
 "U" 0 "R" 1094
 "R" 1094 "A" 4930
 "R" 1094 "A" 4932
 "R" 1094 "A" 4931
 "U" 0 "R" 1095
 "R" 1095 "A" 4933
 "R" 1095 "A" 4935
 "R" 1095 "A" 4934
 "U" 0 "R" 1096
 "R" 1096 "A" 4936
 "R" 1096 "A" 4938
 "R" 1096 "A" 4937
 "U" 0 "R" 1097
 "R" 1097 "A" 4939
 "R" 1097 "A" 4941
 "R" 1097 "A" 4940
 "U" 0 "R" 1098
 "R" 1098 "A" 4942
 "R" 1098 "A" 4944
 "R" 1098 "A" 4943
 "U" 0 "R" 1099
 "R" 1099 "A" 4945
 "R" 1099 "A" 4947
 "R" 1099 "A" 4946
 "U" 0 "R" 1100
 "R" 1100 "A" 4948
 "R" 1100 "A" 4950
 "R" 1100 "A" 4949
 "U" 0 "R" 1101
 "R" 1101 "A" 4951
 "R" 1101 "A" 4953
 "R" 1101 "A" 4952
 "U" 0 "R" 1102
 "R" 1102 "A" 4954
 "R" 1102 "A" 4956
 "R" 1102 "A" 4955
 "U" 0 "R" 1103
 "R" 1103 "A" 4957
 "R" 1103 "A" 4959
 "R" 1103 "A" 4958
 "U" 0 "R" 1104
 "R" 1104 "A" 4960
 "R" 1104 "A" 4962
 "R" 1104 "A" 4961
 "U" 0 "R" 1105
 "R" 1105 "A" 4963
 "R" 1105 "A" 4965
 "R" 1105 "A" 4964
 "U" 0 "R" 1106
 "R" 1106 "A" 4966
 "R" 1106 "A" 4968
 "R" 1106 "A" 4967
 "U" 0 "R" 1107
 "R" 1107 "A" 4969
 "R" 1107 "A" 4971
 "R" 1107 "A" 4970
 "U" 0 "R" 1108
 "R" 1108 "A" 4972
 "R" 1108 "A" 4974
 "R" 1108 "A" 4973
 "U" 0 "R" 1109
 "R" 1109 "A" 4975
 "R" 1109 "A" 4977
 "R" 1109 "A" 4976
 "U" 0 "R" 1110
 "R" 1110 "A" 4978
 "R" 1110 "A" 4980
 "R" 1110 "A" 4979
 "U" 0 "R" 1111
 "R" 1111 "A" 4981
 "R" 1111 "A" 4983
 "R" 1111 "A" 4982
 "U" 0 "R" 1112
 "R" 1112 "A" 4984
 "R" 1112 "A" 4986
 "R" 1112 "A" 4985
 "U" 0 "R" 1113
 "R" 1113 "A" 4987
 "R" 1113 "A" 4989
 "R" 1113 "A" 4988
 "U" 0 "R" 1114
 "R" 1114 "A" 4990
 "R" 1114 "A" 4992
 "R" 1114 "A" 4991
 "U" 0 "R" 1115
 "R" 1115 "A" 4993
 "R" 1115 "A" 4995
 "R" 1115 "A" 4994
 "U" 0 "R" 1116
 "R" 1116 "A" 4996
 "R" 1116 "A" 4998
 "R" 1116 "A" 4997
 "U" 0 "R" 1117
 "R" 1117 "A" 4999
 "R" 1117 "A" 5001
 "R" 1117 "A" 5000
 "U" 0 "R" 1118
 "R" 1118 "A" 5002
 "R" 1118 "A" 5004
 "R" 1118 "A" 5003
 "U" 0 "R" 1119
 "R" 1119 "A" 5005
 "R" 1119 "A" 5007
 "R" 1119 "A" 5006
 "U" 0 "R" 1120
 "R" 1120 "A" 5008
 "R" 1120 "A" 5010
 "R" 1120 "A" 5009
 "U" 0 "R" 1121
 "R" 1121 "A" 5011
 "R" 1121 "A" 5013
 "R" 1121 "A" 5012
 "U" 0 "R" 1122
 "R" 1122 "A" 5014
 "R" 1122 "A" 5016
 "R" 1122 "A" 5015
 "U" 0 "R" 1123
 "R" 1123 "A" 5017
 "R" 1123 "A" 5019
 "R" 1123 "A" 5018
 "U" 0 "R" 1124
 "R" 1124 "A" 5020
 "R" 1124 "A" 5022
 "R" 1124 "A" 5021
 "U" 0 "R" 1125
 "R" 1125 "A" 5023
 "R" 1125 "A" 5025
 "R" 1125 "A" 5024
 "U" 0 "R" 1126
 "R" 1126 "A" 5026
 "R" 1126 "A" 5028
 "R" 1126 "A" 5027
 "U" 0 "R" 1127
 "R" 1127 "A" 5029
 "R" 1127 "A" 5031
 "R" 1127 "A" 5030
 "U" 0 "R" 1128
 "R" 1128 "A" 5032
 "R" 1128 "A" 5034
 "R" 1128 "A" 5033
 "U" 0 "R" 1129
 "R" 1129 "A" 5035
 "R" 1129 "A" 5037
 "R" 1129 "A" 5036
 "U" 0 "R" 1130
 "R" 1130 "A" 5038
 "R" 1130 "A" 5040
 "R" 1130 "A" 5039
 "U" 0 "R" 1131
 "R" 1131 "A" 5041
 "R" 1131 "A" 5043
 "R" 1131 "A" 5042
 "U" 0 "R" 1132
 "R" 1132 "A" 5044
 "R" 1132 "A" 5046
 "R" 1132 "A" 5045
 "U" 0 "R" 1133
 "R" 1133 "A" 5047
 "R" 1133 "A" 5049
 "R" 1133 "A" 5048
 "U" 0 "R" 1134
 "R" 1134 "A" 5050
 "R" 1134 "A" 5052
 "R" 1134 "A" 5051
 "U" 0 "R" 1135
 "R" 1135 "A" 5053
 "R" 1135 "A" 5055
 "R" 1135 "A" 5054
 "U" 0 "R" 1136
 "R" 1136 "A" 5056
 "R" 1136 "A" 5058
 "R" 1136 "A" 5057
 "U" 0 "R" 1137
 "R" 1137 "A" 5059
 "R" 1137 "A" 5061
 "R" 1137 "A" 5060
 "U" 0 "R" 1138
 "R" 1138 "A" 5062
 "R" 1138 "A" 5064
 "R" 1138 "A" 5063
 "U" 0 "R" 1139
 "R" 1139 "A" 5065
 "R" 1139 "A" 5067
 "R" 1139 "A" 5066
 "U" 0 "R" 1140
 "R" 1140 "A" 5068
 "R" 1140 "A" 5070
 "R" 1140 "A" 5069
 "U" 0 "R" 1141
 "R" 1141 "A" 5071
 "R" 1141 "A" 5073
 "R" 1141 "A" 5072
 "U" 0 "R" 1142
 "R" 1142 "A" 5074
 "R" 1142 "A" 5076
 "R" 1142 "A" 5075
 "U" 0 "R" 1143
 "R" 1143 "A" 5077
 "R" 1143 "A" 5079
 "R" 1143 "A" 5078
 "U" 0 "R" 1144
 "R" 1144 "A" 5080
 "R" 1144 "A" 5082
 "R" 1144 "A" 5081
 "U" 0 "R" 1145
 "R" 1145 "A" 5083
 "R" 1145 "A" 5085
 "R" 1145 "A" 5084
 "U" 0 "R" 1146
 "R" 1146 "A" 5086
 "R" 1146 "A" 5088
 "R" 1146 "A" 5087
 "U" 0 "R" 1147
 "R" 1147 "A" 5089
 "R" 1147 "A" 5091
 "R" 1147 "A" 5090
 "U" 0 "R" 1148
 "R" 1148 "A" 5092
 "R" 1148 "A" 5094
 "R" 1148 "A" 5093
 "U" 0 "R" 1149
 "R" 1149 "A" 5095
 "R" 1149 "A" 5097
 "R" 1149 "A" 5096
 "U" 0 "R" 1150
 "R" 1150 "A" 5098
 "R" 1150 "A" 5100
 "R" 1150 "A" 5099
 "U" 0 "R" 1151
 "R" 1151 "A" 5101
 "R" 1151 "A" 5103
 "R" 1151 "A" 5102
 "U" 0 "R" 1152
 "R" 1152 "A" 5104
 "R" 1152 "A" 5106
 "R" 1152 "A" 5105
 "U" 0 "R" 1153
 "R" 1153 "A" 5107
 "R" 1153 "A" 5109
 "R" 1153 "A" 5108
 "U" 0 "R" 1154
 "R" 1154 "A" 5110
 "R" 1154 "A" 5112
 "R" 1154 "A" 5111
 "U" 0 "R" 1155
 "R" 1155 "A" 5113
 "R" 1155 "A" 5115
 "R" 1155 "A" 5114
 "U" 0 "R" 1156
 "R" 1156 "A" 5116
 "R" 1156 "A" 5118
 "R" 1156 "A" 5117
 "U" 0 "R" 1157
 "R" 1157 "A" 5119
 "R" 1157 "A" 5121
 "R" 1157 "A" 5120
 "U" 0 "R" 1158
 "R" 1158 "A" 5122
 "R" 1158 "A" 5124
 "R" 1158 "A" 5123
 "U" 0 "R" 1159
 "R" 1159 "A" 5125
 "R" 1159 "A" 5127
 "R" 1159 "A" 5126
 "U" 0 "R" 1160
 "R" 1160 "A" 5128
 "R" 1160 "A" 5130
 "R" 1160 "A" 5129
 "U" 0 "R" 1161
 "R" 1161 "A" 5131
 "R" 1161 "A" 5133
 "R" 1161 "A" 5132
 "U" 0 "R" 1162
 "R" 1162 "A" 5134
 "R" 1162 "A" 5136
 "R" 1162 "A" 5135
 "U" 0 "R" 1163
 "R" 1163 "A" 5137
 "R" 1163 "A" 5139
 "R" 1163 "A" 5138
 "U" 0 "R" 1164
 "R" 1164 "A" 5140
 "R" 1164 "A" 5142
 "R" 1164 "A" 5141
 "U" 0 "R" 1165
 "R" 1165 "A" 5143
 "R" 1165 "A" 5145
 "R" 1165 "A" 5144
 "U" 0 "R" 1166
 "R" 1166 "A" 5146
 "R" 1166 "A" 5148
 "R" 1166 "A" 5147
 "U" 0 "R" 1167
 "R" 1167 "A" 5149
 "R" 1167 "A" 5151
 "R" 1167 "A" 5150
 "U" 0 "R" 1168
 "R" 1168 "A" 5152
 "R" 1168 "A" 5154
 "R" 1168 "A" 5153
 "U" 0 "R" 1169
 "R" 1169 "A" 5155
 "R" 1169 "A" 5157
 "R" 1169 "A" 5156
 "U" 0 "R" 1170
 "R" 1170 "A" 5158
 "R" 1170 "A" 5160
 "R" 1170 "A" 5159
 "U" 0 "R" 1171
 "R" 1171 "A" 5161
 "R" 1171 "A" 5163
 "R" 1171 "A" 5162
 "U" 0 "R" 1172
 "R" 1172 "A" 5164
 "R" 1172 "A" 5166
 "R" 1172 "A" 5165
 "U" 0 "R" 1173
 "R" 1173 "A" 5167
 "R" 1173 "A" 5169
 "R" 1173 "A" 5168
 "U" 0 "R" 1174
 "R" 1174 "A" 5170
 "R" 1174 "A" 5172
 "R" 1174 "A" 5171
 "U" 0 "R" 1175
 "R" 1175 "A" 5173
 "R" 1175 "A" 5175
 "R" 1175 "A" 5174
 "U" 0 "R" 1176
 "R" 1176 "A" 5176
 "R" 1176 "A" 5178
 "R" 1176 "A" 5177
 "U" 0 "R" 1177
 "R" 1177 "A" 5179
 "R" 1177 "A" 5181
 "R" 1177 "A" 5180
 "U" 0 "R" 1178
 "R" 1178 "A" 5182
 "R" 1178 "A" 5184
 "R" 1178 "A" 5183
 "U" 0 "R" 1179
 "R" 1179 "A" 5185
 "R" 1179 "A" 5187
 "R" 1179 "A" 5186
 "U" 0 "R" 1180
 "R" 1180 "A" 5188
 "R" 1180 "A" 5190
 "R" 1180 "A" 5189
 "U" 0 "R" 1181
 "R" 1181 "A" 5191
 "R" 1181 "A" 5193
 "R" 1181 "A" 5192
 "U" 0 "R" 1182
 "R" 1182 "A" 5194
 "R" 1182 "A" 5196
 "R" 1182 "A" 5195
 "U" 0 "R" 1183
 "R" 1183 "A" 5197
 "R" 1183 "A" 5199
 "R" 1183 "A" 5198
 "U" 0 "R" 1184
 "R" 1184 "A" 5200
 "R" 1184 "A" 5202
 "R" 1184 "A" 5201
 "U" 0 "R" 1185
 "R" 1185 "A" 5203
 "R" 1185 "A" 5205
 "R" 1185 "A" 5204
 "U" 0 "R" 1186
 "R" 1186 "A" 5206
 "R" 1186 "A" 5208
 "R" 1186 "A" 5207
 "U" 0 "R" 1187
 "R" 1187 "A" 5209
 "R" 1187 "A" 5211
 "R" 1187 "A" 5210
 "U" 0 "R" 1188
 "R" 1188 "A" 5212
 "R" 1188 "A" 5214
 "R" 1188 "A" 5213
 "U" 0 "R" 1189
 "R" 1189 "A" 5215
 "R" 1189 "A" 5217
 "R" 1189 "A" 5216
 "U" 0 "R" 1190
 "R" 1190 "A" 5218
 "R" 1190 "A" 5220
 "R" 1190 "A" 5219
 "U" 0 "R" 1191
 "R" 1191 "A" 5221
 "R" 1191 "A" 5223
 "R" 1191 "A" 5222
 "U" 0 "R" 1192
 "R" 1192 "A" 5224
 "R" 1192 "A" 5226
 "R" 1192 "A" 5225
 "U" 0 "R" 1193
 "R" 1193 "A" 5227
 "R" 1193 "A" 5229
 "R" 1193 "A" 5228
 "U" 0 "R" 1194
 "R" 1194 "A" 5230
 "R" 1194 "A" 5232
 "R" 1194 "A" 5231
 "U" 0 "R" 1195
 "R" 1195 "A" 5233
 "R" 1195 "A" 5235
 "R" 1195 "A" 5234
 "U" 0 "R" 1196
 "R" 1196 "A" 5236
 "R" 1196 "A" 5238
 "R" 1196 "A" 5237
 "U" 0 "R" 1197
 "R" 1197 "A" 5239
 "R" 1197 "A" 5241
 "R" 1197 "A" 5240
 "U" 0 "R" 1198
 "R" 1198 "A" 5242
 "R" 1198 "A" 5244
 "R" 1198 "A" 5243
 "U" 0 "R" 1199
 "R" 1199 "A" 5245
 "R" 1199 "A" 5247
 "R" 1199 "A" 5246
 "U" 0 "R" 1200
 "R" 1200 "A" 5248
 "R" 1200 "A" 5250
 "R" 1200 "A" 5249
 "U" 0 "R" 1201
 "R" 1201 "A" 5251
 "R" 1201 "A" 5253
 "R" 1201 "A" 5252
 "U" 0 "R" 1202
 "R" 1202 "A" 5254
 "R" 1202 "A" 5256
 "R" 1202 "A" 5255
 "U" 0 "R" 1203
 "R" 1203 "A" 5257
 "R" 1203 "A" 5259
 "R" 1203 "A" 5258
 "U" 0 "R" 1204
 "R" 1204 "A" 5260
 "R" 1204 "A" 5262
 "R" 1204 "A" 5261
 "U" 0 "R" 1205
 "R" 1205 "A" 5263
 "R" 1205 "A" 5265
 "R" 1205 "A" 5264
 "U" 0 "R" 1206
 "R" 1206 "A" 5266
 "R" 1206 "A" 5268
 "R" 1206 "A" 5267
 "U" 0 "R" 1207
 "R" 1207 "A" 5269
 "R" 1207 "A" 5271
 "R" 1207 "A" 5270
 "U" 0 "R" 1208
 "R" 1208 "A" 5272
 "R" 1208 "A" 5274
 "R" 1208 "A" 5273
 "U" 0 "R" 1209
 "R" 1209 "A" 5275
 "R" 1209 "A" 5277
 "R" 1209 "A" 5276
 "U" 0 "R" 1210
 "R" 1210 "A" 5278
 "R" 1210 "A" 5280
 "R" 1210 "A" 5279
 "U" 0 "R" 1211
 "R" 1211 "A" 5281
 "R" 1211 "A" 5283
 "R" 1211 "A" 5282
 "U" 0 "R" 1212
 "R" 1212 "A" 5284
 "R" 1212 "A" 5286
 "R" 1212 "A" 5285
 "U" 0 "R" 1213
 "R" 1213 "A" 5287
 "R" 1213 "A" 5289
 "R" 1213 "A" 5288
 "U" 0 "R" 1214
 "R" 1214 "A" 5290
 "R" 1214 "A" 5292
 "R" 1214 "A" 5291
 "U" 0 "R" 1215
 "R" 1215 "A" 5293
 "R" 1215 "A" 5295
 "R" 1215 "A" 5294
 "U" 0 "R" 1216
 "R" 1216 "A" 5296
 "R" 1216 "A" 5298
 "R" 1216 "A" 5297
 "U" 0 "R" 1217
 "R" 1217 "A" 5299
 "R" 1217 "A" 5301
 "R" 1217 "A" 5300
 "U" 0 "R" 1218
 "R" 1218 "A" 5302
 "R" 1218 "A" 5304
 "R" 1218 "A" 5303
 "U" 0 "R" 1219
 "R" 1219 "A" 5305
 "R" 1219 "A" 5307
 "R" 1219 "A" 5306
 "U" 0 "R" 1220
 "R" 1220 "A" 5308
 "R" 1220 "A" 5310
 "R" 1220 "A" 5309
 "U" 0 "R" 1221
 "R" 1221 "A" 5311
 "R" 1221 "A" 5313
 "R" 1221 "A" 5312
 "U" 0 "R" 1222
 "R" 1222 "A" 5314
 "R" 1222 "A" 5316
 "R" 1222 "A" 5315
 "U" 0 "R" 1223
 "R" 1223 "A" 5317
 "R" 1223 "A" 5319
 "R" 1223 "A" 5318
 "U" 0 "R" 1224
 "R" 1224 "A" 5320
 "R" 1224 "A" 5322
 "R" 1224 "A" 5321
 "U" 0 "R" 1225
 "R" 1225 "A" 5323
 "R" 1225 "A" 5325
 "R" 1225 "A" 5324
 "U" 0 "R" 1226
 "R" 1226 "A" 5326
 "R" 1226 "A" 5328
 "R" 1226 "A" 5327
 "U" 0 "R" 1227
 "R" 1227 "A" 5329
 "R" 1227 "A" 5331
 "R" 1227 "A" 5330
 "U" 0 "R" 1228
 "R" 1228 "A" 5332
 "R" 1228 "A" 5334
 "R" 1228 "A" 5333
 "U" 0 "R" 1229
 "R" 1229 "A" 5335
 "R" 1229 "A" 5337
 "R" 1229 "A" 5336
 "U" 0 "R" 1230
 "R" 1230 "A" 5338
 "R" 1230 "A" 5340
 "R" 1230 "A" 5339
 "U" 0 "R" 1231
 "R" 1231 "A" 5341
 "R" 1231 "A" 5343
 "R" 1231 "A" 5342
 "U" 0 "R" 1232
 "R" 1232 "A" 5344
 "R" 1232 "A" 5346
 "R" 1232 "A" 5345
 "U" 0 "R" 1233
 "R" 1233 "A" 5347
 "R" 1233 "A" 5349
 "R" 1233 "A" 5348
 "U" 0 "R" 1234
 "R" 1234 "A" 5350
 "R" 1234 "A" 5352
 "R" 1234 "A" 5351
 "U" 0 "R" 1235
 "R" 1235 "A" 5353
 "R" 1235 "A" 5355
 "R" 1235 "A" 5354
 "U" 0 "R" 1236
 "R" 1236 "A" 5356
 "R" 1236 "A" 5358
 "R" 1236 "A" 5357
 "U" 0 "R" 1237
 "R" 1237 "A" 5359
 "R" 1237 "A" 5361
 "R" 1237 "A" 5360
 "U" 0 "R" 1238
 "R" 1238 "A" 5362
 "R" 1238 "A" 5364
 "R" 1238 "A" 5363
 "U" 0 "R" 1239
 "R" 1239 "A" 5365
 "R" 1239 "A" 5367
 "R" 1239 "A" 5366
 "U" 0 "R" 1240
 "R" 1240 "A" 5368
 "R" 1240 "A" 5370
 "R" 1240 "A" 5369
 "U" 0 "R" 1241
 "R" 1241 "A" 5371
 "R" 1241 "A" 5373
 "R" 1241 "A" 5372
 "U" 0 "R" 1242
 "R" 1242 "A" 5374
 "R" 1242 "A" 5376
 "R" 1242 "A" 5375
 "U" 0 "R" 1243
 "R" 1243 "A" 5377
 "R" 1243 "A" 5379
 "R" 1243 "A" 5378
 "U" 0 "R" 1244
 "R" 1244 "A" 5380
 "R" 1244 "A" 5382
 "R" 1244 "A" 5381
 "U" 0 "R" 1245
 "R" 1245 "A" 5383
 "R" 1245 "A" 5385
 "R" 1245 "A" 5384
 "U" 0 "R" 1246
 "R" 1246 "A" 5386
 "R" 1246 "A" 5388
 "R" 1246 "A" 5387
 "U" 0 "R" 1247
 "R" 1247 "A" 5389
 "R" 1247 "A" 5391
 "R" 1247 "A" 5390
 "U" 0 "R" 1248
 "R" 1248 "A" 5392
 "R" 1248 "A" 5394
 "R" 1248 "A" 5393
 "U" 0 "R" 1249
 "R" 1249 "A" 5395
 "R" 1249 "A" 5397
 "R" 1249 "A" 5396
 "U" 0 "R" 1250
 "R" 1250 "A" 5398
 "R" 1250 "A" 5400
 "R" 1250 "A" 5399
 "U" 0 "R" 1251
 "R" 1251 "A" 5401
 "R" 1251 "A" 5403
 "R" 1251 "A" 5402
 "U" 0 "R" 1252
 "R" 1252 "A" 5404
 "R" 1252 "A" 5406
 "R" 1252 "A" 5405
 "U" 0 "R" 1253
 "R" 1253 "A" 5407
 "R" 1253 "A" 5409
 "R" 1253 "A" 5408
 "U" 0 "R" 1254
 "R" 1254 "A" 5410
 "R" 1254 "A" 5412
 "R" 1254 "A" 5411
 "U" 0 "R" 1255
 "R" 1255 "A" 5413
 "R" 1255 "A" 5415
 "R" 1255 "A" 5414
 "U" 0 "R" 1256
 "R" 1256 "A" 5416
 "R" 1256 "A" 5418
 "R" 1256 "A" 5417
 "U" 0 "R" 1257
 "R" 1257 "A" 5419
 "R" 1257 "A" 5421
 "R" 1257 "A" 5420
 "U" 0 "R" 1258
 "R" 1258 "A" 5422
 "R" 1258 "A" 5424
 "R" 1258 "A" 5423
 "U" 0 "R" 1259
 "R" 1259 "A" 5425
 "R" 1259 "A" 5427
 "R" 1259 "A" 5426
 "U" 0 "R" 1260
 "R" 1260 "A" 5428
 "R" 1260 "A" 5430
 "R" 1260 "A" 5429
 "U" 0 "R" 1261
 "R" 1261 "A" 5431
 "R" 1261 "A" 5433
 "R" 1261 "A" 5432
 "U" 0 "R" 1262
 "R" 1262 "A" 5434
 "R" 1262 "A" 5436
 "R" 1262 "A" 5435
 "U" 0 "R" 1263
 "R" 1263 "A" 5437
 "R" 1263 "A" 5439
 "R" 1263 "A" 5438
 "U" 0 "R" 1264
 "R" 1264 "A" 5440
 "R" 1264 "A" 5442
 "R" 1264 "A" 5441
 "U" 0 "R" 1265
 "R" 1265 "A" 5443
 "R" 1265 "A" 5445
 "R" 1265 "A" 5444
 "U" 0 "R" 1266
 "R" 1266 "A" 5446
 "R" 1266 "A" 5448
 "R" 1266 "A" 5447
 "U" 0 "R" 1267
 "R" 1267 "A" 5449
 "R" 1267 "A" 5451
 "R" 1267 "A" 5450
 "U" 0 "R" 1268
 "R" 1268 "A" 5452
 "R" 1268 "A" 5454
 "R" 1268 "A" 5453
 "U" 0 "R" 1269
 "R" 1269 "A" 5455
 "R" 1269 "A" 5457
 "R" 1269 "A" 5456
 "U" 0 "R" 1270
 "R" 1270 "A" 5458
 "R" 1270 "A" 5460
 "R" 1270 "A" 5459
 "U" 0 "R" 1271
 "R" 1271 "A" 5461
 "R" 1271 "A" 5463
 "R" 1271 "A" 5462
 "U" 0 "R" 1272
 "R" 1272 "A" 5464
 "R" 1272 "A" 5466
 "R" 1272 "A" 5465
 "U" 0 "R" 1273
 "R" 1273 "A" 5467
 "R" 1273 "A" 5469
 "R" 1273 "A" 5468
 "U" 0 "R" 1274
 "R" 1274 "A" 5470
 "R" 1274 "A" 5472
 "R" 1274 "A" 5471
 "U" 0 "R" 1275
 "R" 1275 "A" 5473
 "R" 1275 "A" 5475
 "R" 1275 "A" 5474
 "U" 0 "R" 1276
 "R" 1276 "A" 5476
 "R" 1276 "A" 5478
 "R" 1276 "A" 5477
 "U" 0 "R" 1277
 "R" 1277 "A" 5479
 "R" 1277 "A" 5481
 "R" 1277 "A" 5480
 "U" 0 "R" 1278
 "R" 1278 "A" 5482
 "R" 1278 "A" 5484
 "R" 1278 "A" 5483
 "U" 0 "R" 1279
 "R" 1279 "A" 5485
 "R" 1279 "A" 5487
 "R" 1279 "A" 5486
 "U" 0 "R" 1280
 "R" 1280 "A" 5488
 "R" 1280 "A" 5490
 "R" 1280 "A" 5489
 "U" 0 "R" 1281
 "R" 1281 "A" 5491
 "R" 1281 "A" 5493
 "R" 1281 "A" 5492
 "U" 0 "R" 1282
 "R" 1282 "A" 5494
 "R" 1282 "A" 5496
 "R" 1282 "A" 5495
 "U" 0 "R" 1283
 "R" 1283 "A" 5497
 "R" 1283 "A" 5499
 "R" 1283 "A" 5498
 "U" 0 "R" 1284
 "R" 1284 "A" 5500
 "R" 1284 "A" 5502
 "R" 1284 "A" 5501
 "U" 0 "R" 1285
 "R" 1285 "A" 5503
 "R" 1285 "A" 5505
 "R" 1285 "A" 5504
 "U" 0 "R" 1286
 "R" 1286 "A" 5506
 "R" 1286 "A" 5508
 "R" 1286 "A" 5507
 "U" 0 "R" 1287
 "R" 1287 "A" 5509
 "R" 1287 "A" 5511
 "R" 1287 "A" 5510
 "U" 0 "R" 1288
 "R" 1288 "A" 5512
 "R" 1288 "A" 5514
 "R" 1288 "A" 5513
 "U" 0 "R" 1289
 "R" 1289 "A" 5515
 "R" 1289 "A" 5517
 "R" 1289 "A" 5516
 "U" 0 "R" 1290
 "R" 1290 "A" 5518
 "R" 1290 "A" 5520
 "R" 1290 "A" 5519
 "U" 0 "R" 1291
 "R" 1291 "A" 5521
 "R" 1291 "A" 5523
 "R" 1291 "A" 5522
 "U" 0 "R" 1292
 "R" 1292 "A" 5524
 "R" 1292 "A" 5526
 "R" 1292 "A" 5525
 "U" 0 "R" 1293
 "R" 1293 "A" 5527
 "R" 1293 "A" 5529
 "R" 1293 "A" 5528
 "U" 0 "R" 1294
 "R" 1294 "A" 5530
 "R" 1294 "A" 5532
 "R" 1294 "A" 5531
 "U" 0 "R" 1295
 "R" 1295 "A" 5533
 "R" 1295 "A" 5535
 "R" 1295 "A" 5534
 "U" 0 "R" 1296
 "R" 1296 "A" 5536
 "R" 1296 "A" 5538
 "R" 1296 "A" 5537
 "U" 0 "R" 1297
 "R" 1297 "A" 5539
 "R" 1297 "A" 5541
 "R" 1297 "A" 5540
 "U" 0 "R" 1298
 "R" 1298 "A" 5542
 "R" 1298 "A" 5544
 "R" 1298 "A" 5543
 "U" 0 "R" 1299
 "R" 1299 "A" 5545
 "R" 1299 "A" 5547
 "R" 1299 "A" 5546
 "U" 0 "R" 1300
 "R" 1300 "A" 5548
 "R" 1300 "A" 5550
 "R" 1300 "A" 5549
 "U" 0 "R" 1301
 "R" 1301 "A" 5551
 "R" 1301 "A" 5553
 "R" 1301 "A" 5552
 "U" 0 "R" 1302
 "R" 1302 "A" 5554
 "R" 1302 "A" 5556
 "R" 1302 "A" 5555
 "U" 0 "R" 1303
 "R" 1303 "A" 5557
 "R" 1303 "A" 5559
 "R" 1303 "A" 5558
 "U" 0 "R" 1304
 "R" 1304 "A" 5560
 "R" 1304 "A" 5562
 "R" 1304 "A" 5561
 "U" 0 "R" 1305
 "R" 1305 "A" 5563
 "R" 1305 "A" 5565
 "R" 1305 "A" 5564
 "U" 0 "R" 1306
 "R" 1306 "A" 5566
 "R" 1306 "A" 5568
 "R" 1306 "A" 5567
 "U" 0 "R" 1307
 "R" 1307 "A" 5569
 "R" 1307 "A" 5571
 "R" 1307 "A" 5570
 "U" 0 "R" 1308
 "R" 1308 "A" 5572
 "R" 1308 "A" 5574
 "R" 1308 "A" 5573
 "U" 0 "R" 1309
 "R" 1309 "A" 5575
 "R" 1309 "A" 5577
 "R" 1309 "A" 5576
 "U" 0 "R" 1310
 "R" 1310 "A" 5578
 "R" 1310 "A" 5580
 "R" 1310 "A" 5579
 "U" 0 "R" 1311
 "R" 1311 "A" 5581
 "R" 1311 "A" 5583
 "R" 1311 "A" 5582
 "U" 0 "R" 1312
 "R" 1312 "A" 5584
 "R" 1312 "A" 5586
 "R" 1312 "A" 5585
 "U" 0 "R" 1313
 "R" 1313 "A" 5587
 "R" 1313 "A" 5589
 "R" 1313 "A" 5588
 "U" 0 "R" 1314
 "R" 1314 "A" 5590
 "R" 1314 "A" 5592
 "R" 1314 "A" 5591
 "U" 0 "R" 1315
 "R" 1315 "A" 5593
 "R" 1315 "A" 5595
 "R" 1315 "A" 5594
 "U" 0 "R" 1316
 "R" 1316 "A" 5596
 "R" 1316 "A" 5598
 "R" 1316 "A" 5597
 "U" 0 "R" 1317
 "R" 1317 "A" 5599
 "R" 1317 "A" 5601
 "R" 1317 "A" 5600
 "U" 0 "R" 1318
 "R" 1318 "A" 5602
 "R" 1318 "A" 5604
 "R" 1318 "A" 5603
 "U" 0 "R" 1319
 "R" 1319 "A" 5605
 "R" 1319 "A" 5607
 "R" 1319 "A" 5606
 "U" 0 "R" 1320
 "R" 1320 "A" 5608
 "R" 1320 "A" 5610
 "R" 1320 "A" 5609
 "U" 0 "R" 1321
 "R" 1321 "A" 5611
 "R" 1321 "A" 5613
 "R" 1321 "A" 5612
 "U" 0 "R" 1322
 "R" 1322 "A" 5614
 "R" 1322 "A" 5616
 "R" 1322 "A" 5615
 "U" 0 "R" 1323
 "R" 1323 "A" 5617
 "R" 1323 "A" 5619
 "R" 1323 "A" 5618
 "U" 0 "R" 1324
 "R" 1324 "A" 5620
 "R" 1324 "A" 5622
 "R" 1324 "A" 5621
 "U" 0 "R" 1325
 "R" 1325 "A" 5623
 "R" 1325 "A" 5625
 "R" 1325 "A" 5624
 "U" 0 "R" 1326
 "R" 1326 "A" 5626
 "R" 1326 "A" 5628
 "R" 1326 "A" 5627
 "U" 0 "R" 1327
 "R" 1327 "A" 5629
 "R" 1327 "A" 5631
 "R" 1327 "A" 5630
 "U" 0 "R" 1328
 "R" 1328 "A" 5632
 "R" 1328 "A" 5634
 "R" 1328 "A" 5633
 "U" 0 "R" 1329
 "R" 1329 "A" 5635
 "R" 1329 "A" 5637
 "R" 1329 "A" 5636
 "U" 0 "R" 1330
 "R" 1330 "A" 5638
 "R" 1330 "A" 5640
 "R" 1330 "A" 5639
 "U" 0 "R" 1331
 "R" 1331 "A" 5641
 "R" 1331 "A" 5643
 "R" 1331 "A" 5642
 "U" 0 "R" 1332
 "R" 1332 "A" 5644
 "R" 1332 "A" 5646
 "R" 1332 "A" 5645
 "U" 0 "R" 1333
 "R" 1333 "A" 5647
 "R" 1333 "A" 5649
 "R" 1333 "A" 5648
 "U" 0 "R" 1334
 "R" 1334 "A" 5650
 "R" 1334 "A" 5652
 "R" 1334 "A" 5651
 "U" 0 "R" 1335
 "R" 1335 "A" 5653
 "R" 1335 "A" 5655
 "R" 1335 "A" 5654
 "U" 0 "R" 1336
 "R" 1336 "A" 5656
 "R" 1336 "A" 5658
 "R" 1336 "A" 5657
 "U" 0 "R" 1337
 "R" 1337 "A" 5659
 "R" 1337 "A" 5661
 "R" 1337 "A" 5660
 "U" 0 "R" 1338
 "R" 1338 "A" 5662
 "R" 1338 "A" 5664
 "R" 1338 "A" 5663
 "U" 0 "R" 1339
 "R" 1339 "A" 5665
 "R" 1339 "A" 5667
 "R" 1339 "A" 5666
 "U" 0 "R" 1340
 "R" 1340 "A" 5668
 "R" 1340 "A" 5670
 "R" 1340 "A" 5669
 "U" 0 "R" 1341
 "R" 1341 "A" 5671
 "R" 1341 "A" 5673
 "R" 1341 "A" 5672
 "U" 0 "R" 1342
 "R" 1342 "A" 5674
 "R" 1342 "A" 5676
 "R" 1342 "A" 5675
 "U" 0 "R" 1343
 "R" 1343 "A" 5677
 "R" 1343 "A" 5679
 "R" 1343 "A" 5678
 "U" 0 "R" 1344
 "R" 1344 "A" 5680
 "R" 1344 "A" 5682
 "R" 1344 "A" 5681
 "U" 0 "R" 1345
 "R" 1345 "A" 5683
 "R" 1345 "A" 5685
 "R" 1345 "A" 5684
 "U" 0 "R" 1346
 "R" 1346 "A" 5686
 "R" 1346 "A" 5688
 "R" 1346 "A" 5687
 "U" 0 "R" 1347
 "R" 1347 "A" 5689
 "R" 1347 "A" 5691
 "R" 1347 "A" 5690
 "U" 0 "R" 1348
 "R" 1348 "A" 5692
 "R" 1348 "A" 5694
 "R" 1348 "A" 5693
 "U" 0 "R" 1349
 "R" 1349 "A" 5695
 "R" 1349 "A" 5697
 "R" 1349 "A" 5696
 "U" 0 "R" 1350
 "R" 1350 "A" 5698
 "R" 1350 "A" 5700
 "R" 1350 "A" 5699
 "U" 0 "R" 1351
 "R" 1351 "A" 5701
 "R" 1351 "A" 5703
 "R" 1351 "A" 5702
 "U" 0 "R" 1352
 "R" 1352 "A" 5704
 "R" 1352 "A" 5706
 "R" 1352 "A" 5705
 "U" 0 "R" 1353
 "R" 1353 "A" 5707
 "R" 1353 "A" 5709
 "R" 1353 "A" 5708
 "U" 0 "R" 1354
 "R" 1354 "A" 5710
 "R" 1354 "A" 5712
 "R" 1354 "A" 5711
 "U" 0 "R" 1355
 "R" 1355 "A" 5713
 "R" 1355 "A" 5715
 "R" 1355 "A" 5714
 "U" 0 "R" 1356
 "R" 1356 "A" 5716
 "R" 1356 "A" 5718
 "R" 1356 "A" 5717
 "U" 0 "R" 1357
 "R" 1357 "A" 5719
 "R" 1357 "A" 5721
 "R" 1357 "A" 5720
 "U" 0 "R" 1358
 "R" 1358 "A" 5722
 "R" 1358 "A" 5724
 "R" 1358 "A" 5723
 "U" 0 "R" 1359
 "R" 1359 "A" 5725
 "R" 1359 "A" 5727
 "R" 1359 "A" 5726
 "U" 0 "R" 1360
 "R" 1360 "A" 5728
 "R" 1360 "A" 5730
 "R" 1360 "A" 5729
 "U" 0 "R" 1361
 "R" 1361 "A" 5731
 "R" 1361 "A" 5733
 "R" 1361 "A" 5732
 "U" 0 "R" 1362
 "R" 1362 "A" 5734
 "R" 1362 "A" 5736
 "R" 1362 "A" 5735
 "U" 0 "R" 1363
 "R" 1363 "A" 5737
 "R" 1363 "A" 5739
 "R" 1363 "A" 5738
 "U" 0 "R" 1364
 "R" 1364 "A" 5740
 "R" 1364 "A" 5742
 "R" 1364 "A" 5741
 "U" 0 "R" 1365
 "R" 1365 "A" 5743
 "R" 1365 "A" 5745
 "R" 1365 "A" 5744
 "U" 0 "R" 1366
 "R" 1366 "A" 5746
 "R" 1366 "A" 5748
 "R" 1366 "A" 5747
 "U" 0 "R" 1367
 "R" 1367 "A" 5749
 "R" 1367 "A" 5751
 "R" 1367 "A" 5750
 "U" 0 "R" 1368
 "R" 1368 "A" 5752
 "R" 1368 "A" 5754
 "R" 1368 "A" 5753
 "U" 0 "R" 1369
 "R" 1369 "A" 5755
 "R" 1369 "A" 5757
 "R" 1369 "A" 5756
 "U" 0 "R" 1370
 "R" 1370 "A" 5758
 "R" 1370 "A" 5760
 "R" 1370 "A" 5759
 "U" 0 "R" 1371
 "R" 1371 "A" 5761
 "R" 1371 "A" 5763
 "R" 1371 "A" 5762
 "U" 0 "R" 1372
 "R" 1372 "A" 5764
 "R" 1372 "A" 5766
 "R" 1372 "A" 5765
 "U" 0 "R" 1373
 "R" 1373 "A" 5767
 "R" 1373 "A" 5769
 "R" 1373 "A" 5768
 "U" 0 "R" 1374
 "R" 1374 "A" 5770
 "R" 1374 "A" 5772
 "R" 1374 "A" 5771
 "U" 0 "R" 1375
 "R" 1375 "A" 5773
 "R" 1375 "A" 5775
 "R" 1375 "A" 5774
 "U" 0 "R" 1376
 "R" 1376 "A" 5776
 "R" 1376 "A" 5778
 "R" 1376 "A" 5777
 "U" 0 "R" 1377
 "R" 1377 "A" 5779
 "R" 1377 "A" 5781
 "R" 1377 "A" 5780
 "U" 0 "R" 1378
 "R" 1378 "A" 5782
 "R" 1378 "A" 5784
 "R" 1378 "A" 5783
 "U" 0 "R" 1379
 "R" 1379 "A" 5785
 "R" 1379 "A" 5787
 "R" 1379 "A" 5786
 "U" 0 "R" 1380
 "R" 1380 "A" 5788
 "R" 1380 "A" 5790
 "R" 1380 "A" 5789
 "U" 0 "R" 1381
 "R" 1381 "A" 5791
 "R" 1381 "A" 5793
 "R" 1381 "A" 5792
 "U" 0 "R" 1382
 "R" 1382 "A" 5794
 "R" 1382 "A" 5796
 "R" 1382 "A" 5795
 "U" 0 "R" 1383
 "R" 1383 "A" 5797
 "R" 1383 "A" 5799
 "R" 1383 "A" 5798
 "U" 0 "R" 1384
 "R" 1384 "A" 5800
 "R" 1384 "A" 5802
 "R" 1384 "A" 5801
 "U" 0 "R" 1385
 "R" 1385 "A" 5803
 "R" 1385 "A" 5805
 "R" 1385 "A" 5804
 "U" 0 "R" 1386
 "R" 1386 "A" 5806
 "R" 1386 "A" 5808
 "R" 1386 "A" 5807
 "U" 0 "R" 1387
 "R" 1387 "A" 5809
 "R" 1387 "A" 5811
 "R" 1387 "A" 5810
 "U" 0 "R" 1388
 "R" 1388 "A" 5812
 "R" 1388 "A" 5814
 "R" 1388 "A" 5813
 "U" 0 "R" 1389
 "R" 1389 "A" 5815
 "R" 1389 "A" 5817
 "R" 1389 "A" 5816
 "U" 0 "R" 1390
 "R" 1390 "A" 5818
 "R" 1390 "A" 5820
 "R" 1390 "A" 5819
 "U" 0 "R" 1391
 "R" 1391 "A" 5821
 "R" 1391 "A" 5823
 "R" 1391 "A" 5822
 "U" 0 "R" 1392
 "R" 1392 "A" 5824
 "R" 1392 "A" 5826
 "R" 1392 "A" 5825
 "U" 0 "R" 1393
 "R" 1393 "A" 5827
 "R" 1393 "A" 5829
 "R" 1393 "A" 5828
 "U" 0 "R" 1394
 "R" 1394 "A" 5830
 "R" 1394 "A" 5832
 "R" 1394 "A" 5831
 "U" 0 "R" 1395
 "R" 1395 "A" 5833
 "R" 1395 "A" 5835
 "R" 1395 "A" 5834
 "U" 0 "R" 1396
 "R" 1396 "A" 5836
 "R" 1396 "A" 5838
 "R" 1396 "A" 5837
 "U" 0 "R" 1397
 "R" 1397 "A" 5839
 "R" 1397 "A" 5841
 "R" 1397 "A" 5840
 "U" 0 "R" 1398
 "R" 1398 "A" 5842
 "R" 1398 "A" 5844
 "R" 1398 "A" 5843
 "U" 0 "R" 1399
 "R" 1399 "A" 5845
 "R" 1399 "A" 5847
 "R" 1399 "A" 5846
 "U" 0 "R" 1400
 "R" 1400 "A" 5848
 "R" 1400 "A" 5850
 "R" 1400 "A" 5849
 "U" 0 "R" 1401
 "R" 1401 "A" 5851
 "R" 1401 "A" 5853
 "R" 1401 "A" 5852
 "U" 0 "R" 1402
 "R" 1402 "A" 5854
 "R" 1402 "A" 5856
 "R" 1402 "A" 5855
 "U" 0 "R" 1403
 "R" 1403 "A" 5857
 "R" 1403 "A" 5859
 "R" 1403 "A" 5858
 "U" 0 "R" 1404
 "R" 1404 "A" 5860
 "R" 1404 "A" 5862
 "R" 1404 "A" 5861
 "U" 0 "R" 1405
 "R" 1405 "A" 5863
 "R" 1405 "A" 5865
 "R" 1405 "A" 5864
 "U" 0 "R" 1406
 "R" 1406 "A" 5866
 "R" 1406 "A" 5868
 "R" 1406 "A" 5867
 "U" 0 "R" 1407
 "R" 1407 "A" 5869
 "R" 1407 "A" 5871
 "R" 1407 "A" 5870
 "U" 0 "R" 1408
 "R" 1408 "A" 5872
 "R" 1408 "A" 5874
 "R" 1408 "A" 5873
 "U" 0 "R" 1409
 "R" 1409 "A" 5875
 "R" 1409 "A" 5877
 "R" 1409 "A" 5876
 "U" 0 "R" 1410
 "R" 1410 "A" 5878
 "R" 1410 "A" 5880
 "R" 1410 "A" 5879
 "U" 0 "R" 1411
 "R" 1411 "A" 5881
 "R" 1411 "A" 5883
 "R" 1411 "A" 5882
 "U" 0 "R" 1412
 "R" 1412 "A" 5884
 "R" 1412 "A" 5886
 "R" 1412 "A" 5885
 "U" 0 "R" 1413
 "R" 1413 "A" 5887
 "R" 1413 "A" 5889
 "R" 1413 "A" 5888
 "U" 0 "R" 1414
 "R" 1414 "A" 5890
 "R" 1414 "A" 5892
 "R" 1414 "A" 5891
 "U" 0 "R" 1415
 "R" 1415 "A" 5893
 "R" 1415 "A" 5895
 "R" 1415 "A" 5894
 "U" 0 "R" 1416
 "R" 1416 "A" 5896
 "R" 1416 "A" 5898
 "R" 1416 "A" 5897
 "U" 0 "R" 1417
 "R" 1417 "A" 5899
 "R" 1417 "A" 5901
 "R" 1417 "A" 5900
 "U" 0 "R" 1418
 "R" 1418 "A" 5902
 "R" 1418 "A" 5904
 "R" 1418 "A" 5903
 "U" 0 "R" 1419
 "R" 1419 "A" 5905
 "R" 1419 "A" 5907
 "R" 1419 "A" 5906
 "U" 0 "R" 1420
 "R" 1420 "A" 5908
 "R" 1420 "A" 5910
 "R" 1420 "A" 5909
 "U" 0 "R" 1421
 "R" 1421 "A" 5911
 "R" 1421 "A" 5913
 "R" 1421 "A" 5912
 "U" 0 "R" 1422
 "R" 1422 "A" 5914
 "R" 1422 "A" 5916
 "R" 1422 "A" 5915
 "U" 0 "R" 1423
 "R" 1423 "A" 5917
 "R" 1423 "A" 5919
 "R" 1423 "A" 5918
 "U" 0 "R" 1424
 "R" 1424 "A" 5920
 "R" 1424 "A" 5922
 "R" 1424 "A" 5921
 "U" 0 "R" 1425
 "R" 1425 "A" 5923
 "R" 1425 "A" 5925
 "R" 1425 "A" 5924
 "U" 0 "R" 1426
 "R" 1426 "A" 5926
 "R" 1426 "A" 5928
 "R" 1426 "A" 5927
 "U" 0 "R" 1427
 "R" 1427 "A" 5929
 "R" 1427 "A" 5931
 "R" 1427 "A" 5930
 "U" 0 "R" 1428
 "R" 1428 "A" 5932
 "R" 1428 "A" 5934
 "R" 1428 "A" 5933
 "U" 0 "R" 1429
 "R" 1429 "A" 5935
 "R" 1429 "A" 5937
 "R" 1429 "A" 5936
 "U" 0 "R" 1430
 "R" 1430 "A" 5938
 "R" 1430 "A" 5940
 "R" 1430 "A" 5939
 "U" 0 "R" 1431
 "R" 1431 "A" 5941
 "R" 1431 "A" 5943
 "R" 1431 "A" 5942
 "U" 0 "R" 1432
 "R" 1432 "A" 5944
 "R" 1432 "A" 5946
 "R" 1432 "A" 5945
 "U" 0 "R" 1433
 "R" 1433 "A" 5947
 "R" 1433 "A" 5949
 "R" 1433 "A" 5948
 "U" 0 "R" 1434
 "R" 1434 "A" 5950
 "R" 1434 "A" 5952
 "R" 1434 "A" 5951
 "U" 0 "R" 1435
 "R" 1435 "A" 5953
 "R" 1435 "A" 5955
 "R" 1435 "A" 5954
 "U" 0 "R" 1436
 "R" 1436 "A" 5956
 "R" 1436 "A" 5958
 "R" 1436 "A" 5957
 "U" 0 "R" 1437
 "R" 1437 "A" 5959
 "R" 1437 "A" 5961
 "R" 1437 "A" 5960
 "U" 0 "R" 1438
 "R" 1438 "A" 5962
 "R" 1438 "A" 5964
 "R" 1438 "A" 5963
 "U" 0 "R" 1439
 "R" 1439 "A" 5965
 "R" 1439 "A" 5967
 "R" 1439 "A" 5966
 "U" 0 "R" 1440
 "R" 1440 "A" 5968
 "R" 1440 "A" 5970
 "R" 1440 "A" 5969
 "U" 0 "R" 1441
 "R" 1441 "A" 5971
 "R" 1441 "A" 5973
 "R" 1441 "A" 5972
 "U" 0 "R" 1442
 "R" 1442 "A" 5974
 "R" 1442 "A" 5976
 "R" 1442 "A" 5975
 "U" 0 "R" 1443
 "R" 1443 "A" 5977
 "R" 1443 "A" 5979
 "R" 1443 "A" 5978
 "U" 0 "R" 1444
 "R" 1444 "A" 5980
 "R" 1444 "A" 5982
 "R" 1444 "A" 5981
 "U" 0 "R" 1445
 "R" 1445 "A" 5983
 "R" 1445 "A" 5985
 "R" 1445 "A" 5984
 "U" 0 "R" 1446
 "R" 1446 "A" 5986
 "R" 1446 "A" 5988
 "R" 1446 "A" 5987
 "U" 0 "R" 1447
 "R" 1447 "A" 5989
 "R" 1447 "A" 5991
 "R" 1447 "A" 5990
 "U" 0 "R" 1448
 "R" 1448 "A" 5992
 "R" 1448 "A" 5994
 "R" 1448 "A" 5993
 "U" 0 "R" 1449
 "R" 1449 "A" 5995
 "R" 1449 "A" 5997
 "R" 1449 "A" 5996
 "U" 0 "R" 1450
 "R" 1450 "A" 5998
 "R" 1450 "A" 6000
 "R" 1450 "A" 5999
 "U" 0 "R" 1451
 "R" 1451 "A" 6001
 "R" 1451 "A" 6003
 "R" 1451 "A" 6002
 "U" 0 "R" 1452
 "R" 1452 "A" 6004
 "R" 1452 "A" 6006
 "R" 1452 "A" 6005
 "U" 0 "R" 1453
 "R" 1453 "A" 6007
 "R" 1453 "A" 6009
 "R" 1453 "A" 6008
 "U" 0 "R" 1454
 "R" 1454 "A" 6010
 "R" 1454 "A" 6012
 "R" 1454 "A" 6011
 "U" 0 "R" 1455
 "R" 1455 "A" 6013
 "R" 1455 "A" 6015
 "R" 1455 "A" 6014
 "U" 0 "R" 1456
 "R" 1456 "A" 6016
 "R" 1456 "A" 6018
 "R" 1456 "A" 6017
 "U" 0 "R" 1457
 "R" 1457 "A" 6019
 "R" 1457 "A" 6021
 "R" 1457 "A" 6020
 "U" 0 "R" 1458
 "R" 1458 "A" 6022
 "R" 1458 "A" 6024
 "R" 1458 "A" 6023
 "U" 0 "R" 1459
 "R" 1459 "A" 6025
 "R" 1459 "A" 6027
 "R" 1459 "A" 6026
 "U" 0 "R" 1460
 "R" 1460 "A" 6028
 "R" 1460 "A" 6030
 "R" 1460 "A" 6029
 "U" 0 "R" 1461
 "R" 1461 "A" 6031
 "R" 1461 "A" 6033
 "R" 1461 "A" 6032
 "U" 0 "R" 1462
 "R" 1462 "A" 6034
 "R" 1462 "A" 6036
 "R" 1462 "A" 6035
 "U" 0 "R" 1463
 "R" 1463 "A" 6037
 "R" 1463 "A" 6039
 "R" 1463 "A" 6038
 "U" 0 "R" 1464
 "R" 1464 "A" 6040
 "R" 1464 "A" 6042
 "R" 1464 "A" 6041
 "U" 0 "R" 1465
 "R" 1465 "A" 6043
 "R" 1465 "A" 6045
 "R" 1465 "A" 6044
 "U" 0 "R" 1466
 "R" 1466 "A" 6046
 "R" 1466 "A" 6048
 "R" 1466 "A" 6047
 "U" 0 "R" 1467
 "R" 1467 "A" 6049
 "R" 1467 "A" 6051
 "R" 1467 "A" 6050
 "U" 0 "R" 1468
 "R" 1468 "A" 6052
 "R" 1468 "A" 6054
 "R" 1468 "A" 6053
 "U" 0 "R" 1469
 "R" 1469 "A" 6055
 "R" 1469 "A" 6057
 "R" 1469 "A" 6056
 "U" 0 "R" 1470
 "R" 1470 "A" 6058
 "R" 1470 "A" 6060
 "R" 1470 "A" 6059
 "U" 0 "R" 1471
 "R" 1471 "A" 6061
 "R" 1471 "A" 6063
 "R" 1471 "A" 6062
 "U" 0 "R" 1472
 "R" 1472 "A" 6064
 "R" 1472 "A" 6066
 "R" 1472 "A" 6065
 "U" 0 "R" 1473
 "R" 1473 "A" 6067
 "R" 1473 "A" 6069
 "R" 1473 "A" 6068
 "U" 0 "R" 1474
 "R" 1474 "A" 6070
 "R" 1474 "A" 6072
 "R" 1474 "A" 6071
 "U" 0 "R" 1475
 "R" 1475 "A" 6073
 "R" 1475 "A" 6075
 "R" 1475 "A" 6074
 "U" 0 "R" 1476
 "R" 1476 "A" 6076
 "R" 1476 "A" 6078
 "R" 1476 "A" 6077
 "U" 0 "R" 1477
 "R" 1477 "A" 6079
 "R" 1477 "A" 6081
 "R" 1477 "A" 6080
 "U" 0 "R" 1478
 "R" 1478 "A" 6082
 "R" 1478 "A" 6084
 "R" 1478 "A" 6083
 "U" 0 "R" 1479
 "R" 1479 "A" 6085
 "R" 1479 "A" 6087
 "R" 1479 "A" 6086
 "U" 0 "R" 1480
 "R" 1480 "A" 6088
 "R" 1480 "A" 6090
 "R" 1480 "A" 6089
 "U" 0 "R" 1481
 "R" 1481 "A" 6091
 "R" 1481 "A" 6093
 "R" 1481 "A" 6092
 "U" 0 "R" 1482
 "R" 1482 "A" 6094
 "R" 1482 "A" 6096
 "R" 1482 "A" 6095
 "U" 0 "R" 1483
 "R" 1483 "A" 6097
 "R" 1483 "A" 6099
 "R" 1483 "A" 6098
 "U" 0 "R" 1484
 "R" 1484 "A" 6100
 "R" 1484 "A" 6102
 "R" 1484 "A" 6101
 "U" 0 "R" 1485
 "R" 1485 "A" 6103
 "R" 1485 "A" 6105
 "R" 1485 "A" 6104
 "U" 0 "R" 1486
 "R" 1486 "A" 6106
 "R" 1486 "A" 6108
 "R" 1486 "A" 6107
 "U" 0 "R" 1487
 "R" 1487 "A" 6109
 "R" 1487 "A" 6111
 "R" 1487 "A" 6110
 "U" 0 "R" 1488
 "R" 1488 "A" 6112
 "R" 1488 "A" 6114
 "R" 1488 "A" 6113
 "U" 0 "R" 1489
 "R" 1489 "A" 6115
 "R" 1489 "A" 6117
 "R" 1489 "A" 6116
 "U" 0 "R" 1490
 "R" 1490 "A" 6118
 "R" 1490 "A" 6120
 "R" 1490 "A" 6119
 "U" 0 "R" 1491
 "R" 1491 "A" 6121
 "R" 1491 "A" 6123
 "R" 1491 "A" 6122
 "U" 0 "R" 1492
 "R" 1492 "A" 6124
 "R" 1492 "A" 6126
 "R" 1492 "A" 6125
 "U" 0 "R" 1493
 "R" 1493 "A" 6127
 "R" 1493 "A" 6129
 "R" 1493 "A" 6128
 "U" 0 "R" 1494
 "R" 1494 "A" 6130
 "R" 1494 "A" 6132
 "R" 1494 "A" 6131
 "U" 0 "R" 1495
 "R" 1495 "A" 6133
 "R" 1495 "A" 6135
 "R" 1495 "A" 6134
 "U" 0 "R" 1496
 "R" 1496 "A" 6136
 "R" 1496 "A" 6138
 "R" 1496 "A" 6137
 "U" 0 "R" 1497
 "R" 1497 "A" 6139
 "R" 1497 "A" 6141
 "R" 1497 "A" 6140
 "U" 0 "R" 1498
 "R" 1498 "A" 6142
 "R" 1498 "A" 6144
 "R" 1498 "A" 6143
 "U" 0 "R" 1499
 "R" 1499 "A" 6145
 "R" 1499 "A" 6147
 "R" 1499 "A" 6146
 "U" 0 "R" 1500
 "R" 1500 "A" 6148
 "R" 1500 "A" 6150
 "R" 1500 "A" 6149
 "U" 0 "R" 1501
 "R" 1501 "A" 6151
 "R" 1501 "A" 6153
 "R" 1501 "A" 6152
 "U" 0 "R" 1502
 "R" 1502 "A" 6154
 "R" 1502 "A" 6156
 "R" 1502 "A" 6155
 "U" 0 "R" 1503
 "R" 1503 "A" 6157
 "R" 1503 "A" 6159
 "R" 1503 "A" 6158
 "U" 0 "R" 1504
 "R" 1504 "A" 6160
 "R" 1504 "A" 6162
 "R" 1504 "A" 6161
 "U" 0 "R" 1505
 "R" 1505 "A" 6163
 "R" 1505 "A" 6165
 "R" 1505 "A" 6164
 "U" 0 "R" 1506
 "R" 1506 "A" 6166
 "R" 1506 "A" 6168
 "R" 1506 "A" 6167
 "U" 0 "R" 1507
 "R" 1507 "A" 6169
 "R" 1507 "A" 6171
 "R" 1507 "A" 6170
 "U" 0 "R" 1508
 "R" 1508 "A" 6172
 "R" 1508 "A" 6174
 "R" 1508 "A" 6173
 "U" 0 "R" 1509
 "R" 1509 "A" 6175
 "R" 1509 "A" 6177
 "R" 1509 "A" 6176
 "U" 0 "R" 1510
 "R" 1510 "A" 6178
 "R" 1510 "A" 6180
 "R" 1510 "A" 6179
 "U" 0 "R" 1511
 "R" 1511 "A" 6181
 "R" 1511 "A" 6183
 "R" 1511 "A" 6182
 "U" 0 "R" 1512
 "R" 1512 "A" 6184
 "R" 1512 "A" 6186
 "R" 1512 "A" 6185
 "U" 0 "R" 1513
 "R" 1513 "A" 6187
 "R" 1513 "A" 6189
 "R" 1513 "A" 6188
 "U" 0 "R" 1514
 "R" 1514 "A" 6190
 "R" 1514 "A" 6192
 "R" 1514 "A" 6191
 "U" 0 "R" 1515
 "R" 1515 "A" 6193
 "R" 1515 "A" 6195
 "R" 1515 "A" 6194
 "U" 0 "R" 1516
 "R" 1516 "A" 6196
 "R" 1516 "A" 6198
 "R" 1516 "A" 6197
 "U" 0 "R" 1517
 "R" 1517 "A" 6199
 "R" 1517 "A" 6201
 "R" 1517 "A" 6200
 "U" 0 "R" 1518
 "R" 1518 "A" 6202
 "R" 1518 "A" 6204
 "R" 1518 "A" 6203
 "U" 0 "R" 1519
 "R" 1519 "A" 6205
 "R" 1519 "A" 6207
 "R" 1519 "A" 6206
 "U" 0 "R" 1520
 "R" 1520 "A" 6208
 "R" 1520 "A" 6210
 "R" 1520 "A" 6209
 "U" 0 "R" 1521
 "R" 1521 "A" 6211
 "R" 1521 "A" 6213
 "R" 1521 "A" 6212
 "U" 0 "R" 1522
 "R" 1522 "A" 6214
 "R" 1522 "A" 6216
 "R" 1522 "A" 6215
 "U" 0 "R" 1523
 "R" 1523 "A" 6217
 "R" 1523 "A" 6219
 "R" 1523 "A" 6218
 "U" 0 "R" 1524
 "R" 1524 "A" 6220
 "R" 1524 "A" 6222
 "R" 1524 "A" 6221
 "U" 0 "R" 1525
 "R" 1525 "A" 6223
 "R" 1525 "A" 6225
 "R" 1525 "A" 6224
 "U" 0 "R" 1526
 "R" 1526 "A" 6226
 "R" 1526 "A" 6228
 "R" 1526 "A" 6227
 "U" 0 "R" 1527
 "R" 1527 "A" 6229
 "R" 1527 "A" 6231
 "R" 1527 "A" 6230
 "U" 0 "R" 1528
 "R" 1528 "A" 6232
 "R" 1528 "A" 6234
 "R" 1528 "A" 6233
 "U" 0 "R" 1529
 "R" 1529 "A" 6235
 "R" 1529 "A" 6237
 "R" 1529 "A" 6236
 "U" 0 "R" 1530
 "R" 1530 "A" 6238
 "R" 1530 "A" 6240
 "R" 1530 "A" 6239
 "U" 0 "R" 1531
 "R" 1531 "A" 6241
 "R" 1531 "A" 6243
 "R" 1531 "A" 6242
 "U" 0 "R" 1532
 "R" 1532 "A" 6244
 "R" 1532 "A" 6246
 "R" 1532 "A" 6245
 "U" 0 "R" 1533
 "R" 1533 "A" 6247
 "R" 1533 "A" 6249
 "R" 1533 "A" 6248
 "U" 0 "R" 1534
 "R" 1534 "A" 6250
 "R" 1534 "A" 6252
 "R" 1534 "A" 6251
 "U" 0 "R" 1535
 "R" 1535 "A" 6253
 "R" 1535 "A" 6255
 "R" 1535 "A" 6254
 "U" 0 "R" 1536
 "R" 1536 "A" 6256
 "R" 1536 "A" 6258
 "R" 1536 "A" 6257
 "U" 0 "R" 1537
 "R" 1537 "A" 6259
 "R" 1537 "A" 6261
 "R" 1537 "A" 6260
 "U" 0 "R" 1538
 "R" 1538 "A" 6262
 "R" 1538 "A" 6264
 "R" 1538 "A" 6263
 "U" 0 "R" 1539
 "R" 1539 "A" 6265
 "R" 1539 "A" 6267
 "R" 1539 "A" 6266
 "U" 0 "R" 1540
 "R" 1540 "A" 6268
 "R" 1540 "A" 6270
 "R" 1540 "A" 6269
 "U" 0 "R" 1541
 "R" 1541 "A" 6271
 "R" 1541 "A" 6273
 "R" 1541 "A" 6272
 "U" 0 "R" 1542
 "R" 1542 "A" 6274
 "R" 1542 "A" 6276
 "R" 1542 "A" 6275
 "U" 0 "R" 1543
 "R" 1543 "A" 6277
 "R" 1543 "A" 6279
 "R" 1543 "A" 6278
 "U" 0 "R" 1544
 "R" 1544 "A" 6280
 "R" 1544 "A" 6282
 "R" 1544 "A" 6281
 "U" 0 "R" 1545
 "R" 1545 "A" 6283
 "R" 1545 "A" 6285
 "R" 1545 "A" 6284
 "U" 0 "R" 1546
 "R" 1546 "A" 6286
 "R" 1546 "A" 6288
 "R" 1546 "A" 6287
 "U" 0 "R" 1547
 "R" 1547 "A" 6289
 "R" 1547 "A" 6291
 "R" 1547 "A" 6290
 "U" 0 "R" 1548
 "R" 1548 "A" 6292
 "R" 1548 "A" 6294
 "R" 1548 "A" 6293
 "U" 0 "R" 1549
 "R" 1549 "A" 6295
 "R" 1549 "A" 6297
 "R" 1549 "A" 6296
 "U" 0 "R" 1550
 "R" 1550 "A" 6298
 "R" 1550 "A" 6300
 "R" 1550 "A" 6299
 "U" 0 "R" 1551
 "R" 1551 "A" 6301
 "R" 1551 "A" 6303
 "R" 1551 "A" 6302
 "U" 0 "R" 1552
 "R" 1552 "A" 6304
 "R" 1552 "A" 6306
 "R" 1552 "A" 6305
 "U" 0 "R" 1553
 "R" 1553 "A" 6307
 "R" 1553 "A" 6309
 "R" 1553 "A" 6308
 "U" 0 "R" 1554
 "R" 1554 "A" 6310
 "R" 1554 "A" 6312
 "R" 1554 "A" 6311
 "U" 0 "R" 1555
 "R" 1555 "A" 6313
 "R" 1555 "A" 6315
 "R" 1555 "A" 6314
 "U" 0 "R" 1556
 "R" 1556 "A" 6316
 "R" 1556 "A" 6318
 "R" 1556 "A" 6317
 "U" 0 "R" 1557
 "R" 1557 "A" 6319
 "R" 1557 "A" 6321
 "R" 1557 "A" 6320
 "U" 0 "R" 1558
 "R" 1558 "A" 6322
 "R" 1558 "A" 6324
 "R" 1558 "A" 6323
 "U" 0 "R" 1559
 "R" 1559 "A" 6325
 "R" 1559 "A" 6327
 "R" 1559 "A" 6326
 "U" 0 "R" 1560
 "R" 1560 "A" 6328
 "R" 1560 "A" 6330
 "R" 1560 "A" 6329
 "U" 0 "R" 1561
 "R" 1561 "A" 6331
 "R" 1561 "A" 6333
 "R" 1561 "A" 6332
 "U" 0 "R" 1562
 "R" 1562 "A" 6334
 "R" 1562 "A" 6336
 "R" 1562 "A" 6335
 "U" 0 "R" 1563
 "R" 1563 "A" 6337
 "R" 1563 "A" 6339
 "R" 1563 "A" 6338
 "U" 0 "R" 1564
 "R" 1564 "A" 6340
 "R" 1564 "A" 6342
 "R" 1564 "A" 6341
 "U" 0 "R" 1565
 "R" 1565 "A" 6343
 "R" 1565 "A" 6345
 "R" 1565 "A" 6344
 "U" 0 "R" 1566
 "R" 1566 "A" 6346
 "R" 1566 "A" 6348
 "R" 1566 "A" 6347
 "U" 0 "R" 1567
 "R" 1567 "A" 6349
 "R" 1567 "A" 6351
 "R" 1567 "A" 6350
 "U" 0 "R" 1568
 "R" 1568 "A" 6352
 "R" 1568 "A" 6354
 "R" 1568 "A" 6353
 "U" 0 "R" 1569
 "R" 1569 "A" 6355
 "R" 1569 "A" 6357
 "R" 1569 "A" 6356
 "U" 0 "R" 1570
 "R" 1570 "A" 6358
 "R" 1570 "A" 6360
 "R" 1570 "A" 6359
 "U" 0 "R" 1571
 "R" 1571 "A" 6361
 "R" 1571 "A" 6363
 "R" 1571 "A" 6362
 "U" 0 "R" 1572
 "R" 1572 "A" 6364
 "R" 1572 "A" 6366
 "R" 1572 "A" 6365
 "U" 0 "R" 1573
 "R" 1573 "A" 6367
 "R" 1573 "A" 6369
 "R" 1573 "A" 6368
 "U" 0 "R" 1574
 "R" 1574 "A" 6370
 "R" 1574 "A" 6372
 "R" 1574 "A" 6371
 "U" 0 "R" 1575
 "R" 1575 "A" 6373
 "R" 1575 "A" 6375
 "R" 1575 "A" 6374
 "U" 0 "R" 1576
 "R" 1576 "A" 6376
 "R" 1576 "A" 6378
 "R" 1576 "A" 6377
 "U" 0 "R" 1577
 "R" 1577 "A" 6379
 "R" 1577 "A" 6381
 "R" 1577 "A" 6380
 "U" 0 "R" 1578
 "R" 1578 "A" 6382
 "R" 1578 "A" 6384
 "R" 1578 "A" 6383
 "U" 0 "R" 1579
 "R" 1579 "A" 6385
 "R" 1579 "A" 6387
 "R" 1579 "A" 6386
 "U" 0 "R" 1580
 "R" 1580 "A" 6388
 "R" 1580 "A" 6390
 "R" 1580 "A" 6389
 "U" 0 "R" 1581
 "R" 1581 "A" 6391
 "R" 1581 "A" 6393
 "R" 1581 "A" 6392
 "U" 0 "R" 1582
 "R" 1582 "A" 6394
 "R" 1582 "A" 6396
 "R" 1582 "A" 6395
 "U" 0 "R" 1583
 "R" 1583 "A" 6397
 "R" 1583 "A" 6399
 "R" 1583 "A" 6398
 "U" 0 "R" 1584
 "R" 1584 "A" 6400
 "R" 1584 "A" 6402
 "R" 1584 "A" 6401
 "U" 0 "R" 1585
 "R" 1585 "A" 6403
 "R" 1585 "A" 6405
 "R" 1585 "A" 6404
 "U" 0 "R" 1586
 "R" 1586 "A" 6406
 "R" 1586 "A" 6408
 "R" 1586 "A" 6407
 "U" 0 "R" 1587
 "R" 1587 "A" 6409
 "R" 1587 "A" 6411
 "R" 1587 "A" 6410
 "U" 0 "R" 1588
 "R" 1588 "A" 6412
 "R" 1588 "A" 6414
 "R" 1588 "A" 6413
 "U" 0 "R" 1589
 "R" 1589 "A" 6415
 "R" 1589 "A" 6417
 "R" 1589 "A" 6416
 "U" 0 "R" 1590
 "R" 1590 "A" 6418
 "R" 1590 "A" 6420
 "R" 1590 "A" 6419
 "U" 0 "R" 1591
 "R" 1591 "A" 6421
 "R" 1591 "A" 6423
 "R" 1591 "A" 6422
 "U" 0 "R" 1592
 "R" 1592 "A" 6424
 "R" 1592 "A" 6426
 "R" 1592 "A" 6425
 "U" 0 "R" 1593
 "R" 1593 "A" 6427
 "R" 1593 "A" 6429
 "R" 1593 "A" 6428
 "U" 0 "R" 1594
 "R" 1594 "A" 6430
 "R" 1594 "A" 6432
 "R" 1594 "A" 6431
 "U" 0 "R" 1595
 "R" 1595 "A" 6433
 "R" 1595 "A" 6435
 "R" 1595 "A" 6434
 "U" 0 "R" 1596
 "R" 1596 "A" 6436
 "R" 1596 "A" 6438
 "R" 1596 "A" 6437
 "U" 0 "R" 1597
 "R" 1597 "A" 6439
 "R" 1597 "A" 6441
 "R" 1597 "A" 6440
 "U" 0 "R" 1598
 "R" 1598 "A" 6442
 "R" 1598 "A" 6444
 "R" 1598 "A" 6443
 "U" 0 "R" 1599
 "R" 1599 "A" 6445
 "R" 1599 "A" 6447
 "R" 1599 "A" 6446
 "U" 0 "R" 1600
 "R" 1600 "A" 6448
 "R" 1600 "A" 6450
 "R" 1600 "A" 6449
 "U" 0 "R" 1601
 "R" 1601 "A" 6451
 "R" 1601 "A" 6453
 "R" 1601 "A" 6452
 "U" 0 "R" 1602
 "R" 1602 "A" 6454
 "R" 1602 "A" 6456
 "R" 1602 "A" 6455
 "U" 0 "R" 1603
 "R" 1603 "A" 6457
 "R" 1603 "A" 6459
 "R" 1603 "A" 6458
 "U" 0 "R" 1604
 "R" 1604 "A" 6460
 "R" 1604 "A" 6462
 "R" 1604 "A" 6461
 "U" 0 "R" 1605
 "R" 1605 "A" 6463
 "R" 1605 "A" 6465
 "R" 1605 "A" 6464
 "U" 0 "R" 1606
 "R" 1606 "A" 6466
 "R" 1606 "A" 6468
 "R" 1606 "A" 6467
 "U" 0 "R" 1607
 "R" 1607 "A" 6469
 "R" 1607 "A" 6471
 "R" 1607 "A" 6470
 "U" 0 "R" 1608
 "R" 1608 "A" 6472
 "R" 1608 "A" 6474
 "R" 1608 "A" 6473
 "U" 0 "R" 1609
 "R" 1609 "A" 6475
 "R" 1609 "A" 6477
 "R" 1609 "A" 6476
 "U" 0 "R" 1610
 "R" 1610 "A" 6478
 "R" 1610 "A" 6480
 "R" 1610 "A" 6479
 "U" 0 "R" 1611
 "R" 1611 "A" 6481
 "R" 1611 "A" 6483
 "R" 1611 "A" 6482
 "U" 0 "R" 1612
 "R" 1612 "A" 6484
 "R" 1612 "A" 6486
 "R" 1612 "A" 6485
 "U" 0 "R" 1613
 "R" 1613 "A" 6487
 "R" 1613 "A" 6489
 "R" 1613 "A" 6488
 "U" 0 "R" 1614
 "R" 1614 "A" 6490
 "R" 1614 "A" 6492
 "R" 1614 "A" 6491
 "U" 0 "R" 1615
 "R" 1615 "A" 6493
 "R" 1615 "A" 6495
 "R" 1615 "A" 6494
 "U" 0 "R" 1616
 "R" 1616 "A" 6496
 "R" 1616 "A" 6498
 "R" 1616 "A" 6497
 "U" 0 "R" 1617
 "R" 1617 "A" 6499
 "R" 1617 "A" 6501
 "R" 1617 "A" 6500
 "U" 0 "R" 1618
 "R" 1618 "A" 6502
 "R" 1618 "A" 6504
 "R" 1618 "A" 6503
 "U" 0 "R" 1619
 "R" 1619 "A" 6505
 "R" 1619 "A" 6507
 "R" 1619 "A" 6506
 "U" 0 "R" 1620
 "R" 1620 "A" 6508
 "R" 1620 "A" 6510
 "R" 1620 "A" 6509
 "U" 0 "R" 1621
 "R" 1621 "A" 6511
 "R" 1621 "A" 6513
 "R" 1621 "A" 6512
 "U" 0 "R" 1622
 "R" 1622 "A" 6514
 "R" 1622 "A" 6516
 "R" 1622 "A" 6515
 "U" 0 "R" 1623
 "R" 1623 "A" 6517
 "R" 1623 "A" 6519
 "R" 1623 "A" 6518
 "U" 0 "R" 1624
 "R" 1624 "A" 6520
 "R" 1624 "A" 6522
 "R" 1624 "A" 6521
 "U" 0 "R" 1625
 "R" 1625 "A" 6523
 "R" 1625 "A" 6525
 "R" 1625 "A" 6524
 "U" 0 "R" 1626
 "R" 1626 "A" 6526
 "R" 1626 "A" 6528
 "R" 1626 "A" 6527
 "U" 0 "R" 1627
 "R" 1627 "A" 6529
 "R" 1627 "A" 6531
 "R" 1627 "A" 6530
 "U" 0 "R" 1628
 "R" 1628 "A" 6532
 "R" 1628 "A" 6534
 "R" 1628 "A" 6533
 "U" 0 "R" 1629
 "R" 1629 "A" 6535
 "R" 1629 "A" 6537
 "R" 1629 "A" 6536
 "U" 0 "R" 1630
 "R" 1630 "A" 6538
 "R" 1630 "A" 6540
 "R" 1630 "A" 6539
 "U" 0 "R" 1631
 "R" 1631 "A" 6541
 "R" 1631 "A" 6543
 "R" 1631 "A" 6542
 "U" 0 "R" 1632
 "R" 1632 "A" 6544
 "R" 1632 "A" 6546
 "R" 1632 "A" 6545
 "U" 0 "R" 1633
 "R" 1633 "A" 6547
 "R" 1633 "A" 6549
 "R" 1633 "A" 6548
 "U" 0 "R" 1634
 "R" 1634 "A" 6550
 "R" 1634 "A" 6552
 "R" 1634 "A" 6551
 "U" 0 "R" 1635
 "R" 1635 "A" 6553
 "R" 1635 "A" 6555
 "R" 1635 "A" 6554
 "U" 0 "R" 1636
 "R" 1636 "A" 6556
 "R" 1636 "A" 6558
 "R" 1636 "A" 6557
 "U" 0 "R" 1637
 "R" 1637 "A" 6559
 "R" 1637 "A" 6561
 "R" 1637 "A" 6560
 "U" 0 "R" 1638
 "R" 1638 "A" 6562
 "R" 1638 "A" 6564
 "R" 1638 "A" 6563
 "U" 0 "R" 1639
 "R" 1639 "A" 6565
 "R" 1639 "A" 6567
 "R" 1639 "A" 6566
 "U" 0 "R" 1640
 "R" 1640 "A" 6568
 "R" 1640 "A" 6570
 "R" 1640 "A" 6569
 "U" 0 "R" 1641
 "R" 1641 "A" 6571
 "R" 1641 "A" 6573
 "R" 1641 "A" 6572
 "U" 0 "R" 1642
 "R" 1642 "A" 6574
 "R" 1642 "A" 6576
 "R" 1642 "A" 6575
 "U" 0 "R" 1643
 "R" 1643 "A" 6577
 "R" 1643 "A" 6579
 "R" 1643 "A" 6578
 "U" 0 "R" 1644
 "R" 1644 "A" 6580
 "R" 1644 "A" 6582
 "R" 1644 "A" 6581
 "U" 0 "R" 1645
 "R" 1645 "A" 6583
 "R" 1645 "A" 6585
 "R" 1645 "A" 6584
 "U" 0 "R" 1646
 "R" 1646 "A" 6586
 "R" 1646 "A" 6588
 "R" 1646 "A" 6587
 "U" 0 "R" 1647
 "R" 1647 "A" 6589
 "R" 1647 "A" 6591
 "R" 1647 "A" 6590
 "U" 0 "R" 1648
 "R" 1648 "A" 6592
 "R" 1648 "A" 6594
 "R" 1648 "A" 6593
 "U" 0 "R" 1649
 "R" 1649 "A" 6595
 "R" 1649 "A" 6597
 "R" 1649 "A" 6596
 "U" 0 "R" 1650
 "R" 1650 "A" 6598
 "R" 1650 "A" 6600
 "R" 1650 "A" 6599
 "U" 0 "R" 1651
 "R" 1651 "A" 6601
 "R" 1651 "A" 6603
 "R" 1651 "A" 6602
 "U" 0 "R" 1652
 "R" 1652 "A" 6604
 "R" 1652 "A" 6606
 "R" 1652 "A" 6605
 "U" 0 "R" 1653
 "R" 1653 "A" 6607
 "R" 1653 "A" 6609
 "R" 1653 "A" 6608
 "U" 0 "R" 1654
 "R" 1654 "A" 6610
 "R" 1654 "A" 6612
 "R" 1654 "A" 6611
 "U" 0 "R" 1655
 "R" 1655 "A" 6613
 "R" 1655 "A" 6615
 "R" 1655 "A" 6614
 "U" 0 "R" 1656
 "R" 1656 "A" 6616
 "R" 1656 "A" 6618
 "R" 1656 "A" 6617
 "U" 0 "R" 1657
 "R" 1657 "A" 6619
 "R" 1657 "A" 6621
 "R" 1657 "A" 6620
 "U" 0 "R" 1658
 "R" 1658 "A" 6622
 "R" 1658 "A" 6624
 "R" 1658 "A" 6623
 "U" 0 "R" 1659
 "R" 1659 "A" 6625
 "R" 1659 "A" 6627
 "R" 1659 "A" 6626
 "U" 0 "R" 1660
 "R" 1660 "A" 6628
 "R" 1660 "A" 6630
 "R" 1660 "A" 6629
 "U" 0 "R" 1661
 "R" 1661 "A" 6631
 "R" 1661 "A" 6633
 "R" 1661 "A" 6632
 "U" 0 "R" 1662
 "R" 1662 "A" 6634
 "R" 1662 "A" 6636
 "R" 1662 "A" 6635
 "U" 0 "R" 1663
 "R" 1663 "A" 6637
 "R" 1663 "A" 6639
 "R" 1663 "A" 6638
 "U" 0 "R" 1664
 "R" 1664 "A" 6640
 "R" 1664 "A" 6642
 "R" 1664 "A" 6641
 "U" 0 "R" 1665
 "R" 1665 "A" 6643
 "R" 1665 "A" 6645
 "R" 1665 "A" 6644
 "U" 0 "R" 1666
 "R" 1666 "A" 6646
 "R" 1666 "A" 6648
 "R" 1666 "A" 6647
 "U" 0 "R" 1667
 "R" 1667 "A" 6649
 "R" 1667 "A" 6651
 "R" 1667 "A" 6650
 "U" 0 "R" 1668
 "R" 1668 "A" 6652
 "R" 1668 "A" 6654
 "R" 1668 "A" 6653
 "U" 0 "R" 1669
 "R" 1669 "A" 6655
 "R" 1669 "A" 6657
 "R" 1669 "A" 6656
 "U" 0 "R" 1670
 "R" 1670 "A" 6658
 "R" 1670 "A" 6660
 "R" 1670 "A" 6659
 "U" 0 "R" 1671
 "R" 1671 "A" 6661
 "R" 1671 "A" 6663
 "R" 1671 "A" 6662
 "U" 0 "R" 1672
 "R" 1672 "A" 6664
 "R" 1672 "A" 6666
 "R" 1672 "A" 6665
 "U" 0 "R" 1673
 "R" 1673 "A" 6667
 "R" 1673 "A" 6669
 "R" 1673 "A" 6668
 "U" 0 "R" 1674
 "R" 1674 "A" 6670
 "R" 1674 "A" 6672
 "R" 1674 "A" 6671
 "U" 0 "R" 1675
 "R" 1675 "A" 6673
 "R" 1675 "A" 6675
 "R" 1675 "A" 6674
 "U" 0 "R" 1676
 "R" 1676 "A" 6676
 "R" 1676 "A" 6678
 "R" 1676 "A" 6677
 "U" 0 "R" 1677
 "R" 1677 "A" 6679
 "R" 1677 "A" 6681
 "R" 1677 "A" 6680
 "U" 0 "R" 1678
 "R" 1678 "A" 6682
 "R" 1678 "A" 6684
 "R" 1678 "A" 6683
 "U" 0 "R" 1679
 "R" 1679 "A" 6685
 "R" 1679 "A" 6687
 "R" 1679 "A" 6686
 "U" 0 "R" 1680
 "R" 1680 "A" 6688
 "R" 1680 "A" 6690
 "R" 1680 "A" 6689
 "U" 0 "R" 1681
 "R" 1681 "A" 6691
 "R" 1681 "A" 6693
 "R" 1681 "A" 6692
 "U" 0 "R" 1682
 "R" 1682 "A" 6694
 "R" 1682 "A" 6696
 "R" 1682 "A" 6695
 "U" 0 "R" 1683
 "R" 1683 "A" 6697
 "R" 1683 "A" 6699
 "R" 1683 "A" 6698
 "U" 0 "R" 1684
 "R" 1684 "A" 6700
 "R" 1684 "A" 6702
 "R" 1684 "A" 6701
 "U" 0 "R" 1685
 "R" 1685 "A" 6703
 "R" 1685 "A" 6705
 "R" 1685 "A" 6704
 "U" 0 "R" 1686
 "R" 1686 "A" 6706
 "R" 1686 "A" 6708
 "R" 1686 "A" 6707
 "U" 0 "R" 1687
 "R" 1687 "A" 6709
 "R" 1687 "A" 6711
 "R" 1687 "A" 6710
 "U" 0 "R" 1688
 "R" 1688 "A" 6712
 "R" 1688 "A" 6714
 "R" 1688 "A" 6713
 "U" 0 "R" 1689
 "R" 1689 "A" 6715
 "R" 1689 "A" 6717
 "R" 1689 "A" 6716
 "U" 0 "R" 1690
 "R" 1690 "A" 6718
 "R" 1690 "A" 6720
 "R" 1690 "A" 6719
 "U" 0 "R" 1691
 "R" 1691 "A" 6721
 "R" 1691 "A" 6723
 "R" 1691 "A" 6722
 "U" 0 "R" 1692
 "R" 1692 "A" 6724
 "R" 1692 "A" 6726
 "R" 1692 "A" 6725
 "U" 0 "R" 1693
 "R" 1693 "A" 6727
 "R" 1693 "A" 6729
 "R" 1693 "A" 6728
 "U" 0 "R" 1694
 "R" 1694 "A" 6730
 "R" 1694 "A" 6732
 "R" 1694 "A" 6731
 "U" 0 "R" 1695
 "R" 1695 "A" 6733
 "R" 1695 "A" 6735
 "R" 1695 "A" 6734
 "U" 0 "R" 1696
 "R" 1696 "A" 6736
 "R" 1696 "A" 6738
 "R" 1696 "A" 6737
 "U" 0 "R" 1697
 "R" 1697 "A" 6739
 "R" 1697 "A" 6741
 "R" 1697 "A" 6740
 "U" 0 "R" 1698
 "R" 1698 "A" 6742
 "R" 1698 "A" 6744
 "R" 1698 "A" 6743
 "U" 0 "R" 1699
 "R" 1699 "A" 6745
 "R" 1699 "A" 6747
 "R" 1699 "A" 6746
 "U" 0 "R" 1700
 "R" 1700 "A" 6748
 "R" 1700 "A" 6750
 "R" 1700 "A" 6749
 "U" 0 "R" 1701
 "R" 1701 "A" 6751
 "R" 1701 "A" 6753
 "R" 1701 "A" 6752
 "U" 0 "R" 1702
 "R" 1702 "A" 6754
 "R" 1702 "A" 6756
 "R" 1702 "A" 6755
 "U" 0 "R" 1703
 "R" 1703 "A" 6757
 "R" 1703 "A" 6759
 "R" 1703 "A" 6758
 "U" 0 "R" 1704
 "R" 1704 "A" 6760
 "R" 1704 "A" 6762
 "R" 1704 "A" 6761
 "U" 0 "R" 1705
 "R" 1705 "A" 6763
 "R" 1705 "A" 6765
 "R" 1705 "A" 6764
 "U" 0 "R" 1706
 "R" 1706 "A" 6766
 "R" 1706 "A" 6768
 "R" 1706 "A" 6767
 "U" 0 "R" 1707
 "R" 1707 "A" 6769
 "R" 1707 "A" 6771
 "R" 1707 "A" 6770
 "U" 0 "R" 1708
 "R" 1708 "A" 6772
 "R" 1708 "A" 6774
 "R" 1708 "A" 6773
 "U" 0 "R" 1709
 "R" 1709 "A" 6775
 "R" 1709 "A" 6777
 "R" 1709 "A" 6776
 "U" 0 "R" 1710
 "R" 1710 "A" 6778
 "R" 1710 "A" 6780
 "R" 1710 "A" 6779
 "U" 0 "R" 1711
 "R" 1711 "A" 6781
 "R" 1711 "A" 6783
 "R" 1711 "A" 6782
 "U" 0 "R" 1712
 "R" 1712 "A" 6784
 "R" 1712 "A" 6786
 "R" 1712 "A" 6785
 "U" 0 "R" 1713
 "R" 1713 "A" 6787
 "R" 1713 "A" 6789
 "R" 1713 "A" 6788
 "U" 0 "R" 1714
 "R" 1714 "A" 6790
 "R" 1714 "A" 6792
 "R" 1714 "A" 6791
 "U" 0 "R" 1715
 "R" 1715 "A" 6793
 "R" 1715 "A" 6795
 "R" 1715 "A" 6794
 "U" 0 "R" 1716
 "R" 1716 "A" 6796
 "R" 1716 "A" 6798
 "R" 1716 "A" 6797
 "U" 0 "R" 1717
 "R" 1717 "A" 6799
 "R" 1717 "A" 6801
 "R" 1717 "A" 6800
 "U" 0 "R" 1718
 "R" 1718 "A" 6802
 "R" 1718 "A" 6804
 "R" 1718 "A" 6803
 "U" 0 "R" 1719
 "R" 1719 "A" 6805
 "R" 1719 "A" 6807
 "R" 1719 "A" 6806
 "U" 0 "R" 1720
 "R" 1720 "A" 6808
 "R" 1720 "A" 6810
 "R" 1720 "A" 6809
 "U" 0 "R" 1721
 "R" 1721 "A" 6811
 "R" 1721 "A" 6813
 "R" 1721 "A" 6812
 "U" 0 "R" 1722
 "R" 1722 "A" 6814
 "R" 1722 "A" 6816
 "R" 1722 "A" 6815
 "U" 0 "R" 1723
 "R" 1723 "A" 6817
 "R" 1723 "A" 6819
 "R" 1723 "A" 6818
 "U" 0 "R" 1724
 "R" 1724 "A" 6820
 "R" 1724 "A" 6822
 "R" 1724 "A" 6821
 "U" 0 "R" 1725
 "R" 1725 "A" 6823
 "R" 1725 "A" 6825
 "R" 1725 "A" 6824
 "U" 0 "R" 1726
 "R" 1726 "A" 6826
 "R" 1726 "A" 6828
 "R" 1726 "A" 6827
 "U" 0 "R" 1727
 "R" 1727 "A" 6829
 "R" 1727 "A" 6831
 "R" 1727 "A" 6830
 "U" 0 "R" 1728
 "R" 1728 "A" 6832
 "R" 1728 "A" 6834
 "R" 1728 "A" 6833
 "U" 0 "R" 1729
 "R" 1729 "A" 6835
 "R" 1729 "A" 6837
 "R" 1729 "A" 6836
 "U" 0 "R" 1730
 "R" 1730 "A" 6838
 "R" 1730 "A" 6840
 "R" 1730 "A" 6839
 "U" 0 "R" 1731
 "R" 1731 "A" 6841
 "R" 1731 "A" 6843
 "R" 1731 "A" 6842
 "U" 0 "R" 1732
 "R" 1732 "A" 6844
 "R" 1732 "A" 6846
 "R" 1732 "A" 6845
 "U" 0 "R" 1733
 "R" 1733 "A" 6847
 "R" 1733 "A" 6849
 "R" 1733 "A" 6848
 "U" 0 "R" 1734
 "R" 1734 "A" 6850
 "R" 1734 "A" 6852
 "R" 1734 "A" 6851
 "U" 0 "R" 1735
 "R" 1735 "A" 6853
 "R" 1735 "A" 6855
 "R" 1735 "A" 6854
 "U" 0 "R" 1736
 "R" 1736 "A" 6856
 "R" 1736 "A" 6858
 "R" 1736 "A" 6857
 "U" 0 "R" 1737
 "R" 1737 "A" 6859
 "R" 1737 "A" 6861
 "R" 1737 "A" 6860
 "U" 0 "R" 1738
 "R" 1738 "A" 6862
 "R" 1738 "A" 6864
 "R" 1738 "A" 6863
 "U" 0 "R" 1739
 "R" 1739 "A" 6865
 "R" 1739 "A" 6867
 "R" 1739 "A" 6866
 "U" 0 "R" 1740
 "R" 1740 "A" 6868
 "R" 1740 "A" 6870
 "R" 1740 "A" 6869
 "U" 0 "R" 1741
 "R" 1741 "A" 6871
 "R" 1741 "A" 6873
 "R" 1741 "A" 6872
 "U" 0 "R" 1742
 "R" 1742 "A" 6874
 "R" 1742 "A" 6876
 "R" 1742 "A" 6875
 "U" 0 "R" 1743
 "R" 1743 "A" 6877
 "R" 1743 "A" 6879
 "R" 1743 "A" 6878
 "U" 0 "R" 1744
 "R" 1744 "A" 6880
 "R" 1744 "A" 6882
 "R" 1744 "A" 6881
 "U" 0 "R" 1745
 "R" 1745 "A" 6883
 "R" 1745 "A" 6885
 "R" 1745 "A" 6884
 "U" 0 "R" 1746
 "R" 1746 "A" 6886
 "R" 1746 "A" 6888
 "R" 1746 "A" 6887
 "U" 0 "R" 1747
 "R" 1747 "A" 6889
 "R" 1747 "A" 6891
 "R" 1747 "A" 6890
 "U" 0 "R" 1748
 "R" 1748 "A" 6892
 "R" 1748 "A" 6894
 "R" 1748 "A" 6893
 "U" 0 "R" 1749
 "R" 1749 "A" 6895
 "R" 1749 "A" 6897
 "R" 1749 "A" 6896
 "U" 0 "R" 1750
 "R" 1750 "A" 6898
 "R" 1750 "A" 6900
 "R" 1750 "A" 6899
 "U" 0 "R" 1751
 "R" 1751 "A" 6901
 "R" 1751 "A" 6903
 "R" 1751 "A" 6902
 "U" 0 "R" 1752
 "R" 1752 "A" 6904
 "R" 1752 "A" 6906
 "R" 1752 "A" 6905
 "U" 0 "R" 1753
 "R" 1753 "A" 6907
 "R" 1753 "A" 6909
 "R" 1753 "A" 6908
 "U" 0 "R" 1754
 "R" 1754 "A" 6910
 "R" 1754 "A" 6912
 "R" 1754 "A" 6911
 "U" 0 "R" 1755
 "R" 1755 "A" 6913
 "R" 1755 "A" 6915
 "R" 1755 "A" 6914
 "U" 0 "R" 1756
 "R" 1756 "A" 6916
 "R" 1756 "A" 6918
 "R" 1756 "A" 6917
 "U" 0 "R" 1757
 "R" 1757 "A" 6919
 "R" 1757 "A" 6921
 "R" 1757 "A" 6920
 "U" 0 "R" 1758
 "R" 1758 "A" 6922
 "R" 1758 "A" 6924
 "R" 1758 "A" 6923
 "U" 0 "R" 1759
 "R" 1759 "A" 6925
 "R" 1759 "A" 6927
 "R" 1759 "A" 6926
 "U" 0 "R" 1760
 "R" 1760 "A" 6928
 "R" 1760 "A" 6930
 "R" 1760 "A" 6929
 "U" 0 "R" 1761
 "R" 1761 "A" 6931
 "R" 1761 "A" 6933
 "R" 1761 "A" 6932
 "U" 0 "R" 1762
 "R" 1762 "A" 6934
 "R" 1762 "A" 6936
 "R" 1762 "A" 6935
 "U" 0 "R" 1763
 "R" 1763 "A" 6937
 "R" 1763 "A" 6939
 "R" 1763 "A" 6938
 "U" 0 "R" 1764
 "R" 1764 "A" 6940
 "R" 1764 "A" 6942
 "R" 1764 "A" 6941
 "U" 0 "R" 1765
 "R" 1765 "A" 6943
 "R" 1765 "A" 6945
 "R" 1765 "A" 6944
 "U" 0 "R" 1766
 "R" 1766 "A" 6946
 "R" 1766 "A" 6948
 "R" 1766 "A" 6947
 "U" 0 "R" 1767
 "R" 1767 "A" 6949
 "R" 1767 "A" 6951
 "R" 1767 "A" 6950
 "U" 0 "R" 1768
 "R" 1768 "A" 6952
 "R" 1768 "A" 6954
 "R" 1768 "A" 6953
 "U" 0 "R" 1769
 "R" 1769 "A" 6955
 "R" 1769 "A" 6957
 "R" 1769 "A" 6956
 "U" 0 "R" 1770
 "R" 1770 "A" 6958
 "R" 1770 "A" 6960
 "R" 1770 "A" 6959
 "U" 0 "R" 1771
 "R" 1771 "A" 6961
 "R" 1771 "A" 6963
 "R" 1771 "A" 6962
 "U" 0 "R" 1772
 "R" 1772 "A" 6964
 "R" 1772 "A" 6966
 "R" 1772 "A" 6965
 "U" 0 "R" 1773
 "R" 1773 "A" 6967
 "R" 1773 "A" 6969
 "R" 1773 "A" 6968
 "U" 0 "R" 1774
 "R" 1774 "A" 6970
 "R" 1774 "A" 6972
 "R" 1774 "A" 6971
 "U" 0 "R" 1775
 "R" 1775 "A" 6973
 "R" 1775 "A" 6975
 "R" 1775 "A" 6974
 "U" 0 "R" 1776
 "R" 1776 "A" 6976
 "R" 1776 "A" 6978
 "R" 1776 "A" 6977
 "U" 0 "R" 1777
 "R" 1777 "A" 6979
 "R" 1777 "A" 6981
 "R" 1777 "A" 6980
 "U" 0 "R" 1778
 "R" 1778 "A" 6982
 "R" 1778 "A" 6984
 "R" 1778 "A" 6983
 "U" 0 "R" 1779
 "R" 1779 "A" 6985
 "R" 1779 "A" 6987
 "R" 1779 "A" 6986
 "U" 0 "R" 1780
 "R" 1780 "A" 6988
 "R" 1780 "A" 6990
 "R" 1780 "A" 6989
 "U" 0 "R" 1781
 "R" 1781 "A" 6991
 "R" 1781 "A" 6993
 "R" 1781 "A" 6992
 "U" 0 "R" 1782
 "R" 1782 "A" 6994
 "R" 1782 "A" 6996
 "R" 1782 "A" 6995
 "U" 0 "R" 1783
 "R" 1783 "A" 6997
 "R" 1783 "A" 6999
 "R" 1783 "A" 6998
 "U" 0 "R" 1784
 "R" 1784 "A" 7000
 "R" 1784 "A" 7002
 "R" 1784 "A" 7001
 "U" 0 "R" 1785
 "R" 1785 "A" 7003
 "R" 1785 "A" 7005
 "R" 1785 "A" 7004
 "U" 0 "R" 1786
 "R" 1786 "A" 7006
 "R" 1786 "A" 7008
 "R" 1786 "A" 7007
 "U" 0 "R" 1787
 "R" 1787 "A" 7009
 "R" 1787 "A" 7011
 "R" 1787 "A" 7010
 "U" 0 "R" 1788
 "R" 1788 "A" 7012
 "R" 1788 "A" 7014
 "R" 1788 "A" 7013
 "U" 0 "R" 1789
 "R" 1789 "A" 7015
 "R" 1789 "A" 7017
 "R" 1789 "A" 7016
 "U" 0 "R" 1790
 "R" 1790 "A" 7018
 "R" 1790 "A" 7020
 "R" 1790 "A" 7019
 "U" 0 "R" 1791
 "R" 1791 "A" 7021
 "R" 1791 "A" 7023
 "R" 1791 "A" 7022
 "U" 0 "R" 1792
 "R" 1792 "A" 7024
 "R" 1792 "A" 7026
 "R" 1792 "A" 7025
 "U" 0 "R" 1793
 "R" 1793 "A" 7027
 "R" 1793 "A" 7029
 "R" 1793 "A" 7028
 "U" 0 "R" 1794
 "R" 1794 "A" 7030
 "R" 1794 "A" 7032
 "R" 1794 "A" 7031
!entry.UREABOX.unit.name single str
 ""
!entry.UREABOX.unit.positions table  dbl x  dbl y  dbl z
 17.109100 5.376500 14.419100
 18.396100 5.320500 14.336100
 16.634100 4.594500 13.511100
 16.507100 5.886500 15.343100
 18.959100 5.913500 14.928100
 18.716100 4.997500 13.434100
 15.670100 4.797500 13.287100
 17.229100 4.223500 12.784100
 -1.115900 -15.482500 -0.177900
 -0.180900 -16.238500 -0.827900
 -1.045900 -15.867500 1.081100
 -1.698900 -14.514500 -0.625900
 -0.307900 -16.128500 -1.823900
 0.220100 -17.057500 -0.394900
 -1.574900 -15.365500 1.780100
 -0.528900 -16.673500 1.400100
 3.400100 8.024500 14.546100
 4.099100 8.637500 15.478100
 3.353100 8.836500 13.518100
 2.967100 6.923500 14.545100
 4.282100 8.193500 16.366100
 4.293100 9.608500 15.277100
 2.720100 8.545500 12.788100
 3.877100 9.698500 13.468100
 14.211100 -16.711500 20.476100
 12.964100 -17.049500 20.520100
 15.036100 -17.700500 20.788100
 14.610100 -15.615500 20.057100
 12.331100 -16.300500 20.280100
 12.660100 -17.993500 20.711100
 16.027100 -17.587500 20.630100
 14.702100 -18.515500 21.282100
 18.056100 -2.592500 -5.090900
 17.112100 -3.471500 -5.245900
 17.802100 -1.700500 -4.198900
 19.215100 -2.716500 -5.626900
 17.234100 -4.238500 -5.890900
 16.222100 -3.214500 -4.841900
 18.488100 -0.980500 -4.020900
 16.879100 -1.521500 -3.830900
 12.492100 9.016500 1.957100
 11.349100 8.716500 2.546100
 12.732100 10.322500 1.837100
 13.137100 8.146500 1.438100
 11.047100 7.755500 2.484100
 10.914100 9.442500 3.097100
 13.436100 10.673500 1.204100
 12.083100 10.931500 2.315100
 -15.012900 6.733500 -3.855900
 -16.280900 6.844500 -3.643900
 -14.713900 6.624500 -5.154900
 -14.211900 6.899500 -2.967900
 -16.530900 7.193500 -2.728900
 -16.977900 6.700500 -4.359900
 -13.736900 6.488500 -5.369900
 -15.520900 6.569500 -5.759900
 13.547100 3.282500 -14.581900
 12.633100 3.715500 -15.406900
 14.583100 3.991500 -14.874900
 13.412100 2.653500 -13.574900
 11.680100 3.382500 -15.429900
 12.912100 4.409500 -16.085900
 15.435100 3.773500 -14.376900
 14.744100 4.515500 -15.722900
 15.489100 -2.377500 1.228100
 14.465100 -3.054500 1.475100
 15.992100 -2.718500 0.170100
 15.829100 -1.463500 1.936100
 13.862100 -2.853500 2.260100
 14.241100 -3.715500 0.745100
 16.690100 -2.049500 -0.121900
 15.564100 -3.313500 -0.524900
 -15.808900 -13.905500 -16.390900
 -16.865900 -13.304500 -16.802900
 -14.871900 -13.029500 -16.533900
 -15.792900 -14.965500 -15.850900
 -17.682900 -13.857500 -17.018900
 -16.726900 -12.495500 -17.392900
 -13.932900 -13.393500 -16.457900
 -15.173900 -12.302500 -17.166900
 -4.136900 -1.069500 0.356100
 -3.030900 -1.073500 -0.295900
 -5.064900 -1.013500 -0.476900
 -4.221900 -1.192500 1.549100
 -2.151900 -1.026500 0.199100
 -3.018900 -0.917500 -1.293900
 -6.016900 -0.795500 -0.219900
 -4.775900 -0.847500 -1.430900
 1.084100 17.913500 -12.459900
 1.535100 17.286500 -13.498900
 0.980100 17.141500 -11.384900
 0.686100 19.098500 -12.491900
 1.922100 17.789500 -14.283900
 1.844100 16.331500 -13.388900
 0.548100 17.506500 -10.547900
 1.178100 16.155500 -11.469900
 -17.225900 9.851500 16.889100
 -16.973900 9.422500 18.033100
 -16.624900 9.153500 15.948100
 -17.989900 10.757500 16.685100
 -17.496900 9.791500 18.814100
 -16.203900 8.795500 18.216100
 -16.880900 9.388500 15.000100
 -15.870900 8.520500 16.176100
 -5.905900 -12.056500 -4.834900
 -7.089900 -11.752500 -4.531900
 -5.748900 -13.292500 -4.947900
 -5.038900 -11.264500 -5.099900
 -7.275900 -10.762500 -4.460900
 -7.737900 -12.521500 -4.442900
 -4.883900 -13.568500 -5.391900
 -6.569900 -13.862500 -4.797900
 -15.603900 4.441500 -12.161900
 -14.822900 3.427500 -12.094900
 -15.675900 5.001500 -13.277900
 -16.168900 4.814500 -11.151900
 -15.013900 2.808500 -11.318900
 -14.187900 3.262500 -12.862900
 -16.143900 5.889500 -13.393900
 -14.948900 4.757500 -13.934900
 -0.967900 -7.458500 -12.238900
 -1.437900 -8.691500 -12.238900
 -1.813900 -6.641500 -11.699900
 0.103100 -7.074500 -12.728900
 -0.949900 -9.505500 -12.583900
 -2.416900 -8.753500 -11.998900
 -1.572900 -5.661500 -11.735900
 -2.722900 -6.975500 -11.410900
 9.850100 13.919500 -4.506900
 9.972100 13.720500 -5.759900
 9.023100 14.873500 -4.298900
 10.441100 13.291500 -3.695900
 10.565100 12.963500 -6.070900
 9.294100 14.211500 -6.323900
 8.743100 14.993500 -3.335900
 8.549100 15.200500 -5.127900
 -0.473900 13.499500 15.998100
 0.720100 13.227500 16.498100
 -1.126900 14.409500 16.700100
 -0.884900 13.032500 14.949100
 1.226100 12.500500 16.012100
 1.186100 13.819500 17.170100
 -2.087900 14.524500 16.410100
 -0.829900 14.732500 17.609100
 11.728100 7.786500 -17.397900
 12.779100 8.097500 -18.170900
 11.092100 8.878500 -17.030900
 11.450100 6.640500 -17.067900
 13.252100 7.294500 -18.560900
 12.939100 9.062500 -18.420900
 10.244100 8.868500 -16.481900
 11.516100 9.685500 -17.464900
 -0.758900 7.087500 14.204100
 -1.061900 5.975500 14.721100
 -0.038900 6.980500 13.151100
 -1.161900 8.142500 14.610100
 -1.654900 5.933500 15.538100
 -0.821900 5.087500 14.303100
 0.270100 7.816500 12.676100
 0.397100 6.089500 12.958100
 17.345100 -18.604500 -3.785900
 18.542100 -18.867500 -3.421900
 16.754100 -19.702500 -4.174900
 16.829100 -17.493500 -3.875900
 19.140100 -18.079500 -3.215900
 18.868100 -19.820500 -3.493900
 15.890100 -19.505500 -4.659900
 17.185100 -20.607500 -4.295900
 -6.432900 -12.444500 -13.545900
 -7.309900 -12.381500 -12.579900
 -5.323900 -11.866500 -13.276900
 -6.672900 -12.771500 -14.674900
 -8.196900 -12.814500 -12.794900
 -7.172900 -11.843500 -11.736900
 -4.639900 -11.798500 -14.016900
 -5.162900 -11.520500 -12.341900
 -0.807900 -6.456500 11.397100
 -2.107900 -6.705500 11.559100
 -0.169900 -7.036500 12.461100
 -0.355900 -5.915500 10.390100
 -2.657900 -6.394500 10.770100
 -2.429900 -7.360500 12.256100
 0.834100 -6.930500 12.479100
 -0.681900 -7.643500 13.087100
 0.714100 -16.474500 19.745100
 -0.547900 -16.457500 19.816100
 1.130100 -17.009500 20.862100
 1.444100 -16.082500 18.870100
 -1.142900 -16.125500 19.070100
 -0.945900 -17.074500 20.509100
 2.131100 -17.055500 20.992100
 0.594100 -17.365500 21.641100
 16.780100 5.572500 -16.781900
 16.962100 4.603500 -17.614900
 15.580100 6.027500 -17.116900
 17.536100 6.113500 -15.958900
 17.825100 4.090500 -17.728900
 16.284100 4.427500 -18.342900
 15.059100 6.605500 -16.472900
 15.157100 5.612500 -17.934900
 -6.538900 18.193500 -19.267900
 -5.774900 17.342500 -18.674900
 -5.859900 18.897500 -20.081900
 -7.764900 18.244500 -19.072900
 -6.150900 16.827500 -17.892900
 -4.767900 17.398500 -18.739900
 -6.356900 19.588500 -20.623900
 -4.875900 18.811500 -20.293900
 13.045100 8.849500 21.828100
 12.009100 8.632500 22.546100
 12.773100 9.738500 20.902100
 14.076100 8.281500 21.958100
 12.060100 7.964500 23.302100
 11.216100 9.215500 22.321100
 13.564100 10.137500 20.418100
 11.844100 10.131500 20.857100
 11.631100 16.518500 -14.982900
 12.587100 16.966500 -14.237900
 10.529100 17.117500 -14.701900
 11.839100 15.748500 -15.928900
 13.531100 16.724500 -14.503900
 12.544100 17.450500 -13.351900
 9.708100 16.769500 -15.175900
 10.662100 17.893500 -14.068900
 -16.130900 3.593500 -0.370900
 -17.368900 3.150500 -0.606900
 -15.497900 2.861500 0.497100
 -15.603900 4.639500 -0.811900
 -17.853900 3.637500 -1.347900
 -17.652900 2.254500 -0.238900
 -14.566900 3.187500 0.714100
 -15.836900 1.970500 0.831100
 12.230100 -17.102500 -12.817900
 13.104100 -17.145500 -11.872900
 11.770100 -15.909500 -12.870900
 11.782100 -17.997500 -13.500900
 13.598100 -18.018500 -11.759900
 13.313100 -16.316500 -11.333900
 11.040100 -15.676500 -13.528900
 12.128100 -15.251500 -12.192900
 14.099100 12.423500 -3.453900
 13.822100 12.634500 -2.219900
 14.026100 11.113500 -3.624900
 14.292100 13.260500 -4.281900
 13.662100 13.588500 -1.932900
 13.743100 11.873500 -1.559900
 14.210100 10.791500 -4.563900
 13.911100 10.502500 -2.828900
 1.139100 14.646500 -1.372900
 0.629100 14.170500 -2.445900
 1.046100 15.912500 -1.405900
 1.491100 13.932500 -0.497900
 0.433100 13.182500 -2.515900
 0.261100 14.815500 -3.130900
 1.201100 16.383500 -0.525900
 0.367100 16.283500 -2.054900
 5.357100 13.731500 -6.409900
 6.511100 13.961500 -5.792900
 5.405100 12.555500 -6.993900
 4.426100 14.486500 -6.418900
 6.587100 14.704500 -5.112900
 7.267100 13.292500 -5.801900
 4.587100 12.195500 -7.463900
 6.240100 11.986500 -7.013900
 10.561100 -10.045500 19.042100
 11.778100 -9.477500 18.961100
 9.959100 -9.742500 20.163100
 10.058100 -10.606500 18.060100
 12.160100 -9.668500 18.046100
 12.245100 -9.130500 19.786100
 8.998100 -10.008500 20.321100
 10.380100 -9.046500 20.762100
 13.021100 7.607500 5.312100
 12.238100 6.518500 5.509100
 13.841100 7.297500 4.314100
 12.949100 8.696500 5.802100
 11.473100 6.679500 6.148100
 12.326100 5.685500 4.944100
 14.522100 7.984500 4.024100
 13.706100 6.402500 3.866100
 18.779100 0.190500 19.911100
 20.043100 0.017500 19.624100
 17.992100 0.020500 18.840100
 18.326100 0.595500 20.995100
 20.795100 0.156500 20.283100
 20.268100 -0.071500 18.643100
 16.987100 0.083500 18.917100
 18.499100 -0.248500 18.009100
 16.782100 15.543500 19.247100
 15.523100 15.324500 19.544100
 17.487100 14.667500 19.898100
 17.169100 16.406500 18.515100
 14.792100 15.837500 19.072100
 15.339100 14.451500 20.016100
 18.495100 14.720500 19.917100
 17.027100 13.912500 20.388100
 9.935100 7.186500 12.463100
 10.902100 7.958500 12.120100
 8.902100 7.507500 11.785100
 9.946100 6.259500 13.291100
 11.846100 7.805500 12.444100
 10.678100 8.700500 11.473100
 7.977100 7.127500 11.927100
 9.034100 8.410500 11.352100
 -15.151900 -18.386500 7.141100
 -14.733900 -19.562500 7.110100
 -14.163900 -17.587500 7.234100
 -16.283900 -18.088500 7.038100
 -15.431900 -20.245500 6.854100
 -13.765900 -19.843500 7.186100
 -14.307900 -16.588500 7.187100
 -13.212900 -17.925500 7.201100
 -14.433900 16.939500 -20.332900
 -13.356900 16.931500 -21.138900
 -15.076900 18.024500 -20.538900
 -14.705900 16.071500 -19.531900
 -12.704900 16.179500 -20.962900
 -13.154900 17.698500 -21.763900
 -15.769900 18.316500 -19.863900
 -14.763900 18.730500 -21.190900
 -19.441900 13.106500 1.240100
 -20.188900 12.286500 2.001100
 -18.894900 12.432500 0.333100
 -19.196900 14.246500 1.458100
 -20.749900 12.672500 2.747100
 -20.428900 11.368500 1.656100
 -18.238900 12.880500 -0.289900
 -19.017900 11.433500 0.407100
 4.250100 16.626500 -3.524900
 3.789100 15.581500 -2.956900
 3.336100 17.475500 -3.730900
 5.399100 16.680500 -3.913900
 4.203100 14.670500 -3.093900
 2.800100 15.590500 -2.749900
 3.499100 18.340500 -4.226900
 2.391100 17.189500 -3.521900
 -9.318900 -14.921500 -4.731900
 -9.304900 -15.816500 -5.568900
 -10.591900 -14.563500 -4.667900
 -8.372900 -14.426500 -4.214900
 -8.417900 -16.265500 -5.743900
 -10.060900 -16.034500 -6.201900
 -10.747900 -13.730500 -4.117900
 -11.330900 -15.209500 -4.904900
 3.100100 -16.049500 -13.029900
 3.097100 -16.808500 -12.018900
 1.843100 -15.671500 -13.244900
 4.096100 -15.728500 -13.659900
 3.965100 -17.167500 -11.647900
 2.177100 -17.078500 -11.701900
 1.650100 -15.172500 -14.101900
 1.120100 -16.135500 -12.713900
 5.749100 3.598500 -21.197900
 6.016100 3.733500 -19.916900
 6.499100 2.650500 -21.647900
 5.017100 4.224500 -21.840900
 5.502100 4.436500 -19.406900
 6.646100 3.149500 -19.386900
 6.165100 2.225500 -22.501900
 7.019100 2.175500 -20.923900
 0.923100 16.756500 18.308100
 0.752100 18.019500 18.604100
 0.357100 15.989500 19.166100
 1.496100 16.328500 17.319100
 1.321100 18.631500 18.036100
 0.387100 18.331500 19.493100
 0.474100 14.988500 19.099100
 -0.215900 16.382500 19.898100
 15.016100 4.107500 6.341100
 16.193100 4.597500 5.913100
 14.365100 4.902500 7.158100
 14.595100 3.017500 5.988100
 16.720100 3.988500 5.303100
 16.356100 5.589500 6.015100
 13.463100 4.611500 7.507100
 14.657100 5.869500 7.180100
 14.123100 -3.245500 -3.170900
 14.196100 -4.147500 -4.093900
 13.929100 -2.078500 -3.760900
 14.286100 -3.428500 -2.006900
 14.278100 -5.123500 -3.850900
 14.253100 -3.881500 -5.066900
 13.879100 -1.199500 -3.265900
 13.733100 -2.054500 -4.750900
 2.927100 -12.350500 -16.094900
 2.518100 -11.126500 -16.060900
 3.394100 -12.480500 -17.297900
 2.769100 -13.203500 -15.249900
 2.015100 -10.810500 -15.244900
 2.850100 -10.454500 -16.737900
 3.911100 -13.325500 -17.495900
 3.318100 -11.743500 -17.982900
 4.557100 -5.819500 18.678100
 5.535100 -5.821500 19.524100
 5.055100 -5.590500 17.467100
 3.367100 -5.816500 18.999100
 5.254100 -5.890500 20.491100
 6.496100 -5.700500 19.237100
 4.483100 -5.717500 16.644100
 6.063100 -5.613500 17.408100
 9.633100 16.970500 -11.555900
 10.361100 18.007500 -11.287900
 10.348100 15.936500 -11.194900
 8.495100 16.917500 -12.114900
 10.010100 18.894500 -11.619900
 11.262100 17.804500 -10.878900
 10.104100 15.021500 -11.544900
 11.172100 16.056500 -10.622900
 -19.048900 -4.166500 0.603100
 -18.189900 -5.097500 0.895100
 -19.507900 -3.741500 1.737100
 -19.531900 -3.963500 -0.520900
 -18.110900 -5.760500 0.138100
 -17.929900 -5.199500 1.866100
 -20.283900 -3.107500 1.614100
 -18.944900 -3.884500 2.563100
 -11.752900 -8.367500 -7.623900
 -10.496900 -8.642500 -7.830900
 -12.295900 -7.904500 -8.694900
 -12.251900 -8.454500 -6.507900
 -10.025900 -8.926500 -6.984900
 -10.009900 -8.629500 -8.715900
 -13.291900 -7.750500 -8.754900
 -11.722900 -7.579500 -9.460900
 -3.203900 8.300500 8.593100
 -2.950900 8.149500 7.373100
 -4.357900 7.748500 8.885100
 -2.505900 8.883500 9.370100
 -2.226900 8.798500 7.103100
 -3.598900 7.713500 6.732100
 -4.575900 7.791500 9.870100
 -4.926900 7.345500 8.154100
 1.807100 1.329500 -9.925900
 3.074100 1.121500 -9.924900
 1.521100 2.251500 -9.089900
 1.090100 0.724500 -10.631900
 3.245100 0.214500 -10.334900
 3.634100 1.514500 -9.182900
 0.561100 2.454500 -8.851900
 2.195100 2.521500 -8.387900
 7.374100 -6.196500 13.438100
 7.599100 -7.053500 12.575100
 6.351100 -5.456500 13.193100
 8.062100 -5.999500 14.438100
 8.323100 -7.682500 12.891100
 6.981100 -7.106500 11.778100
 6.128100 -4.699500 13.822100
 6.000100 -5.636500 12.263100
 20.163100 -8.046500 2.335100
 18.983100 -7.502500 2.378100
 20.144100 -9.194500 2.940100
 21.112100 -7.497500 1.848100
 18.866100 -6.584500 1.973100
 18.212100 -8.052500 2.728100
 21.074100 -9.583500 3.006100
 19.357100 -9.629500 3.398100
 9.084100 4.503500 9.291100
 8.429100 3.680500 8.577100
 8.449100 5.620500 9.326100
 10.096100 4.270500 9.910100
 8.725100 2.716500 8.633100
 7.527100 3.932500 8.200100
 8.762100 6.330500 9.972100
 7.640100 5.749500 8.735100
 3.928100 -14.533500 -21.148900
 2.649100 -14.804500 -21.108900
 4.292100 -14.161500 -19.934900
 4.565100 -14.381500 -22.205900
 2.121100 -14.822500 -21.969900
 2.229100 -14.570500 -20.220900
 5.229100 -13.797500 -19.838900
 3.652100 -14.278500 -19.161900
 -5.055900 16.598500 21.305100
 -4.917900 15.941500 20.206100
 -5.828900 17.600500 21.284100
 -4.421900 16.274500 22.264100
 -4.170900 15.262500 20.239100
 -5.401900 16.308500 19.399100
 -5.840900 18.119500 22.150100
 -6.187900 17.936500 20.402100
 5.961100 9.742500 18.389100
 5.087100 8.792500 18.612100
 5.536100 10.889500 18.784100
 7.065100 9.591500 17.998100
 5.444100 7.860500 18.463100
 4.125100 9.026500 18.814100
 6.133100 11.698500 18.684100
 4.640100 10.901500 19.250100
 -15.940900 -17.525500 20.930100
 -17.032900 -18.216500 21.076100
 -16.217900 -16.214500 20.951100
 -14.829900 -17.997500 20.883100
 -16.958900 -19.222500 21.037100
 -17.945900 -17.791500 21.158100
 -15.411900 -15.622500 20.807100
 -17.165900 -15.877500 21.037100
 -20.730900 -11.839500 5.438100
 -19.434900 -11.672500 5.478100
 -20.968900 -12.521500 4.363100
 -21.466900 -11.472500 6.284100
 -19.101900 -11.101500 6.241100
 -18.895900 -12.176500 4.787100
 -21.916900 -12.697500 4.060100
 -20.241900 -12.856500 3.749100
 -7.217900 0.265500 15.949100
 -5.915900 0.116500 15.934100
 -7.645900 0.804500 14.906100
 -7.810900 -0.053500 16.942100
 -5.479900 -0.211500 16.784100
 -5.483900 0.664500 15.204100
 -8.634900 0.992500 14.824100
 -6.955900 1.095500 14.229100
 -4.014900 9.709500 13.059100
 -4.010900 8.465500 13.427100
 -3.053900 10.001500 12.252100
 -4.786900 10.564500 13.516100
 -4.392900 8.326500 14.352100
 -3.165900 7.943500 13.242100
 -2.839900 10.934500 11.930100
 -2.429900 9.254500 11.983100
 4.891100 7.836500 22.099100
 4.964100 9.149500 22.255100
 3.701100 7.402500 22.506100
 5.719100 7.160500 21.452100
 5.820100 9.686500 22.265100
 4.101100 9.572500 22.565100
 3.343100 6.482500 22.289100
 3.041100 8.121500 22.766100
 -15.951900 -2.036500 20.641100
 -16.244900 -3.235500 20.806100
 -14.744900 -1.789500 20.934100
 -16.730900 -1.160500 20.309100
 -17.217900 -3.454500 20.650100
 -15.522900 -3.938500 20.889100
 -14.417900 -0.834500 20.957100
 -14.193900 -2.482500 21.421100
 19.740100 -14.546500 -13.552900
 20.023100 -15.003500 -12.346900
 20.298100 -13.419500 -13.748900
 18.968100 -15.074500 -14.351900
 19.406100 -15.729500 -12.010900
 20.584100 -14.483500 -11.686900
 20.063100 -12.834500 -14.537900
 20.966100 -13.114500 -13.055900
 -6.174900 -10.515500 0.850100
 -6.254900 -10.384500 2.133100
 -6.544900 -9.490500 0.209100
 -5.856900 -11.571500 0.271100
 -6.058900 -11.197500 2.699100
 -6.408900 -9.421500 2.395100
 -6.497900 -9.677500 -0.781900
 -6.802900 -8.635500 0.679100
 -5.819900 -17.510500 -5.403900
 -6.648900 -17.357500 -4.411900
 -6.488900 -18.144500 -6.369900
 -4.720900 -16.957500 -5.400900
 -6.261900 -16.826500 -3.643900
 -7.499900 -17.894500 -4.503900
 -5.940900 -18.511500 -7.134900
 -7.455900 -18.362500 -6.178900
 19.142100 -1.184500 0.925100
 18.414100 -0.116500 1.015100
 19.427100 -1.289500 -0.310900
 19.523100 -1.882500 1.835100
 17.957100 0.116500 1.884100
 18.285100 0.516500 0.238100
 19.996100 -2.096500 -0.523900
 18.955100 -0.638500 -0.922900
 -18.655900 -9.022500 -11.773900
 -18.112900 -9.037500 -10.608900
 -17.965900 -9.700500 -12.634900
 -19.618900 -8.359500 -12.053900
 -18.621900 -8.618500 -9.843900
 -17.341900 -9.662500 -10.418900
 -18.442900 -10.068500 -13.445900
 -17.090900 -10.091500 -12.316900
 -9.757900 10.199500 -21.080900
 -9.420900 9.546500 -19.945900
 -11.017900 10.365500 -21.147900
 -9.035900 10.482500 -22.020900
 -8.465900 9.476500 -19.622900
 -10.183900 9.393500 -19.302900
 -11.327900 10.657500 -22.062900
 -11.636900 10.290500 -20.352900
 4.533100 -13.873500 -7.921900
 4.857100 -15.035500 -8.385900
 5.505100 -13.091500 -8.109900
 3.466100 -13.523500 -7.388900
 4.195100 -15.791500 -8.284900
 5.821100 -15.095500 -8.680900
 5.281100 -12.155500 -7.802900
 6.399100 -13.327500 -8.515900
 -11.295900 -12.230500 -8.351900
 -12.237900 -11.991500 -9.259900
 -11.594900 -11.690500 -7.229900
 -10.311900 -12.828500 -8.601900
 -12.095900 -12.397500 -10.174900
 -13.001900 -11.360500 -9.067900
 -10.992900 -11.715500 -6.419900
 -12.489900 -11.223500 -7.200900
 -12.863900 12.660500 -5.723900
 -12.321900 13.832500 -5.863900
 -14.128900 12.863500 -5.537900
 -12.128900 11.706500 -5.635900
 -11.323900 13.812500 -6.018900
 -12.839900 14.608500 -5.477900
 -14.637900 12.014500 -5.339900
 -14.437900 13.825500 -5.526900
 -10.476900 -10.790500 -12.134900
 -11.308900 -9.938500 -11.843900
 -9.440900 -10.260500 -12.643900
 -10.547900 -11.895500 -11.781900
 -12.174900 -10.188500 -11.386900
 -11.242900 -9.086500 -12.381900
 -8.612900 -10.795500 -12.866900
 -9.556900 -9.342500 -13.049900
 15.987100 -13.273500 -13.790900
 14.784100 -13.018500 -14.276900
 16.153100 -14.576500 -13.668900
 16.894100 -12.474500 -13.654900
 14.620100 -12.036500 -14.447900
 14.070100 -13.723500 -14.159900
 17.016100 -14.911500 -13.264900
 15.468100 -15.277500 -13.912900
 2.863100 -13.359500 2.151100
 2.254100 -14.011500 1.272100
 3.986100 -13.947500 2.535100
 2.598100 -12.254500 2.546100
 1.381100 -13.777500 0.819100
 2.651100 -14.933500 1.167100
 4.725100 -13.512500 3.069100
 4.214100 -14.804500 2.052100
 -14.935900 -0.237500 -1.916900
 -14.160900 0.774500 -1.869900
 -14.217900 -1.330500 -1.773900
 -16.110900 -0.124500 -1.993900
 -14.707900 1.605500 -2.050900
 -13.236900 0.676500 -1.476900
 -14.849900 -2.114500 -1.699900
 -13.248900 -1.307500 -1.487900
 -7.713900 7.810500 -8.062900
 -7.517900 6.551500 -7.703900
 -8.991900 8.017500 -8.111900
 -6.881900 8.683500 -8.303900
 -6.545900 6.296500 -7.602900
 -8.311900 6.013500 -7.388900
 -9.212900 8.964500 -8.386900
 -9.655900 7.275500 -7.946900
 -9.735900 7.343500 -15.821900
 -8.974900 7.987500 -16.643900
 -10.923900 7.868500 -15.678900
 -9.343900 6.341500 -15.235900
 -8.013900 7.768500 -16.861900
 -9.440900 8.655500 -17.240900
 -11.674900 7.359500 -15.234900
 -11.098900 8.759500 -16.121900
 13.628100 17.007500 -10.793900
 13.720100 15.748500 -10.921900
 13.179100 17.415500 -9.672900
 13.822100 17.734500 -11.710900
 13.718100 15.322500 -11.836900
 13.611100 15.122500 -10.136900
 13.107100 18.422500 -9.644900
 13.273100 16.887500 -8.816900
 17.323100 0.825500 15.389100
 16.180100 1.127500 15.941100
 17.924100 1.829500 14.901100
 17.778100 -0.291500 15.553100
 15.769100 0.400500 16.509100
 15.885100 2.093500 15.934100
 18.753100 1.661500 14.349100
 17.482100 2.735500 14.836100
 1.822100 13.602500 -12.246900
 2.085100 12.862500 -13.307900
 0.998100 13.077500 -11.432900
 2.453100 14.586500 -11.904900
 2.741100 13.319500 -13.923900
 1.477100 12.080500 -13.506900
 0.862100 13.531500 -10.540900
 0.616100 12.148500 -11.538900
 4.122100 -10.209500 18.637100
 3.107100 -10.471500 19.391100
 4.565100 -11.244500 18.068100
 4.724100 -9.163500 18.438100
 2.568100 -9.676500 19.702100
 2.816100 -11.425500 19.547100
 5.322100 -11.214500 17.400100
 4.296100 -12.147500 18.430100
 18.572100 3.163500 0.884100
 17.650100 3.596500 1.680100
 18.044100 2.619500 -0.167900
 19.780100 3.232500 1.018100
 17.855100 3.859500 2.634100
 16.697100 3.430500 1.390100
 18.709100 2.270500 -0.842900
 17.043100 2.530500 -0.270900
 16.714100 15.065500 -1.417900
 15.805100 15.526500 -2.201900
 17.140100 15.927500 -0.613900
 17.012100 13.898500 -1.388900
 15.244100 14.865500 -2.720900
 15.844100 16.478500 -2.535900
 17.650100 15.568500 0.181100
 16.628100 16.795500 -0.547900
 14.532100 -1.682500 16.945100
 13.285100 -2.021500 16.949100
 14.987100 -1.861500 15.727100
 15.208100 -1.298500 17.864100
 12.703100 -1.673500 17.697100
 12.790100 -2.244500 16.097100
 15.847100 -1.388500 15.487100
 14.342100 -2.078500 14.981100
 18.436100 14.857500 -5.357900
 17.309100 14.199500 -5.341900
 19.161100 14.476500 -6.362900
 18.796100 15.608500 -4.483900
 16.529100 14.462500 -4.756900
 17.193100 13.548500 -6.104900
 19.963100 15.058500 -6.562900
 18.864100 13.762500 -7.012900
 10.746100 11.358500 13.985100
 9.566100 10.863500 14.236100
 11.144100 11.943500 15.055100
 11.364100 11.336500 12.902100
 9.014100 10.901500 13.391100
 9.126100 11.112500 15.111100
 11.989100 12.496500 15.041100
 10.561100 11.770500 15.861100
 -6.096900 -6.580500 3.221100
 -4.897900 -6.379500 3.573100
 -6.900900 -6.000500 4.056100
 -6.386900 -7.220500 2.222100
 -4.208900 -6.633500 2.880100
 -4.689900 -5.793500 4.369100
 -7.860900 -5.829500 3.791100
 -6.374900 -5.464500 4.732100
 7.652100 -9.164500 16.481100
 7.359100 -10.124500 17.240100
 6.681100 -8.318500 16.366100
 8.720100 -9.134500 15.856100
 8.017100 -10.883500 17.339100
 6.477100 -10.147500 17.732100
 6.873100 -7.466500 15.858100
 5.833100 -8.431500 16.902100
 11.553100 -1.910500 10.840100
 12.827100 -1.625500 10.682100
 11.011100 -1.291500 11.797100
 10.914100 -2.676500 10.149100
 13.411100 -2.136500 10.036100
 13.339100 -1.236500 11.461100
 10.078100 -1.608500 12.021100
 11.367100 -0.463500 12.253100
 8.309100 -16.419500 20.631100
 7.775100 -17.395500 19.897100
 9.601100 -16.438500 20.617100
 7.537100 -15.667500 21.237100
 6.778100 -17.533500 19.984100
 8.322100 -18.148500 19.503100
 10.029100 -15.901500 21.358100
 10.131100 -17.142500 20.124100
 5.017100 1.182500 10.502100
 5.616100 2.161500 9.942100
 3.743100 1.323500 10.401100
 5.547100 0.185500 10.963100
 6.598100 2.325500 10.108100
 5.041100 2.873500 9.513100
 3.313100 0.680500 11.050100
 3.295100 1.853500 9.667100
 -20.053900 2.274500 16.786100
 -21.249900 1.985500 17.218100
 -20.077900 2.744500 15.546100
 -19.009900 2.081500 17.389100
 -21.362900 1.377500 18.016100
 -22.021900 2.132500 16.583100
 -19.163900 2.948500 15.167100
 -20.919900 2.993500 15.048100
 -18.050900 -7.186500 13.859100
 -17.062900 -6.365500 13.914100
 -18.574900 -7.326500 15.005100
 -18.437900 -7.676500 12.838100
 -16.466900 -6.123500 13.135100
 -16.837900 -6.060500 14.850100
 -19.265900 -8.057500 15.091100
 -18.313900 -6.662500 15.720100
 14.839100 -15.414500 15.501100
 14.187100 -15.108500 14.434100
 14.092100 -15.620500 16.507100
 16.022100 -15.664500 15.507100
 14.646100 -15.082500 13.535100
 13.208100 -14.931500 14.610100
 14.614100 -15.661500 17.371100
 13.181100 -15.186500 16.507100
 9.459100 17.475500 9.065100
 9.686100 16.389500 9.835100
 10.425100 18.327500 9.138100
 8.518100 17.602500 8.231100
 8.910100 15.757500 9.972100
 10.559100 16.280500 10.331100
 10.761100 18.802500 8.313100
 11.143100 18.034500 9.786100
 2.228100 -13.284500 -3.649900
 1.415100 -12.753500 -4.559900
 3.030100 -14.052500 -4.207900
 2.236100 -13.106500 -2.456900
 0.579100 -12.313500 -4.202900
 1.489100 -12.837500 -5.562900
 3.858100 -14.309500 -3.690900
 3.160100 -14.125500 -5.206900
 -18.459900 -14.946500 -10.916900
 -18.426900 -16.042500 -10.211900
 -17.827900 -15.156500 -11.975900
 -19.071900 -13.894500 -10.700900
 -18.953900 -16.095500 -9.351900
 -18.067900 -16.831500 -10.729900
 -17.679900 -14.307500 -12.502900
 -17.316900 -16.015500 -12.119900
 12.909100 -12.520500 17.849100
 13.824100 -12.568500 16.931100
 11.792100 -13.055500 17.333100
 13.050100 -12.182500 19.042100
 14.766100 -12.220500 17.036100
 13.483100 -12.679500 15.986100
 10.981100 -13.123500 17.931100
 11.869100 -13.530500 16.445100
 -15.947900 13.987500 16.694100
 -16.020900 13.010500 15.841100
 -16.089900 15.095500 16.061100
 -15.497900 13.857500 17.817100
 -15.969900 12.065500 16.194100
 -16.075900 13.205500 14.851100
 -15.777900 15.963500 16.472100
 -16.557900 15.066500 15.167100
 -8.904900 1.840500 -18.678900
 -7.955900 2.566500 -18.163900
 -9.935900 1.825500 -17.904900
 -8.861900 1.081500 -19.669900
 -7.114900 2.494500 -18.717900
 -8.240900 3.231500 -17.458900
 -10.823900 1.459500 -18.216900
 -10.016900 2.528500 -17.183900
 -3.434900 -4.309500 -2.017900
 -3.054900 -5.069500 -2.920900
 -4.224900 -3.470500 -2.540900
 -2.915900 -4.329500 -0.911900
 -2.650900 -5.958500 -2.660900
 -3.157900 -4.863500 -3.903900
 -4.355900 -2.622500 -2.007900
 -4.526900 -3.659500 -3.485900
 -14.552900 4.411500 -20.344900
 -15.620900 3.736500 -19.958900
 -14.720900 5.662500 -19.955900
 -13.559900 4.048500 -20.927900
 -15.558900 2.730500 -20.012900
 -16.440900 4.283500 -19.737900
 -14.014900 6.289500 -20.316900
 -15.544900 5.844500 -19.401900
 2.713100 -0.452500 -4.556900
 3.142100 0.501500 -3.826900
 1.904100 0.035500 -5.497900
 3.058100 -1.636500 -4.494900
 3.955100 0.323500 -3.255900
 2.621100 1.366500 -3.805900
 1.497100 -0.660500 -6.105900
 1.773100 1.024500 -5.649900
 -17.672900 14.722500 -7.016900
 -17.157900 15.635500 -6.281900
 -16.601900 14.075500 -7.510900
 -18.874900 14.523500 -7.284900
 -17.752900 16.173500 -5.666900
 -16.152900 15.610500 -6.184900
 -16.772900 13.212500 -8.005900
 -15.668900 14.372500 -7.263900
 -10.261900 -11.929500 -21.493900
 -10.957900 -11.362500 -20.596900
 -9.282900 -11.106500 -21.824900
 -10.436900 -13.081500 -21.833900
 -11.876900 -11.740500 -20.419900
 -10.794900 -10.370500 -20.493900
 -8.722900 -11.298500 -22.642900
 -9.265900 -10.202500 -21.374900
 6.072100 2.330500 19.462100
 5.604100 1.118500 19.562100
 5.108100 3.182500 19.276100
 7.249100 2.624500 19.462100
 6.347100 0.448500 19.695100
 4.637100 1.045500 19.844100
 5.340100 4.139500 19.055100
 4.201100 2.831500 19.002100
 8.312100 1.335500 -13.093900
 9.417100 1.715500 -13.573900
 7.526100 0.858500 -13.969900
 8.068100 1.342500 -11.884900
 10.237100 1.841500 -12.997900
 9.652100 1.838500 -14.548900
 6.549100 0.736500 -13.745900
 7.761100 0.839500 -14.951900
 -14.784900 -9.258500 -11.840900
 -15.069900 -10.497500 -12.163900
 -14.865900 -8.469500 -12.836900
 -14.393900 -8.833500 -10.742900
 -14.842900 -11.262500 -11.543900
 -15.367900 -10.583500 -13.124900
 -14.438900 -7.564500 -12.704900
 -15.208900 -8.836500 -13.713900
 -14.938900 2.419500 -7.846900
 -15.864900 1.500500 -7.667900
 -15.251900 3.377500 -8.686900
 -13.827900 2.403500 -7.342900
 -15.668900 0.605500 -7.243900
 -16.717900 1.660500 -8.184900
 -14.486900 4.021500 -8.831900
 -16.211900 3.528500 -8.960900
 19.788100 -17.968500 1.233100
 18.566100 -17.618500 1.415100
 20.018100 -19.058500 1.896100
 20.627100 -17.265500 0.648100
 18.320100 -16.752500 0.958100
 18.057100 -18.125500 2.126100
 20.939100 -19.461500 1.800100
 19.286100 -19.565500 2.373100
 -13.655900 -14.535500 -12.208900
 -12.930900 -13.467500 -12.544900
 -14.862900 -14.493500 -12.749900
 -13.320900 -15.423500 -11.481900
 -11.972900 -13.568500 -12.240900
 -13.347900 -12.787500 -13.163900
 -15.451900 -15.313500 -12.703900
 -15.025900 -13.791500 -13.456900
 -7.649900 -16.538500 -14.222900
 -7.477900 -15.762500 -15.210900
 -8.579900 -16.073500 -13.442900
 -6.944900 -17.542500 -13.970900
 -6.858900 -15.991500 -15.974900
 -8.106900 -14.973500 -15.259900
 -8.713900 -16.690500 -12.654900
 -9.192900 -15.304500 -13.673900
 17.118100 -14.497500 -18.012900
 17.845100 -15.319500 -17.368900
 16.124100 -14.131500 -17.250900
 17.191100 -14.005500 -19.119900
 18.640100 -15.754500 -17.814900
 17.762100 -15.436500 -16.368900
 15.502100 -13.382500 -17.518900
 16.098100 -14.309500 -16.257900
 -19.469900 -13.038500 1.380100
 -19.450900 -14.344500 1.381100
 -18.525900 -12.673500 2.203100
 -20.221900 -12.375500 0.727100
 -20.049900 -14.832500 0.731100
 -18.852900 -14.838500 2.029100
 -18.284900 -11.712500 2.403100
 -17.921900 -13.383500 2.591100
 1.428100 18.771500 -16.706900
 1.197100 19.544500 -17.700900
 0.647100 17.749500 -16.790900
 2.339100 18.952500 -15.851900
 1.847100 20.287500 -17.912900
 0.349100 19.297500 -18.190900
 0.633100 17.166500 -15.966900
 0.060100 17.677500 -17.609900
 2.595100 -8.234500 -9.960900
 1.305100 -8.020500 -9.878900
 2.861100 -9.152500 -10.828900
 3.545100 -7.596500 -9.373900
 1.019100 -7.238500 -9.306900
 0.729100 -8.730500 -10.307900
 3.848100 -9.196500 -11.038900
 2.111100 -9.611500 -11.325900
 0.099100 -8.690500 -18.546900
 0.322100 -8.069500 -19.678900
 -0.504900 -7.862500 -17.780900
 0.407100 -9.818500 -18.218900
 0.849100 -8.520500 -20.412900
 -0.032900 -7.133500 -19.812900
 -0.576900 -8.269500 -16.859900
 -0.670900 -6.907500 -18.064900
 4.174100 -9.812500 -19.906900
 5.168100 -9.095500 -20.352900
 3.298100 -10.178500 -20.871900
 4.122100 -10.286500 -18.779900
 5.894100 -8.751500 -19.740900
 5.165100 -8.787500 -21.314900
 2.577100 -10.800500 -20.533900
 3.332100 -9.975500 -21.860900
 4.118100 -18.452500 -8.907900
 3.016100 -19.068500 -9.219900
 5.030100 -18.488500 -9.846900
 4.163100 -17.763500 -7.902900
 2.263100 -19.024500 -8.547900
 2.960100 -19.569500 -10.094900
 5.954100 -18.225500 -9.534900
 4.906100 -19.147500 -10.601900
 -2.172900 4.901500 10.101100
 -2.200900 4.850500 8.827100
 -1.279900 4.014500 10.359100
 -2.875900 5.535500 10.841100
 -2.892900 5.382500 8.320100
 -1.661900 4.203500 8.269100
 -1.037900 3.808500 11.318100
 -0.755900 3.673500 9.565100
 -6.128900 18.461500 -0.716900
 -5.945900 18.211500 -1.924900
 -6.101900 19.702500 -0.481900
 -6.179900 17.558500 0.091100
 -5.957900 17.215500 -2.093900
 -5.694900 18.931500 -2.586900
 -6.057900 20.055500 0.463100
 -5.976900 20.323500 -1.267900
 -8.511900 -14.461500 2.071100
 -9.168900 -13.645500 2.770100
 -7.401900 -13.975500 1.585100
 -8.782900 -15.611500 1.921100
 -10.073900 -13.886500 3.148100
 -8.725900 -12.786500 3.064100
 -6.972900 -14.505500 0.840100
 -7.389900 -12.966500 1.622100
 12.081100 -12.939500 -16.413900
 10.898100 -12.357500 -16.418900
 12.052100 -14.017500 -15.681900
 13.062100 -12.670500 -17.130900
 10.588100 -11.721500 -17.139900
 10.274100 -12.679500 -15.692900
 12.794100 -14.702500 -15.706900
 11.312100 -14.090500 -14.998900
 -1.800900 3.360500 18.335100
 -1.371900 2.257500 18.861100
 -1.714900 4.291500 19.234100
 -2.378900 3.468500 17.243100
 -1.659900 1.411500 18.390100
 -1.268900 2.315500 19.864100
 -2.034900 5.212500 18.972100
 -1.241900 4.140500 20.113100
 4.297100 14.322500 17.421100
 4.382100 15.511500 16.974100
 5.120100 13.528500 16.752100
 3.537100 13.935500 18.320100
 3.485100 15.969500 17.044100
 4.908100 15.707500 16.134100
 5.104100 12.565500 17.056100
 5.733100 13.908500 16.044100
 -5.583900 8.400500 -4.503900
 -6.387900 7.412500 -4.415900
 -5.879900 9.330500 -3.648900
 -4.687900 8.483500 -5.359900
 -6.267900 6.710500 -5.132900
 -7.262900 7.427500 -3.912900
 -5.354900 10.191500 -3.699900
 -6.725900 9.147500 -3.127900
 -16.124900 -9.343500 0.683100
 -16.910900 -8.469500 1.117100
 -15.466900 -9.001500 -0.378900
 -15.952900 -10.460500 1.179100
 -17.548900 -8.743500 1.851100
 -17.027900 -7.614500 0.591100
 -14.751900 -9.614500 -0.743900
 -15.516900 -8.075500 -0.779900
 0.859100 -11.499500 -9.194900
 1.971100 -12.155500 -9.344900
 0.317100 -11.261500 -10.344900
 0.427100 -11.108500 -8.163900
 2.489100 -12.268500 -8.484900
 2.370100 -12.313500 -10.258900
 -0.524900 -10.705500 -10.375900
 0.848100 -11.531500 -11.160900
 6.988100 -11.484500 21.399100
 7.650100 -12.514500 20.975100
 6.125100 -11.812500 22.233100
 7.103100 -10.378500 20.916100
 8.373100 -12.416500 20.277100
 7.344100 -13.400500 21.351100
 5.755100 -11.039500 22.768100
 6.072100 -12.787500 22.492100
 9.396100 -8.680500 -17.709900
 8.927100 -9.270500 -16.666900
 9.596100 -7.504500 -17.257900
 9.544100 -9.220500 -18.761900
 8.663100 -10.242500 -16.734900
 8.505100 -8.612500 -16.026900
 10.181100 -6.916500 -17.834900
 9.450100 -7.368500 -16.267900
 -5.194900 -14.541500 -1.734900
 -4.522900 -13.725500 -0.962900
 -6.303900 -13.948500 -2.014900
 -4.808900 -15.560500 -2.217900
 -3.623900 -14.022500 -0.611900
 -5.024900 -12.911500 -0.637900
 -6.900900 -14.282500 -2.757900
 -6.488900 -13.151500 -1.422900
 -18.080900 10.281500 5.312100
 -17.987900 11.409500 5.954100
 -18.547900 10.421500 4.113100
 -17.604900 9.242500 5.772100
 -17.623900 11.483500 6.893100
 -18.155900 12.248500 5.417100
 -18.487900 9.654500 3.458100
 -19.070900 11.224500 3.794100
 -5.565900 15.235500 -6.441900
 -4.324900 15.402500 -6.110900
 -5.750900 15.473500 -7.714900
 -6.391900 14.843500 -5.639900
 -4.061900 15.112500 -5.179900
 -3.659900 15.736500 -6.793900
 -6.645900 15.399500 -8.175900
 -4.966900 15.725500 -8.298900
 13.189100 -9.678500 -21.682900
 12.199100 -9.805500 -20.912900
 13.862100 -10.716500 -21.562900
 13.442100 -8.645500 -22.287900
 11.609100 -9.025500 -20.660900
 11.970100 -10.755500 -20.657900
 14.753100 -10.682500 -22.036900
 13.502100 -11.549500 -21.118900
 2.166100 -4.082500 7.441100
 2.327100 -3.363500 8.495100
 3.227100 -4.039500 6.805100
 1.177100 -4.681500 7.142100
 1.508100 -3.448500 9.080100
 3.056100 -2.687500 8.670100
 3.313100 -4.642500 5.999100
 3.957100 -3.415500 7.116100
 2.628100 16.205500 13.716100
 1.794100 15.548500 14.427100
 3.085100 17.229500 14.387100
 2.885100 15.935500 12.554100
 1.503100 14.619500 14.156100
 1.671100 15.952500 15.345100
 3.926100 17.723500 14.125100
 2.630100 17.421500 15.268100
 -4.787900 -2.115500 7.843100
 -5.932900 -2.594500 7.750100
 -4.166900 -2.467500 8.959100
 -4.278900 -1.591500 6.900100
 -6.366900 -2.635500 6.839100
 -6.139900 -3.283500 8.459100
 -3.271900 -2.026500 9.117100
 -4.601900 -2.993500 9.704100
 -17.471900 -6.303500 -8.443900
 -16.371900 -6.207500 -9.099900
 -17.859900 -5.105500 -8.102900
 -18.013900 -7.351500 -8.108900
 -15.957900 -6.978500 -9.602900
 -15.976900 -5.278500 -9.136900
 -18.710900 -4.959500 -7.578900
 -17.369900 -4.269500 -8.384900
 -3.064900 -7.888500 1.392100
 -3.627900 -6.836500 0.910100
 -1.819900 -7.630500 1.724100
 -3.576900 -8.953500 1.687100
 -4.572900 -6.996500 0.591100
 -3.159900 -5.944500 0.840100
 -1.197900 -8.320500 2.122100
 -1.485900 -6.692500 1.557100
 -5.145900 12.072500 19.337100
 -5.373900 13.031500 18.521100
 -5.942900 12.145500 20.365100
 -4.442900 11.114500 19.111100
 -4.848900 13.094500 17.661100
 -6.050900 13.726500 18.804100
 -5.910900 11.440500 21.087100
 -6.642900 12.872500 20.404100
 -17.236900 -9.528500 4.119100
 -17.022900 -8.399500 4.754100
 -16.217900 -10.259500 4.291100
 -18.129900 -9.793500 3.390100
 -17.680900 -7.644500 4.626100
 -16.088900 -8.185500 5.075100
 -16.092900 -11.095500 3.740100
 -15.541900 -9.913500 4.958100
 5.526100 18.560500 -13.882900
 5.011100 18.905500 -15.102900
 6.756100 18.405500 -13.957900
 4.924100 18.506500 -12.825900
 4.033100 18.971500 -15.344900
 5.585100 19.021500 -15.925900
 7.354100 18.115500 -13.197900
 7.261100 18.679500 -14.788900
 16.447100 -11.198500 -17.351900
 15.325100 -11.168500 -18.012900
 16.170100 -11.081500 -16.116900
 17.613100 -11.274500 -17.834900
 15.385100 -11.410500 -18.990900
 14.519100 -11.398500 -17.449900
 16.939100 -11.236500 -15.480900
 15.228100 -10.975500 -15.768900
 -2.712900 18.567500 -16.414900
 -2.646900 19.050500 -17.654900
 -2.582900 17.256500 -16.471900
 -2.907900 19.280500 -15.401900
 -2.992900 19.997500 -17.725900
 -2.325900 18.524500 -18.454900
 -2.753900 16.718500 -15.634900
 -2.478900 16.837500 -17.384900
 16.590100 -6.461500 -2.614900
 17.449100 -5.562500 -2.963900
 16.961100 -6.983500 -1.514900
 15.628100 -6.706500 -3.263900
 17.141100 -4.931500 -3.689900
 18.376100 -5.573500 -2.563900
 16.374100 -7.740500 -1.194900
 17.783100 -6.664500 -1.022900
 -5.515900 10.759500 -20.872900
 -6.550900 11.536500 -20.687900
 -5.863900 9.872500 -21.809900
 -4.386900 10.695500 -20.356900
 -6.395900 12.347500 -20.105900
 -7.425900 11.311500 -21.138900
 -5.259900 9.087500 -22.005900
 -6.833900 9.800500 -22.081900
 -6.208900 2.901500 17.739100
 -5.151900 2.511500 18.340100
 -7.320900 2.755500 18.512100
 -6.124900 3.306500 16.607100
 -4.303900 2.690500 17.821100
 -5.174900 1.877500 19.126100
 -8.180900 3.173500 18.188100
 -7.160900 2.405500 19.446100
 13.444100 1.152500 13.514100
 13.812100 2.406500 13.689100
 13.241100 0.593500 14.666100
 13.335100 0.548500 12.419100
 13.851100 3.020500 12.888100
 13.883100 2.805500 14.614100
 12.984100 -0.383500 14.638100
 13.245100 1.055500 15.564100
 -18.548900 5.843500 18.419100
 -19.704900 5.380500 18.047100
 -18.018900 6.164500 17.315100
 -18.114900 5.995500 19.582100
 -20.282900 5.019500 18.793100
 -19.947900 5.440500 17.069100
 -17.218900 6.775500 17.394100
 -18.575900 6.143500 16.473100
 0.541100 10.381500 -15.437900
 1.411100 10.240500 -16.429900
 0.297100 9.230500 -14.969900
 0.226100 11.444500 -14.996900
 1.531100 11.080500 -16.978900
 1.635100 9.298500 -16.718900
 -0.002900 9.169500 -14.007900
 0.823100 8.447500 -15.328900
 -5.795900 12.489500 -12.200900
 -5.072900 12.518500 -11.065900
 -6.927900 13.155500 -12.109900
 -5.445900 11.817500 -13.147900
 -4.173900 12.070500 -10.967900
 -5.404900 13.174500 -10.372900
 -7.489900 13.233500 -12.945900
 -7.197900 13.716500 -11.315900
 19.113100 -16.293500 5.011100
 19.597100 -16.278500 3.829100
 18.191100 -17.196500 5.024100
 19.453100 -15.575500 5.942100
 20.574100 -16.030500 3.766100
 19.160100 -16.723500 3.034100
 17.543100 -17.208500 5.798100
 17.949100 -17.804500 4.255100
 6.585100 4.694500 15.933100
 7.515100 5.071500 15.062100
 5.830100 5.712500 16.243100
 6.437100 3.551500 16.329100
 8.110100 4.433500 14.553100
 7.762100 6.050500 15.040100
 5.212100 5.645500 17.038100
 6.176100 6.581500 15.861100
 -10.615900 5.449500 -19.042900
 -9.818900 4.561500 -19.588900
 -10.193900 6.651500 -19.144900
 -11.638900 5.210500 -18.536900
 -10.015900 3.570500 -19.571900
 -8.900900 4.837500 -19.903900
 -10.741900 7.351500 -18.664900
 -9.472900 6.819500 -19.831900
 8.160100 1.965500 12.170100
 8.902100 1.396500 11.242100
 8.333100 3.233500 12.046100
 7.281100 1.404500 12.834100
 8.970100 0.388500 11.254100
 9.524100 1.937500 10.659100
 7.568100 3.840500 12.304100
 9.129100 3.560500 11.518100
 -7.291900 -16.525500 20.711100
 -8.246900 -16.675500 19.805100
 -6.312900 -15.790500 20.328100
 -7.343900 -16.934500 21.848100
 -9.049900 -17.245500 20.026100
 -8.183900 -16.274500 18.880100
 -5.622900 -15.797500 21.066100
 -6.183900 -15.495500 19.370100
 0.996100 -7.627500 20.909100
 1.325100 -7.755500 19.659100
 -0.169900 -8.121500 21.095100
 1.618100 -7.040500 21.766100
 2.131100 -7.209500 19.390100
 0.693100 -8.137500 18.969100
 -0.423900 -8.212500 22.068100
 -0.551900 -8.630500 20.310100
 -9.884900 16.134500 -15.432900
 -10.889900 16.892500 -15.756900
 -8.851900 16.825500 -15.239900
 -9.818900 14.899500 -15.457900
 -11.688900 16.529500 -16.256900
 -10.867900 17.878500 -15.538900
 -8.107900 16.301500 -14.800900
 -8.848900 17.825500 -15.376900
 -14.695900 -12.669500 7.455100
 -15.873900 -12.714500 8.020100
 -14.757900 -12.887500 6.168100
 -13.760900 -12.198500 8.063100
 -15.846900 -12.536500 9.014100
 -16.647900 -13.063500 7.472100
 -14.046900 -12.676500 5.482100
 -15.628900 -13.289500 5.854100
 -8.871900 15.580500 -10.607900
 -10.116900 15.660500 -10.418900
 -8.461900 16.549500 -11.344900
 -8.137900 14.725500 -10.142900
 -10.476900 14.893500 -9.867900
 -10.771900 16.263500 -10.895900
 -7.491900 16.538500 -11.627900
 -9.171900 17.189500 -11.671900
 8.600100 12.368500 -8.876900
 7.824100 13.136500 -9.514900
 9.815100 12.577500 -9.302900
 8.242100 11.711500 -7.950900
 6.914100 13.380500 -9.150900
 8.185100 13.705500 -10.266900
 10.537100 12.101500 -8.781900
 9.927100 13.097500 -10.161900
 19.606100 -3.295500 10.139100
 20.475100 -3.038500 11.134100
 20.158100 -3.869500 9.135100
 18.384100 -3.124500 10.294100
 20.013100 -2.928500 12.026100
 21.437100 -2.876500 10.874100
 19.570100 -4.247500 8.406100
 21.118100 -4.137500 9.298100
 4.200100 10.707500 -0.439900
 4.697100 9.962500 -1.389900
 3.541100 11.711500 -0.976900
 4.304100 10.450500 0.737100
 5.138100 9.070500 -1.217900
 4.544100 10.303500 -2.328900
 3.194100 12.440500 -0.370900
 3.523100 11.724500 -1.986900
 -8.892900 11.313500 -9.258900
 -7.878900 12.062500 -9.256900
 -9.874900 11.737500 -8.535900
 -8.890900 10.307500 -9.959900
 -7.205900 11.899500 -9.990900
 -7.925900 12.866500 -8.645900
 -10.746900 11.227500 -8.540900
 -9.709900 12.646500 -8.127900
 -14.017900 -4.867500 -5.904900
 -14.409900 -5.715500 -5.080900
 -13.646900 -3.804500 -5.248900
 -13.934900 -5.080500 -7.080900
 -14.560900 -6.622500 -5.498900
 -14.420900 -5.491500 -4.096900
 -13.217900 -3.095500 -5.825900
 -13.874900 -3.683500 -4.271900
 8.589100 5.962500 19.679100
 8.576100 5.744500 20.970100
 7.441100 6.382500 19.219100
 9.544100 5.721500 18.936100
 9.347100 5.173500 21.286100
 7.680100 5.841500 21.427100
 7.278100 6.584500 18.243100
 6.717100 6.577500 19.896100
 3.693100 12.427500 21.492100
 4.041100 12.346500 22.743100
 3.840100 13.696500 21.235100
 3.216100 11.576500 20.733100
 3.921100 11.444500 23.182100
 4.241100 13.246500 23.154100
 3.711100 13.907500 20.256100
 4.419100 14.216500 21.879100
 -9.102900 10.998500 -4.911900
 -9.341900 10.202500 -3.916900
 -9.146900 10.395500 -6.013900
 -8.753900 12.178500 -4.903900
 -9.386900 10.701500 -3.040900
 -9.821900 9.346500 -4.157900
 -8.919900 10.906500 -6.854900
 -9.444900 9.436500 -6.118900
 0.727100 -15.525500 -9.864900
 0.592100 -16.786500 -10.161900
 1.551100 -15.593500 -8.855900
 0.304100 -14.591500 -10.432900
 -0.209900 -16.975500 -10.744900
 1.068100 -17.493500 -9.619900
 1.959100 -14.756500 -8.464900
 1.834100 -16.516500 -8.559900
 0.425100 -12.194500 20.710100
 -0.047900 -11.552500 21.730100
 -0.358900 -11.988500 19.685100
 1.375100 -12.940500 20.621100
 0.446100 -11.600500 22.610100
 -0.769900 -10.870500 21.547100
 -0.209900 -12.524500 18.842100
 -1.327900 -11.776500 19.877100
 2.726100 -7.110500 -15.281900
 1.506100 -7.529500 -15.218900
 2.864100 -5.892500 -15.729900
 3.646100 -7.824500 -14.907900
 1.309100 -8.387500 -14.724900
 0.724100 -6.914500 -15.393900
 3.811100 -5.541500 -15.723900
 2.000100 -5.398500 -15.907900
 19.681100 1.439500 -3.194900
 18.650100 1.452500 -3.917900
 20.677100 1.980500 -3.741900
 19.780100 0.868500 -2.073900
 17.857100 1.083500 -3.412900
 18.641100 1.794500 -4.867900
 21.560100 2.049500 -3.256900
 20.572100 2.343500 -4.678900
 10.661100 -13.649500 21.157100
 10.141100 -13.075500 22.236100
 11.825100 -14.159500 21.418100
 10.143100 -13.623500 20.033100
 9.303100 -12.545500 22.040100
 10.582100 -13.196500 23.136100
 12.488100 -14.368500 20.685100
 12.084100 -13.933500 22.368100
 10.521100 16.252500 -7.909900
 10.731100 16.956500 -6.830900
 9.277100 16.294500 -8.215900
 11.376100 15.583500 -8.516900
 11.607100 16.889500 -6.332900
 9.941100 17.362500 -6.349900
 8.939100 15.737500 -8.987900
 8.714100 16.959500 -7.706900
 -6.876900 -11.402500 -8.766900
 -5.863900 -11.200500 -7.989900
 -7.977900 -11.317500 -8.046900
 -6.899900 -11.509500 -9.977900
 -4.933900 -11.272500 -8.375900
 -6.056900 -10.868500 -7.055900
 -8.874900 -11.581500 -8.429900
 -7.871900 -11.203500 -7.048900
 -6.758900 -1.974500 4.212100
 -7.106900 -2.326500 3.002100
 -5.455900 -2.037500 4.317100
 -7.525900 -1.466500 5.091100
 -8.043900 -2.102500 2.697100
 -6.494900 -2.749500 2.319100
 -5.067900 -1.650500 5.165100
 -4.829900 -2.252500 3.554100
 -9.600900 -11.842500 -1.692900
 -8.432900 -11.283500 -1.377900
 -10.376900 -11.662500 -0.669900
 -9.826900 -12.621500 -2.627900
 -7.679900 -11.382500 -2.043900
 -8.350900 -10.653500 -0.592900
 -11.314900 -12.031500 -0.733900
 -10.105900 -11.174500 0.172100
 -3.868900 7.151500 21.050100
 -4.637900 7.422500 20.056100
 -3.824900 5.854500 21.143100
 -3.195900 7.954500 21.606100
 -4.696900 8.419500 19.909100
 -5.353900 6.840500 19.644100
 -3.118900 5.405500 21.708100
 -4.390900 5.269500 20.544100
 -16.079900 4.351500 14.674100
 -16.212900 5.061500 13.623100
 -14.907900 4.530500 15.036100
 -16.905900 3.651500 15.165100
 -17.183900 5.181500 13.372100
 -15.485900 5.663500 13.264100
 -14.559900 4.005500 15.825100
 -14.320900 5.253500 14.645100
 -17.435900 16.271500 -17.848900
 -17.335900 15.090500 -17.378900
 -18.334900 16.246500 -18.791900
 -16.944900 17.249500 -17.403900
 -16.590900 14.867500 -16.734900
 -17.891900 14.313500 -17.705900
 -18.369900 17.117500 -19.302900
 -18.741900 15.341500 -18.977900
 2.925100 -4.393500 -11.775900
 3.262100 -3.643500 -10.774900
 1.721100 -4.767500 -11.715900
 3.715100 -4.639500 -12.666900
 4.136100 -3.139500 -10.816900
 2.551100 -3.463500 -10.079900
 1.396100 -5.469500 -12.364900
 1.068100 -4.493500 -10.995900
 -17.494900 -6.653500 -2.478900
 -17.815900 -7.701500 -3.150900
 -17.621900 -5.598500 -3.294900
 -17.173900 -6.620500 -1.355900
 -18.194900 -8.454500 -2.593900
 -18.068900 -7.683500 -4.127900
 -17.514900 -4.664500 -2.926900
 -18.096900 -5.618500 -4.185900
 11.629100 15.149500 6.086100
 11.582100 15.999500 7.055100
 12.030100 15.833500 5.068100
 11.490100 14.010500 6.207100
 11.273100 15.739500 7.981100
 11.644100 16.980500 6.822100
 12.334100 15.297500 4.268100
 11.919100 16.827500 5.209100
 -17.990900 -0.382500 13.556100
 -17.575900 -1.352500 14.349100
 -17.744900 0.820500 14.013100
 -18.521900 -0.571500 12.455100
 -17.678900 -2.285500 13.974100
 -17.191900 -1.137500 15.258100
 -18.252900 1.502500 13.468100
 -17.060900 0.918500 14.749100
 -13.746900 1.021500 12.152100
 -14.065900 2.272500 12.071100
 -14.349900 0.402500 13.128100
 -12.891900 0.512500 11.433100
 -13.610900 2.821500 11.355100
 -14.844900 2.618500 12.612100
 -14.182900 -0.584500 13.259100
 -15.112900 0.776500 13.674100
 -1.504900 -11.818500 -14.741900
 -2.544900 -11.119500 -14.369900
 -1.212900 -11.418500 -15.982900
 -0.944900 -12.673500 -14.135900
 -2.785900 -11.161500 -13.388900
 -3.018900 -10.423500 -14.927900
 -0.273900 -11.639500 -16.283900
 -1.701900 -10.627500 -16.374900
 8.985100 -1.282500 4.353100
 8.974100 -2.446500 4.969100
 9.938100 -0.513500 4.910100
 8.336100 -0.967500 3.398100
 8.213100 -3.055500 4.704100
 9.581100 -2.664500 5.747100
 9.907100 0.475500 4.709100
 10.586100 -0.886500 5.589100
 -10.142900 4.635500 13.712100
 -10.041900 4.265500 14.955100
 -10.171900 3.567500 12.965100
 -10.353900 5.759500 13.344100
 -9.969900 5.030500 15.611100
 -9.762900 3.348500 15.271100
 -10.166900 3.560500 11.955100
 -9.940900 2.696500 13.423100
 -16.546900 2.643500 -4.082900
 -16.993900 1.441500 -4.278900
 -17.155900 3.499500 -4.866900
 -15.687900 2.992500 -3.307900
 -16.489900 0.675500 -3.854900
 -17.681900 1.402500 -5.016900
 -16.877900 4.470500 -4.883900
 -18.042900 3.158500 -5.207900
 12.357100 0.019500 1.282100
 12.238100 -0.267500 0.011100
 11.401100 -0.635500 1.919100
 13.293100 0.565500 1.826100
 13.061100 -0.207500 -0.570900
 11.405100 -0.763500 -0.271900
 11.325100 -0.413500 2.902100
 10.717100 -1.054500 1.306100
 1.770100 -8.897500 -0.433900
 1.744100 -9.148500 -1.688900
 0.840100 -9.589500 0.110100
 2.629100 -8.177500 0.136100
 2.512100 -8.749500 -2.207900
 1.175100 -9.898500 -2.056900
 0.756100 -9.524500 1.115100
 0.173100 -10.116500 -0.434900
 -2.812900 14.839500 -13.954900
 -2.426900 13.904500 -14.790900
 -2.025900 15.884500 -13.965900
 -3.802900 14.686500 -13.228900
 -2.937900 13.033500 -14.752900
 -1.756900 14.142500 -15.508900
 -2.278900 16.599500 -13.298900
 -1.251900 16.011500 -14.602900
 -13.994900 13.727500 -9.847900
 -14.116900 14.657500 -10.750900
 -13.804900 14.335500 -8.731900
 -14.152900 12.569500 -10.007900
 -14.337900 14.303500 -11.670900
 -13.975900 15.634500 -10.536900
 -13.249900 13.802500 -8.077900
 -13.665900 15.335500 -8.736900
 -7.588900 15.104500 -2.585900
 -8.459900 14.309500 -2.058900
 -8.043900 15.842500 -3.545900
 -6.482900 15.333500 -2.115900
 -8.034900 13.723500 -1.355900
 -9.352900 14.166500 -2.508900
 -7.260900 16.028500 -4.155900
 -8.982900 15.680500 -3.882900
 -3.750900 -15.027500 -15.669900
 -3.070900 -15.350500 -16.729900
 -4.714900 -14.270500 -16.079900
 -3.559900 -15.436500 -14.536900
 -2.252900 -15.930500 -16.609900
 -3.506900 -15.194500 -17.626900
 -5.404900 -13.965500 -15.407900
 -4.737900 -14.007500 -17.054900
 -5.695900 -12.950500 4.725100
 -5.791900 -14.151500 5.088100
 -4.453900 -12.598500 4.960100
 -6.567900 -12.275500 4.214100
 -6.747900 -14.380500 5.320100
 -5.018900 -14.648500 5.509100
 -4.404900 -11.601500 4.803100
 -3.789900 -13.094500 5.538100
 18.363100 9.479500 15.563100
 18.003100 9.878500 14.381100
 19.453100 8.793500 15.408100
 17.770100 9.599500 16.615100
 17.207100 10.494500 14.294100
 18.724100 9.729500 13.690100
 19.982100 8.538500 16.231100
 19.871100 8.671500 14.497100
 -2.812900 -6.154500 -15.657900
 -3.402900 -7.254500 -15.287900
 -1.902900 -5.792500 -14.845900
 -2.926900 -5.626500 -16.707900
 -4.223900 -7.265500 -15.875900
 -3.239900 -7.528500 -14.328900
 -1.221900 -5.187500 -15.281900
 -1.753900 -6.177500 -13.923900
 17.491100 9.477500 -2.942900
 18.672100 9.815500 -2.618900
 16.768100 10.507500 -2.849900
 17.198100 8.440500 -3.450900
 19.347100 9.075500 -2.488900
 18.715100 10.566500 -1.944900
 15.794100 10.506500 -3.117900
 17.300100 11.331500 -2.608900
 16.739100 -5.022500 15.967100
 17.167100 -4.340500 14.955100
 16.499100 -6.238500 15.627100
 16.498100 -4.610500 17.098100
 16.981100 -3.348500 14.989100
 17.634100 -4.776500 14.172100
 16.015100 -6.892500 16.225100
 16.722100 -6.449500 14.665100
 -12.098900 13.771500 -13.301900
 -11.328900 13.239500 -12.364900
 -12.526900 12.788500 -14.047900
 -12.405900 14.949500 -13.397900
 -10.988900 13.904500 -11.684900
 -11.157900 12.252500 -12.235900
 -13.074900 12.951500 -14.879900
 -12.204900 11.858500 -13.821900
 -18.937900 -10.950500 -6.935900
 -19.311900 -11.905500 -7.680900
 -18.058900 -11.406500 -6.038900
 -19.259900 -9.809500 -7.034900
 -19.871900 -11.588500 -8.458900
 -18.959900 -12.851500 -7.640900
 -17.427900 -10.693500 -5.703900
 -17.836900 -12.392500 -6.048900
 1.428100 5.839500 9.914100
 1.165100 5.691500 8.636100
 1.875100 4.729500 10.363100
 1.279100 6.912500 10.550100
 0.713100 6.389500 8.063100
 1.323100 4.755500 8.289100
 2.119100 4.638500 11.339100
 2.014100 3.992500 9.686100
 -19.549900 16.422500 17.029100
 -18.584900 17.142500 16.547100
 -19.077900 15.456500 17.707100
 -20.719900 16.679500 16.673100
 -18.897900 17.840500 15.888100
 -17.618900 16.981500 16.796100
 -19.691900 14.733500 18.053100
 -18.087900 15.362500 17.885100
 14.503100 4.282500 -6.349900
 13.353100 3.737500 -6.224900
 14.418100 5.250500 -7.130900
 15.514100 3.827500 -5.841900
 13.234100 2.964500 -5.586900
 12.559100 4.074500 -6.748900
 15.232100 5.840500 -7.226900
 13.502100 5.550500 -7.430900
 10.967100 -4.575500 -3.069900
 11.084100 -5.875500 -3.037900
 10.878100 -4.142500 -4.281900
 10.837100 -3.841500 -2.101900
 11.288100 -6.307500 -2.147900
 11.357100 -6.355500 -3.883900
 10.683100 -3.152500 -4.337900
 11.187100 -4.634500 -5.107900
 6.634100 -5.039500 -14.891900
 6.503100 -5.891500 -13.876900
 5.559100 -4.390500 -15.046900
 7.675100 -4.892500 -15.512900
 7.398100 -6.279500 -13.614900
 5.728100 -5.757500 -13.243900
 5.451100 -3.590500 -15.653900
 4.836100 -4.614500 -14.377900
 13.522100 6.805500 13.777100
 13.865100 7.494500 12.704100
 13.156100 5.611500 13.361100
 13.604100 7.172500 14.936100
 14.144100 8.455500 12.840100
 13.871100 7.032500 11.806100
 12.920100 4.876500 14.012100
 12.955100 5.455500 12.384100
 14.448100 -9.440500 0.496100
 14.604100 -9.493500 -0.746900
 13.309100 -8.917500 0.698100
 15.202100 -9.797500 1.336100
 15.493100 -9.813500 -1.102900
 13.865100 -9.049500 -1.273900
 12.962100 -8.919500 1.647100
 12.720100 -8.761500 -0.107900
 0.574100 -10.891500 10.255100
 0.273100 -10.639500 11.509100
 -0.236900 -10.291500 9.403100
 1.422100 -11.675500 9.998100
 0.998100 -10.950500 12.140100
 -0.301900 -9.834500 11.712100
 -0.038900 -10.181500 8.419100
 -1.098900 -9.905500 9.762100
 -1.660900 13.631500 11.106100
 -1.143900 13.967500 9.948100
 -1.128900 14.370500 12.104100
 -2.569900 12.770500 11.285100
 -1.528900 13.693500 9.055100
 -0.491900 14.737500 10.000100
 -1.394900 14.191500 13.062100
 -0.394900 15.050500 11.971100
 -2.295900 -13.510500 -7.029900
 -1.408900 -13.859500 -7.943900
 -2.471900 -12.262500 -6.956900
 -2.842900 -14.292500 -6.249900
 -1.145900 -14.832500 -7.999900
 -0.959900 -13.117500 -8.461900
 -3.225900 -11.887500 -6.399900
 -1.785900 -11.704500 -7.443900
 2.152100 14.420500 2.784100
 1.263100 13.651500 2.373100
 2.939100 14.642500 1.815100
 2.286100 14.832500 3.926100
 0.583100 13.461500 3.095100
 1.123100 13.378500 1.410100
 3.801100 15.097500 2.079100
 2.745100 14.162500 0.948100
 9.649100 12.678500 -13.518900
 10.369100 11.629500 -13.607900
 9.469100 13.116500 -14.686900
 9.296100 13.210500 -12.467900
 10.759100 11.227500 -12.766900
 10.782100 11.370500 -14.491900
 8.620100 13.641500 -14.839900
 10.025100 12.841500 -15.483900
 -6.104900 9.696500 -17.112900
 -6.277900 10.872500 -16.693900
 -5.155900 9.102500 -16.389900
 -6.520900 9.206500 -18.089900
 -6.964900 11.276500 -17.313900
 -6.030900 11.301500 -15.813900
 -4.855900 8.172500 -16.647900
 -4.836900 9.576500 -15.556900
 18.617100 6.023500 -5.386900
 18.900100 4.985500 -4.641900
 17.546100 5.686500 -6.017900
 19.298100 7.026500 -5.558900
 19.742100 4.945500 -4.085900
 18.264100 4.204500 -4.712900
 17.295100 6.360500 -6.725900
 17.127100 4.775500 -5.896900
 -15.400900 -9.453500 -6.714900
 -15.618900 -9.331500 -7.953900
 -16.228900 -8.749500 -6.035900
 -14.603900 -10.219500 -6.190900
 -15.042900 -9.726500 -8.682900
 -16.401900 -8.750500 -8.218900
 -16.201900 -8.724500 -5.026900
 -16.987900 -8.305500 -6.533900
 -18.595900 -0.417500 4.375100
 -18.797900 -0.052500 5.585100
 -19.440900 0.192500 3.616100
 -17.717900 -1.206500 3.985100
 -18.308900 -0.613500 6.268100
 -19.563900 0.548500 5.854100
 -19.542900 0.025500 2.625100
 -20.059900 0.844500 4.076100
 6.795100 13.123500 -2.118900
 7.300100 11.954500 -1.952900
 7.436100 13.966500 -1.415900
 5.845100 13.386500 -2.798900
 6.685100 11.178500 -2.150900
 8.110100 11.831500 -1.361900
 7.078100 14.902500 -1.286900
 8.034100 13.590500 -0.695900
 20.106100 12.561500 16.858100
 20.645100 12.124500 15.798100
 20.884100 12.491500 17.862100
 18.963100 13.035500 16.817100
 20.139100 12.124500 14.924100
 21.527100 11.637500 15.875100
 20.478100 12.566500 18.784100
 21.776100 12.023500 17.791100
 18.110100 4.624500 18.701100
 17.182100 3.718500 18.642100
 17.813100 5.709500 18.066100
 19.099100 4.458500 19.409100
 17.336100 2.863500 19.157100
 16.570100 3.661500 17.841100
 18.554100 6.378500 17.912100
 16.910100 5.702500 17.613100
 5.406100 15.678500 -10.155900
 4.393100 14.915500 -9.833900
 5.622100 15.487500 -11.417900
 6.051100 16.424500 -9.443900
 3.953100 14.962500 -8.925900
 3.903100 14.522500 -10.624900
 6.493100 15.733500 -11.866900
 4.998100 14.900500 -11.951900
 -15.527900 9.670500 -0.681900
 -15.000900 8.619500 -0.120900
 -16.639900 9.401500 -1.307900
 -15.053900 10.753500 -0.612900
 -14.150900 8.734500 0.413100
 -15.616900 7.821500 -0.185900
 -17.204900 10.098500 -1.770900
 -16.972900 8.455500 -1.192900
 -10.522900 11.568500 -17.838900
 -11.056900 12.455500 -17.056900
 -9.830900 12.180500 -18.687900
 -10.838900 10.391500 -17.757900
 -11.784900 12.157500 -16.423900
 -10.886900 13.414500 -17.323900
 -9.390900 11.653500 -19.428900
 -9.778900 13.183500 -18.587900
 14.265100 13.422500 -7.779900
 14.849100 12.472500 -7.115900
 13.147100 13.711500 -7.284900
 14.807100 14.043500 -8.719900
 15.816100 12.244500 -7.297900
 14.370100 11.993500 -6.365900
 12.506100 14.378500 -7.689900
 12.819100 13.424500 -6.373900
 -15.085900 -4.082500 4.156100
 -16.045900 -3.619500 4.911100
 -15.474900 -5.164500 3.614100
 -13.969900 -3.537500 4.065100
 -15.942900 -2.675500 5.255100
 -16.957900 -4.040500 4.806100
 -14.807900 -5.726500 3.105100
 -16.356900 -5.547500 3.921100
 8.319100 -14.261500 -7.021900
 8.851100 -15.380500 -6.663900
 7.833100 -13.729500 -5.991900
 8.302100 -13.822500 -8.143900
 9.358100 -15.941500 -7.333900
 8.834100 -15.704500 -5.707900
 7.201100 -12.944500 -6.052900
 7.921100 -14.243500 -5.125900
 7.799100 8.783500 -15.575900
 8.533100 8.322500 -14.615900
 7.355100 7.874500 -16.331900
 7.372100 9.915500 -15.681900
 8.735100 8.972500 -13.869900
 8.833100 7.358500 -14.654900
 6.708100 8.183500 -17.043900
 7.604100 6.912500 -16.149900
 -6.553900 -6.861500 -7.775900
 -6.972900 -8.049500 -7.862900
 -7.041900 -6.149500 -8.743900
 -5.808900 -6.421500 -6.971900
 -6.450900 -8.741500 -7.342900
 -7.709900 -8.247500 -8.522900
 -6.747900 -5.187500 -8.837900
 -7.680900 -6.597500 -9.383900
 -10.621900 -5.738500 2.760100
 -11.053900 -6.744500 2.075100
 -11.541900 -5.369500 3.554100
 -9.462900 -5.271500 2.786100
 -10.344900 -7.360500 1.704100
 -12.016900 -7.025500 2.196100
 -11.361900 -4.675500 4.266100
 -12.452900 -5.802500 3.501100
 -11.055900 1.117500 15.851100
 -12.343900 1.186500 15.933100
 -10.434900 0.773500 16.948100
 -10.405900 1.232500 14.868100
 -12.900900 1.464500 15.138100
 -12.696900 1.020500 16.865100
 -9.470900 0.511500 16.803100
 -10.960900 0.678500 17.805100
 -5.192900 -8.828500 -11.783900
 -6.475900 -8.693500 -11.904900
 -4.905900 -9.127500 -10.552900
 -4.344900 -8.675500 -12.676900
 -6.738900 -8.134500 -12.703900
 -7.022900 -8.660500 -11.056900
 -3.944900 -9.380500 -10.372900
 -5.672900 -9.228500 -9.903900
 16.139100 10.579500 0.295100
 16.105100 9.387500 0.787100
 17.342100 11.010500 0.069100
 15.109100 11.201500 0.227100
 15.191100 9.051500 1.053100
 16.955100 8.843500 0.732100
 17.453100 11.897500 -0.399900
 18.105100 10.427500 0.385100
 -15.513900 -12.972500 -9.142900
 -16.732900 -13.218500 -8.756900
 -14.696900 -13.211500 -8.134900
 -15.211900 -12.504500 -10.202900
 -17.501900 -12.879500 -9.318900
 -16.886900 -13.450500 -7.786900
 -13.751900 -12.985500 -8.408900
 -15.043900 -13.455500 -7.217900
 -18.052900 -16.127500 4.468100
 -17.984900 -16.128500 5.793100
 -18.491900 -17.257500 4.190100
 -17.859900 -15.239500 3.652100
 -18.022900 -15.219500 6.232100
 -17.959900 -17.019500 6.269100
 -18.533900 -17.504500 3.211100
 -18.531900 -17.960500 4.914100
 -15.653900 -15.324500 9.853100
 -16.411900 -15.724500 8.895100
 -14.505900 -15.954500 9.923100
 -15.965900 -14.409500 10.642100
 -17.243900 -15.182500 8.710100
 -16.196900 -16.583500 8.410100
 -13.823900 -15.604500 10.580100
 -14.237900 -16.510500 9.123100
 18.885100 -11.148500 -10.153900
 18.186100 -12.060500 -10.755900
 19.765100 -10.600500 -10.958900
 18.696100 -10.843500 -8.996900
 17.528100 -12.498500 -10.126900
 18.389100 -12.437500 -11.670900
 20.193100 -9.741500 -10.643900
 19.630100 -10.777500 -11.943900
 -16.592900 -18.168500 13.194100
 -17.703900 -18.839500 13.074100
 -16.720900 -16.987500 12.662100
 -15.584900 -18.751500 13.606100
 -17.763900 -19.776500 13.446100
 -18.547900 -18.382500 12.762100
 -15.905900 -16.399500 12.765100
 -17.639900 -16.637500 12.432100
 15.309100 14.245500 -19.229900
 14.938100 14.613500 -20.378900
 14.307100 14.247500 -18.447900
 16.454100 13.884500 -18.985900
 15.658100 14.581500 -21.086900
 13.990100 14.937500 -20.502900
 14.402100 13.993500 -17.474900
 13.421100 14.393500 -18.909900
 -3.121900 -12.474500 -10.746900
 -2.195900 -13.299500 -10.913900
 -4.094900 -12.956500 -9.958900
 -3.112900 -11.358500 -11.223900
 -1.456900 -12.990500 -11.528900
 -2.257900 -14.187500 -10.436900
 -5.021900 -12.563500 -10.046900
 -3.982900 -13.853500 -9.509900
 -4.088900 -15.206500 2.320100
 -4.185900 -13.934500 2.259100
 -2.987900 -15.425500 3.044100
 -4.915900 -16.042500 1.872100
 -4.901900 -13.629500 1.615100
 -3.657900 -13.254500 2.786100
 -2.806900 -16.390500 3.280100
 -2.728900 -14.650500 3.638100
 -6.071900 -15.123500 -8.622900
 -6.678900 -14.645500 -7.583900
 -4.854900 -15.511500 -8.338900
 -6.575900 -15.005500 -9.730900
 -7.608900 -14.253500 -7.620900
 -6.180900 -14.756500 -6.712900
 -4.366900 -16.024500 -9.059900
 -4.666900 -15.643500 -7.354900
 -12.908900 8.975500 -8.430900
 -13.851900 8.256500 -8.929900
 -13.259900 9.525500 -7.322900
 -11.880900 9.232500 -9.032900
 -13.653900 7.686500 -9.739900
 -14.793900 8.396500 -8.592900
 -12.596900 10.068500 -6.788900
 -14.131900 9.228500 -6.906900
 -6.313900 -18.890500 -10.386900
 -7.301900 -18.169500 -10.814900
 -5.836900 -19.608500 -11.371900
 -5.815900 -18.912500 -9.266900
 -7.596900 -17.452500 -10.167900
 -7.543900 -18.183500 -11.794900
 -5.028900 -20.204500 -11.256900
 -6.232900 -19.412500 -12.279900
 9.740100 -6.772500 -21.288900
 10.076100 -6.131500 -20.203900
 8.529100 -6.538500 -21.523900
 10.431100 -7.489500 -21.935900
 10.926100 -6.366500 -19.711900
 9.340100 -5.616500 -19.741900
 8.088100 -7.060500 -22.267900
 7.978100 -6.130500 -20.781900
 -13.089900 -6.751500 -1.226900
 -12.444900 -7.851500 -1.393900
 -13.380900 -6.532500 0.015100
 -13.285900 -5.984500 -2.114900
 -12.057900 -8.083500 -2.297900
 -12.371900 -8.484500 -0.609900
 -13.634900 -5.578500 0.228100
 -13.129900 -7.224500 0.707100
 13.823100 4.788500 10.170100
 12.924100 3.832500 10.238100
 14.900100 4.214500 10.279100
 13.645100 5.980500 10.261100
 11.994100 4.190500 10.407100
 13.232100 2.871500 10.193100
 15.711100 4.804500 10.161100
 14.910100 3.216500 10.121100
 -3.049900 -16.352500 -11.314900
 -4.046900 -16.725500 -11.977900
 -2.059900 -15.990500 -12.057900
 -2.943900 -16.409500 -10.122900
 -4.800900 -17.204500 -11.507900
 -4.081900 -16.353500 -12.915900
 -1.305900 -15.440500 -11.670900
 -2.198900 -15.905500 -13.054900
 10.630100 10.306500 -5.205900
 10.397100 9.064500 -5.565900
 9.945100 10.571500 -4.162900
 11.323100 11.013500 -5.853900
 10.822100 8.800500 -6.443900
 9.680100 8.505500 -5.126900
 10.165100 11.441500 -3.698900
 9.461100 9.776500 -3.771900
 10.894100 8.618500 17.520100
 11.351100 8.060500 18.606100
 11.854100 9.307500 16.939100
 9.812100 8.428500 17.031100
 10.976100 7.155500 18.854100
 12.297100 8.364500 18.783100
 11.592100 9.746500 16.068100
 12.819100 9.180500 17.209100
 16.867100 0.965500 4.295100
 16.718100 -0.293500 4.476100
 16.337100 1.222500 3.192100
 17.349100 1.728500 5.122100
 17.141100 -0.661500 5.317100
 16.466100 -0.848500 3.671100
 16.236100 2.206500 2.989100
 15.745100 0.543500 2.735100
 -6.255900 -3.132500 12.461100
 -5.579900 -2.307500 13.198100
 -6.172900 -2.769500 11.243100
 -6.915900 -4.060500 12.867100
 -5.417900 -2.449500 14.185100
 -5.227900 -1.459500 12.778100
 -6.691900 -3.376500 10.624100
 -5.620900 -1.988500 10.919100
 -17.369900 12.050500 20.517100
 -18.538900 11.525500 20.833100
 -17.448900 13.092500 19.763100
 -16.310900 11.535500 20.759100
 -18.523900 10.595500 21.228100
 -19.347900 12.073500 20.576100
 -16.566900 13.480500 19.459100
 -18.315900 13.274500 19.279100
 -20.307900 14.133500 -10.757900
 -19.027900 14.239500 -10.823900
 -20.732900 14.497500 -9.608900
 -20.944900 13.507500 -11.597900
 -18.686900 13.579500 -11.508900
 -18.493900 14.664500 -10.078900
 -21.728900 14.471500 -9.441900
 -20.048900 14.796500 -8.927900
 -9.763900 17.658500 21.484100
 -8.516900 17.695500 21.926100
 -10.418900 16.635500 21.837100
 -10.273900 18.599500 20.899100
 -7.972900 18.484500 21.607100
 -8.044900 16.807500 22.012100
 -11.350900 16.442500 21.501100
 -9.810900 15.937500 22.241100
 14.304100 4.615500 2.053100
 13.071100 5.079500 2.030100
 15.059100 5.539500 1.605100
 14.607100 3.592500 2.603100
 12.386100 4.516500 2.513100
 12.913100 6.008500 1.665100
 16.034100 5.497500 1.865100
 14.656100 6.253500 1.015100
 -17.320900 14.048500 -2.910900
 -16.299900 13.813500 -3.571900
 -18.277900 14.306500 -3.717900
 -17.406900 13.988500 -1.703900
 -15.484900 13.530500 -3.045900
 -16.393900 13.526500 -4.535900
 -19.119900 14.555500 -3.217900
 -17.936900 14.500500 -4.647900
 8.049100 -8.995500 -2.606900
 7.320100 -9.298500 -3.617900
 7.664100 -9.640500 -1.589900
 8.927100 -8.098500 -2.591900
 7.478100 -8.708500 -4.422900
 6.609100 -10.012500 -3.550900
 8.142100 -9.528500 -0.706900
 6.798100 -10.159500 -1.596900
 2.360100 15.679500 -20.342900
 1.682100 15.775500 -21.467900
 1.875100 16.524500 -19.558900
 3.345100 14.990500 -20.140900
 1.902100 15.197500 -22.265900
 0.770100 16.204500 -21.538900
 2.133100 16.308500 -18.605900
 0.989100 16.983500 -19.713900
 8.006100 -17.038500 -15.836900
 8.781100 -16.606500 -14.866900
 7.183100 -16.094500 -16.119900
 7.962100 -18.160500 -16.331900
 9.390100 -17.202500 -14.326900
 8.824100 -15.609500 -14.712900
 6.470100 -16.279500 -16.809900
 7.425100 -15.194500 -15.730900
 -19.647900 17.193500 5.765100
 -20.338900 18.235500 6.091100
 -18.670900 17.112500 6.619100
 -19.819900 16.579500 4.707100
 -20.934900 18.628500 5.376100
 -19.968900 18.757500 6.872100
 -18.003900 16.395500 6.373100
 -18.641900 17.775500 7.380100
 -10.182900 -4.283500 7.090100
 -10.211900 -3.712500 5.966100
 -11.250900 -4.109500 7.762100
 -9.220900 -4.965500 7.472100
 -9.307900 -3.548500 5.547100
 -10.979900 -3.063500 5.872100
 -11.347900 -4.632500 8.621100
 -11.936900 -3.483500 7.365100
 6.857100 1.670500 4.991100
 6.382100 1.428500 3.852100
 6.769100 0.506500 5.620100
 7.267100 2.732500 5.430100
 6.524100 2.105500 3.115100
 5.856100 0.575500 3.729100
 7.167100 0.387500 6.541100
 6.282100 -0.263500 5.183100
 18.776100 6.901500 0.181100
 18.312100 6.447500 1.263100
 19.315100 6.015500 -0.449900
 18.863100 8.100500 -0.065900
 17.768100 7.091500 1.820100
 18.147100 5.465500 1.433100
 19.792100 6.354500 -1.272900
 19.587100 5.210500 0.096100
 -17.304900 -3.975500 17.402100
 -18.236900 -3.206500 17.845100
 -16.213900 -3.329500 17.130100
 -17.427900 -5.150500 17.191100
 -19.169900 -3.585500 17.916100
 -18.112900 -2.271500 18.208100
 -15.429900 -3.957500 17.019100
 -16.153900 -2.326500 17.228100
 1.385100 -6.341500 16.207100
 1.122100 -7.588500 15.999100
 0.252100 -5.711500 16.584100
 2.442100 -5.790500 15.991100
 1.919100 -8.158500 15.756100
 0.158100 -7.887500 15.959100
 0.272100 -4.739500 16.857100
 -0.609900 -6.236500 16.608100
 -13.208900 11.493500 16.568100
 -13.952900 11.512500 17.611100
 -13.097900 10.272500 16.184100
 -12.799900 12.388500 15.872100
 -14.319900 12.391500 17.946100
 -14.182900 10.628500 18.042100
 -12.442900 10.028500 15.455100
 -13.685900 9.592500 16.644100
 5.605100 6.041500 11.804100
 5.970100 6.645500 12.858100
 5.394100 6.951500 10.895100
 5.790100 4.850500 11.519100
 6.197100 6.203500 13.737100
 5.685100 7.614500 12.827100
 5.035100 6.621500 10.010100
 5.323100 7.918500 11.180100
 -2.170900 -0.158500 12.058100
 -2.184900 1.129500 12.200100
 -1.695900 -0.538500 10.926100
 -2.582900 -0.896500 12.926100
 -2.371900 1.486500 13.127100
 -1.949900 1.780500 11.464100
 -1.539900 -1.522500 10.762100
 -1.423900 0.117500 10.208100
 -16.155900 -17.358500 -7.706900
 -15.840900 -17.165500 -8.949900
 -15.628900 -18.444500 -7.314900
 -16.857900 -16.537500 -7.043900
 -16.147900 -16.315500 -9.400900
 -15.253900 -17.822500 -9.442900
 -15.858900 -18.816500 -6.403900
 -15.205900 -18.974500 -8.063900
 11.217100 3.207500 4.362100
 10.653100 2.690500 5.435100
 12.114100 2.325500 3.970100
 11.007100 4.255500 3.853100
 9.966100 3.251500 5.919100
 11.004100 1.815500 5.797100
 12.812100 2.491500 3.260100
 12.087100 1.394500 4.362100
 -16.847900 17.223500 -10.521900
 -17.577900 16.959500 -9.456900
 -17.628900 17.444500 -11.571900
 -15.619900 17.150500 -10.647900
 -17.037900 16.804500 -8.617900
 -18.576900 17.105500 -9.498900
 -17.279900 17.541500 -12.514900
 -18.606900 17.345500 -11.341900
 15.282100 7.004500 -10.008900
 15.491100 5.781500 -10.351900
 16.358100 7.647500 -9.911900
 14.142100 7.489500 -9.869900
 14.673100 5.195500 -10.439900
 16.405100 5.489500 -10.667900
 16.236100 8.643500 -9.795900
 17.261100 7.195500 -9.915900
 7.487100 9.815500 -11.521900
 8.719100 10.168500 -11.459900
 6.791100 10.848500 -11.991900
 7.097100 8.613500 -11.546900
 9.410100 9.557500 -11.048900
 8.866100 11.164500 -11.543900
 5.870100 10.604500 -12.326900
 7.111100 11.801500 -12.086900
 14.207100 -16.941500 -16.280900
 13.201100 -17.719500 -16.344900
 15.034100 -17.135500 -17.246900
 14.314100 -16.148500 -15.410900
 12.565100 -17.831500 -15.568900
 13.039100 -18.106500 -17.262900
 15.808100 -16.489500 -17.178900
 15.020100 -17.970500 -17.814900
 7.105100 4.786500 2.128100
 6.843100 5.735500 2.928100
 7.838100 3.948500 2.692100
 6.546100 4.564500 1.085100
 6.434100 6.551500 2.497100
 7.590100 5.886500 3.591100
 8.058100 3.155500 2.106100
 8.287100 4.167500 3.570100
 7.925100 -12.337500 -19.119900
 7.256100 -11.195500 -19.058900
 9.140100 -12.085500 -18.958900
 7.460100 -13.450500 -19.222900
 6.265100 -11.195500 -19.250900
 7.760100 -10.328500 -18.939900
 9.729100 -12.867500 -18.709900
 9.380100 -11.110500 -19.063900
 14.577100 8.669500 -6.137900
 13.825100 8.089500 -5.273900
 13.985100 9.708500 -6.599900
 15.638100 8.181500 -6.459900
 14.181100 7.174500 -5.035900
 12.861100 8.330500 -5.096900
 14.551100 10.245500 -7.240900
 13.072100 9.928500 -6.227900
 -2.210900 -8.531500 -7.986900
 -1.118900 -8.613500 -7.281900
 -3.139900 -7.857500 -7.364900
 -2.438900 -9.101500 -9.025900
 -0.414900 -9.219500 -7.677900
 -0.909900 -7.969500 -6.531900
 -4.038900 -7.726500 -7.804900
 -2.892900 -7.275500 -6.576900
 4.260100 4.003500 7.537100
 4.045100 5.207500 7.141100
 5.537100 3.841500 7.399100
 3.433100 3.177500 7.780100
 3.112100 5.487500 7.407100
 4.758100 5.915500 7.040100
 5.883100 2.895500 7.327100
 6.068100 4.685500 7.235100
 14.146100 10.623500 -11.073900
 14.595100 11.788500 -10.616900
 15.158100 10.019500 -11.611900
 13.010100 10.254500 -11.114900
 13.998100 12.438500 -10.124900
 15.584100 11.987500 -10.660900
 14.893100 9.072500 -11.841900
 16.112100 10.331500 -11.496900
 1.338100 11.903500 12.916100
 1.445100 11.829500 11.610100
 0.698100 10.857500 13.394100
 1.742100 12.878500 13.546100
 2.124100 12.392500 11.117100
 0.795100 11.242500 11.107100
 0.703100 10.703500 14.392100
 0.654100 10.082500 12.748100
 2.729100 -5.458500 11.968100
 3.114100 -5.618500 10.696100
 3.320100 -6.325500 12.720100
 1.891100 -4.700500 12.347100
 2.489100 -5.138500 10.065100
 3.824100 -6.288500 10.437100
 3.291100 -6.303500 13.730100
 3.964100 -6.993500 12.321100
 -7.498900 -14.658500 16.991100
 -7.743900 -15.958500 16.876100
 -6.243900 -14.473500 17.350100
 -8.267900 -13.741500 16.904100
 -8.562900 -16.326500 16.414100
 -6.927900 -16.549500 16.951100
 -6.039900 -13.518500 17.608100
 -5.611900 -15.198500 17.042100
 -2.362900 -3.981500 3.210100
 -1.639900 -2.941500 3.086100
 -3.282900 -3.978500 2.307100
 -2.154900 -4.801500 4.054100
 -0.848900 -2.833500 3.705100
 -1.805900 -2.293500 2.330100
 -3.934900 -4.748500 2.251100
 -3.499900 -3.174500 1.736100
 8.005100 -16.412500 -11.686900
 6.835100 -16.528500 -12.166900
 8.083100 -15.096500 -11.512900
 8.903100 -17.211500 -11.591900
 6.545100 -17.437500 -12.497900
 6.230100 -15.720500 -12.155900
 9.009100 -14.790500 -11.249900
 7.231100 -14.561500 -11.423900
 12.958100 15.042500 16.305100
 12.640100 15.067500 17.552100
 13.415100 16.209500 15.994100
 12.823100 14.107500 15.569100
 12.291100 14.221500 17.978100
 12.636100 15.944500 18.054100
 13.660100 16.347500 15.023100
 13.474100 16.955500 16.672100
 10.707100 -12.561500 -11.369900
 9.872100 -12.204500 -12.269900
 11.888100 -12.040500 -11.544900
 10.505100 -13.406500 -10.504900
 8.934100 -12.489500 -12.026900
 10.208100 -11.631500 -13.029900
 12.727100 -12.391500 -11.104900
 11.941100 -11.289500 -12.218900
 11.716100 -5.889500 16.591100
 11.668100 -5.106500 17.602100
 11.655100 -7.065500 16.988100
 11.841100 -5.547500 15.443100
 11.702100 -4.099500 17.525100
 11.670100 -5.528500 18.519100
 11.546100 -7.820500 16.327100
 11.695100 -7.188500 17.990100
 12.889100 -12.211500 13.213100
 12.142100 -13.173500 12.741100
 13.633100 -11.750500 12.223100
 12.703100 -11.757500 14.338100
 11.338100 -13.341500 13.330100
 12.175100 -13.485500 11.781100
 14.213100 -10.962500 12.473100
 13.872100 -12.388500 11.477100
 9.168100 6.168500 -19.766900
 8.524100 7.182500 -20.331900
 10.286100 6.000500 -20.374900
 8.768100 5.545500 -18.821900
 7.613100 7.355500 -19.932900
 8.898100 7.736500 -21.089900
 10.851100 5.234500 -20.036900
 10.482100 6.524500 -21.215900
 4.685100 -1.182500 -12.762900
 5.433100 -2.269500 -12.771900
 5.258100 -0.278500 -11.955900
 3.608100 -1.066500 -13.257900
 5.208100 -3.119500 -13.268900
 6.164100 -2.273500 -12.074900
 4.743100 0.588500 -11.894900
 6.238100 -0.369500 -11.730900
 -1.358900 -14.743500 10.304100
 -2.651900 -15.023500 10.191100
 -1.028900 -13.753500 9.608100
 -0.611900 -15.459500 10.938100
 -2.909900 -15.674500 10.918100
 -3.287900 -14.551500 9.565100
 -0.130900 -13.291500 9.611100
 -1.820900 -13.281500 9.193100
 3.256100 7.048500 -12.560900
 4.548100 7.016500 -12.682900
 2.857100 8.284500 -12.714900
 2.497100 6.084500 -12.303900
 4.894100 6.081500 -12.842900
 5.080100 7.837500 -12.932900
 1.864100 8.458500 -12.775900
 3.488100 9.069500 -12.790900
 10.343100 -16.392500 -19.008900
 10.036100 -15.318500 -18.439900
 9.563100 -16.742500 -19.997900
 11.331100 -17.000500 -18.714900
 10.592100 -15.034500 -17.645900
 9.070100 -15.059500 -18.573900
 9.711100 -17.611500 -20.489900
 8.717100 -16.196500 -20.070900
 14.618100 -4.518500 12.228100
 14.396100 -5.043500 11.011100
 14.870100 -5.430500 13.028100
 14.779100 -3.333500 12.360100
 14.295100 -4.328500 10.305100
 14.425100 -6.036500 10.832100
 15.021100 -5.231500 14.006100
 14.910100 -6.351500 12.615100
 14.203100 17.469500 -19.103900
 14.951100 17.294500 -18.002900
 12.972100 17.226500 -18.792900
 14.618100 17.903500 -20.170900
 15.926100 17.435500 -18.228900
 14.614100 16.867500 -17.152900
 12.314100 17.291500 -19.555900
 12.726100 16.957500 -17.850900
 -5.398900 4.999500 -14.596900
 -6.334900 5.839500 -14.869900
 -4.314900 5.630500 -14.173900
 -5.509900 3.758500 -14.621900
 -7.224900 5.435500 -15.125900
 -6.193900 6.832500 -14.749900
 -3.514900 5.021500 -14.068900
 -4.325900 6.632500 -14.050900
 -11.878900 -16.512500 -21.758900
 -11.153900 -16.160500 -20.763900
 -13.003900 -16.906500 -21.248900
 -11.532900 -16.561500 -22.905900
 -10.157900 -16.147500 -20.927900
 -11.657900 -15.872500 -19.936900
 -13.614900 -17.352500 -21.917900
 -13.033900 -17.028500 -20.246900
 -17.047900 -16.789500 -19.062900
 -15.965900 -17.284500 -18.509900
 -16.748900 -15.654500 -19.660900
 -18.137900 -17.344500 -18.993900
 -16.213900 -18.113500 -17.988900
 -15.095900 -16.771500 -18.510900
 -17.494900 -15.063500 -19.998900
 -15.809900 -15.284500 -19.632900
 10.020100 11.853500 -18.159900
 10.458100 13.021500 -18.365900
 10.508100 11.095500 -19.133900
 9.220100 11.537500 -17.297900
 10.019100 13.786500 -17.873900
 11.219100 13.087500 -19.025900
 10.458100 10.088500 -19.076900
 11.150100 11.572500 -19.750900
 15.267100 7.983500 18.710100
 15.075100 6.715500 18.896100
 16.523100 8.251500 18.917100
 14.351100 8.701500 18.410100
 14.155100 6.386500 18.640100
 15.758100 6.090500 19.300100
 16.920100 9.154500 18.700100
 17.131100 7.445500 18.949100
 11.896100 3.051500 -0.703900
 11.373100 3.018500 -1.890900
 10.978100 3.232500 0.200100
 13.076100 3.203500 -0.638900
 12.134100 3.029500 -2.553900
 10.382100 2.903500 -2.047900
 11.291100 3.246500 1.161100
 10.025100 3.289500 -0.127900
 13.517100 12.122500 -15.062900
 13.491100 13.447500 -14.939900
 12.643100 11.740500 -15.938900
 14.086100 11.286500 -14.392900
 14.099100 13.864500 -14.249900
 12.863100 14.033500 -15.470900
 12.791100 10.795500 -16.261900
 12.322100 12.485500 -16.539900
 -6.697900 14.140500 -18.211900
 -7.789900 14.925500 -18.088900
 -6.315900 13.994500 -16.986900
 -6.034900 13.901500 -19.195900
 -8.193900 15.330500 -18.920900
 -8.005900 15.209500 -17.143900
 -5.512900 13.389500 -16.888900
 -6.665900 14.518500 -16.196900
 4.378100 -14.894500 18.507100
 3.876100 -13.931500 19.209100
 5.266100 -15.463500 19.229100
 4.089100 -15.166500 17.316100
 2.909100 -13.665500 19.086100
 4.310100 -13.751500 20.103100
 5.517100 -16.437500 19.138100
 5.500100 -14.971500 20.080100
 -19.372900 -1.784500 -3.468900
 -20.145900 -2.759500 -3.068900
 -18.481900 -1.714500 -2.519900
 -19.429900 -1.166500 -4.494900
 -20.932900 -2.933500 -3.677900
 -19.860900 -3.411500 -2.351900
 -17.837900 -0.952500 -2.677900
 -18.447900 -2.358500 -1.742900
 -12.012900 0.392500 -10.554900
 -10.713900 0.491500 -10.312900
 -12.205900 -0.660500 -11.267900
 -12.827900 1.180500 -10.207900
 -10.468900 1.205500 -9.641900
 -10.231900 -0.382500 -10.465900
 -13.115900 -0.957500 -11.591900
 -11.400900 -1.191500 -11.566900
 0.413100 18.077500 2.279100
 0.242100 17.329500 3.304100
 -0.178900 17.486500 1.260100
 1.051100 19.108500 2.168100
 0.885100 17.377500 4.082100
 -0.404900 16.554500 3.323100
 -0.165900 17.966500 0.372100
 -0.723900 16.652500 1.425100
 -13.827900 13.815500 1.256100
 -14.521900 12.985500 1.889100
 -13.319900 13.387500 0.088100
 -13.642900 14.967500 1.631100
 -14.940900 13.257500 2.767100
 -14.673900 12.080500 1.469100
 -12.842900 14.087500 -0.462900
 -13.541900 12.460500 -0.246900
 13.141100 7.617500 -14.323900
 12.844100 6.523500 -13.685900
 12.323100 8.623500 -14.198900
 14.077100 7.706500 -15.058900
 13.406100 5.703500 -13.863900
 12.015100 6.535500 -13.108900
 12.432100 9.404500 -14.829900
 11.406100 8.510500 -13.789900
 -8.868900 -14.868500 -18.944900
 -9.433900 -13.702500 -18.752900
 -8.699900 -15.553500 -17.871900
 -8.552900 -15.193500 -20.079900
 -9.789900 -13.129500 -19.504900
 -9.556900 -13.433500 -17.787900
 -8.247900 -16.444500 -18.018900
 -8.979900 -15.181500 -16.975900
 15.755100 0.753500 -1.601900
 15.101100 0.855500 -0.489900
 15.467100 1.863500 -2.237900
 16.678100 -0.011500 -1.917900
 15.364100 0.389500 0.366100
 14.296100 1.466500 -0.498900
 15.734100 1.994500 -3.202900
 14.801100 2.527500 -1.870900
 2.035100 10.505500 17.072100
 1.575100 9.265500 17.160100
 2.254100 10.965500 18.226100
 2.265100 11.047500 16.028100
 1.408100 8.750500 16.307100
 1.429100 8.805500 18.047100
 2.808100 11.806500 18.308100
 1.947100 10.444500 19.035100
 20.125100 6.283500 -9.861900
 21.304100 6.035500 -10.363900
 19.710100 5.152500 -9.335900
 19.524100 7.338500 -9.911900
 21.779100 6.794500 -10.831900
 21.800100 5.190500 -10.119900
 18.833100 5.239500 -8.840900
 20.368100 4.387500 -9.297900
 -11.200900 15.692500 16.371100
 -12.473900 15.543500 16.096100
 -10.737900 14.574500 16.686100
 -10.579900 16.702500 16.295100
 -13.044900 16.300500 15.748100
 -12.780900 14.594500 15.938100
 -9.773900 14.519500 16.981100
 -11.340900 13.764500 16.699100
 19.971100 8.858500 18.870100
 19.913100 8.024500 19.850100
 20.783100 8.485500 17.993100
 19.504100 9.958500 18.807100
 19.479100 8.255500 20.732100
 20.514100 7.213500 19.821100
 21.083100 9.218500 17.366100
 21.166100 7.556500 17.895100
 15.057100 10.420500 -17.616900
 16.184100 11.145500 -17.469900
 15.306100 9.317500 -17.067900
 13.990100 10.705500 -18.116900
 16.224100 12.078500 -17.854900
 17.011100 10.798500 -17.004900
 14.515100 8.702500 -16.941900
 16.122100 9.208500 -16.483900
 7.805100 13.556500 8.017100
 7.311100 14.084500 6.990100
 8.993100 12.994500 7.789100
 7.263100 13.537500 9.135100
 6.526100 14.710500 7.100100
 7.724100 14.080500 6.068100
 9.584100 12.808500 8.586100
 9.259100 12.838500 6.827100
 5.830100 -14.008500 14.377100
 4.588100 -14.370500 14.217100
 6.294100 -14.217500 15.578100
 6.454100 -13.539500 13.440100
 4.291100 -14.551500 13.269100
 4.158100 -14.881500 14.975100
 7.259100 -13.927500 15.646100
 5.716100 -14.704500 16.248100
 -16.078900 -16.330500 17.472100
 -14.889900 -15.785500 17.760100
 -16.747900 -15.496500 16.753100
 -16.348900 -17.491500 17.664100
 -14.270900 -16.409500 18.257100
 -14.679900 -14.817500 17.559100
 -17.699900 -15.742500 16.524100
 -16.433900 -14.537500 16.796100
 -18.387900 15.276500 12.975100
 -19.129900 14.672500 13.824100
 -18.971900 15.425500 11.791100
 -17.285900 15.716500 13.189100
 -18.669900 14.334500 14.657100
 -20.066900 14.370500 13.599100
 -18.396900 15.703500 11.008100
 -19.928900 15.110500 11.727100
 10.763100 3.960500 16.189100
 10.800100 3.753500 14.901100
 10.587100 5.226500 16.327100
 10.731100 3.125500 17.053100
 10.630100 2.829500 14.532100
 10.642100 4.603500 14.379100
 10.524100 5.674500 17.230100
 10.573100 5.869500 15.548100
 12.451100 -16.342500 -8.787900
 11.370100 -15.870500 -9.351900
 13.066100 -15.284500 -8.282900
 12.929100 -17.457500 -8.816900
 10.773100 -16.492500 -9.878900
 11.223100 -14.871500 -9.359900
 13.907100 -15.558500 -7.794900
 12.653100 -14.406500 -8.002900
 -14.859900 -3.329500 13.500100
 -14.273900 -4.166500 14.283100
 -14.042900 -2.433500 13.092100
 -16.038900 -3.396500 13.080100
 -14.712900 -4.960500 14.726100
 -13.287900 -4.006500 14.437100
 -14.336900 -1.989500 12.233100
 -13.074900 -2.591500 13.329100
 -2.983900 -13.435500 18.937100
 -2.528900 -13.838500 18.198100
 -3.906900 -13.439500 18.682100
 17.729100 -12.514500 8.506100
 18.201100 -12.375500 7.685100
 17.990100 -11.778500 9.059100
 15.740100 -14.875500 11.933100
 15.329100 -14.279500 11.307100
 16.529100 -14.414500 12.219100
 -19.582900 -1.039500 -10.005900
 -19.218900 -0.184500 -10.235900
 -19.893900 -0.932500 -9.106900
 -3.207900 4.815500 -19.930900
 -2.374900 5.285500 -19.895900
 -3.101900 4.092500 -19.312900
 -17.577900 6.209500 -19.055900
 -17.774900 5.442500 -18.517900
 -18.434900 6.551500 -19.308900
 16.470100 -4.293500 7.815100
 17.395100 -4.432500 7.611100
 16.477100 -3.813500 8.643100
 -11.724900 10.232500 -11.755900
 -11.622900 9.834500 -10.890900
 -10.836900 10.481500 -12.010900
 -16.299900 -1.852500 -7.983900
 -16.776900 -2.378500 -7.341900
 -15.557900 -1.494500 -7.496900
 8.525100 -2.304500 19.470100
 7.958100 -2.893500 19.968100
 8.115100 -2.250500 18.607100
 18.890100 3.724500 7.426100
 18.495100 3.175500 8.104100
 18.183100 3.878500 6.800100
 -6.983900 6.541500 14.757100
 -6.980900 5.601500 14.578100
 -6.085900 6.821500 14.579100
 16.528100 7.820500 6.531100
 15.764100 7.892500 7.103100
 16.997100 8.646500 6.653100
 -9.062900 10.456500 0.051100
 -9.566900 10.605500 0.852100
 -8.920900 9.510500 0.030100
 17.285100 7.974500 12.292100
 16.754100 8.754500 12.126100
 17.647100 8.113500 13.167100
 -6.413900 -9.764500 -20.738900
 -6.304900 -10.708500 -20.854900
 -7.020900 -9.507500 -21.432900
 -16.918900 -11.398500 20.192100
 -17.365900 -10.560500 20.078100
 -16.061900 -11.166500 20.549100
 -17.426900 -8.658500 19.887100
 -18.091900 -8.192500 19.380100
 -16.639900 -8.120500 19.801100
 -2.749900 11.031500 21.442100
 -3.176900 10.213500 21.188100
 -2.707900 10.993500 22.398100
 -13.958900 5.548500 1.965100
 -14.542900 5.157500 1.315100
 -14.507900 5.666500 2.740100
 -10.392900 4.040500 -16.254900
 -11.057900 4.228500 -15.592900
 -9.905900 4.860500 -16.344900
 9.934100 6.394500 1.922100
 9.407100 6.793500 2.614100
 10.222100 5.559500 2.291100
 -5.464900 10.934500 -7.987900
 -6.207900 11.472500 -8.259900
 -5.776900 10.033500 -8.076900
 3.557100 4.789500 -16.358900
 4.068100 5.253500 -17.021900
 4.194100 4.558500 -15.683900
 -15.451900 -12.059500 -20.167900
 -14.888900 -12.830500 -20.095900
 -15.149900 -11.616500 -20.960900
 -20.489900 11.107500 -4.759900
 -20.386900 11.635500 -5.551900
 -21.427900 11.142500 -4.569900
 -8.720900 -11.449500 14.503100
 -8.615900 -10.758500 13.848100
 -7.890900 -11.925500 14.484100
 5.020100 -18.299500 22.082100
 5.591100 -17.644500 22.483100
 4.222100 -18.276500 22.610100
 -16.377900 -12.729500 17.777100
 -16.617900 -12.373500 18.632100
 -15.633900 -12.196500 17.496100
 -12.429900 17.524500 -10.016900
 -11.660900 18.091500 -10.065900
 -12.966900 17.784500 -10.765900
 -11.229900 -11.553500 18.058100
 -10.596900 -10.996500 17.606100
 -12.028900 -11.028500 18.093100
 -11.914900 11.815500 3.669100
 -12.214900 12.545500 3.126100
 -11.423900 12.230500 4.378100
 14.690100 -10.298500 19.359100
 15.370100 -10.734500 19.873100
 14.186100 -11.014500 18.972100
 -4.068900 -18.684500 2.114100
 -3.796900 -18.884500 1.218100
 -4.601900 -17.893500 2.032100
 -14.653900 0.400500 2.538100
 -15.453900 0.837500 2.244100
 -13.944900 0.955500 2.212100
 -18.669900 -13.987500 7.838100
 -18.797900 -13.040500 7.894100
 -19.517900 -14.358500 8.081100
 -13.420900 -10.995500 -1.136900
 -13.137900 -10.666500 -1.989900
 -13.397900 -11.948500 -1.227900
 -1.568900 2.900500 -14.647900
 -1.007900 2.255500 -14.217900
 -0.991900 3.644500 -14.817900
 15.674100 3.324500 21.415100
 15.552100 2.615500 20.783100
 16.602100 3.279500 21.647100
 -13.240900 -7.754500 9.204100
 -14.138900 -7.661500 8.885100
 -13.135900 -8.693500 9.355100
 -10.796900 -17.291500 -2.486900
 -10.619900 -16.700500 -1.754900
 -10.014900 -17.839500 -2.546900
 -17.756900 3.487500 -21.772900
 -17.496900 2.850500 -21.107900
 -17.976900 2.958500 -22.538900
 4.975100 -4.214500 2.890100
 4.483100 -4.674500 3.569100
 4.503100 -4.407500 2.080100
 -17.748900 -0.418500 17.156100
 -18.581900 -0.852500 16.976100
 -17.968900 0.512500 17.202100
 13.122100 4.477500 18.281100
 12.449100 5.068500 17.943100
 13.069100 4.571500 19.232100
 11.341100 16.981500 1.020100
 11.947100 16.270500 0.810100
 10.552100 16.538500 1.330100
 -6.504900 15.351500 3.515100
 -6.988900 15.073500 4.292100
 -7.048900 15.067500 2.780100
 7.116100 -14.972500 1.381100
 6.927100 -14.365500 2.097100
 6.268100 -15.363500 1.170100
 -12.290900 -1.595500 2.643100
 -12.838900 -0.812500 2.609100
 -12.647900 -2.107500 3.369100
 10.384100 12.704500 10.305100
 11.182100 12.956500 10.770100
 9.677100 13.121500 10.797100
 -4.494900 18.617500 6.507100
 -5.346900 18.411500 6.122100
 -3.888900 18.605500 5.766100
 -0.408900 -3.204500 10.021100
 -0.750900 -2.789500 9.229100
 -0.523900 -4.142500 9.868100
 -12.169900 -18.588500 -17.568900
 -11.498900 -19.173500 -17.919900
 -12.903900 -19.165500 -17.357900
 -17.471900 17.733500 -4.022900
 -16.531900 17.586500 -3.914900
 -17.606900 18.638500 -3.740900
 -20.734900 2.638500 4.454100
 -21.381900 3.295500 4.197100
 -20.578900 2.807500 5.384100
 -1.078900 -11.898500 -0.429900
 -0.865900 -11.674500 0.476100
 -1.246900 -12.840500 -0.410900
 9.785100 5.577500 -15.059900
 9.253100 4.975500 -15.578900
 10.225100 6.128500 -15.707900
 14.609100 18.173500 18.244100
 15.180100 18.941500 18.272100
 14.524100 17.904500 19.158100
 18.867100 -0.068500 -17.324900
 19.057100 0.856500 -17.166900
 19.125100 -0.508500 -16.515900
 -14.475900 15.950500 -5.600900
 -13.933900 16.444500 -6.216900
 -14.289900 16.343500 -4.748900
 12.409100 -6.594500 -18.207900
 13.296100 -6.542500 -18.561900
 12.095100 -5.689500 -18.212900
 -19.969900 -1.664500 -21.827900
 -20.796900 -1.772500 -22.296900
 -20.096900 -0.880500 -21.294900
 8.483100 -7.102500 19.454100
 9.256100 -7.600500 19.720100
 8.448100 -7.205500 18.503100
 4.540100 6.157500 0.272100
 5.184100 6.860500 0.350100
 5.043100 5.354500 0.412100
 -14.293900 -8.574500 5.770100
 -13.662900 -9.195500 6.133100
 -14.534900 -8.017500 6.509100
 0.706100 -2.413500 4.971100
 1.382100 -1.736500 4.939100
 1.123100 -3.185500 4.588100
 -13.462900 3.360500 9.537100
 -12.557900 3.054500 9.474100
 -13.642900 3.751500 8.682100
 -5.624900 -6.783500 -4.124900
 -6.155900 -6.702500 -4.917900
 -5.595900 -7.724500 -3.951900
 -19.601900 7.810500 -1.969900
 -19.418900 8.708500 -1.693900
 -18.940900 7.283500 -1.521900
 17.436100 -4.127500 3.420100
 17.672100 -4.197500 2.495100
 16.928100 -4.919500 3.598100
 7.228100 1.079500 -0.324900
 7.712100 0.972500 0.494100
 7.567100 1.891500 -0.699900
 -0.893900 -13.464500 -18.611900
 -0.688900 -13.906500 -17.787900
 -1.543900 -12.802500 -18.373900
 17.216100 8.012500 3.473100
 16.944100 7.236500 3.962100
 16.789100 8.741500 3.922100
 -9.403900 6.556500 16.402100
 -9.679900 7.472500 16.414100
 -8.848900 6.483500 15.626100
 15.107100 6.117500 -3.075900
 15.379100 5.392500 -3.637900
 15.833100 6.740500 -3.120900
 -2.265900 -13.836500 16.023100
 -2.036900 -12.935500 15.795100
 -1.422900 -14.282500 16.109100
 -8.695900 3.395500 -12.590900
 -8.467900 2.965500 -13.414900
 -8.028900 4.073500 -12.481900
 7.622100 -16.282500 4.706100
 7.866100 -16.228500 5.630100
 6.665100 -16.314500 4.713100
 12.792100 -13.203500 -19.869900
 13.163100 -14.085500 -19.882900
 12.821100 -12.945500 -18.947900
 18.765100 16.157500 -13.899900
 19.381100 16.806500 -13.560900
 18.766100 16.298500 -14.846900
 19.889100 10.495500 -21.156900
 19.777100 11.242500 -21.745900
 20.480100 9.906500 -21.626900
 -7.397900 -1.899500 -19.788900
 -7.326900 -2.325500 -18.934900
 -8.253900 -2.170500 -20.120900
 -4.484900 -16.196500 15.891100
 -3.770900 -15.949500 15.303100
 -4.580900 -17.140500 15.767100
 8.347100 -10.195500 7.451100
 7.446100 -10.145500 7.132100
 8.475100 -9.379500 7.935100
 10.479100 -13.360500 -0.765900
 10.953100 -12.577500 -1.043900
 9.663100 -13.337500 -1.266900
 -1.479900 -1.264500 8.043100
 -1.612900 -1.133500 7.104100
 -1.727900 -0.428500 8.439100
 -4.362900 15.113500 10.782100
 -4.120900 14.417500 11.394100
 -3.589900 15.676500 10.743100
 5.164100 -17.494500 14.932100
 5.671100 -16.749500 15.254100
 5.803100 -18.034500 14.467100
 -6.997900 -5.268500 -19.445900
 -6.746900 -5.122500 -20.357900
 -6.915900 -6.214500 -19.323900
 18.810100 4.185500 10.976100
 18.493100 5.021500 10.635100
 18.303100 3.526500 10.502100
 -1.939900 9.703500 -17.453900
 -1.545900 9.104500 -16.818900
 -2.833900 9.832500 -17.138900
 1.221100 -0.075500 18.050100
 1.696100 -0.171500 18.876100
 1.893100 0.176500 17.416100
 16.413100 0.846500 -20.194900
 16.995100 0.151500 -19.887900
 17.002100 1.505500 -20.563900
 9.881100 13.654500 2.132100
 9.778100 13.193500 1.300100
 10.818100 13.842500 2.188100
 16.973100 7.994500 21.725100
 16.121100 8.143500 22.135100
 16.854100 8.273500 20.817100
 5.118100 -3.572500 22.036100
 4.522100 -4.080500 22.587100
 4.554100 -3.185500 21.367100
 -1.667900 10.946500 18.077100
 -2.523900 11.081500 18.483100
 -1.867900 10.690500 17.177100
 -13.433900 14.912500 4.875100
 -13.321900 15.074500 5.812100
 -12.581900 15.120500 4.492100
 15.243100 -17.440500 11.766100
 15.420100 -16.505500 11.871100
 16.109100 -17.848500 11.759100
 -19.371900 -14.623500 -20.358900
 -20.143900 -14.205500 -19.977900
 -18.955900 -13.933500 -20.875900
 -17.105900 8.426500 -7.799900
 -17.157900 7.555500 -8.192900
 -18.004900 8.623500 -7.535900
 18.459100 6.280500 -20.586900
 18.331100 6.888500 -19.858900
 18.074100 6.727500 -21.341900
 -6.627900 10.443500 4.679100
 -6.500900 10.486500 5.627100
 -7.151900 9.654500 4.543100
 -20.584900 10.381500 -12.909900
 -20.142900 10.488500 -12.067900
 -21.000900 9.521500 -12.854900
 12.568100 14.085500 2.401100
 12.943100 14.701500 1.772100
 13.289100 13.494500 2.617100
 -0.585900 11.182500 -7.045900
 -0.070900 11.796500 -6.521900
 -1.369900 11.018500 -6.521900
 -14.124900 -0.596500 -6.634900
 -14.530900 -1.008500 -5.872900
 -13.469900 -0.003500 -6.265900
 13.134100 9.829500 11.350100
 12.807100 9.574500 10.487100
 12.345100 9.956500 11.877100
 6.967100 -2.481500 -0.059900
 6.135100 -2.014500 0.008100
 6.984100 -2.813500 -0.957900
 19.183100 -7.757500 11.705100
 19.742100 -8.288500 11.138100
 18.385100 -8.277500 11.809100
 -13.056900 3.988500 17.329100
 -12.487900 3.777500 16.588100
 -13.521900 3.172500 17.514100
 -12.798900 17.031500 -7.328900
 -12.676900 17.937500 -7.044900
 -12.518900 17.028500 -8.244900
 -4.638900 8.937500 16.279100
 -5.219900 9.688500 16.399100
 -3.767900 9.321500 16.183100
 -17.502900 -11.149500 9.703100
 -16.942900 -10.530500 10.172100
 -17.347900 -10.958500 8.778100
 16.261100 -0.694500 -14.213900
 16.370100 -1.560500 -13.822900
 16.852100 -0.130500 -13.715900
 -7.466900 -3.289500 -7.352900
 -7.825900 -3.943500 -6.752900
 -8.155900 -2.629500 -7.427900
 8.317100 -0.021500 21.279100
 8.543100 -0.746500 20.697100
 8.663100 0.755500 20.839100
 18.727100 11.800500 21.005100
 18.754100 11.423500 20.126100
 17.807100 12.025500 21.141100
 -7.141900 0.948500 -21.880900
 -6.996900 1.881500 -21.724900
 -7.769900 0.687500 -21.206900
 7.530100 -2.891500 17.101100
 7.944100 -3.754500 17.084100
 7.197100 -2.768500 16.213100
 16.099100 -8.167500 3.338100
 15.824100 -7.266500 3.167100
 15.707100 -8.675500 2.628100
 -6.618900 -9.506500 -15.980900
 -6.306900 -9.077500 -15.184900
 -6.044900 -10.265500 -16.084900
 -19.741900 18.377500 -21.114900
 -20.053900 18.904500 -21.849900
 -19.577900 19.012500 -20.417900
 -13.648900 7.141500 14.034100
 -12.705900 7.288500 13.964100
 -14.037900 8.002500 13.880100
 13.175100 -5.539500 -9.071900
 13.415100 -5.876500 -9.935900
 12.352100 -5.073500 -9.216900
 -12.811900 -0.713500 6.479100
 -11.885900 -0.839500 6.270100
 -12.844900 -0.726500 7.436100
 1.172100 3.207500 -5.398900
 0.271100 3.382500 -5.668900
 1.657100 3.123500 -6.219900
 -12.099900 14.070500 -21.125900
 -11.615900 14.621500 -20.509900
 -12.782900 13.661500 -20.594900
 19.367100 13.794500 11.624100
 18.683100 13.291500 11.182100
 18.927100 14.185500 12.379100
 1.868100 2.719500 -16.323900
 2.332100 3.555500 -16.341900
 1.042100 2.893500 -16.775900
 -1.911900 -0.901500 5.331100
 -2.057900 -0.460500 4.494100
 -1.135900 -1.442500 5.184100
 5.250100 -2.113500 7.231100
 6.102100 -2.396500 7.562100
 5.265100 -2.346500 6.302100
 -5.939900 -6.429500 -16.397900
 -6.336900 -6.710500 -15.573900
 -6.320900 -7.009500 -17.057900
 -18.280900 6.021500 -15.386900
 -17.397900 6.214500 -15.703900
 -18.537900 6.804500 -14.900900
 -2.471900 13.818500 -20.726900
 -2.504900 14.099500 -21.641900
 -3.387900 13.793500 -20.450900
 -18.474900 -3.053500 -11.404900
 -19.164900 -3.710500 -11.497900
 -18.875900 -2.355500 -10.886900
 -2.713900 3.903500 -12.046900
 -3.412900 3.278500 -12.236900
 -1.978900 3.611500 -12.585900
 16.045100 0.534500 -5.037900
 16.662100 0.896500 -5.673900
 15.660100 -0.221500 -5.481900
 -13.035900 8.605500 -20.194900
 -12.441900 8.136500 -20.780900
 -13.776900 8.848500 -20.749900
 -14.310900 -5.523500 -12.588900
 -14.142900 -5.093500 -11.750900
 -15.220900 -5.308500 -12.790900
 -0.195900 2.787500 21.560100
 0.029100 1.990500 22.039100
 0.121100 3.499500 22.115100
 4.510100 -7.759500 -6.306900
 5.286100 -8.144500 -6.713900
 3.775100 -8.119500 -6.802900
 -5.768900 -15.665500 -20.021900
 -6.658900 -15.904500 -20.281900
 -5.881900 -14.906500 -19.449900
 16.513100 -1.027500 11.668100
 16.958100 -1.437500 10.927100
 15.779100 -1.611500 11.859100
 1.622100 9.799500 -21.683900
 1.460100 9.993500 -22.606900
 1.328100 10.583500 -21.219900
 -12.807900 -0.830500 9.133100
 -11.980900 -1.279500 9.308100
 -12.815900 -0.094500 9.745100
 -0.230900 -1.010500 -13.433900
 -0.097900 -0.201500 -13.927900
 0.514100 -1.051500 -12.834900
 -10.475900 3.489500 9.777100
 -9.634900 3.096500 10.011100
 -10.416900 3.637500 8.833100
 18.529100 -15.574500 14.097100
 18.620100 -14.866500 13.459100
 17.733100 -15.359500 14.582100
 -20.179900 12.080500 7.734100
 -20.393900 12.996500 7.556100
 -19.678900 12.105500 8.549100
 -8.477900 -7.579500 -1.703900
 -8.924900 -6.733500 -1.701900
 -8.795900 -8.020500 -0.916900
 -20.323900 12.173500 -7.249900
 -19.397900 12.010500 -7.431900
 -20.417900 13.123500 -7.319900
 -4.544900 0.821500 20.781100
 -5.391900 1.036500 21.171100
 -3.909900 1.314500 21.300100
 -13.302900 15.577500 -17.159900
 -13.914900 15.348500 -16.460900
 -13.776900 15.380500 -17.967900
 -12.089900 -16.869500 15.337100
 -12.130900 -16.426500 16.184100
 -12.518900 -17.711500 15.486100
 16.049100 -4.046500 -17.420900
 16.612100 -4.045500 -18.193900
 16.226100 -4.885500 -16.995900
 -19.048900 13.815500 4.675100
 -19.974900 14.055500 4.704100
 -18.780900 14.001500 3.775100
 16.479100 10.403500 4.302100
 15.653100 10.430500 4.784100
 17.027100 11.064500 4.727100
 -6.075900 -7.985500 15.561100
 -6.979900 -7.706500 15.709100
 -5.568900 -7.173500 15.580100
 10.131100 -11.016500 10.968100
 10.806100 -11.511500 11.433100
 9.737100 -10.459500 11.640100
 11.607100 -17.227500 -5.087900
 11.394100 -17.130500 -4.159900
 11.293100 -18.103500 -5.315900
 7.821100 16.572500 -16.337900
 7.434100 16.463500 -17.205900
 8.277100 17.413500 -16.381900
 -0.483900 -18.620500 -20.128900
 -1.433900 -18.740500 -20.106900
 -0.358900 -17.679500 -20.004900
 -11.154900 -4.676500 17.138100
 -11.311900 -4.729500 16.196100
 -10.506900 -3.979500 17.234100
 11.020100 -3.990500 -18.283900
 11.785100 -3.451500 -18.486900
 10.322100 -3.632500 -18.832900
 0.063100 0.793500 -20.658900
 -0.522900 0.065500 -20.453900
 0.930100 0.485500 -20.395900
 9.137100 -6.462500 -12.199900
 9.965100 -6.262500 -12.635900
 8.978100 -7.385500 -12.398900
 11.774100 -7.819500 -5.336900
 11.522100 -7.697500 -6.252900
 12.688100 -8.100500 -5.374900
 0.306100 4.568500 -14.757900
 0.064100 5.153500 -14.039900
 0.779100 5.127500 -15.373900
 -14.079900 -17.275500 -15.288900
 -14.568900 -16.572500 -15.717900
 -13.954900 -17.932500 -15.972900
 -15.444900 12.523500 8.129100
 -15.115900 11.655500 7.899100
 -16.115900 12.358500 8.791100
 11.973100 9.566500 8.523100
 11.118100 9.277500 8.841100
 11.950100 9.393500 7.582100
 5.021100 -7.151500 8.255100
 4.335100 -7.137500 7.588100
 5.690100 -6.553500 7.923100
 -11.176900 -5.936500 -4.176900
 -12.086900 -5.951500 -4.472900
 -11.034900 -5.034500 -3.886900
 -14.406900 18.084500 -16.538900
 -15.124900 17.672500 -17.019900
 -14.128900 17.419500 -15.908900
 -14.961900 -7.093500 -16.759900
 -14.391900 -7.677500 -16.260900
 -15.064900 -7.526500 -17.607900
 18.327100 -13.173500 -5.756900
 17.986100 -13.592500 -4.965900
 18.820100 -13.863500 -6.199900
 -5.505900 -17.952500 12.185100
 -4.863900 -17.855500 12.889100
 -5.293900 -18.794500 11.781100
 -6.334900 -3.620500 -14.405900
 -5.472900 -3.592500 -13.990900
 -6.161900 -3.919500 -15.298900
 -6.433900 -1.452500 -11.556900
 -5.577900 -1.354500 -11.973900
 -6.747900 -0.556500 -11.440900
 -10.978900 -3.319500 -6.223900
 -10.593900 -4.128500 -6.561900
 -11.488900 -2.972500 -6.955900
 -2.993900 18.528500 -0.376900
 -2.472900 17.773500 -0.651900
 -3.101900 19.048500 -1.173900
 -20.386900 -0.179500 8.742100
 -19.799900 -0.887500 8.479100
 -20.364900 -0.193500 9.699100
 -2.112900 8.749500 -3.843900
 -2.482900 8.715500 -4.725900
 -1.535900 7.987500 -3.796900
 12.999100 -12.044500 7.775100
 12.346100 -11.883500 7.094100
 13.825100 -12.130500 7.299100
 -9.453900 7.350500 -10.987900
 -8.948900 8.080500 -10.629900
 -9.967900 7.028500 -10.247900
 -18.522900 16.701500 0.249100
 -18.720900 15.830500 0.593100
 -18.618900 17.284500 1.001100
 -5.086900 -9.729500 -2.600900
 -4.929900 -10.436500 -3.225900
 -4.354900 -9.784500 -1.987900
 5.970100 -6.763500 2.458100
 5.824100 -5.825500 2.340100
 6.504100 -7.019500 1.706100
 -3.725900 -6.899500 17.900100
 -4.162900 -6.532500 17.132100
 -3.551900 -6.143500 18.461100
 -15.739900 -10.548500 -18.025900
 -15.828900 -11.082500 -18.815900
 -16.588900 -10.115500 -17.932900
 19.595100 16.120500 -19.871900
 19.960100 16.980500 -20.080900
 18.968100 16.290500 -19.168900
 12.770100 -8.589500 -16.136900
 12.939100 -8.158500 -16.974900
 12.394100 -7.902500 -15.586900
 -6.590900 -1.907500 18.914100
 -6.967900 -1.281500 18.296100
 -5.644900 -1.818500 18.798100
 -15.359900 -2.475500 9.142100
 -14.535900 -2.075500 9.419100
 -16.035900 -1.874500 9.457100
 -16.298900 0.906500 -13.735900
 -16.199900 1.248500 -12.846900
 -16.741900 0.065500 -13.620900
 -4.667900 3.157500 -5.170900
 -4.962900 3.499500 -4.327900
 -3.883900 2.650500 -4.962900
 -9.480900 -8.838500 0.417100
 -9.562900 -8.938500 1.366100
 -10.224900 -9.323500 0.060100
 1.342100 6.336500 -16.467900
 2.248100 6.030500 -16.438900
 1.173100 6.498500 -17.395900
 -11.131900 3.227500 -2.550900
 -12.047900 3.372500 -2.789900
 -11.169900 2.618500 -1.813900
 9.989100 -17.918500 4.541100
 9.261100 -17.488500 4.093100
 10.660100 -18.021500 3.865100
 4.405100 11.049500 -15.353900
 5.308100 11.328500 -15.507900
 3.906100 11.447500 -16.066900
 8.699100 13.712500 12.347100
 8.265100 12.860500 12.376100
 8.580100 14.072500 13.226100
 1.115100 -14.440500 13.220100
 1.497100 -14.975500 12.525100
 1.288100 -14.931500 14.024100
 -0.454900 6.338500 -3.080900
 -0.185900 6.668500 -2.222900
 -1.055900 5.620500 -2.883900
 -5.086900 -11.182500 11.100100
 -5.063900 -10.227500 11.048100
 -5.976900 -11.416500 10.836100
 -20.279900 -16.244500 8.134100
 -21.093900 -16.670500 8.404100
 -20.486900 -15.848500 7.288100
 1.807100 11.848500 6.340100
 1.638100 12.756500 6.088100
 2.229100 11.462500 5.572100
 9.939100 -5.645500 6.943100
 10.447100 -4.930500 7.326100
 9.026100 -5.379500 7.058100
 -2.409900 -18.354500 21.273100
 -2.865900 -18.071500 22.065100
 -2.991900 -18.098500 20.557100
 -2.747900 12.712500 2.225100
 -3.330900 12.965500 1.510100
 -3.305900 12.216500 2.824100
 3.237100 -2.440500 -16.828900
 4.090100 -2.242500 -16.441900
 2.618100 -2.349500 -16.103900
 -10.616900 -11.897500 4.744100
 -11.140900 -11.601500 4.000100
 -11.143900 -11.677500 5.512100
 -14.719900 -4.568500 7.250100
 -15.046900 -4.247500 6.410100
 -15.068900 -3.952500 7.894100
 -14.160900 -2.278500 -12.392900
 -14.616900 -2.516500 -11.585900
 -14.779900 -2.492500 -13.090900
 -11.757900 -6.455500 21.759100
 -11.116900 -5.793500 22.019100
 -11.504900 -6.697500 20.868100
 -12.550900 3.920500 -9.776900
 -12.639900 3.901500 -10.729900
 -12.789900 3.036500 -9.496900
 14.361100 -3.545500 4.497100
 13.474100 -3.420500 4.161100
 14.680100 -4.328500 4.047100
 -13.375900 10.273500 10.420100
 -12.578900 10.797500 10.497100
 -13.885900 10.712500 9.739100
 -7.025900 0.384500 -8.336900
 -7.116900 0.803500 -9.192900
 -7.882900 -0.006500 -8.169900
 -0.280900 -1.116500 0.866100
 0.527100 -1.212500 1.371100
 -0.715900 -0.357500 1.253100
 -15.504900 16.281500 -0.430900
 -16.455900 16.196500 -0.370900
 -15.214900 16.369500 0.477100
 3.267100 -15.676500 -1.346900
 3.907100 -15.334500 -0.722900
 2.715100 -14.923500 -1.559900
 9.562100 10.915500 21.723100
 8.825100 11.204500 22.261100
 9.301100 10.051500 21.403100
 5.313100 -18.778500 19.194100
 5.231100 -18.810500 20.147100
 4.425100 -18.934500 18.872100
 -2.769900 -10.710500 20.441100
 -3.160900 -10.488500 21.286100
 -3.393900 -10.380500 19.794100
 -11.088900 11.738500 10.635100
 -10.242900 11.290500 10.641100
 -11.133900 12.176500 11.484100
 1.162100 0.567500 13.432100
 1.095100 0.122500 12.587100
 2.098100 0.566500 13.629100
 -9.970900 0.287500 -13.862900
 -9.788900 -0.592500 -14.192900
 -9.224900 0.811500 -14.155900
 -11.808900 17.990500 6.215100
 -11.315900 18.500500 6.857100
 -11.209900 17.290500 5.954100
 -5.392900 1.004500 13.065100
 -6.107900 0.648500 12.538100
 -4.638900 1.006500 12.476100
 -3.507900 12.644500 -17.370900
 -4.086900 12.145500 -17.946900
 -3.573900 12.202500 -16.523900
 15.968100 10.176500 11.968100
 16.257100 10.907500 11.422100
 15.013100 10.232500 11.958100
 -4.347900 -8.496500 20.107100
 -3.776900 -7.960500 20.658100
 -4.244900 -8.131500 19.228100
 -12.661900 2.016500 1.360100
 -12.118900 2.351500 2.074100
 -12.033900 1.687500 0.716100
 -7.812900 -0.749500 8.922100
 -7.263900 -1.316500 8.379100
 -7.847900 0.078500 8.445100
 13.698100 0.500500 5.241100
 14.273100 -0.117500 4.788100
 14.128100 1.349500 5.135100
 18.551100 14.497500 1.540100
 19.148100 14.157500 0.872100
 19.030100 14.397500 2.362100
 -14.119900 -14.314500 -20.279900
 -13.892900 -14.092500 -21.183900
 -13.503900 -15.007500 -20.041900
 19.755100 -1.266500 -12.136900
 20.195100 -1.175500 -11.290900
 19.062100 -1.907500 -11.977900
 -12.962900 -11.325500 3.440100
 -13.147900 -12.231500 3.193100
 -13.779900 -10.858500 3.266100
 18.728100 -10.263500 17.511100
 18.898100 -10.136500 18.445100
 18.986100 -9.435500 17.106100
 5.928100 8.800500 2.039100
 5.374100 9.578500 2.109100
 6.804100 9.145500 1.869100
 3.188100 -5.306500 -20.871900
 2.816100 -5.757500 -21.629900
 3.295100 -5.993500 -20.213900
 20.137100 -1.059500 -7.704900
 19.970100 -1.645500 -6.966900
 19.278100 -0.702500 -7.926900
 -19.732900 -3.646500 -14.288900
 -20.026900 -4.550500 -14.401900
 -19.167900 -3.482500 -15.043900
 -8.180900 -1.009500 20.876100
 -7.904900 -0.127500 21.126100
 -7.427900 -1.371500 20.408100
 -17.462900 -1.476500 -19.831900
 -16.561900 -1.200500 -19.662900
 -17.376900 -2.222500 -20.425900
 -2.561900 2.849500 6.126100
 -1.605900 2.847500 6.097100
 -2.805900 1.926500 6.065100
 -17.115900 10.784500 -20.629900
 -17.280900 10.792500 -19.687900
 -17.142900 11.706500 -20.886900
 -19.650900 1.064500 0.392100
 -20.098900 0.538500 -0.269900
 -20.288900 1.735500 0.637100
 5.382100 15.124500 -18.353900
 4.506100 15.499500 -18.444900
 5.845100 15.401500 -19.144900
 2.547100 12.198500 -8.608900
 1.826100 11.776500 -8.141900
 2.163100 12.996500 -8.971900
 -7.208900 14.448500 16.809100
 -7.764900 14.203500 16.069100
 -6.349900 14.086500 16.593100
 8.135100 -6.535500 0.380100
 8.105100 -5.642500 0.725100
 8.681100 -6.470500 -0.403900
 0.844100 -16.451500 8.760100
 0.602100 -16.144500 9.633100
 1.566100 -15.881500 8.497100
 -16.640900 13.623500 -20.489900
 -16.071900 14.386500 -20.381900
 -17.251900 13.877500 -21.181900
 3.758100 -2.144500 20.058100
 4.225100 -1.897500 19.260100
 3.603100 -1.315500 20.511100
 8.284100 -13.843500 17.774100
 8.916100 -13.749500 18.486100
 7.519100 -14.246500 18.183100
 -8.479900 -14.709500 12.696100
 -7.893900 -13.964500 12.827100
 -9.105900 -14.408500 12.037100
 -0.443900 -2.558500 -1.909900
 0.306100 -3.153500 -1.889900
 -0.671900 -2.430500 -0.989900
 7.249100 -6.060500 -6.239900
 6.616100 -6.229500 -6.937900
 6.728100 -5.689500 -5.528900
 -10.851900 17.873500 13.569100
 -11.648900 18.157500 13.122100
 -11.000900 18.094500 14.488100
 -10.319900 17.796500 -19.024900
 -10.272900 17.962500 -19.966900
 -9.431900 17.962500 -18.707900
 20.007100 1.169500 12.679100
 19.214100 1.191500 12.143100
 20.714100 1.380500 12.070100
 12.660100 -18.191500 16.694100
 13.227100 -18.752500 17.223100
 13.225100 -17.467500 16.423100
 2.479100 -12.890500 -12.362900
 1.828100 -13.494500 -12.005900
 2.609100 -13.184500 -13.263900
 -17.502900 7.492500 8.081100
 -17.332900 7.750500 7.176100
 -17.253900 6.568500 8.118100
 -16.107900 6.921500 -16.851900
 -16.634900 6.845500 -17.646900
 -15.224900 6.675500 -17.125900
 9.712100 -14.512500 1.493100
 8.761100 -14.435500 1.415100
 10.048100 -14.188500 0.657100
 -11.007900 -13.247500 14.806100
 -10.433900 -13.942500 14.485100
 -10.418900 -12.635500 15.248100
 -13.721900 1.228500 21.136100
 -12.820900 1.225500 21.459100
 -14.257900 1.102500 21.919100
 1.061100 -17.585500 -3.465900
 1.728100 -18.065500 -2.974900
 1.502100 -17.320500 -4.273900
 2.881100 3.737500 16.787100
 3.257100 2.997500 16.309100
 3.630100 4.150500 17.216100
 8.116100 -11.616500 -9.751900
 8.850100 -11.125500 -9.382900
 8.099100 -12.433500 -9.252900
 -3.657900 -10.217500 -21.087900
 -3.494900 -9.359500 -20.696900
 -4.611900 -10.291500 -21.112900
 -7.036900 -8.155500 -18.574900
 -6.907900 -8.562500 -17.718900
 -6.740900 -8.816500 -19.200900
 -20.395900 -9.133500 -4.457900
 -20.502900 -9.547500 -5.313900
 -19.710900 -9.645500 -4.027900
 -13.607900 16.329500 -2.322900
 -12.890900 15.833500 -1.928900
 -14.358900 16.158500 -1.754900
 -8.841900 14.446500 9.611100
 -9.133900 13.729500 9.047100
 -7.995900 14.707500 9.247100
 -1.913900 -4.188500 6.830100
 -1.845900 -4.291500 5.881100
 -1.957900 -3.241500 6.965100
 7.400100 -18.800500 -19.655900
 6.550100 -18.447500 -19.394900
 8.015100 -18.082500 -19.505900
 -12.765900 -2.086500 16.511100
 -12.466900 -1.945500 17.409100
 -13.709900 -2.216500 16.591100
 17.393100 -13.844500 -3.203900
 17.842100 -14.149500 -2.414900
 16.804100 -13.156500 -2.892900
 -17.398900 5.678500 -8.258900
 -17.880900 4.917500 -7.934900
 -16.911900 5.349500 -9.014900
 -0.895900 -15.492500 -20.389900
 -0.977900 -14.832500 -19.701900
 -0.936900 -14.994500 -21.206900
 -4.043900 5.975500 -10.528900
 -4.005900 5.156500 -11.023900
 -3.171900 6.356500 -10.629900
 3.258100 0.261500 6.908100
 3.990100 -0.319500 7.116100
 3.584100 1.138500 7.108100
 12.599100 -10.070500 3.299100
 11.902100 -10.391500 3.871100
 12.629100 -10.701500 2.580100
 11.989100 -9.780500 9.423100
 11.179100 -10.117500 9.805100
 12.375100 -10.533500 8.976100
 -9.365900 3.983500 21.344100
 -8.902900 4.683500 21.805100
 -9.223900 4.173500 20.417100
 19.743100 -12.205500 -16.523900
 20.072100 -12.980500 -16.979900
 19.078100 -11.846500 -17.110900
 -1.311900 0.412500 2.813100
 -2.052900 0.935500 3.119100
 -0.590900 1.037500 2.741100
 -10.121900 -9.369500 8.451100
 -10.096900 -10.320500 8.343100
 -9.428900 -9.044500 7.876100
 2.655100 -17.549500 -20.429900
 2.497100 -16.613500 -20.553900
 1.782100 -17.942500 -20.432900
 18.989100 10.202500 -10.074900
 19.075100 9.265500 -9.903900
 19.886100 10.534500 -10.051900
 5.850100 15.746500 10.611100
 4.984100 16.005500 10.927100
 5.876100 14.797500 10.735100
 6.668100 -11.969500 -12.428900
 6.348100 -12.755500 -11.986900
 7.043100 -11.436500 -11.727900
 16.815100 -10.572500 21.897100
 16.523100 -11.459500 21.686100
 17.410100 -10.340500 21.183100
 17.569100 12.263500 -10.735900
 18.073100 12.890500 -11.254900
 18.096100 11.464500 -10.747900
 2.230100 5.800500 -1.269900
 2.975100 5.922500 -0.681900
 2.625100 5.636500 -2.126900
 16.960100 -13.247500 4.262100
 16.998100 -13.799500 5.042100
 16.051100 -13.308500 3.969100
 4.851100 -2.122500 -8.213900
 5.298100 -2.711500 -8.821900
 3.926100 -2.354500 -8.292900
 19.391100 7.403500 -13.028900
 19.719100 7.163500 -13.895900
 19.213100 6.565500 -12.600900
 -7.950900 5.149500 5.547100
 -8.298900 5.131500 4.656100
 -7.077900 5.529500 5.456100
 -14.375900 -5.522500 21.503100
 -13.451900 -5.763500 21.436100
 -14.511900 -5.347500 22.434100
 8.339100 -1.641500 12.614100
 7.608100 -1.207500 12.174100
 7.950100 -2.418500 13.016100
 -6.664900 7.307500 10.784100
 -7.545900 6.958500 10.650100
 -6.738900 7.848500 11.570100
 -17.017900 -3.549500 -5.646900
 -17.948900 -3.627500 -5.438900
 -16.794900 -4.382500 -6.063900
 16.886100 -0.727500 -10.583900
 16.382100 -1.131500 -9.877900
 17.016100 -1.431500 -11.218900
 2.879100 -17.643500 -5.532900
 3.421100 -17.415500 -4.777900
 3.453100 -17.512500 -6.288900
 19.176100 -8.190500 15.974100
 19.490100 -7.678500 15.229100
 18.299100 -7.849500 16.146100
 -9.233900 4.529500 -3.969900
 -8.605900 3.851500 -4.217900
 -9.874900 4.075500 -3.422900
 -4.471900 18.736500 15.512100
 -4.281900 18.178500 14.757100
 -5.423900 18.699500 15.604100
 1.995100 -10.409500 -13.103900
 2.760100 -9.856500 -12.945900
 2.296100 -11.297500 -12.907900
 -18.131900 -14.319500 -6.255900
 -18.170900 -15.245500 -6.492900
 -17.285900 -14.219500 -5.817900
 -13.870900 -7.537500 3.123100
 -14.715900 -7.734500 2.719100
 -13.981900 -7.782500 4.041100
 -9.006900 -5.985500 13.666100
 -8.455900 -5.352500 13.207100
 -9.131900 -6.696500 13.036100
 -8.865900 18.642500 -2.446900
 -7.931900 18.489500 -2.303900
 -9.139900 17.928500 -3.021900
 -1.753900 15.062500 2.924100
 -2.115900 14.273500 2.520100
 -2.151900 15.089500 3.794100
 -12.624900 -2.441500 19.087100
 -11.922900 -1.881500 19.417100
 -13.419900 -2.093500 19.492100
 -11.920900 7.345500 -1.671900
 -12.198900 8.190500 -1.319900
 -12.677900 7.031500 -2.166900
 -3.164900 3.127500 1.519100
 -3.911900 2.989500 0.937100
 -2.415900 3.217500 0.930100
 11.193100 -14.089500 -4.884900
 11.106100 -13.504500 -5.636900
 11.391100 -14.944500 -5.266900
 -15.284900 8.742500 3.675100
 -15.036900 8.070500 4.310100
 -16.152900 8.475500 3.371100
 17.697100 -10.020500 -0.324900
 18.512100 -9.561500 -0.531900
 17.819100 -10.330500 0.572100
 -17.142900 -0.665500 10.104100
 -17.432900 -0.485500 10.999100
 -16.921900 0.195500 9.747100
 8.178100 -3.936500 1.952100
 9.047100 -4.114500 1.592100
 7.723100 -3.461500 1.256100
 17.037100 -9.248500 11.960100
 17.131100 -9.923500 12.633100
 16.191100 -8.841500 12.146100
 14.112100 -18.398500 3.573100
 14.149100 -19.007500 4.310100
 14.129100 -17.530500 3.977100
 4.198100 15.341500 -14.407900
 5.091100 15.032500 -14.562900
 4.306100 16.132500 -13.878900
 0.254100 -17.411500 4.759100
 0.747100 -17.934500 5.391100
 0.502100 -17.770500 3.907100
 -12.447900 -3.953500 -16.804900
 -12.006900 -4.262500 -17.596900
 -11.790900 -3.418500 -16.358900
 4.745100 -10.949500 -5.398900
 3.849100 -10.711500 -5.634900
 4.774100 -10.860500 -4.445900
 -7.039900 -5.193500 9.209100
 -7.534900 -5.770500 9.790100
 -7.616900 -5.058500 8.457100
 12.949100 16.022500 10.186100
 13.392100 15.285500 9.765100
 13.535100 16.766500 10.045100
 -19.811900 -4.717500 -5.350900
 -20.249900 -3.883500 -5.179900
 -20.177900 -5.317500 -4.700900
 -14.288900 -4.684500 -19.733900
 -14.357900 -3.733500 -19.815900
 -14.405900 -4.853500 -18.798900
 -8.130900 -17.324500 12.809100
 -8.276900 -16.379500 12.860100
 -7.194900 -17.412500 12.629100
 -4.756900 10.669500 10.061100
 -3.959900 11.197500 10.016100
 -4.460900 9.813500 10.369100
 -12.777900 -15.933500 -8.706900
 -13.548900 -15.931500 -9.273900
 -12.685900 -15.022500 -8.424900
 -13.055900 -10.549500 -18.119900
 -13.959900 -10.476500 -18.426900
 -12.608900 -9.799500 -18.510900
 -2.609900 -18.171500 12.800100
 -2.444900 -18.787500 12.087100
 -2.009900 -18.443500 13.495100
 -3.155900 10.885500 -9.887900
 -3.841900 10.269500 -10.143900
 -3.456900 11.247500 -9.054900
 0.390100 16.456500 10.659100
 0.588100 17.053500 9.937100
 1.155100 16.511500 11.231100
 -18.997900 -18.503500 8.828100
 -18.048900 -18.538500 8.944100
 -19.192900 -17.571500 8.726100
 18.788100 -18.232500 -10.241900
 18.105100 -18.904500 -10.232900
 18.345100 -17.445500 -10.557900
 8.380100 -3.591500 8.962100
 8.791100 -4.308500 9.446100
 9.059100 -2.918500 8.911100
 -11.797900 9.276500 13.119100
 -11.869900 10.213500 12.941100
 -12.260900 8.858500 12.393100
 -10.669900 18.173500 2.461100
 -10.170900 18.590500 3.164100
 -10.468900 18.693500 1.683100
 -15.028900 3.802500 -15.920900
 -14.328900 3.628500 -16.550900
 -15.743900 3.226500 -16.192900
 -17.933900 -10.944500 16.084100
 -17.281900 -10.405500 16.531100
 -18.260900 -11.537500 16.761100
 -12.772900 15.508500 19.505100
 -12.647900 16.430500 19.283100
 -13.306900 15.160500 18.791100
 -19.883900 6.244500 3.580100
 -20.244900 7.056500 3.937100
 -19.512900 5.793500 4.339100
 -13.615900 0.962500 -19.024900
 -13.555900 1.878500 -18.753900
 -13.070900 0.490500 -18.395900
 -20.029900 3.063500 -11.802900
 -20.543900 3.819500 -11.520900
 -19.768900 3.272500 -12.699900
 -7.219900 2.479500 -3.573900
 -6.478900 2.977500 -3.228900
 -6.847900 1.961500 -4.287900
 7.170100 14.756500 -14.402900
 7.673100 14.953500 -13.612900
 7.393100 15.461500 -15.010900
 10.369100 -16.435500 8.863100
 11.231100 -16.116500 8.597100
 10.553100 -17.217500 9.384100
 1.200100 -12.073500 -19.582900
 1.252100 -11.781500 -18.672900
 0.685100 -12.879500 -19.546900
 -17.962900 11.511500 -17.899900
 -18.161900 12.100500 -18.628900
 -18.775900 11.025500 -17.756900
 -11.896900 -2.886500 -8.757900
 -12.109900 -3.613500 -9.342900
 -11.966900 -2.106500 -9.308900
 -8.309900 -13.203500 20.241100
 -8.714900 -13.843500 20.825100
 -7.587900 -13.678500 19.829100
 -6.948900 15.829500 8.112100
 -7.355900 16.413500 7.472100
 -6.896900 16.350500 8.913100
 5.335100 -11.264500 -2.823900
 4.741100 -11.106500 -2.089900
 5.296100 -12.210500 -2.964900
 17.468100 -10.836500 2.787100
 16.609100 -10.414500 2.778100
 17.360100 -11.586500 3.372100
 -20.503900 -18.094500 -16.913900
 -19.777900 -17.767500 -16.383900
 -20.285900 -19.011500 -17.078900
 10.361100 10.011500 -0.630900
 10.103100 9.095500 -0.727900
 11.287100 10.026500 -0.872900
 -17.505900 -5.369500 -18.088900
 -17.439900 -5.419500 -19.042900
 -16.847900 -5.986500 -17.769900
 17.620100 12.253500 -7.742900
 17.866100 12.245500 -8.667900
 18.069100 11.495500 -7.369900
 -17.568900 18.719500 -14.947900
 -17.042900 17.961500 -15.204900
 -18.025900 18.435500 -14.155900
 9.404100 10.006500 10.412100
 9.783100 10.884500 10.424100
 8.597100 10.100500 9.905100
 -12.790900 -8.309500 -20.447900
 -12.638900 -7.721500 -21.186900
 -12.354900 -7.884500 -19.709900
 5.732100 8.106500 5.326100
 5.179100 8.836500 5.603100
 5.962100 8.311500 4.419100
 16.103100 18.242500 -14.298900
 15.914100 18.842500 -15.020900
 16.938100 18.548500 -13.945900
 -10.081900 -18.546500 -12.478900
 -11.000900 -18.637500 -12.226900
 -10.105900 -18.391500 -13.422900
 12.637100 12.108500 7.980100
 12.068100 11.488500 8.437100
 12.041100 12.622500 7.435100
 -13.367900 15.026500 7.707100
 -12.451900 15.010500 7.982100
 -13.696900 14.152500 7.917100
 1.028100 -0.328500 9.188100
 1.706100 -0.288500 8.514100
 0.256100 -0.664500 8.732100
 -8.288900 4.894500 2.829100
 -8.475900 5.740500 2.424100
 -7.695900 4.461500 2.215100
 16.464100 -14.364500 6.793100
 15.573100 -14.711500 6.836100
 16.840100 -14.563500 7.650100
 16.260100 -16.064500 -7.795900
 16.249100 -16.138500 -6.841900
 16.206100 -16.968500 -8.106900
 8.578100 -1.941500 -3.731900
 8.135100 -2.160500 -4.551900
 8.168100 -2.509500 -3.079900
 3.508100 9.808500 -18.759900
 3.606100 9.339500 -17.930900
 3.705100 10.719500 -18.544900
 9.161100 -16.243500 16.739100
 8.998100 -16.837500 17.472100
 8.844100 -15.393500 17.045100
 2.657100 15.553500 -16.789900
 3.155100 15.670500 -15.980900
 1.855100 15.108500 -16.514900
 2.297100 -1.917500 1.875100
 1.689100 -2.637500 2.046100
 2.277100 -1.392500 2.675100
 12.108100 13.617500 -20.651900
 11.904100 13.351500 -21.547900
 12.982100 13.263500 -20.488900
 -15.076900 14.499500 -15.499900
 -15.432900 14.356500 -14.622900
 -15.162900 13.651500 -15.933900
 18.689100 1.430500 -9.450900
 19.215100 1.524500 -10.244900
 17.982100 0.834500 -9.700900
 -8.130900 -12.394500 7.927100
 -8.023900 -11.832500 7.159100
 -7.755900 -13.234500 7.663100
 -5.794900 -11.388500 17.629100
 -5.176900 -11.302500 16.903100
 -6.419900 -10.675500 17.497100
 11.380100 -6.295500 0.442100
 12.301100 -6.485500 0.622100
 11.178100 -5.543500 0.999100
 -12.673900 -8.524500 17.690100
 -12.271900 -9.093500 17.034100
 -11.950900 -7.992500 18.022100
 -16.274900 18.611500 10.049100
 -15.534900 18.008500 9.975100
 -16.082900 19.132500 10.829100
 14.311100 7.869500 8.430100
 13.907100 7.314500 9.098100
 13.713100 8.611500 8.342100
 -19.354900 12.717500 -19.827900
 -19.317900 13.415500 -20.481900
 -20.285900 12.505500 -19.755900
 18.779100 4.897500 4.281100
 19.462100 5.366500 3.803100
 18.647100 5.411500 5.078100
 -14.697900 9.734500 -21.962900
 -15.416900 10.339500 -21.778900
 -15.088900 9.058500 -22.515900
 8.699100 17.122500 4.878100
 8.088100 16.858500 5.566100
 9.109100 17.919500 5.214100
 4.556100 1.351500 16.476100
 5.346100 1.840500 16.246100
 4.760100 0.951500 17.322100
 -6.145900 7.207500 3.267100
 -5.905900 8.009500 2.802100
 -6.085900 6.519500 2.604100
 11.940100 -0.567500 21.251100
 12.863100 -0.314500 21.250100
 11.548100 -0.046500 20.550100
 -3.633900 11.909500 -5.543900
 -4.087900 11.285500 -6.109900
 -4.201900 11.994500 -4.777900
 3.761100 1.925500 -18.661900
 4.233100 2.734500 -18.855900
 3.218100 2.141500 -17.902900
 -17.787900 -2.980500 -16.224900
 -17.801900 -3.652500 -16.907900
 -16.857900 -2.833500 -16.052900
 -2.433900 6.042500 -6.594900
 -3.347900 6.065500 -6.877900
 -2.149900 6.955500 -6.626900
 17.584100 11.557500 6.818100
 17.496100 12.492500 7.001100
 17.150100 11.127500 7.555100
 18.417100 -0.838500 7.206100
 19.122100 -1.034500 7.823100
 18.762100 -1.108500 6.355100
 8.299100 3.850500 -16.682900
 8.272100 3.058500 -17.219900
 8.531100 4.547500 -17.295900
 -20.535900 -3.890500 -18.673900
 -19.892900 -3.760500 -19.371900
 -20.349900 -3.193500 -18.044900
 5.585100 -8.846500 -11.607900
 5.638100 -7.970500 -11.225900
 6.132100 -8.799500 -12.391900
 16.036100 -12.801500 20.436100
 15.373100 -13.431500 20.719100
 16.670100 -13.325500 19.946100
 5.859100 -1.844500 -16.080900
 6.809100 -1.900500 -15.978900
 5.714100 -1.000500 -16.506900
 -2.818900 18.768500 8.582100
 -3.490900 18.636500 7.913100
 -2.269900 19.471500 8.235100
 6.904100 3.383500 -8.869900
 6.623100 2.560500 -8.468900
 7.279100 3.886500 -8.146900
 4.740100 13.627500 12.982100
 4.169100 14.262500 12.549100
 5.309100 14.157500 13.540100
 -0.341900 8.993500 11.269100
 -0.190900 8.172500 10.802100
 -0.786900 9.552500 10.633100
 9.358100 4.776500 -3.353900
 9.721100 5.343500 -4.033900
 9.317100 3.910500 -3.760900
 20.015100 -17.293500 11.825100
 19.481100 -16.800500 12.449100
 20.094100 -18.164500 12.214100
 18.737100 9.543500 -15.907900
 19.161100 8.719500 -15.668900
 18.129100 9.717500 -15.189900
 10.062100 -11.451500 14.642100
 10.973100 -11.372500 14.925100
 9.551100 -11.154500 15.395100
 2.284100 -0.324500 4.518100
 2.513100 0.462500 4.024100
 2.866100 -0.308500 5.277100
 -18.914900 -16.778500 19.373100
 -18.665900 -17.615500 18.981100
 -19.296900 -17.014500 20.218100
 11.370100 -16.439500 12.243100
 11.669100 -16.347500 13.148100
 10.808100 -17.213500 12.255100
 14.634100 15.792500 6.362100
 14.660100 15.402500 7.235100
 13.701100 15.898500 6.175100
 -13.336900 18.658500 16.159100
 -14.224900 19.001500 16.059100
 -13.107900 18.851500 17.069100
 -9.118900 18.731500 10.889100
 -8.731900 19.329500 11.529100
 -8.800900 17.866500 11.146100
 -20.135900 -14.843500 -16.999900
 -19.747900 -15.500500 -17.577900
 -19.974900 -15.176500 -16.116900
 17.932100 3.119500 -21.314900
 17.918100 3.852500 -20.699900
 18.859100 3.001500 -21.525900
 -6.247900 -12.668500 -21.249900
 -6.018900 -12.414500 -22.143900
 -6.847900 -13.406500 -21.357900
 -17.382900 11.341500 -7.783900
 -17.221900 11.652500 -6.892900
 -17.023900 10.454500 -7.795900
 -0.400900 -5.132500 0.308100
 -0.563900 -6.022500 -0.002900
 -1.112900 -4.613500 -0.065900
 18.785100 -10.369500 -6.396900
 19.104100 -11.220500 -6.094900
 18.806100 -10.430500 -7.351900
 12.391100 15.208500 -2.423900
 12.185100 14.398500 -2.890900
 12.698100 15.806500 -3.105900
 2.733100 4.916500 21.100100
 3.572100 4.654500 21.479100
 2.430100 4.141500 20.628100
 -11.505900 6.188500 0.978100
 -12.428900 5.991500 1.140100
 -11.420900 6.173500 0.025100
 -9.303900 -5.434500 -21.306900
 -8.790900 -4.956500 -21.958900
 -8.707900 -5.542500 -20.565900
 -1.412900 6.909500 -10.314900
 -1.489900 7.699500 -9.779900
 -0.805900 6.349500 -9.829900
 13.818100 -4.859500 7.181100
 14.633100 -4.959500 7.672100
 14.094100 -4.540500 6.321100
 -6.716900 6.232500 17.998100
 -7.500900 6.248500 17.449100
 -6.124900 5.625500 17.554100
 16.251100 -10.826500 -5.145900
 16.543100 -11.545500 -4.585900
 17.018100 -10.608500 -5.675900
 0.100100 3.548500 5.443100
 0.353100 3.140500 4.615100
 -0.190900 4.426500 5.198100
 5.933100 8.143500 -8.995900
 5.602100 9.016500 -8.783900
 5.978100 8.130500 -9.951900
 8.355100 16.598500 12.964100
 8.607100 15.756500 12.585100
 9.132100 17.148500 12.861100
 13.869100 11.132500 5.102100
 13.154100 11.646500 5.477100
 13.640100 10.224500 5.299100
 15.801100 0.104500 7.716100
 15.374100 0.230500 6.868100
 16.687100 -0.182500 7.497100
 -13.166900 18.500500 12.157100
 -14.010900 18.708500 12.558100
 -13.368900 17.821500 11.513100
 -2.052900 -18.863500 16.707100
 -2.954900 -19.015500 16.423100
 -2.069900 -19.021500 17.651100
 -5.109900 -10.522500 15.070100
 -5.883900 -10.845500 14.608100
 -5.326900 -9.618500 15.296100
 15.927100 -17.998500 7.899100
 15.411100 -17.193500 7.857100
 16.830100 -17.698500 8.008100
 8.845100 -13.770500 -14.393900
 8.859100 -13.421500 -13.502900
 8.290100 -13.161500 -14.880900
 4.523100 2.580500 -12.823900
 5.045100 2.800500 -13.594900
 3.719100 3.090500 -12.925900
 18.530100 14.511500 14.102100
 17.706100 14.847500 14.455100
 18.673100 13.688500 14.570100
 15.839100 12.783500 21.282100
 15.526100 12.324500 22.061100
 15.114100 12.721500 20.660100
 -2.816900 7.047500 17.827100
 -3.340900 7.071500 18.627100
 -3.454900 7.136500 17.119100
 -8.183900 -10.754500 5.842100
 -7.556900 -10.944500 5.144100
 -8.959900 -11.266500 5.611100
 -0.580900 -17.102500 -14.451900
 -1.470900 -17.446500 -14.383900
 -0.056900 -17.683500 -13.899900
 13.619100 16.194500 -4.859900
 14.358100 15.672500 -5.171900
 13.465100 16.832500 -5.557900
 11.408100 -2.675500 19.647100
 10.513100 -2.911500 19.889100
 11.715100 -2.125500 20.368100
 -15.123900 0.832500 5.454100
 -14.351900 0.413500 5.834100
 -15.246900 0.393500 4.613100
 -2.173900 8.230500 -19.886900
 -2.959900 8.487500 -20.367900
 -1.882900 9.033500 -19.454900
 18.392100 0.887500 -13.354900
 19.085100 1.223500 -13.921900
 18.823100 0.221500 -12.818900
 -20.614900 -4.475500 -11.639900
 -20.312900 -5.378500 -11.737900
 -20.759900 -4.171500 -12.535900
 -18.686900 -10.395500 -15.513900
 -18.873900 -10.117500 -16.410900
 -19.310900 -11.102500 -15.346900
 9.227100 -15.436500 -3.768900
 9.545100 -14.668500 -4.242900
 10.017100 -15.834500 -3.400900
 11.551100 17.877500 -1.767900
 11.691100 16.998500 -2.120900
 11.371100 17.736500 -0.837900
 -14.323900 4.531500 6.178100
 -13.784900 3.785500 5.916100
 -15.201900 4.314500 5.864100
 11.427100 -12.727500 5.369100
 10.935100 -13.378500 4.869100
 10.858100 -11.957500 5.384100
 19.108100 -7.586500 -6.237900
 19.003100 -8.533500 -6.332900
 19.580100 -7.479500 -5.412900
 -16.051900 14.794500 3.761100
 -16.333900 14.830500 4.675100
 -15.103900 14.920500 3.798100
 19.873100 8.580500 3.851100
 18.947100 8.577500 3.608100
 19.924100 9.185500 4.591100
 0.670100 -8.874500 3.590100
 0.081100 -8.661500 4.314100
 1.304100 -9.483500 3.968100
 3.803100 -11.265500 -0.278900
 2.852100 -11.357500 -0.226900
 4.065100 -10.989500 0.600100
 -0.806900 18.130500 -2.880900
 -1.516900 18.770500 -2.934900
 -0.064900 18.625500 -2.533900
 -14.397900 -13.102500 -3.256900
 -13.934900 -13.897500 -2.993900
 -13.749900 -12.598500 -3.747900
 -9.712900 11.770500 16.479100
 -10.034900 11.574500 17.359100
 -10.033900 12.654500 16.299100
 19.049100 -14.013500 12.206100
 19.130100 -13.063500 12.112100
 19.940100 -14.342500 12.085100
 11.678100 3.946500 -8.442900
 10.746100 3.729500 -8.413900
 12.005100 3.495500 -9.221900
 -13.686900 -16.218500 -5.479900
 -13.792900 -16.853500 -6.187900
 -13.592900 -16.753500 -4.690900
 -0.075900 13.233500 19.807100
 0.679100 13.062500 20.370100
 -0.162900 12.441500 19.277100
 4.955100 -9.717500 1.862100
 4.454100 -9.079500 1.354100
 4.680100 -9.572500 2.768100
 2.810100 0.701500 20.660100
 2.197100 1.426500 20.535100
 2.964100 0.679500 21.604100
 -17.679900 -7.219500 -14.951900
 -16.932900 -7.388500 -15.526900
 -17.909900 -8.079500 -14.599900
 2.485100 8.454500 -5.702900
 2.097100 7.586500 -5.594900
 2.380100 8.649500 -6.633900
 -10.062900 -2.521500 -16.160900
 -9.384900 -2.185500 -15.574900
 -9.980900 -1.989500 -16.951900
 0.756100 -18.345500 15.656100
 -0.008900 -18.725500 16.088100
 0.457100 -18.147500 14.769100
 -19.772900 5.388500 6.314100
 -18.905900 5.097500 6.594100
 -20.322900 5.286500 7.092100
 -8.124900 -10.738500 18.933100
 -8.755900 -10.876500 18.226100
 -8.103900 -11.572500 19.402100
 -14.524900 -12.090500 12.707100
 -15.229900 -11.445500 12.759100
 -14.858900 -12.849500 13.185100
 -11.486900 2.142500 -21.552900
 -11.954900 2.792500 -21.028900
 -10.718900 2.609500 -21.883900
 -20.133900 16.002500 -1.839900
 -20.174900 16.823500 -2.330900
 -19.508900 16.174500 -1.135900
 -5.373900 12.666500 15.416100
 -4.782900 11.934500 15.239100
 -6.134900 12.264500 15.833100
 3.109100 -17.277500 12.535100
 3.369100 -16.566500 11.949100
 3.574100 -17.096500 13.352100
 0.947100 6.587500 21.891100
 1.663100 6.020500 21.604100
 0.479100 6.808500 21.086100
 8.258100 -16.682500 14.057100
 8.577100 -16.854500 14.943100
 8.444100 -15.754500 13.911100
 -11.378900 -4.964500 14.417100
 -10.606900 -5.375500 14.027100
 -11.344900 -4.056500 14.118100
 6.736100 -12.310500 2.560100
 7.483100 -12.344500 1.964100
 6.208100 -11.577500 2.241100
 12.561100 -2.249500 -8.411900
 11.997100 -1.784500 -7.794900
 11.971100 -2.842500 -8.876900
 -0.573900 9.475500 4.010100
 -1.145900 8.720500 3.867100
 0.208100 9.284500 3.492100
 -1.382900 -16.499500 6.954100
 -0.729900 -16.458500 7.653100
 -0.956900 -17.001500 6.258100
 -5.650900 4.719500 11.288100
 -5.032900 5.312500 11.715100
 -6.188900 5.289500 10.738100
 1.431100 -2.694500 -14.744900
 1.925100 -3.126500 -14.047900
 0.887100 -2.051500 -14.288900
 -9.755900 -2.483500 -21.409900
 -9.153900 -1.796500 -21.694900
 -9.948900 -2.978500 -22.205900
 -13.585900 6.960500 -17.601900
 -13.264900 6.572500 -18.416900
 -13.578900 7.903500 -17.766900
 16.043100 13.045500 -13.071900
 15.426100 12.331500 -13.232900
 16.362100 12.890500 -12.182900
 -2.797900 -7.856500 -20.121900
 -2.626900 -7.371500 -20.929900
 -2.827900 -7.184500 -19.440900
 -15.758900 0.511500 -10.640900
 -15.034900 0.835500 -10.105900
 -15.693900 -0.441500 -10.580900
 -19.682900 -4.502500 6.233100
 -19.796900 -3.557500 6.332100
 -20.541900 -4.870500 6.438100
 8.975100 15.901500 21.007100
 8.385100 15.332500 21.501100
 8.393100 16.497500 20.534100
 14.235100 -12.657500 3.724100
 13.339100 -12.634500 4.059100
 14.143100 -12.493500 2.785100
 0.640100 3.932500 -11.452900
 1.334100 4.368500 -11.946900
 0.604100 4.405500 -10.621900
 -5.180900 -14.088500 8.376100
 -5.302900 -14.624500 7.593100
 -5.422900 -14.664500 9.101100
 -16.383900 10.901500 -10.619900
 -15.682900 11.485500 -10.328900
 -16.215900 10.078500 -10.161900
 -13.998900 7.100500 -11.560900
 -13.141900 6.682500 -11.650900
 -14.093900 7.625500 -12.355900
 3.614100 0.110500 -20.953900
 3.259100 -0.086500 -20.086900
 4.554100 -0.045500 -20.868900
 -18.027900 7.700500 -12.917900
 -18.676900 8.006500 -12.283900
 -17.428900 7.157500 -12.404900
 -5.579900 0.273500 -16.471900
 -5.494900 0.770500 -17.285900
 -4.762900 -0.221500 -16.406900
 -0.395900 16.848500 -8.547900
 -1.349900 16.914500 -8.506900
 -0.080900 17.604500 -8.050900
 -3.334900 6.634500 0.177100
 -2.379900 6.622500 0.106100
 -3.583900 7.520500 -0.084900
 5.920100 5.351500 -6.205900
 5.583100 6.235500 -6.059900
 6.860100 5.473500 -6.342900
 -0.712900 8.443500 -6.213900
 0.076100 7.916500 -6.082900
 -0.465900 9.081500 -6.883900
 -18.046900 6.341500 -5.768900
 -17.778900 6.186500 -6.674900
 -18.555900 7.151500 -5.804900
 -12.303900 -9.637500 1.080100
 -12.511900 -10.257500 0.381100
 -12.468900 -10.124500 1.888100
 -12.970900 3.086500 -17.209900
 -12.452900 2.915500 -16.423900
 -12.460900 3.733500 -17.697900
 -11.996900 5.961500 21.462100
 -12.311900 5.205500 21.958100
 -12.548900 5.982500 20.680100
 18.704100 8.194500 -18.426900
 19.445100 8.662500 -18.041900
 18.127100 8.008500 -17.685900
 19.654100 13.458500 -1.125900
 20.253100 14.134500 -1.441900
 18.824100 13.649500 -1.562900
 14.289100 -4.301500 19.264100
 13.820100 -3.478500 19.404100
 14.038100 -4.572500 18.380100
 -20.074900 6.961500 -19.619900
 -20.851900 6.472500 -19.890900
 -20.319900 7.880500 -19.728900
 -18.926900 11.581500 -14.914900
 -19.367900 10.941500 -14.355900
 -19.333900 11.471500 -15.773900
 9.269100 -3.210500 -20.687900
 10.117100 -3.633500 -20.821900
 8.760100 -3.444500 -21.464900
 -8.285900 13.497500 14.570100
 -8.099900 13.942500 13.743100
 -7.723900 12.722500 14.556100
 -2.763900 10.051500 -12.618900
 -2.806900 10.374500 -11.718900
 -3.629900 9.678500 -12.781900
 3.378100 6.147500 2.754100
 3.731100 6.103500 1.866100
 3.783100 5.409500 3.210100
 -9.288900 18.037500 -5.528900
 -10.206900 18.280500 -5.409900
 -9.318900 17.246500 -6.066900
 15.193100 16.042500 13.011100
 15.446100 15.723500 13.877100
 14.680100 15.328500 12.633100
 -9.195900 6.318500 10.370100
 -9.862900 6.547500 11.018100
 -8.827900 5.493500 10.687100
 -11.406900 6.565500 -12.426900
 -11.204900 6.852500 -13.316900
 -10.659900 6.857500 -11.905900
 -12.041900 -11.222500 13.283100
 -12.923900 -11.402500 12.956100
 -11.760900 -12.047500 13.680100
 4.399100 6.064500 -18.767900
 3.815100 6.317500 -19.483900
 5.108100 6.706500 -18.798900
 18.155100 -9.826500 9.448100
 17.757100 -9.546500 10.272100
 18.954100 -9.303500 9.378100
 -10.942900 -8.835500 11.778100
 -11.402900 -9.627500 11.500100
 -11.319900 -8.138500 11.242100
 10.501100 -10.144500 -8.892900
 10.105100 -9.619500 -8.196900
 11.440100 -9.981500 -8.811900
 -18.011900 18.083500 2.607100
 -17.106900 17.773500 2.571100
 -18.461900 17.444500 3.159100
 7.323100 6.097500 -12.781900
 7.584100 5.438500 -12.137900
 7.427100 6.932500 -12.325900
 -7.951900 14.489500 19.857100
 -7.918900 14.342500 18.912100
 -8.795900 14.125500 20.126100
 6.791100 -10.045500 -6.979900
 7.527100 -9.672500 -6.494900
 6.242100 -10.449500 -6.307900
 16.509100 14.784500 3.505100
 16.686100 14.898500 2.571100
 15.783100 14.161500 3.537100
 -2.359900 -14.715500 21.116100
 -2.539900 -14.017500 20.486100
 -2.582900 -15.521500 20.650100
 -2.701900 17.018500 -19.699900
 -1.913900 16.476500 -19.673900
 -3.380900 16.439500 -20.044900
 -5.438900 3.194500 6.986100
 -5.777900 4.056500 7.227100
 -4.487900 3.306500 6.971100
 0.445100 2.475500 7.885100
 1.020100 1.721500 7.756100
 0.406100 2.898500 7.027100
 19.842100 17.321500 10.131100
 20.778100 17.481500 10.006100
 19.603100 17.872500 10.876100
 8.101100 -8.730500 -13.668900
 7.372100 -8.741500 -14.288900
 8.632100 -9.489500 -13.908900
 -10.103900 16.297500 -7.531900
 -10.065900 16.365500 -8.485900
 -11.021900 16.102500 -7.341900
 -12.039900 -18.042500 -7.370900
 -12.373900 -17.210500 -7.707900
 -11.200900 -18.161500 -7.815900
 13.841100 -12.536500 -0.609900
 13.154100 -12.639500 -1.267900
 13.446100 -11.984500 0.065100
 19.777100 -6.855500 -0.575900
 20.058100 -7.726500 -0.858900
 20.078100 -6.790500 0.331100
 16.768100 17.814500 11.471100
 17.342100 18.192500 12.137100
 16.157100 17.266500 11.964100
 -20.142900 9.583500 8.662100
 -19.644900 8.953500 8.141100
 -20.130900 10.387500 8.142100
 -5.811900 -6.039500 -1.136900
 -5.660900 -6.259500 -2.056900
 -6.673900 -6.408500 -0.941900
 -11.299900 1.180500 -6.855900
 -12.216900 1.348500 -7.069900
 -11.275900 1.165500 -5.898900
 -2.324900 1.109500 8.686100
 -1.945900 1.853500 8.218100
 -3.194900 1.410500 8.949100
 -20.638900 17.534500 -11.668900
 -20.431900 18.413500 -11.984900
 -21.462900 17.638500 -11.191900
 -14.008900 7.604500 8.758100
 -13.478900 6.892500 9.116100
 -14.447900 7.983500 9.519100
 -2.837900 2.601500 -21.672900
 -1.924900 2.507500 -21.940900
 -2.869900 3.443500 -21.219900
 -8.705900 14.026500 -7.010900
 -8.180900 13.923500 -6.216900
 -8.919900 14.958500 -7.037900
 1.464100 -4.034500 19.751100
 1.937100 -4.513500 19.070100
 2.141100 -3.532500 20.205100
 1.029100 -11.112500 16.391100
 0.608100 -11.242500 15.541100
 1.858100 -10.680500 16.183100
 12.547100 0.802500 -7.817900
 11.645100 0.727500 -7.506900
 12.463100 1.042500 -8.739900
 4.769100 8.454500 8.264100
 4.039100 8.832500 8.753100
 5.005100 9.127500 7.626100
 19.894100 -1.364500 14.298100
 20.212100 -0.733500 13.652100
 19.103100 -0.962500 14.657100
 -6.081900 -3.402500 -9.728900
 -6.539900 -3.105500 -8.942900
 -6.249900 -2.718500 -10.376900
 -17.377900 -9.552500 7.333100
 -17.056900 -9.518500 6.431100
 -17.412900 -8.636500 7.609100
 0.373100 -4.392500 -16.459900
 0.744100 -4.231500 -17.327900
 0.670100 -3.650500 -15.931900
 9.936100 -14.643500 4.134100
 9.908100 -14.685500 3.178100
 9.161100 -15.127500 4.418100
 3.102100 -17.034500 3.132100
 3.192100 -17.607500 3.893100
 2.562100 -17.533500 2.519100
 2.447100 -12.161500 13.912100
 2.050100 -12.883500 13.424100
 3.092100 -12.582500 14.479100
 -20.108900 9.508500 1.200100
 -20.772900 9.083500 0.657100
 -20.355900 9.287500 2.098100
 10.754100 -18.799500 19.050100
 11.188100 -18.212500 18.432100
 10.110100 -19.270500 18.522100
 7.734100 -5.343500 -18.568900
 7.921100 -5.118500 -17.656900
 7.129100 -4.662500 -18.863900
 3.100100 -14.454500 7.520100
 2.964100 -14.810500 6.642100
 2.642100 -13.613500 7.511100
 -16.335900 -3.205500 -0.847900
 -16.334900 -4.105500 -0.521900
 -16.275900 -2.665500 -0.059900
 -8.888900 7.948500 1.390100
 -9.536900 8.556500 1.746100
 -9.395900 7.354500 0.836100
 -14.579900 -1.504500 -19.504900
 -13.765900 -1.675500 -19.977900
 -14.368900 -0.773500 -18.923900
 18.932100 2.078500 -6.762900
 18.462100 2.121500 -7.595900
 19.838100 1.890500 -7.008900
 17.070100 -9.421500 7.021100
 16.500100 -10.178500 6.886100
 17.369100 -9.505500 7.927100
 18.990100 12.355500 -19.158900
 18.616100 13.200500 -19.409900
 18.490100 11.713500 -19.661900
 -16.853900 -4.973500 -13.392900
 -17.069900 -5.689500 -13.989900
 -17.679900 -4.768500 -12.955900
 8.452100 13.880500 15.264100
 8.414100 12.989500 15.610100
 8.870100 14.389500 15.959100
 -16.412900 14.862500 9.154100
 -15.554900 15.282500 9.203100
 -16.515900 14.635500 8.230100
 -18.372900 -16.518500 -15.552900
 -17.617900 -15.965500 -15.351900
 -17.999900 -17.386500 -15.702900
 -7.861900 -4.389500 15.837100
 -8.130900 -4.571500 14.937100
 -7.086900 -4.935500 15.971100
 -2.005900 1.293500 -18.400900
 -2.583900 2.027500 -18.192900
 -1.362900 1.658500 -19.007900
 -2.908900 3.785500 -17.288900
 -2.730900 3.648500 -16.357900
 -3.364900 4.626500 -17.323900
 -7.875900 15.006500 1.047100
 -8.209900 15.825500 0.681100
 -7.268900 14.676500 0.385100
 1.558100 15.010500 -5.940900
 2.381100 15.489500 -5.843900
 0.881100 15.654500 -5.731900
 8.226100 3.485500 -0.857900
 7.491100 3.974500 -0.487900
 8.465100 3.972500 -1.645900
 15.517100 18.233500 5.598100
 15.568100 18.643500 6.461100
 15.260100 17.328500 5.778100
 -11.894900 12.601500 8.020100
 -11.747900 11.725500 7.665100
 -11.632900 12.535500 8.938100
 -2.720900 -17.439500 -2.526900
 -2.274900 -17.048500 -3.276900
 -3.488900 -16.884500 -2.388900
 -16.576900 3.006500 4.920100
 -17.042900 2.848500 4.099100
 -15.937900 2.296500 4.973100
 -4.577900 15.650500 1.232100
 -5.086900 16.342500 0.810100
 -4.461900 15.952500 2.132100
 7.123100 13.245500 19.292100
 6.651100 14.077500 19.292100
 7.239100 13.035500 20.219100
 9.349100 -18.223500 12.002100
 8.863100 -17.807500 12.714100
 8.791100 -18.108500 11.232100
 15.477100 -13.854500 1.156100
 15.293100 -13.145500 0.539100
 14.673100 -14.374500 1.170100
 12.872100 1.393500 17.751100
 12.502100 0.582500 18.098100
 12.110100 1.919500 17.508100
 -6.495900 -3.601500 -0.381900
 -5.967900 -4.234500 -0.867900
 -5.923900 -2.841500 -0.277900
 -2.503900 15.818500 -0.919900
 -2.728900 14.966500 -1.294900
 -2.902900 15.810500 -0.049900
 8.452100 6.946500 -9.141900
 9.180100 7.493500 -9.436900
 7.686100 7.517500 -9.196900
 -2.867900 4.783500 3.741100
 -2.770900 4.098500 4.404100
 -2.901900 4.309500 2.910100
 -7.871900 -4.572500 -12.382900
 -7.410900 -4.140500 -13.100900
 -7.284900 -4.482500 -11.631900
 -10.847900 -2.044500 -3.712900
 -10.068900 -1.562500 -3.987900
 -11.084900 -2.572500 -4.474900
 -20.005900 -16.661500 22.091100
 -19.684900 -16.147500 22.832100
 -20.942900 -16.470500 22.056100
 6.147100 18.030500 13.080100
 6.188100 18.797500 12.510100
 6.949100 17.544500 12.886100
 5.558100 -3.449500 -18.476900
 5.953100 -2.720500 -17.998900
 4.643100 -3.453500 -18.192900
 19.443100 -11.351500 12.401100
 19.927100 -11.431500 13.223100
 19.980100 -10.768500 11.864100
 -9.170900 -15.351500 -10.092900
 -9.678900 -14.540500 -10.060900
 -8.259900 -15.060500 -10.141900
 -18.485900 3.351500 2.627100
 -18.261900 2.673500 1.989100
 -19.377900 3.137500 2.900100
 17.538100 18.708500 -20.884900
 17.759100 18.559500 -19.965900
 16.589100 18.594500 -20.924900
 -19.321900 15.967500 -13.749900
 -18.544900 15.451500 -13.533900
 -19.700900 16.196500 -12.901900
 -11.846900 -5.814500 -13.919900
 -11.993900 -5.065500 -14.496900
 -12.648900 -5.879500 -13.401900
 -7.222900 11.865500 -1.028900
 -6.695900 11.242500 -0.528900
 -8.092900 11.467500 -1.064900
 -14.175900 -16.348500 4.128100
 -13.914900 -17.223500 3.843100
 -14.139900 -16.387500 5.084100
 -9.059900 -3.100500 0.350100
 -9.233900 -3.895500 0.854100
 -8.211900 -3.259500 -0.062900
 -4.523900 -7.564500 13.330100
 -5.073900 -7.977500 13.995100
 -4.870900 -7.885500 12.498100
 5.962100 8.484500 -19.075900
 5.098100 8.868500 -19.226900
 6.554100 9.235500 -19.031900
 0.768100 5.422500 -9.095900
 1.622100 5.836500 -9.222900
 0.726100 5.244500 -8.155900
 -17.446900 6.648500 -0.906900
 -16.793900 5.948500 -0.931900
 -17.969900 6.459500 -0.127900
 14.000100 -6.153500 -11.405900
 14.554100 -6.248500 -12.180900
 14.148100 -6.956500 -10.905900
 -12.183900 2.856500 5.489100
 -11.779900 2.051500 5.164100
 -11.444900 3.438500 5.669100
 8.854100 14.214500 4.556100
 8.894100 13.894500 3.655100
 9.138100 15.127500 4.499100
 15.658100 -9.630500 -11.067900
 16.493100 -9.179500 -10.941900
 15.334100 -9.304500 -11.907900
 10.434100 -4.420500 -15.550900
 10.651100 -4.486500 -16.480900
 9.480100 -4.496500 -15.521900
 5.691100 16.320500 -0.408900
 6.450100 16.879500 -0.572900
 5.236100 16.280500 -1.249900
 -15.421900 11.999500 -16.713900
 -16.281900 11.856500 -17.109900
 -15.127900 11.125500 -16.456900
 19.235100 14.635500 4.204100
 19.433100 15.551500 4.399100
 18.286100 14.567500 4.313100
 8.106100 -15.904500 7.224100
 8.851100 -16.158500 7.769100
 7.833100 -15.055500 7.572100
 -8.978900 6.837500 -2.390900
 -9.107900 5.961500 -2.755900
 -9.855900 7.219500 -2.368900
 4.322100 3.227500 13.227100
 4.349100 2.277500 13.345100
 5.154100 3.438500 12.802100
 1.327100 6.261500 16.956100
 1.978100 5.661500 16.592100
 0.758100 6.474500 16.217100
 7.083100 -17.712500 -3.423900
 7.716100 -16.994500 -3.425900
 7.322100 -18.245500 -4.182900
 1.039100 -4.332500 2.790100
 0.765100 -4.561500 1.902100
 1.467100 -5.122500 3.120100
 -8.706900 8.322500 4.498100
 -9.471900 7.747500 4.529100
 -8.084900 7.862500 3.935100
 -19.611900 -17.609500 -12.865900
 -19.247900 -17.365500 -13.716900
 -20.059900 -16.820500 -12.561900
 14.272100 -9.146500 -4.873900
 14.767100 -8.352500 -5.078900
 14.907100 -9.720500 -4.445900
 16.631100 9.233500 -14.131900
 15.751100 9.269500 -13.757900
 16.963100 8.371500 -13.879900
 5.757100 -6.203500 -9.400900
 6.338100 -6.963500 -9.370900
 4.883100 -6.563500 -9.250900
 17.063100 10.344500 -20.211900
 17.849100 10.238500 -20.748900
 17.175100 9.715500 -19.498900
 5.978100 -9.672500 13.285100
 6.365100 -10.429500 12.844100
 6.697100 -9.045500 13.361100
 4.493100 10.596500 -9.773900
 4.697100 10.970500 -10.630900
 3.722100 11.080500 -9.477900
 -9.455900 -2.550500 17.473100
 -9.251900 -1.634500 17.662100
 -8.735900 -2.845500 16.915100
 19.703100 10.272500 5.892100
 20.421100 10.812500 6.221100
 18.910100 10.731500 6.170100
 -0.557900 -3.910500 -10.114900
 -0.412900 -3.481500 -9.271900
 -1.121900 -3.305500 -10.596900
 -19.858900 2.267500 7.275100
 -20.471900 3.002500 7.290100
 -20.341900 1.544500 7.674100
 -3.708900 1.550500 3.642100
 -4.506900 1.107500 3.355100
 -3.589900 2.261500 3.013100
 11.527100 -18.211500 2.096100
 11.568100 -18.990500 1.541100
 12.403100 -18.141500 2.477100
 9.268100 -0.885500 15.078100
 9.347100 0.067500 15.095100
 8.716100 -1.066500 14.317100
 5.901100 5.525500 -1.922900
 5.433100 5.528500 -2.757900
 5.984100 6.450500 -1.690900
 -17.809900 -6.387500 -20.937900
 -18.193900 -5.860500 -21.638900
 -18.543900 -6.587500 -20.356900
 -13.290900 9.723500 2.006100
 -13.984900 9.396500 2.578100
 -13.124900 10.613500 2.316100
 -8.342900 14.484500 5.397100
 -9.108900 13.996500 5.699100
 -7.669900 14.304500 6.053100
 -0.506900 -9.268500 6.504100
 -1.413900 -9.247500 6.201100
 -0.403900 -8.461500 7.008100
 -1.921900 -7.399500 5.120100
 -2.449900 -6.766500 4.634100
 -1.516900 -6.886500 5.819100
 9.023100 -18.339500 -8.502900
 9.853100 -18.464500 -8.043900
 9.244100 -18.440500 -9.428900
 9.759100 0.659500 8.146100
 10.339100 0.024500 7.725100
 8.881100 0.294500 8.029100
 -17.253900 -1.594500 -13.297900
 -17.843900 -2.056500 -12.701900
 -17.118900 -2.205500 -14.021900
 -0.057900 3.680500 -17.819900
 -0.235900 4.081500 -18.670900
 -0.908900 3.662500 -17.380900
 12.843100 6.498500 -1.529900
 12.889100 5.657500 -1.074900
 13.519100 6.442500 -2.204900
 -12.308900 -15.302500 -15.799900
 -12.770900 -15.986500 -15.314900
 -11.728900 -14.899500 -15.153900
 6.695100 6.731500 7.437100
 6.132100 7.219500 8.039100
 6.629100 7.208500 6.609100
 10.813100 -3.953500 1.262100
 11.282100 -3.308500 1.792100
 10.872100 -3.616500 0.368100
 -1.431900 -0.984500 17.943100
 -1.784900 -0.784500 17.076100
 -0.485900 -0.878500 17.847100
 14.606100 -12.363500 -10.173900
 15.106100 -11.637500 -10.546900
 15.139100 -12.670500 -9.440900
 -16.242900 3.403500 17.980100
 -16.622900 3.590500 17.122100
 -16.418900 4.188500 18.498100
 0.428100 -13.864500 17.377100
 1.121100 -14.440500 17.700100
 0.828100 -12.995500 17.355100
 12.220100 -12.281500 1.608100
 12.215100 -13.236500 1.665100
 11.382100 -12.061500 1.201100
 14.812100 12.904500 12.537100
 14.835100 12.415500 13.359100
 13.907100 13.207500 12.464100
 -3.279900 0.262500 -11.504900
 -3.777900 1.001500 -11.152900
 -3.651900 0.116500 -12.374900
 4.825100 -1.432500 17.927100
 4.137100 -1.942500 17.500100
 5.637100 -1.741500 17.524100
 -8.989900 12.017500 8.359100
 -8.984900 11.273500 8.961100
 -8.394900 11.760500 7.655100
 -12.969900 5.861500 -15.010900
 -13.747900 5.321500 -15.142900
 -12.945900 6.440500 -15.772900
 18.775100 -18.144500 -14.343900
 18.777100 -17.534500 -15.081900
 19.669100 -18.484500 -14.309900
 -17.354900 8.040500 2.144100
 -18.208900 8.199500 1.741100
 -17.161900 7.125500 1.941100
 -4.040900 -15.992500 6.573100
 -4.288900 -16.809500 6.140100
 -3.111900 -16.101500 6.778100
 16.770100 -11.758500 13.539100
 16.923100 -11.683500 14.480100
 17.645100 -11.831500 13.158100
 12.864100 5.139500 21.121100
 13.623100 4.634500 21.412100
 12.631100 5.677500 21.877100
 17.458100 -15.867500 -10.568900
 16.542100 -15.602500 -10.650900
 17.615100 -15.900500 -9.624900
 -16.551900 5.637500 2.968100
 -17.224900 4.972500 3.117100
 -16.428900 6.048500 3.824100
 20.070100 6.899500 -15.720900
 20.758100 6.307500 -16.022900
 19.255100 6.425500 -15.887900
 -19.536900 15.213500 -21.482900
 -20.385900 15.596500 -21.263900
 -18.896900 15.847500 -21.157900
 17.477100 2.269500 9.468100
 17.210100 1.513500 8.945100
 17.133100 2.088500 10.343100
 -14.671900 7.181500 16.477100
 -14.221900 7.244500 15.635100
 -15.319900 6.488500 16.352100
 -3.647900 -11.918500 8.605100
 -3.716900 -11.667500 9.526100
 -4.227900 -12.675500 8.519100
 -19.836900 4.760500 12.398100
 -20.537900 4.232500 12.017100
 -19.126900 4.714500 11.758100
 -14.076900 -11.102500 16.935100
 -13.625900 -10.476500 16.368100
 -13.645900 -11.938500 16.757100
 6.603100 14.633500 1.795100
 7.527100 14.807500 1.617100
 6.131100 15.207500 1.192100
 -20.645900 10.954500 -17.399900
 -21.237900 11.144500 -18.127900
 -21.161900 10.406500 -16.807900
 3.238100 14.336500 7.755100
 2.448100 13.800500 7.812100
 2.955100 15.133500 7.307100
 -10.528900 10.065500 2.450100
 -11.351900 10.519500 2.633100
 -10.175900 9.853500 3.314100
 13.768100 6.037500 -19.915900
 14.140100 6.506500 -20.661900
 14.019100 5.124500 -20.057900
 10.759100 -10.121500 -14.032900
 10.558100 -10.140500 -14.967900
 11.081100 -9.233500 -13.874900
 1.489100 10.132500 -3.774900
 1.693100 9.729500 -4.618900
 2.336100 10.428500 -3.440900
 6.445100 -3.731500 -9.853900
 7.203100 -3.843500 -10.428900
 6.297100 -4.600500 -9.480900
 -13.932900 9.254500 -13.249900
 -14.504900 9.973500 -12.981900
 -13.071900 9.493500 -12.905900
 -9.821900 -17.849500 -16.155900
 -9.434900 -17.109500 -16.623900
 -10.657900 -18.000500 -16.594900
 -19.307900 -10.979500 -2.682900
 -19.781900 -11.772500 -2.932900
 -18.541900 -11.298500 -2.204900
 14.500100 1.249500 9.674100
 14.899100 0.790500 8.935100
 14.331100 0.563500 10.319100
 -1.136900 16.929500 14.516100
 -0.219900 16.733500 14.325100
 -1.359900 16.344500 15.240100
 8.395100 4.772500 -10.594900
 7.881100 4.058500 -10.216900
 8.460100 5.418500 -9.891900
 10.008100 7.455500 -0.554900
 9.854100 7.054500 0.301100
 10.722100 6.943500 -0.933900
 17.148100 1.587500 12.125100
 16.956100 0.662500 11.975100
 16.617100 1.822500 12.886100
 15.312100 -13.044500 9.820100
 14.573100 -12.727500 9.301100
 16.080100 -12.869500 9.276100
 3.565100 -6.635500 -18.599900
 3.024100 -7.423500 -18.643900
 3.255100 -6.175500 -17.819900
 16.365100 -17.570500 18.098100
 17.268100 -17.841500 17.936100
 16.386100 -16.615500 18.037100
 -0.770900 7.548500 0.551100
 -0.735900 8.430500 0.182100
 0.129100 7.365500 0.823100
 -10.848900 12.398500 -1.122900
 -10.444900 12.371500 -0.255900
 -11.191900 11.514500 -1.254900
 19.495100 12.661500 -14.362900
 20.013100 11.972500 -13.946900
 19.212100 13.219500 -13.638900
 -16.322900 10.072500 9.564100
 -16.807900 9.338500 9.188100
 -16.870900 10.377500 10.287100
 14.814100 -5.730500 2.983100
 14.050100 -6.240500 3.252100
 14.600100 -5.424500 2.102100
 7.227100 9.778500 -5.318900
 8.085100 10.144500 -5.531900
 7.330100 9.423500 -4.435900
 -2.137900 10.509500 15.480100
 -1.833900 11.363500 15.174100
 -1.569900 9.879500 15.036100
 5.454100 -8.087500 21.169100
 5.944100 -8.905500 21.082100
 5.714100 -7.570500 20.407100
 6.223100 -7.505500 -17.801900
 5.451100 -7.215500 -18.287900
 6.829100 -6.766500 -17.851900
 3.257100 1.695500 3.105100
 3.683100 2.484500 3.442100
 3.690100 1.529500 2.268100
 5.998100 15.381500 14.487100
 5.991100 16.334500 14.399100
 6.926100 15.149500 14.520100
 18.935100 -7.671500 -11.491900
 19.090100 -7.779500 -10.552900
 19.752100 -7.952500 -11.902900
 8.813100 -8.440500 -5.963900
 9.616100 -8.277500 -5.469900
 8.408100 -7.577500 -6.053900
 18.761100 -2.964500 21.614100
 19.339100 -3.697500 21.403100
 18.316100 -2.765500 20.790100
 -10.625900 -4.037500 11.453100
 -11.042900 -4.809500 11.069100
 -10.394900 -3.491500 10.702100
 14.258100 11.796500 19.352100
 14.940100 11.819500 18.681100
 13.439100 11.738500 18.860100
 -2.882900 13.593500 -2.606900
 -2.593900 14.025500 -3.410900
 -3.831900 13.514500 -2.705900
 14.018100 -15.926500 -19.668900
 13.322100 -16.489500 -20.008900
 14.226100 -16.295500 -18.809900
 -7.856900 -0.038500 0.193100
 -8.521900 -0.175500 0.867100
 -8.352900 0.231500 -0.580900
 10.386100 6.365500 -12.139900
 9.784100 6.080500 -11.451900
 9.977100 6.069500 -12.952900
 -8.569900 16.642500 12.997100
 -8.556900 15.754500 13.355100
 -9.471900 16.938500 13.123100
 -12.392900 18.157500 -0.738900
 -12.688900 17.350500 -1.160900
 -13.170900 18.713500 -0.712900
 4.045100 6.293500 -9.058900
 4.216100 5.560500 -9.650900
 4.911100 6.647500 -8.859900
 16.885100 -18.392500 14.219100
 16.090100 -18.716500 14.644100
 16.971100 -17.490500 14.527100
 -7.706900 8.489500 -12.854900
 -8.312900 8.049500 -12.257900
 -8.260900 9.083500 -13.362900
 -3.776900 -6.981500 7.735100
 -4.164900 -7.768500 7.354100
 -4.038900 -6.274500 7.145100
 6.027100 12.329500 2.975100
 6.296100 13.196500 2.673100
 5.109100 12.258500 2.714100
 -10.623900 -15.400500 -0.434900
 -9.954900 -14.723500 -0.332900
 -11.338900 -15.117500 0.136100
 12.185100 -6.204500 20.399100
 12.749100 -5.614500 20.898100
 11.737100 -6.726500 21.064100
 -6.310900 6.743500 -1.256900
 -7.153900 6.676500 -1.704900
 -6.045900 7.655500 -1.380900
 17.301100 -5.073500 0.786100
 16.845100 -4.282500 0.500100
 18.068100 -5.127500 0.217100
 -1.862900 -7.894500 16.247100
 -1.468900 -8.590500 16.774100
 -2.345900 -7.360500 16.878100
 2.154100 16.571500 5.940100
 2.279100 16.180500 5.076100
 1.472100 16.038500 6.348100
 -19.656900 5.598500 -3.511900
 -18.741900 5.583500 -3.790900
 -19.820900 6.511500 -3.277900
 -2.159900 -8.658500 13.729100
 -3.108900 -8.655500 13.609100
 -2.025900 -8.265500 14.591100
 -0.787900 -11.781500 2.317100
 -0.663900 -12.416500 3.022100
 -1.499900 -11.219500 2.623100
 -2.538900 -0.718500 15.662100
 -2.551900 -1.124500 14.796100
 -2.800900 0.189500 15.505100
 -2.865900 -2.763500 -17.564900
 -2.910900 -3.705500 -17.396900
 -3.771900 -2.508500 -17.741900
 -6.347900 -6.429500 -13.676900
 -7.077900 -5.840500 -13.486900
 -5.568900 -5.879500 -13.594900
 -4.176900 -2.929500 15.847100
 -3.832900 -2.163500 16.306100
 -3.559900 -3.075500 15.130100
 -17.850900 -4.648500 11.518100
 -17.160900 -4.327500 12.099100
 -18.626900 -4.704500 12.075100
 6.422100 -17.785500 11.309100
 6.423100 -18.029500 10.383100
 6.665100 -16.859500 11.313100
 -16.307900 2.702500 10.265100
 -16.719900 2.372500 9.467100
 -15.367900 2.630500 10.097100
 6.469100 16.746500 -6.691900
 6.120100 15.936500 -6.317900
 6.142100 16.755500 -7.591900
 -6.456900 -12.531500 13.256100
 -5.779900 -13.197500 13.380100
 -6.081900 -11.924500 12.617100
 -7.165900 -8.610500 20.121100
 -7.455900 -9.466500 19.807100
 -6.210900 -8.665500 20.119100
 1.713100 -1.625500 11.354100
 1.233100 -2.452500 11.316100
 1.419100 -1.141500 10.582100
 14.372100 -17.998500 -2.162900
 13.957100 -18.740500 -2.602900
 14.540100 -18.310500 -1.273900
 9.791100 12.644500 -0.425900
 9.974100 11.725500 -0.618900
 10.211100 13.126500 -1.138900
 -3.665900 -9.709500 4.428100
 -3.046900 -8.990500 4.556100
 -4.033900 -9.556500 3.557100
 12.553100 14.322500 12.199100
 12.527100 14.985500 11.509100
 12.431100 14.816500 13.010100
 19.972100 14.777500 9.027100
 19.669100 15.679500 8.925100
 19.833100 14.581500 9.954100
 5.595100 -2.063500 4.272100
 6.306100 -1.688500 3.752100
 5.202100 -2.722500 3.701100
 -10.148900 1.060500 4.073100
 -9.536900 1.710500 4.418100
 -9.617900 0.520500 3.486100
 -8.502900 -3.991500 -3.373900
 -7.868900 -3.476500 -2.874900
 -9.231900 -4.125500 -2.768900
 17.168100 14.017500 -15.567900
 18.002100 13.547500 -15.605900
 16.632100 13.504500 -14.963900
 -1.891900 13.851500 -5.308900
 -1.194900 13.245500 -5.055900
 -2.672900 13.302500 -5.376900
 -11.169900 -1.724500 -0.858900
 -11.027900 -1.872500 -1.793900
 -10.399900 -2.106500 -0.435900
 -1.549900 6.604500 -15.906900
 -1.518900 6.634500 -14.950900
 -0.679900 6.298500 -16.164900
 3.476100 -18.550500 17.125100
 2.623100 -18.410500 16.714100
 4.109100 -18.265500 16.466100
 17.714100 -7.162500 5.218100
 17.134100 -7.709500 5.747100
 17.384100 -7.257500 4.324100
 -12.881900 -13.388500 10.705100
 -13.268900 -13.481500 11.575100
 -13.629900 -13.263500 10.122100
 7.774100 10.615500 4.268100
 7.488100 10.765500 5.169100
 7.157100 11.117500 3.735100
 -18.484900 -1.972500 8.144100
 -18.345900 -2.902500 8.325100
 -17.890900 -1.521500 8.744100
 14.456100 -6.758500 -20.603900
 14.883100 -7.343500 -19.977900
 14.233100 -7.322500 -21.343900
 17.618100 -6.338500 19.709100
 16.744100 -6.004500 19.509100
 17.755100 -7.043500 19.076100
 5.571100 -0.322500 -2.255900
 4.884100 -0.705500 -1.709900
 6.193100 0.050500 -1.630900
 18.960100 -17.846500 9.318100
 19.551100 -17.733500 10.063100
 19.059100 -18.765500 9.070100
 -15.836900 17.408500 17.873100
 -15.055900 17.413500 18.425100
 -16.130900 18.319500 17.865100
 3.933100 -15.201500 11.067100
 3.557100 -15.073500 10.196100
 4.872100 -15.058500 10.946100
 -7.564900 -11.398500 10.518100
 -7.460900 -11.255500 9.577100
 -8.330900 -11.966500 10.591100
 5.143100 16.791500 6.865100
 5.065100 16.754500 7.818100
 4.309100 17.159500 6.570100
 7.750100 -1.615500 -8.579900
 8.306100 -1.268500 -9.276900
 7.273100 -2.336500 -8.990900
 5.163100 10.748500 6.427100
 4.945100 11.381500 5.743100
 5.060100 11.233500 7.245100
 -0.928900 15.226500 -18.762900
 -0.614900 15.466500 -17.890900
 -0.789900 14.281500 -18.816900
 -3.870900 6.794500 -17.797900
 -3.393900 6.507500 -17.018900
 -3.268900 7.390500 -18.241900
 10.923100 5.988500 -5.892900
 10.910100 6.679500 -6.554900
 11.850100 5.876500 -5.681900
 -13.525900 -13.582500 21.113100
 -12.875900 -13.956500 20.518100
 -13.252900 -12.672500 21.225100
 -0.529900 -3.441500 13.170100
 0.222100 -4.031500 13.222100
 -0.661900 -3.305500 12.231100
 4.468100 10.491500 10.936100
 4.251100 11.288500 10.452100
 3.833100 9.844500 10.629100
 1.757100 8.361500 0.034100
 1.246100 9.055500 -0.382900
 1.779100 7.657500 -0.613900
 8.689100 -3.265500 -6.632900
 8.290100 -2.761500 -7.342900
 8.316100 -4.142500 -6.722900
 5.720100 -9.478500 6.337100
 5.494100 -8.807500 6.981100
 5.157100 -10.220500 6.556100
 16.198100 -18.634500 -8.410900
 15.941100 -18.856500 -9.305900
 16.938100 -19.211500 -8.223900
 -11.862900 18.082500 -4.044900
 -12.568900 17.800500 -3.463900
 -11.386900 18.742500 -3.540900
 17.135100 -5.895500 -7.114900
 17.446100 -5.663500 -7.990900
 17.667100 -6.649500 -6.863900
 11.089100 13.025500 20.664100
 11.425100 12.588500 19.882100
 10.476100 12.396500 21.045100
 -13.097900 -15.590500 12.895100
 -13.903900 -15.249500 13.285100
 -12.654900 -16.039500 13.615100
 18.853100 -18.889500 20.659100
 19.363100 -19.665500 20.428100
 18.500100 -19.084500 21.527100
 8.316100 10.028500 1.329100
 8.457100 10.605500 2.080100
 9.050100 10.212500 0.744100
 -7.821900 5.899500 -21.152900
 -7.095900 6.187500 -20.599900
 -7.694900 6.366500 -21.978900
 -10.671900 -11.947500 8.393100
 -11.068900 -12.814500 8.308100
 -9.730900 -12.117500 8.438100
 19.155100 -13.442500 -0.889900
 19.892100 -13.000500 -0.467900
 18.565100 -13.664500 -0.169900
 -8.361900 -8.397500 -4.367900
 -8.492900 -7.709500 -5.020900
 -8.336900 -7.932500 -3.531900
 10.621100 -10.122500 5.423100
 9.697100 -9.875500 5.414100
 11.036100 -9.478500 5.998100
 4.037100 10.952500 -12.792900
 3.328100 11.595500 -12.822900
 4.277100 10.818500 -13.709900
 16.830100 -12.034500 16.665100
 17.216100 -12.794500 17.100100
 17.382100 -11.299500 16.933100
 -11.282900 -5.362500 -19.150900
 -10.550900 -5.247500 -19.756900
 -11.369900 -6.311500 -19.056900
 17.348100 14.028500 8.493100
 18.278100 14.251500 8.453100
 16.900100 14.873500 8.502100
 5.666100 -1.649500 -5.792900
 4.799100 -2.014500 -5.616900
 5.790100 -1.770500 -6.734900
 -15.630900 -14.158500 -5.444900
 -15.012900 -14.876500 -5.584900
 -15.321900 -13.728500 -4.647900
 -4.446900 -14.411500 13.369100
 -4.452900 -14.837500 14.226100
 -3.612900 -13.942500 13.340100
 11.898100 -0.620500 7.123100
 12.490100 -0.153500 6.533100
 12.114100 -0.286500 7.993100
 0.600100 5.845500 2.729100
 1.511100 6.048500 2.939100
 0.134100 5.944500 3.559100
 -3.912900 -3.933500 -8.145900
 -3.250900 -4.076500 -8.821900
 -4.746900 -4.063500 -8.596900
 -17.536900 -4.278500 8.994100
 -17.728900 -4.493500 9.907100
 -16.704900 -3.806500 9.029100
 4.244100 -11.776500 7.206100
 4.053100 -11.631500 8.133100
 4.770100 -12.576500 7.192100
 -16.025900 -10.566500 -15.028900
 -15.891900 -10.428500 -15.966900
 -16.976900 -10.599500 -14.925900
 -7.896900 2.820500 10.935100
 -7.010900 3.182500 10.964100
 -7.785900 1.896500 11.158100
 -10.359900 -17.884500 0.405100
 -10.444900 -16.954500 0.192100
 -10.966900 -18.322500 -0.191900
 -12.647900 -10.501500 -3.643900
 -13.183900 -9.988500 -4.248900
 -11.867900 -10.730500 -4.149900
 19.913100 -6.780500 -3.700900
 19.915100 -6.701500 -2.746900
 20.304100 -7.637500 -3.870900
 9.846100 1.047500 -7.728900
 8.899100 1.018500 -7.866900
 10.140100 0.151500 -7.893900
 -4.657900 -5.578500 15.831100
 -3.956900 -5.541500 15.180100
 -4.835900 -4.662500 16.044100
 -9.704900 -6.199500 -11.848900
 -10.293900 -5.927500 -12.552900
 -9.027900 -5.522500 -11.826900
 -7.549900 8.814500 12.995100
 -7.827900 8.218500 13.690100
 -6.861900 9.346500 13.396100
 -7.526900 0.261500 11.485100
 -7.643900 -0.339500 10.749100
 -8.288900 0.106500 12.044100
 -9.485900 -9.903500 -16.673900
 -8.565900 -10.006500 -16.431900
 -9.806900 -9.203500 -16.104900
 0.735100 1.366500 -14.167900
 1.271100 1.714500 -13.454900
 1.149100 1.700500 -14.963900
 -14.270900 17.026500 -13.684900
 -13.515900 16.442500 -13.763900
 -14.963900 16.475500 -13.321900
 -2.433900 2.179500 14.954100
 -1.839900 2.674500 14.390100
 -2.277900 2.528500 15.832100
 8.687100 7.469500 3.998100
 9.344100 7.498500 4.693100
 8.256100 8.323500 4.041100
 8.805100 1.098500 1.748100
 9.545100 0.626500 1.365100
 8.448100 0.494500 2.400100
 1.320100 -4.203500 -18.914900
 0.578100 -4.631500 -19.340900
 2.009100 -4.198500 -19.579900
 -3.153900 -17.081500 -20.577900
 -3.826900 -16.729500 -19.994900
 -2.508900 -16.378500 -20.651900
 -9.267900 17.396500 5.244100
 -9.741900 16.766500 4.701100
 -8.366900 17.360500 4.923100
 -12.292900 -0.843500 -21.323900
 -11.960900 0.017500 -21.576900
 -11.650900 -1.460500 -21.672900
 14.502100 -6.715500 -6.471900
 15.354100 -6.331500 -6.677900
 13.918100 -6.382500 -7.152900
 15.395100 15.929500 -15.343900
 16.112100 15.305500 -15.459900
 15.821100 16.728500 -15.033900
 14.549100 -2.335500 8.367100
 15.039100 -1.554500 8.108100
 14.579100 -2.902500 7.596100
 -12.335900 5.787500 10.312100
 -11.465900 5.407500 10.195100
 -12.930900 5.037500 10.286100
 -4.756900 -4.748500 5.913100
 -4.357900 -4.405500 6.712100
 -4.891900 -3.977500 5.362100
 1.858100 2.865500 19.346100
 0.953100 2.569500 19.247100
 2.070100 3.271500 18.506100
 4.994100 4.099500 -10.532900
 5.729100 3.811500 -9.990900
 4.907100 3.417500 -11.199900
 11.182100 -7.498500 -8.077900
 12.017100 -7.483500 -8.544900
 10.600100 -6.953500 -8.607900
 -18.139900 3.574500 -14.400900
 -18.159900 4.449500 -14.789900
 -17.222900 3.441500 -14.159900
 -15.123900 17.437500 2.157100
 -14.411900 17.951500 2.538100
 -14.957900 16.542500 2.454100
 17.134100 12.317500 10.910100
 16.973100 12.526500 9.990100
 16.454100 12.793500 11.387100
 19.334100 -16.623500 19.226100
 20.215100 -16.715500 18.862100
 19.191100 -17.434500 19.713100
 -8.830900 -8.157500 -21.639900
 -9.088900 -7.236500 -21.664900
 -8.616900 -8.371500 -22.547900
 7.067100 -5.319500 7.047100
 7.040100 -4.978500 6.153100
 7.390100 -4.587500 7.573100
 2.553100 8.613500 -8.946900
 3.196100 9.265500 -9.224900
 3.010100 7.776500 -9.029900
 7.181100 -0.102500 8.599100
 6.873100 0.150500 9.469100
 6.496100 -0.678500 8.260100
 11.023100 -17.051500 -2.474900
 11.625100 -16.492500 -1.984900
 11.097100 -17.908500 -2.055900
 -17.839900 -14.825500 -3.407900
 -18.364900 -14.496500 -4.137900
 -18.436900 -15.394500 -2.920900
 -10.353900 -1.691500 9.717100
 -9.484900 -1.542500 9.344100
 -10.266900 -1.435500 10.636100
 2.595100 -18.317500 5.981100
 2.951100 -18.038500 6.825100
 2.471100 -19.262500 6.075100
 -12.304900 9.999500 -0.751900
 -13.254900 9.906500 -0.828900
 -12.133900 9.942500 0.188100
 -12.911900 -13.586500 -0.727900
 -13.006900 -14.373500 -1.264900
 -12.856900 -13.914500 0.170100
 -7.035900 10.828500 16.378100
 -7.921900 11.113500 16.155100
 -7.154900 10.234500 17.118100
 -15.635900 -6.868500 19.615100
 -15.487900 -6.159500 18.990100
 -15.184900 -6.584500 20.411100
 7.015100 11.344500 -18.549900
 7.854100 11.601500 -18.168900
 6.359100 11.736500 -17.971900
 -0.117900 9.454500 -1.453900
 0.338100 9.452500 -2.295900
 -0.408900 10.359500 -1.340900
 20.025100 -1.267500 -15.042900
 20.656100 -1.746500 -15.579900
 20.282100 -1.460500 -14.140900
 12.708100 1.378500 -4.373900
 13.397100 0.724500 -4.495900
 11.892100 0.884500 -4.452900
 9.049100 -12.556500 8.897100
 9.013100 -11.839500 8.264100
 9.700100 -12.275500 9.540100
 13.544100 17.335500 20.878100
 12.734100 16.901500 20.607100
 13.845100 16.830500 21.633100
 -18.165900 12.632500 9.820100
 -18.166900 13.568500 9.619100
 -17.803900 12.578500 10.705100
 -1.186900 -3.140500 19.759100
 -1.354900 -2.429500 19.140100
 -0.312900 -3.455500 19.530100
 -20.147900 17.036500 -16.205900
 -20.381900 16.184500 -16.573900
 -19.653900 16.826500 -15.413900
 -19.332900 -15.486500 10.986100
 -19.846900 -16.196500 11.371100
 -19.584900 -15.482500 10.062100
 18.068100 -4.153500 -19.834900
 18.844100 -3.954500 -19.310900
 18.225100 -3.713500 -20.670900
 17.705100 -14.591500 18.388100
 17.875100 -14.614500 17.446100
 18.166100 -15.355500 18.734100
 -1.061900 3.816500 -6.783900
 -1.573900 3.277500 -7.386900
 -1.537900 4.646500 -6.740900
 13.919100 18.340500 -6.410900
 14.421100 18.407500 -7.222900
 13.864100 19.239500 -6.087900
 2.097100 -2.983500 -8.191900
 1.200100 -2.653500 -8.248900
 2.109100 -3.507500 -7.390900
 -11.047900 5.828500 -8.359900
 -11.741900 5.463500 -8.908900
 -11.377900 5.738500 -7.465900
 19.424100 -3.438500 17.332100
 19.188100 -3.518500 18.256100
 18.704100 -3.862500 16.864100
 -6.400900 5.506500 8.440100
 -6.217900 6.115500 9.155100
 -6.936900 6.009500 7.827100
 19.239100 -10.428500 -14.437900
 19.421100 -11.138500 -15.053900
 18.440100 -10.703500 -13.986900
 -19.283900 -16.336500 -1.498900
 -19.047900 -16.329500 -0.571900
 -20.237900 -16.410500 -1.502900
 0.171100 -5.786500 -8.398900
 0.137100 -5.043500 -9.001900
 0.854100 -5.553500 -7.770900
 10.190100 0.011500 -4.617900
 9.728100 0.840500 -4.493900
 9.575100 -0.654500 -4.309900
 7.976100 16.141500 -19.700900
 7.781100 17.074500 -19.783900
 8.922100 16.080500 -19.835900
 -1.577900 -4.969500 -19.969900
 -1.719900 -4.335500 -20.672900
 -2.228900 -4.741500 -19.306900
 -3.291900 9.213500 -1.372900
 -3.108900 8.825500 -2.228900
 -2.459900 9.602500 -1.103900
 1.923100 -0.523500 -18.262900
 2.472100 -1.153500 -17.796900
 1.867100 0.228500 -17.672900
 0.892100 14.466500 -8.590900
 1.118100 14.565500 -7.665900
 0.536100 15.318500 -8.842900
 20.177100 -15.022500 -6.285900
 20.925100 -14.425500 -6.261900
 20.290100 -15.516500 -7.097900
 0.170100 14.180500 -15.783900
 -0.008900 13.507500 -16.439900
 0.260100 13.696500 -14.962900
 5.270100 7.891500 -5.236900
 5.606100 8.773500 -5.396900
 4.323100 7.971500 -5.352900
 11.788100 -2.134500 14.494100
 10.931100 -1.848500 14.810100
 11.713100 -2.104500 13.540100
 -18.365900 1.491500 -10.249900
 -17.532900 1.154500 -10.581900
 -18.736900 1.976500 -10.986900
 1.997100 -4.934500 -6.145900
 1.229100 -4.652500 -5.648900
 2.521100 -5.430500 -5.516900
 -15.936900 -17.228500 -13.231900
 -15.990900 -17.192500 -14.186900
 -15.503900 -18.061500 -13.046900
 2.278100 -14.913500 4.994100
 1.662100 -15.540500 4.617100
 2.705100 -14.511500 4.238100
 16.675100 17.945500 -11.069900
 16.409100 18.280500 -11.926900
 16.825100 17.011500 -11.213900
 9.730100 -0.827500 -10.431900
 9.434100 -0.057500 -10.917900
 10.430100 -1.196500 -10.969900
 5.912100 -5.586500 -3.761900
 6.373100 -6.249500 -3.247900
 5.000100 -5.876500 -3.764900
 7.613100 8.073500 15.486100
 7.276100 8.967500 15.418100
 8.512100 8.179500 15.797100
 -15.733900 -1.652500 -4.463900
 -16.215900 -2.229500 -5.055900
 -15.898900 -2.012500 -3.592900
 10.719100 15.993500 -20.768900
 10.959100 15.100500 -20.524900
 10.396100 15.918500 -21.666900
 -10.084900 9.076500 15.853100
 -10.233900 9.428500 14.976100
 -9.997900 9.850500 16.410100
 -0.553900 -9.558500 17.977100
 0.094100 -10.097500 17.523100
 -0.879900 -10.118500 18.681100
 12.905100 -7.616500 10.515100
 12.487100 -8.388500 10.133100
 13.837100 -7.735500 10.332100
 -4.269900 9.219500 2.630100
 -4.246900 9.998500 3.187100
 -3.456900 8.756500 2.833100
 4.252100 18.562500 0.634100
 3.956100 17.965500 1.322100
 5.006100 18.121500 0.243100
 -17.082900 1.422500 7.808100
 -17.975900 1.547500 7.488100
 -16.583900 1.168500 7.032100
 -6.020900 -3.958500 -17.215900
 -6.574900 -4.180500 -17.964900
 -5.817900 -4.801500 -16.809900
 8.326100 -8.074500 3.599100
 7.452100 -8.462500 3.567100
 8.212100 -7.266500 4.099100
 10.778100 -10.207500 -4.489900
 11.020100 -9.281500 -4.504900
 10.459100 -10.387500 -5.373900
 14.935100 -15.146500 -10.542900
 14.787100 -14.206500 -10.439900
 14.767100 -15.512500 -9.674900
 0.890100 -7.353500 -4.305900
 0.181100 -6.931500 -4.791900
 0.508100 -7.556500 -3.451900
 -6.902900 5.400500 -11.305900
 -7.304900 6.201500 -11.643900
 -5.960900 5.558500 -11.374900
 4.721100 1.012500 0.877100
 5.620100 0.959500 0.551100
 4.265100 1.554500 0.233100
 -1.207900 12.195500 4.801100
 -0.939900 11.303500 4.580100
 -1.778900 12.460500 4.080100
 -9.138900 -18.874500 17.481100
 -9.455900 -19.770500 17.364100
 -9.363900 -18.432500 16.662100
 13.074100 9.348500 -1.280900
 13.110100 8.433500 -1.561900
 13.254100 9.316500 -0.341900
 3.701100 0.510500 14.049100
 3.719100 0.572500 15.004100
 4.187100 -0.290500 13.852100
 -19.697900 11.778500 12.754100
 -19.879900 12.661500 12.431100
 -20.154900 11.201500 12.142100
 -2.171900 -2.216500 -11.642900
 -1.499900 -1.838500 -12.209900
 -2.771900 -1.491500 -11.467900
 3.076100 4.197500 -3.254900
 3.734100 3.956500 -3.907900
 2.245100 3.914500 -3.635900
 -9.541900 -13.578500 -15.382900
 -10.221900 -13.263500 -15.978900
 -9.100900 -12.783500 -15.080900
 2.484100 -10.504500 4.670100
 3.089100 -10.729500 5.377100
 2.523100 -11.252500 4.074100
 9.172100 -14.049500 13.870100
 9.440100 -13.255500 14.332100
 8.909100 -13.745500 13.002100
 -19.816900 -9.810500 11.038100
 -19.092900 -10.200500 10.548100
 -19.400900 -9.156500 11.600100
 11.692100 -3.614500 4.184100
 11.755100 -3.574500 5.138100
 10.852100 -4.041500 4.018100
 13.932100 -2.468500 -16.820900
 14.233100 -1.653500 -17.220900
 14.648100 -3.086500 -16.968900
 -1.318900 -11.996500 -3.401900
 -1.688900 -12.878500 -3.442900
 -1.451900 -11.723500 -2.493900
 -6.251900 -4.692500 19.139100
 -6.551900 -3.793500 19.006100
 -5.296900 -4.630500 19.128100
 -7.795900 7.095500 20.348100
 -7.482900 6.969500 19.452100
 -8.704900 7.378500 20.247100
 12.627100 -15.523500 -1.204900
 13.361100 -15.396500 -1.804900
 12.113100 -14.719500 -1.281900
 -9.963900 -12.606500 11.256100
 -9.975900 -11.659500 11.394100
 -10.769900 -12.789500 10.773100
 11.538100 -4.800500 -12.890900
 12.467100 -4.617500 -13.031900
 11.156100 -4.789500 -13.768900
 6.596100 -18.083500 8.748100
 6.820100 -17.720500 7.891100
 7.082100 -18.907500 8.792100
 13.720100 -15.554500 3.861100
 13.992100 -14.653500 4.036100
 13.589100 -15.586500 2.914100
 11.990100 0.164500 -18.925900
 11.263100 0.709500 -19.226900
 12.718100 0.775500 -18.816900
 14.765100 3.652500 16.113100
 14.120100 3.601500 16.818100
 15.053100 4.565500 16.117100
 17.976100 -14.608500 1.533100
 17.027100 -14.482500 1.513100
 18.240100 -14.301500 2.400100
 16.473100 11.807500 17.653100
 16.773100 10.950500 17.350100
 17.223100 12.386500 17.516100
 -7.804900 -18.571500 2.104100
 -7.887900 -17.689500 1.742100
 -7.955900 -19.151500 1.359100
 1.604100 8.018500 -19.272900
 2.321100 8.645500 -19.173900
 1.323100 8.117500 -20.182900
 -2.758900 13.915500 20.498100
 -1.851900 13.950500 20.193100
 -2.952900 12.980500 20.568100
 4.297100 -16.239500 -16.786900
 4.492100 -16.115500 -15.857900
 4.083100 -17.169500 -16.864900
 -13.302900 18.430500 18.945100
 -12.464900 18.859500 18.771100
 -13.661900 18.901500 19.697100
 -4.257900 11.537500 4.149100
 -4.192900 11.742500 5.081100
 -5.169900 11.272500 4.025100
 5.155100 -7.735500 10.928100
 5.031100 -7.681500 9.980100
 5.181100 -8.674500 11.113100
 11.960100 -16.126500 5.834100
 11.131100 -15.705500 5.610100
 12.528100 -15.952500 5.083100
 17.379100 -6.480500 -21.723900
 17.204100 -5.557500 -21.540900
 17.494100 -6.519500 -22.673900
 -19.231900 -6.620500 18.418100
 -18.393900 -6.178500 18.280100
 -19.221900 -7.349500 17.798100
 16.800100 3.049500 -12.825900
 16.054100 2.803500 -12.279900
 17.264100 2.227500 -12.982900
 -15.617900 -7.119500 -19.431900
 -14.801900 -6.838500 -19.845900
 -16.304900 -6.791500 -20.011900
 -3.622900 11.261500 -15.065900
 -3.003900 10.635500 -14.689900
 -4.230900 11.456500 -14.352900
 -11.230900 -13.941500 19.316100
 -11.315900 -13.005500 19.138100
 -10.375900 -14.028500 19.738100
 -3.576900 -0.292500 -20.488900
 -3.110900 -0.300500 -19.652900
 -3.193900 0.441500 -20.969900
 8.414100 -3.889500 -11.613900
 8.522100 -3.200500 -12.269900
 8.793100 -4.668500 -12.020900
 8.873100 2.477500 -5.001900
 8.009100 2.133500 -4.774900
 8.877100 2.499500 -5.958900
 14.363100 0.486500 21.573100
 14.991100 0.261500 22.258100
 14.904100 0.721500 20.819100
 -8.600900 -7.769500 6.780100
 -8.683900 -8.067500 5.874100
 -8.842900 -6.843500 6.751100
 10.708100 -1.352500 -6.842900
 10.527100 -0.832500 -6.060900
 9.938100 -1.911500 -6.942900
 19.742100 -16.015500 -3.713900
 19.968100 -15.778500 -4.612900
 18.805100 -15.830500 -3.645900
 -14.108900 5.866500 19.410100
 -14.660900 5.174500 19.774100
 -14.090900 5.688500 18.470100
 -4.045900 13.376500 -0.098900
 -4.470900 14.069500 0.405100
 -4.637900 13.217500 -0.833900
 -11.768900 5.399500 -5.687900
 -12.289900 4.673500 -5.343900
 -11.019900 5.459500 -5.095900
 -20.069900 -11.794500 18.729100
 -19.757900 -12.694500 18.631100
 -20.696900 -11.679500 18.015100
 -20.005900 -6.654500 -19.623900
 -20.315900 -5.890500 -19.137900
 -20.655900 -7.333500 -19.443900
 3.895100 18.127500 11.135100
 3.559100 18.876500 11.628100
 4.777100 17.989500 11.481100
 8.411100 18.640500 -5.871900
 8.308100 19.173500 -6.659900
 7.813100 17.904500 -6.000900
 13.134100 -15.521500 10.218100
 13.980100 -15.934500 10.392100
 12.515100 -16.001500 10.769100
 -12.960900 -18.684500 3.853100
 -12.703900 -19.091500 4.679100
 -12.275900 -18.940500 3.235100
 -18.022900 2.019500 20.199100
 -17.825900 1.101500 20.388100
 -18.240900 2.030500 19.267100
 -1.886900 -17.931500 -6.878900
 -2.335900 -18.251500 -6.095900
 -2.591900 -17.629500 -7.451900
 5.923100 -2.731500 10.264100
 5.347100 -3.364500 10.692100
 6.766100 -3.181500 10.198100
 10.656100 2.313500 19.937100
 10.355100 2.822500 19.185100
 11.606100 2.436500 19.945100
 -15.201900 -13.864500 3.365100
 -15.371900 -13.688500 2.439100
 -15.129900 -14.817500 3.417100
 -10.323900 -3.752500 20.475100
 -9.884900 -3.475500 19.671100
 -11.256900 -3.723500 20.260100
 -19.678900 6.097500 14.866100
 -20.068900 6.854500 14.430100
 -19.563900 5.451500 14.169100
 -15.618900 -7.160500 7.797100
 -15.245900 -6.414500 7.327100
 -16.563900 -7.079500 7.665100
 -4.397900 -0.967500 -7.250900
 -5.194900 -0.441500 -7.182900
 -4.209900 -0.998500 -8.188900
 14.237100 -0.800500 -6.643900
 14.096100 -1.520500 -7.258900
 13.802100 -0.050500 -7.048900
 -8.681900 -7.515500 16.033100
 -8.986900 -7.087500 15.233100
 -8.585900 -6.802500 16.664100
 -17.215900 16.454500 20.790100
 -16.498900 15.971500 21.199100
 -17.146900 16.242500 19.859100
 -8.080900 9.446500 18.705100
 -8.099900 9.010500 19.557100
 -8.751900 10.126500 18.769100
 -9.199900 0.940500 -2.167900
 -8.922900 0.303500 -2.826900
 -8.738900 1.745500 -2.402900
 15.254100 -2.959500 -9.180900
 14.382100 -2.622500 -9.384900
 15.131100 -3.478500 -8.385900
 -11.871900 -18.469500 9.027100
 -12.299900 -18.633500 9.868100
 -11.391900 -17.652500 9.159100
 -16.255900 -17.045500 -3.693900
 -16.665900 -16.331500 -3.205900
 -16.222900 -16.731500 -4.596900
 -15.795900 -13.344500 0.784100
 -15.834900 -12.416500 0.553100
 -16.098900 -13.799500 -0.000900
 15.758100 -14.647500 -21.127900
 16.265100 -14.294500 -20.396900
 15.111100 -15.219500 -20.717900
 -11.204900 15.670500 3.492100
 -10.915900 14.927500 2.962100
 -11.078900 16.431500 2.925100
 -10.941900 13.682500 20.373100
 -11.520900 14.339500 19.986100
 -11.239900 13.606500 21.280100
 7.094100 -11.707500 -15.138900
 6.828100 -11.617500 -14.222900
 6.501100 -11.128500 -15.617900
 5.011100 12.338500 8.648100
 5.839100 12.629500 9.029100
 4.650100 13.121500 8.231100
 -12.886900 -16.188500 -18.325900
 -12.613900 -17.073500 -18.082900
 -12.580900 -15.637500 -17.605900
 -10.316900 -18.001500 -9.701900
 -10.364900 -17.047500 -9.765900
 -9.698900 -18.256500 -10.387900
 -0.911900 6.124500 5.333100
 -1.069900 6.752500 6.038100
 -1.766900 6.013500 4.916100
 11.237100 -15.084500 15.212100
 10.496100 -14.697500 14.747100
 10.852100 -15.789500 15.732100
 0.876100 -18.379500 -7.430900
 1.159100 -18.066500 -6.571900
 -0.049900 -18.139500 -7.479900
 -3.905900 -4.291500 -13.394900
 -3.551900 -3.771500 -12.673900
 -3.170900 -4.830500 -13.685900
 9.696100 -5.536500 10.599100
 9.412100 -5.204500 11.451100
 10.623100 -5.305500 10.549100
 17.436100 -15.632500 9.003100
 17.845100 -16.419500 9.365100
 18.006100 -14.916500 9.283100
 -7.340900 1.165500 7.172100
 -6.528900 1.667500 7.228100
 -7.722900 1.420500 6.332100
 19.263100 -8.737500 -19.126900
 19.818100 -9.474500 -19.379900
 18.446100 -8.877500 -19.604900
 7.577100 17.479500 2.612100
 7.891100 17.373500 3.510100
 7.904100 18.338500 2.344100
 -14.672900 9.379500 12.731100
 -14.327900 9.590500 11.864100
 -15.588900 9.655500 12.698100
 10.908100 -0.495500 18.191100
 10.427100 -0.442500 17.365100
 10.707100 -1.367500 18.530100
 -2.014900 7.507500 2.970100
 -1.928900 7.582500 2.020100
 -2.318900 6.611500 3.114100
 -18.946900 8.168500 10.567100
 -19.576900 8.723500 10.108100
 -18.428900 7.766500 9.870100
 4.653100 3.323500 -4.994900
 5.073100 2.473500 -5.127900
 5.277100 3.956500 -5.349900
 17.264100 -6.550500 -16.182900
 18.139100 -6.937500 -16.210900
 16.792100 -6.974500 -16.899900
 5.880100 4.484500 -14.710900
 6.416100 4.125500 -15.417900
 6.443100 5.134500 -14.289900
 -14.954900 -6.741500 11.777100
 -14.638900 -6.407500 10.937100
 -14.179900 -7.123500 12.189100
 14.548100 -8.376500 12.549100
 14.478100 -8.815500 13.397100
 13.679100 -8.471500 12.159100
 -5.338900 2.191500 -0.342900
 -5.029900 1.428500 -0.832900
 -5.732900 2.757500 -1.005900
 6.614100 -13.537500 8.147100
 7.171100 -12.990500 8.700100
 6.801100 -13.246500 7.255100
 19.671100 10.757500 10.906100
 18.730100 10.923500 10.851100
 19.855100 10.176500 10.167100
 -9.485900 -9.455500 3.414100
 -9.794900 -8.707500 3.925100
 -9.805900 -10.220500 3.892100
 -11.492900 -16.557500 18.143100
 -10.931900 -17.026500 18.760100
 -11.517900 -15.660500 18.475100
 14.482100 11.777500 14.973100
 13.632100 11.974500 15.367100
 15.036100 11.527500 15.712100
 -3.758900 15.132500 16.045100
 -4.467900 14.491500 15.997100
 -3.839900 15.640500 15.238100
 -14.164900 8.767500 18.516100
 -14.132900 8.265500 17.702100
 -14.319900 8.111500 19.196100
 -12.911900 -9.466500 15.080100
 -12.994900 -8.664500 14.565100
 -12.559900 -10.110500 14.465100
 -6.303900 17.986500 4.495100
 -6.251900 18.711500 3.872100
 -6.351900 17.202500 3.946100
 13.365100 -9.050500 -9.095900
 13.948100 -9.573500 -9.645900
 13.488100 -9.403500 -8.214900
 -7.821900 0.932500 -11.255900
 -8.657900 0.467500 -11.225900
 -8.050900 1.817500 -11.539900
 -4.671900 -0.356500 -13.575900
 -5.522900 -0.286500 -14.009900
 -4.038900 -0.377500 -14.293900
 -5.138900 4.947500 -7.213900
 -4.955900 4.336500 -6.500900
 -5.532900 4.406500 -7.898900
 -5.708900 -2.038500 -21.896900
 -6.413900 -1.748500 -21.318900
 -4.986900 -1.438500 -21.713900
 -3.351900 17.578500 -8.505900
 -4.032900 18.236500 -8.647900
 -3.410900 17.004500 -9.269900
 -6.261900 15.879500 -15.026900
 -6.038900 16.781500 -14.795900
 -5.479900 15.374500 -14.802900
 4.840100 -16.477500 1.040100
 4.640100 -16.521500 1.975100
 4.681100 -17.364500 0.718100
 4.106100 11.763500 -4.415900
 4.595100 11.291500 -5.089900
 4.738100 12.382500 -4.050900
 0.535100 4.312500 0.299100
 1.006100 4.887500 -0.303900
 0.569100 4.767500 1.140100
 -5.054900 -8.334500 10.738100
 -4.687900 -7.460500 10.871100
 -5.319900 -8.345500 9.818100
 11.687100 11.785500 18.167100
 10.912100 12.184500 17.771100
 11.678100 10.881500 17.853100
 2.780100 -7.796500 6.527100
 2.015100 -7.623500 7.076100
 2.468100 -8.417500 5.869100
 10.296100 -4.526500 13.174100
 10.408100 -5.319500 13.699100
 10.351100 -3.810500 13.807100
 15.146100 -9.735500 14.746100
 15.543100 -9.454500 15.571100
 15.478100 -10.623500 14.612100
 -17.751900 -13.011500 -21.811900
 -17.803900 -12.604500 -22.675900
 -16.948900 -12.659500 -21.428900
 -20.390900 -6.273500 -14.789900
 -19.487900 -6.567500 -14.906900
 -20.900900 -6.822500 -15.385900
 -17.690900 5.041500 10.672100
 -17.049900 4.414500 10.338100
 -17.164900 5.771500 10.997100
 -7.788900 14.124500 12.023100
 -7.120900 13.463500 11.840100
 -8.193900 14.297500 11.173100
 -0.722900 5.824500 -19.916900
 -0.924900 6.707500 -19.608900
 -0.108900 5.956500 -20.638900
 -8.440900 12.500500 -15.113900
 -8.205900 12.308500 -16.021900
 -8.886900 13.345500 -15.155900
 -16.139900 -2.244500 1.582100
 -15.557900 -1.584500 1.960100
 -16.737900 -2.471500 2.294100
 12.795100 2.017500 -10.573900
 12.588100 2.607500 -11.298900
 13.731100 1.842500 -10.665900
 19.299100 18.028500 13.179100
 18.424100 18.181500 13.537100
 19.633100 17.281500 13.675100
 6.199100 -0.920500 -20.539900
 6.922100 -0.800500 -21.154900
 5.891100 -1.812500 -20.702900
 -5.694900 1.004500 -19.332900
 -6.472900 0.735500 -19.819900
 -4.969900 0.569500 -19.779900
 -17.317900 4.660500 6.989100
 -17.279900 3.926500 6.375100
 -16.671900 4.444500 7.661100
 18.540100 -5.193500 -9.286900
 17.949100 -5.264500 -10.035900
 19.348100 -4.832500 -9.652900
 -2.461900 1.703500 -4.645900
 -1.770900 2.181500 -5.103900
 -1.995900 1.051500 -4.122900
 3.518100 -6.968500 -3.998900
 2.569100 -6.945500 -4.116900
 3.845100 -7.428500 -4.771900
 -6.540900 3.331500 -20.984900
 -5.654900 3.246500 -20.633900
 -6.846900 4.178500 -20.658900
 17.099100 15.273500 -11.901900
 16.621100 14.591500 -12.372900
 17.702100 15.635500 -12.550900
 17.013100 6.290500 10.001100
 16.819100 6.934500 9.319100
 17.432100 6.797500 10.696100
 -20.510900 -1.102500 16.870100
 -20.561900 -0.938500 15.929100
 -20.869900 -1.982500 16.980100
 -13.208900 9.903500 5.061100
 -12.979900 10.688500 4.563100
 -14.074900 9.657500 4.735100
 4.479100 -17.254500 -3.437900
 5.408100 -17.355500 -3.227900
 4.094100 -16.879500 -2.644900
 0.902100 10.794500 8.720100
 0.029100 11.183500 8.775100
 1.322100 11.251500 7.991100
 -0.184900 11.939500 -21.301900
 -0.750900 12.707500 -21.224900
 -0.679900 11.330500 -21.848900
 6.989100 -11.853500 11.061100
 6.903100 -12.534500 11.728100
 7.868100 -11.978500 10.703100
 18.011100 -6.738500 9.341100
 18.321100 -6.891500 10.233100
 17.062100 -6.858500 9.394100
 15.413100 -8.008500 -17.863900
 15.055100 -8.727500 -17.342900
 15.992100 -8.435500 -18.494900
 -11.111900 15.211500 -18.543900
 -11.781900 15.190500 -17.860900
 -10.859900 16.132500 -18.604900
 -2.407900 13.845500 -8.566900
 -2.703900 14.118500 -7.698900
 -1.526900 13.500500 -8.421900
 1.399100 6.010500 -5.636900
 0.762100 5.919500 -4.928900
 1.736100 5.124500 -5.770900
 0.729100 2.401500 2.632100
 1.640100 2.304500 2.910100
 0.785100 2.816500 1.772100
 -1.553900 2.623500 -9.389900
 -2.299900 3.048500 -9.812900
 -0.799900 2.875500 -9.922900
 -11.762900 15.034500 12.471100
 -11.673900 15.217500 11.536100
 -11.553900 15.864500 12.899100
 16.073100 -0.295500 -16.873900
 16.989100 -0.326500 -17.148900
 16.090100 -0.564500 -15.955900
 5.147100 -13.915500 -11.102900
 4.777100 -14.318500 -10.316900
 4.391100 -13.550500 -11.562900
 -1.828900 -13.110500 12.826100
 -0.871900 -13.137500 12.822100
 -2.064900 -12.847500 11.937100
 -14.267900 -9.598500 19.830100
 -15.087900 -9.497500 19.347100
 -13.607900 -9.188500 19.272100
 6.796100 10.029500 9.471100
 6.395100 9.178500 9.648100
 6.085100 10.658500 9.594100
 -20.527900 -9.740500 -0.643900
 -20.464900 -10.240500 0.170100
 -20.099900 -10.293500 -1.297900
 -5.353900 10.310500 0.186100
 -4.565900 10.260500 -0.354900
 -5.098900 9.910500 1.017100
 -16.945900 1.828500 -16.410900
 -17.219900 1.121500 -16.995900
 -16.676900 1.383500 -15.606900
 19.407100 -12.531500 -19.885900
 18.459100 -12.406500 -19.842900
 19.593100 -12.632500 -20.818900
 17.416100 14.825500 -9.013900
 16.840100 14.266500 -8.492900
 16.941100 14.960500 -9.833900
 14.368100 1.422500 -18.529900
 15.058100 1.344500 -19.189900
 14.706100 0.943500 -17.772900
 -6.352900 1.172500 -5.713900
 -6.674900 1.111500 -6.612900
 -5.433900 1.424500 -5.805900
 4.391100 -11.101500 9.978100
 5.048100 -11.067500 10.673100
 3.623100 -11.492500 10.393100
 -5.033900 13.812500 8.653100
 -5.719900 14.428500 8.394100
 -4.585900 14.245500 9.380100
 14.698100 11.225500 -20.901900
 15.537100 10.845500 -20.640900
 14.093100 10.971500 -20.205900
 -13.082900 -9.614500 -15.422900
 -13.764900 -10.130500 -14.993900
 -12.901900 -10.087500 -16.235900
 1.526100 12.346500 -19.171900
 1.158100 12.329500 -20.055900
 0.814100 12.672500 -18.621900
 10.199100 7.510500 7.615100
 9.524100 8.187500 7.649100
 9.908100 6.850500 8.244100
 -13.373900 4.111500 -3.841900
 -14.143900 3.585500 -3.623900
 -13.646900 5.014500 -3.679900
 -5.928900 5.348500 1.241100
 -6.240900 5.730500 0.421100
 -4.980900 5.479500 1.221100
 -0.878900 12.450500 -17.659900
 -1.806900 12.674500 -17.586900
 -0.844900 11.510500 -17.483900
 4.125100 -5.942500 4.889100
 3.671100 -6.414500 4.191100
 4.057100 -6.517500 5.651100
 -19.239900 2.303500 10.396100
 -19.456900 2.227500 9.467100
 -18.407900 2.776500 10.411100
 11.433100 -12.511500 -7.230900
 12.186100 -11.935500 -7.363900
 11.003100 -12.544500 -8.085900
 -19.195900 10.768500 -10.306900
 -19.321900 11.168500 -9.446900
 -18.272900 10.920500 -10.508900
 8.353100 8.832500 20.696100
 7.978100 8.874500 19.816100
 8.243100 7.919500 20.960100
 -2.612900 -1.922500 -5.573900
 -3.211900 -1.428500 -6.132900
 -2.988900 -2.802500 -5.539900
 -10.045900 4.400500 7.184100
 -10.627900 5.041500 6.778100
 -9.207900 4.519500 6.737100
 4.606100 18.755500 -18.771900
 3.987100 19.251500 -19.306900
 4.209100 17.889500 -18.686900
 19.001100 -5.761500 7.138100
 18.635100 -6.116500 7.949100
 18.789100 -6.415500 6.473100
 15.450100 -11.622500 6.268100
 16.032100 -12.347500 6.498100
 15.462100 -11.601500 5.311100
 -11.510900 3.539500 -12.281900
 -10.688900 3.128500 -12.012900
 -11.253900 4.408500 -12.590900
 9.297100 -0.796500 -19.411900
 9.101100 -1.565500 -19.945900
 10.218100 -0.899500 -19.172900
 -5.016900 8.382500 -13.586900
 -4.683900 8.322500 -12.691900
 -5.968900 8.335500 -13.491900
 11.852100 -7.627500 -13.611900
 12.521100 -6.944500 -13.652900
 11.781100 -7.837500 -12.680900
 15.787100 -12.022500 -2.324900
 15.919100 -11.084500 -2.192900
 15.098100 -12.257500 -1.703900
 -19.186900 -14.325500 17.959100
 -18.306900 -14.265500 17.587100
 -19.200900 -15.171500 18.406100
 2.186100 -16.019500 15.127100
 2.835100 -15.932500 15.825100
 1.701100 -16.814500 15.348100
 6.592100 1.032500 -4.467900
 6.276100 0.286500 -4.976900
 6.410100 0.795500 -3.557900
 6.379100 -16.330500 -19.223900
 5.740100 -16.188500 -18.524900
 6.767100 -15.467500 -19.372900
 -12.233900 9.405500 7.594100
 -12.970900 9.105500 8.126100
 -12.596900 9.500500 6.713100
 11.614100 -8.164500 6.735100
 11.695100 -8.341500 7.672100
 11.683100 -7.212500 6.664100
 18.315100 17.181500 -8.258900
 19.149100 17.327500 -8.704900
 18.065100 16.290500 -8.503900
 4.838100 16.683500 3.351100
 4.954100 15.884500 3.865100
 5.727100 17.015500 3.221100
 -2.504900 3.906500 -2.719900
 -2.376900 3.792500 -3.661900
 -1.976900 3.215500 -2.321900
 7.355100 11.931500 -21.264900
 7.079100 11.595500 -20.412900
 7.144100 12.864500 -21.234900
 -8.594900 -5.829500 -5.495900
 -9.464900 -6.141500 -5.245900
 -8.316900 -5.282500 -4.760900
 -0.168900 -13.428500 4.516100
 0.597100 -13.881500 4.870100
 -0.768900 -13.357500 5.258100
 -11.405900 0.890500 -0.560900
 -11.234900 -0.044500 -0.445900
 -10.537900 1.283500 -0.647900
 8.697100 -17.481500 1.316100
 9.652100 -17.485500 1.251100
 8.484100 -16.618500 1.674100
 -10.280900 -5.341500 -1.117900
 -10.896900 -5.798500 -1.691900
 -10.659900 -5.428500 -0.243900
 14.644100 -15.299500 -2.962900
 15.530100 -14.962500 -3.092900
 14.747100 -16.250500 -2.960900
 18.252100 16.129500 -17.213900
 17.475100 15.629500 -16.964900
 18.987100 15.595500 -16.911900
 9.014100 7.825500 -3.465900
 9.714100 7.364500 -3.002900
 8.235100 7.288500 -3.318900
 14.210100 14.338500 8.663100
 13.648100 13.649500 8.307100
 14.953100 13.868500 9.042100
 18.904100 -18.686500 17.015100
 18.607100 -19.563500 17.258100
 19.597100 -18.837500 16.373100
 -8.406900 -0.332500 -4.559900
 -7.505900 -0.176500 -4.842900
 -8.844900 -0.681500 -5.335900
 -16.353900 12.999500 12.110100
 -15.530900 12.969500 12.598100
 -16.393900 13.889500 11.762100
 15.288100 1.865500 -7.970900
 14.372100 2.124500 -8.069900
 15.545100 2.213500 -7.116900
 2.621100 8.916500 9.688100
 1.902100 9.513500 9.477100
 2.274100 8.360500 10.385100
 11.562100 -8.404500 -10.974900
 10.898100 -9.092500 -10.949900
 12.258100 -8.722500 -10.399900
 18.908100 -10.262500 20.278100
 19.213100 -11.081500 20.667100
 19.667100 -9.680500 20.320100
 -2.541900 17.217500 10.818100
 -2.372900 17.758500 10.047100
 -1.674900 16.918500 11.095100
 3.782100 -18.242500 8.654100
 3.754100 -18.490500 9.578100
 4.715100 -18.225500 8.439100
 -0.063900 7.149500 19.166100
 -0.980900 6.956500 18.971100
 0.428100 6.684500 18.488100
 -4.057900 -1.072500 18.759100
 -3.145900 -1.056500 18.469100
 -4.086900 -0.456500 19.492100
 -15.945900 -8.656500 17.084100
 -15.561900 -9.211500 16.405100
 -15.195900 -8.228500 17.496100
 -1.842900 -0.426500 -3.371900
 -2.234900 -0.763500 -4.177900
 -1.459900 -1.195500 -2.950900
 -12.662900 -7.216500 13.400100
 -12.349900 -6.461500 13.897100
 -11.870900 -7.707500 13.184100
 -4.460900 -9.858500 7.019100
 -4.126900 -10.693500 7.346100
 -4.291900 -9.884500 6.077100
 20.269100 -8.127500 -8.835900
 19.783100 -7.387500 -8.472900
 20.725100 -8.506500 -8.084900
 -10.901900 -6.539500 19.132100
 -9.973900 -6.611500 18.908100
 -11.159900 -5.675500 18.811100
 6.205100 -2.560500 14.647100
 5.489100 -3.039500 15.064100
 5.825100 -2.220500 13.837100
 -0.828900 17.183500 21.532100
 -1.095900 16.643500 22.275100
 -1.408900 17.944500 21.568100
 -9.511900 -17.445500 15.183100
 -10.403900 -17.101500 15.134100
 -9.225900 -17.498500 14.271100
 -8.835900 -8.201500 -10.210900
 -9.109900 -7.687500 -10.970900
 -8.984900 -9.110500 -10.470900
 -14.930900 9.969500 -4.517900
 -15.107900 9.970500 -3.576900
 -14.246900 9.309500 -4.630900
 9.718100 2.460500 -21.225900
 10.151100 1.829500 -21.800900
 8.944100 2.739500 -21.715900
 -3.799900 16.688500 13.741100
 -3.847900 16.518500 12.800100
 -2.862900 16.756500 13.924100
 -2.753900 -4.996500 13.954100
 -2.740900 -5.480500 13.129100
 -2.134900 -4.277500 13.820100
 20.093100 -12.509500 21.544100
 20.701100 -12.440500 20.808100
 19.749100 -13.400500 21.487100
 19.785100 -13.475500 16.293100
 20.547100 -13.905500 16.681100
 20.116100 -13.083500 15.485100
 18.505100 -14.907500 21.576100
 18.469100 -15.345500 20.725100
 17.596100 -14.679500 21.766100
 20.154100 14.215500 -16.631900
 20.222100 13.530500 -15.965900
 19.966100 13.743500 -17.442900
 -11.183900 -12.246500 -16.986900
 -12.048900 -11.961500 -17.281900
 -10.680900 -11.436500 -16.900900
 2.265100 -6.953500 2.837100
 2.587100 -7.270500 1.993100
 1.730100 -7.672500 3.174100
 9.472100 15.360500 17.167100
 9.037100 15.569500 17.994100
 9.872100 16.185500 16.892100
 -17.125900 10.497500 12.901100
 -18.069900 10.341500 12.921100
 -17.037900 11.396500 12.585100
 -0.943900 17.367500 6.774100
 -1.719900 17.505500 7.317100
 -0.210900 17.619500 7.336100
 -14.051900 12.964500 -19.180900
 -14.613900 13.026500 -18.408900
 -14.601900 12.547500 -19.843900
 -18.343900 -12.834500 12.314100
 -18.454900 -13.676500 11.871100
 -17.823900 -12.310500 11.705100
 10.963100 8.504500 -10.624900
 10.960100 7.748500 -11.211900
 11.771100 8.970500 -10.839900
 -4.771900 2.419500 9.693100
 -4.921900 3.286500 10.071100
 -5.211900 2.449500 8.843100
 17.101100 17.983500 3.533100
 17.023100 17.084500 3.214100
 16.432100 18.056500 4.213100
 3.666100 12.374500 -17.702900
 4.186100 13.094500 -18.059900
 2.870100 12.367500 -18.234900
 -7.193900 18.638500 15.270100
 -7.500900 18.341500 14.413100
 -7.935900 19.118500 15.637100
 -13.825900 -4.913500 17.497100
 -12.933900 -4.572500 17.559100
 -13.751900 -5.829500 17.766100
 -12.650900 9.887500 20.524100
 -13.332900 9.920500 21.194100
 -13.121900 9.700500 19.712100
 -10.428900 1.586500 19.862100
 -10.414900 2.506500 20.126100
 -10.097900 1.589500 18.964100
 -1.779900 -16.362500 -4.624900
 -2.023900 -15.579500 -5.117900
 -0.866900 -16.521500 -4.863900
 -19.115900 5.600500 1.089100
 -19.524900 5.950500 1.881100
 -18.944900 4.681500 1.294100
 8.648100 -11.619500 0.722100
 8.934100 -10.718500 0.873100
 8.501100 -11.668500 -0.222900
 -15.773900 -3.034500 -10.303900
 -16.055900 -2.669500 -9.464900
 -16.587900 -3.194500 -10.781900
 8.156100 -12.754500 -1.874900
 7.535100 -13.307500 -2.346900
 8.067100 -11.892500 -2.280900
 -15.441900 -14.919500 14.242100
 -16.141900 -14.286500 14.082100
 -15.669900 -15.322500 15.080100
 -13.118900 -13.666500 16.951100
 -12.635900 -13.783500 17.769100
 -12.462900 -13.354500 16.328100
 -18.817900 3.439500 -8.430900
 -19.142900 3.298500 -7.541900
 -18.861900 2.576500 -8.841900
 -7.641900 15.041500 -21.574900
 -7.470900 14.696500 -22.451900
 -6.810900 14.938500 -21.110900
 -0.146900 3.136500 13.820100
 0.639100 3.629500 13.584100
 0.118100 2.219500 13.759100
 -7.480900 1.860500 -14.499900
 -6.682900 2.375500 -14.381900
 -7.202900 1.104500 -15.017900
 -10.593900 11.157500 18.971100
 -10.698900 11.993500 19.425100
 -11.206900 10.567500 19.409100
 4.301100 -1.505500 -0.042900
 4.277100 -0.670500 0.425100
 3.761100 -2.092500 0.486100
 -2.088900 -9.503500 -4.378900
 -2.465900 -9.679500 -5.240900
 -1.570900 -10.283500 -4.180900
 9.413100 -14.881500 11.269100
 9.756100 -14.668500 10.401100
 10.099100 -15.409500 11.675100
 -9.598900 -17.463500 6.534100
 -9.378900 -18.166500 5.922100
 -9.052900 -17.634500 7.301100
 18.356100 -5.335500 -13.203900
 18.508100 -6.122500 -12.680900
 18.790100 -5.515500 -14.038900
 -11.040900 6.870500 6.506100
 -11.313900 6.920500 5.590100
 -11.600900 7.503500 6.957100
 -14.988900 -18.682500 -1.817900
 -15.586900 -19.290500 -1.383900
 -15.508900 -18.295500 -2.521900
 18.944100 4.566500 -13.159900
 18.035100 4.311500 -13.005900
 19.049100 4.517500 -14.109900
 6.476100 16.483500 18.503100
 6.105100 17.312500 18.805100
 5.767100 16.069500 18.011100
 -20.056900 -11.828500 14.337100
 -19.459900 -12.085500 13.635100
 -19.495900 -11.403500 14.985100
 -6.520900 -18.850500 18.590100
 -6.589900 -19.677500 18.115100
 -7.390900 -18.458500 18.517100
 -9.773900 4.475500 18.575100
 -9.601900 5.217500 17.996100
 -10.727900 4.449500 18.654100
 8.411100 -2.130500 -16.310900
 8.552100 -2.500500 -15.438900
 9.285100 -1.875500 -16.605900
 7.773100 -4.283500 21.133100
 6.857100 -4.346500 21.406100
 8.165100 -5.107500 21.421100
 -10.401900 7.998500 20.279100
 -10.915900 7.318500 20.716100
 -10.996900 8.745500 20.217100
 -12.467900 -15.016500 1.451100
 -13.097900 -15.726500 1.577100
 -12.235900 -14.741500 2.338100
 -3.788900 -4.488500 -5.567900
 -3.931900 -4.424500 -6.511900
 -4.252900 -5.284500 -5.307900
 -7.590900 11.594500 2.092100
 -7.349900 11.141500 2.901100
 -7.690900 10.895500 1.447100
 -12.049900 -0.136500 -17.280900
 -12.093900 -0.462500 -16.381900
 -11.267900 -0.549500 -17.647900
 2.044100 -18.234500 -1.035900
 2.050100 -17.279500 -0.969900
 2.741100 -18.519500 -0.443900
 -4.095900 15.380500 -10.171900
 -3.477900 14.917500 -9.605900
 -4.057900 14.908500 -11.003900
 -18.154900 -6.782500 7.082100
 -18.383900 -5.872500 7.270100
 -18.911900 -7.126500 6.607100
 -9.691900 2.728500 -8.604900
 -10.165900 2.393500 -7.844900
 -10.214900 3.471500 -8.905900
 -16.692900 -10.442500 13.227100
 -16.728900 -9.581500 12.809100
 -17.238900 -10.352500 14.008100
 17.392100 -2.733500 -12.362900
 17.780100 -3.398500 -12.931900
 16.800100 -3.223500 -11.792900
 -17.077900 14.489500 6.248100
 -17.905900 14.183500 5.878100
 -16.571900 13.690500 6.395100
 12.755100 -15.288500 1.464100
 12.752100 -15.401500 0.514100
 11.896100 -15.602500 1.746100
 -9.722900 -0.916500 2.247100
 -10.676900 -0.919500 2.321100
 -9.521900 -1.679500 1.705100
 5.373100 16.732500 21.786100
 5.393100 17.542500 22.296100
 4.873100 16.956500 21.001100
 -6.596900 9.925500 7.845100
 -5.826900 9.701500 8.366100
 -7.181900 9.174500 7.945100
 -18.146900 4.319500 -17.514900
 -17.580900 3.734500 -17.011900
 -18.420900 4.986500 -16.885900
 -14.989900 14.788500 21.306100
 -14.896900 13.858500 21.512100
 -14.148900 15.034500 20.923100
 -3.058900 -10.178500 -0.913900
 -2.472900 -10.935500 -0.925900
 -3.199900 -9.999500 0.016100
 -2.727900 -6.660500 21.587100
 -1.779900 -6.596500 21.464100
 -3.031900 -5.752500 21.576100
 -5.237900 4.106500 -2.416900
 -5.484900 4.956500 -2.051900
 -4.290900 4.056500 -2.286900
 14.280100 -13.279500 -5.702900
 13.887100 -12.828500 -4.954900
 14.185100 -14.209500 -5.498900
 -10.999900 -2.547500 -13.365900
 -11.513900 -3.328500 -13.571900
 -11.452900 -1.836500 -13.818900
 -4.610900 0.699500 -2.902900
 -3.790900 1.030500 -3.267900
 -4.899900 0.033500 -3.526900
 -5.598900 12.612500 11.841100
 -5.243900 12.077500 12.551100
 -5.535900 12.053500 11.066100
 -19.844900 -3.863500 14.183100
 -19.739900 -3.778500 15.130100
 -20.346900 -3.090500 13.926100
 11.207100 -10.602500 -0.634900
 10.680100 -9.955500 -0.165900
 11.417100 -10.181500 -1.468900
 -18.050900 -9.407500 -18.256900
 -18.560900 -10.098500 -18.679900
 -18.051900 -8.688500 -18.887900
 14.708100 -7.263500 18.984100
 14.070100 -6.766500 19.496100
 14.517100 -8.178500 19.188100
 13.552100 15.621500 0.192100
 14.492100 15.446500 0.239100
 13.331100 15.499500 -0.731900
 -2.799900 -0.613500 -16.159900
 -2.149900 -0.043500 -16.571900
 -2.634900 -1.477500 -16.537900
 -5.425900 -13.223500 -18.849900
 -4.584900 -13.397500 -19.270900
 -5.996900 -12.938500 -19.562900
 -12.293900 -9.977500 6.887100
 -11.776900 -9.697500 7.642100
 -12.755900 -10.758500 7.190100
 8.591100 16.065500 0.364100
 8.736100 16.712500 -0.326900
 8.099100 16.539500 1.035100
 -19.716900 -10.619500 -19.965900
 -19.591900 -10.202500 -20.817900
 -19.822900 -11.549500 -20.168900
 4.490100 11.367500 14.398100
 4.710100 12.271500 14.173100
 3.727100 11.442500 14.972100
 15.449100 1.711500 -10.708900
 16.122100 1.053500 -10.886900
 15.519100 1.876500 -9.768900
 8.852100 10.062500 7.511100
 8.063100 9.894500 8.026100
 8.975100 11.009500 7.562100
 0.615100 -18.017500 12.917100
 0.028100 -17.552500 12.321100
 1.494100 -17.783500 12.620100
 6.755100 11.819500 12.519100
 6.038100 12.362500 12.846100
 6.375100 10.945500 12.433100
 9.726100 -2.305500 -13.880900
 9.940100 -1.465500 -14.285900
 10.142100 -2.956500 -14.445900
 -0.721900 -2.708500 -7.704900
 -0.798900 -1.927500 -8.250900
 -1.448900 -2.640500 -7.084900
 -15.453900 7.675500 20.752100
 -14.896900 6.922500 20.555100
 -16.254900 7.293500 21.111100
 -14.047900 -10.661500 -21.897900
 -14.012900 -10.128500 -22.691900
 -13.523900 -10.176500 -21.259900
 2.876100 -9.554500 14.495100
 3.833100 -9.581500 14.506100
 2.623100 -10.296500 13.945100
 -0.933900 -1.699500 -19.825900
 -0.039900 -1.713500 -19.485900
 -1.419900 -2.290500 -19.250900
 6.774100 14.589500 -21.660900
 6.115100 15.139500 -22.084900
 7.118100 15.131500 -20.950900
 15.660100 -18.759500 0.938100
 15.416100 -18.827500 1.862100
 16.540100 -18.384500 0.950100
 -14.036900 16.899500 10.095100
 -13.740900 16.879500 9.185100
 -13.909900 16.003500 10.408100
 -8.267900 -16.040500 9.765100
 -7.422900 -15.782500 10.133100
 -8.598900 -16.705500 10.368100
 15.963100 -8.078500 -13.959900
 15.245100 -7.448500 -14.030900
 16.730100 -7.603500 -14.277900
 -5.248900 6.755500 -20.236900
 -4.568900 6.187500 -20.597900
 -5.066900 6.780500 -19.296900
 12.323100 -8.805500 -2.396900
 11.673100 -8.180500 -2.719900
 12.899100 -8.960500 -3.144900
 7.439100 -4.713500 4.298100
 7.667100 -4.365500 3.435100
 6.484100 -4.769500 4.288100
 -10.128900 -8.065500 -18.537900
 -10.035900 -8.707500 -17.833900
 -9.331900 -8.165500 -19.059900
 -14.678900 -17.047500 0.909100
 -14.691900 -17.575500 0.111100
 -15.207900 -17.543500 1.534100
 14.199100 -10.140500 -14.182900
 13.684100 -9.843500 -14.932900
 14.818100 -9.428500 -14.021900
 -4.119900 -17.699500 19.028100
 -5.063900 -17.855500 19.064100
 -3.900900 -17.770500 18.099100
 -6.172900 1.034500 2.071100
 -5.918900 1.630500 1.366100
 -6.136900 0.164500 1.674100
 10.694100 -4.160500 -9.935900
 11.085100 -4.229500 -10.806900
 9.773100 -3.956500 -10.101900
 -14.123900 1.679500 18.606100
 -14.865900 2.282500 18.646100
 -14.002900 1.387500 19.510100
 -11.636900 -15.344500 6.530100
 -10.990900 -16.022500 6.334100
 -11.458900 -15.100500 7.439100
 8.988100 11.690500 17.265100
 8.505100 10.888500 17.467100
 8.662100 12.331500 17.897100
 -15.406900 9.418500 -15.734900
 -14.888900 8.962500 -15.071900
 -15.920900 8.728500 -16.153900
 -20.564900 3.459500 -18.585900
 -19.629900 3.433500 -18.381900
 -20.601900 3.736500 -19.500900
 18.910100 -2.359500 4.861100
 19.244100 -2.185500 3.981100
 18.305100 -3.092500 4.747100
 1.343100 -2.064500 14.702100
 0.815100 -2.604500 14.114100
 1.198100 -1.167500 14.399100
 -5.415900 -11.964500 20.237100
 -4.467900 -11.949500 20.367100
 -5.540900 -11.623500 19.351100
 11.609100 7.886500 -8.081900
 11.144100 7.903500 -8.917900
 12.528100 8.016500 -8.315900
 -20.425900 7.885500 12.713100
 -20.884900 7.085500 12.455100
 -19.726900 7.980500 12.065100
 12.163100 -2.474500 -20.977900
 12.742100 -3.094500 -21.422900
 12.030100 -1.771500 -21.614900
 -10.071900 -0.822500 5.914100
 -10.104900 -0.100500 5.286100
 -9.164900 -1.126500 5.881100
 19.683100 3.878500 -15.821900
 19.676100 3.676500 -16.756900
 20.096100 3.116500 -15.415900
 -12.316900 -14.374500 4.073100
 -13.086900 -14.936500 3.991100
 -12.059900 -14.453500 4.991100
 -2.123900 -3.382500 -21.989900
 -1.659900 -3.376500 -22.827900
 -1.836900 -2.581500 -21.551900
 -0.206900 -6.883500 7.469100
 0.079100 -6.034500 7.132100
 -0.803900 -6.667500 8.185100
 8.017100 18.538500 -0.901900
 7.695100 18.888500 -1.732900
 7.953100 19.272500 -0.291900
 -20.270900 -13.347500 -3.131900
 -20.695900 -13.225500 -2.282900
 -20.543900 -14.220500 -3.412900
 18.574100 18.503500 -18.399900
 18.524100 17.785500 -17.768900
 19.100100 19.171500 -17.960900
 -5.299900 18.145500 -14.428900
 -6.042900 18.715500 -14.628900
 -4.545900 18.589500 -14.816900
 -20.227900 1.725500 -14.848900
 -20.258900 0.768500 -14.878900
 -19.299900 1.931500 -14.738900
 -16.519900 7.471500 11.279100
 -17.446900 7.698500 11.219100
 -16.102900 8.256500 11.635100
 10.966100 17.520500 13.010100
 10.446100 18.246500 12.664100
 11.872100 17.821500 12.940100
 20.141100 -17.053500 -8.130900
 19.984100 -17.700500 -8.818900
 20.328100 -17.575500 -7.349900
 8.885100 1.958500 -18.725900
 8.713100 1.017500 -18.689900
 9.197100 2.110500 -19.617900
 2.224100 8.512500 2.710100
 2.727100 7.702500 2.792100
 2.037100 8.584500 1.774100
 16.164100 14.945500 15.375100
 15.840100 14.044500 15.396100
 15.733100 15.371500 16.116100
 -13.998900 13.238500 13.280100
 -13.259900 13.839500 13.193100
 -13.677900 12.547500 13.860100
 -4.523900 -5.485500 10.007100
 -4.151900 -5.834500 9.198100
 -5.394900 -5.176500 9.756100
 2.988100 4.202500 -7.047900
 3.741100 3.763500 -6.652900
 3.371100 4.877500 -7.608900
 1.142100 18.477500 8.683100
 0.828100 19.378500 8.765100
 2.093100 18.559500 8.620100
 13.565100 18.196500 13.151100
 14.182100 17.571500 12.770100
 13.891100 19.053500 12.876100
 3.731100 -3.169500 15.791100
 2.879100 -2.801500 15.560100
 3.548100 -4.085500 16.000100
 16.595100 -8.686500 -20.276900
 16.646100 -9.403500 -20.909900
 16.931100 -7.925500 -20.748900
 -17.601900 6.432500 -21.892900
 -18.052900 5.739500 -22.375900
 -17.799900 6.251500 -20.973900
 6.371100 12.996500 -16.287900
 6.605100 13.470500 -15.489900
 6.070100 13.676500 -16.890900
 -19.672900 8.667500 -6.449900
 -20.541900 8.268500 -6.497900
 -19.726900 9.272500 -5.709900
 3.613100 5.954500 18.679100
 3.152100 5.736500 19.489100
 2.959100 6.406500 18.145100
 -9.727900 -2.456500 -10.709900
 -10.094900 -3.172500 -10.191900
 -9.993900 -2.649500 -11.608900
 0.778100 0.442500 -1.266900
 1.555100 0.360500 -1.818900
 0.532100 -0.459500 -1.062900
 4.058100 2.522500 -1.252900
 4.627100 3.238500 -1.538900
 3.235100 2.670500 -1.717900
 16.570100 -8.738500 17.073100
 15.969100 -8.422500 17.747100
 17.210100 -9.266500 17.551100
 -10.919900 16.101500 9.942100
 -10.149900 15.583500 9.709100
 -10.650900 17.008500 9.795100
 -7.729900 -1.363500 -15.139900
 -7.320900 -2.144500 -14.767900
 -7.200900 -1.161500 -15.912900
 1.676100 12.302500 -5.522900
 1.715100 13.257500 -5.572900
 2.456100 12.056500 -5.026900
 -16.415900 -8.775500 10.656100
 -17.146900 -8.222500 10.378100
 -15.712900 -8.158500 10.860100
 0.343100 9.965500 19.875100
 -0.266900 10.335500 19.236100
 0.201100 9.019500 19.821100
 -18.602900 -5.342500 4.002100
 -19.072900 -5.851500 3.342100
 -19.205900 -5.298500 4.744100
 -9.463900 -10.051500 16.690100
 -9.148900 -10.508500 15.911100
 -9.171900 -9.147500 16.572100
 -18.912900 10.845500 -2.536900
 -18.959900 11.664500 -2.043900
 -19.607900 10.919500 -3.190900
 12.041100 -12.265500 -2.985900
 11.649100 -11.411500 -3.167900
 11.697100 -12.837500 -3.671900
 -6.613900 16.836500 10.831100
 -5.796900 16.353500 10.956100
 -7.095900 16.707500 11.647100
 -18.784900 -4.247500 21.787100
 -19.346900 -4.516500 21.061100
 -19.031900 -3.337500 21.956100
 -19.411900 0.824500 -6.419900
 -19.460900 0.311500 -7.225900
 -19.488900 0.176500 -5.718900
 6.709100 -12.422500 5.539100
 7.097100 -12.440500 4.664100
 6.505100 -11.499500 5.691100
 -6.375900 -8.622500 8.420100
 -5.748900 -9.185500 7.967100
 -7.072900 -8.476500 7.780100
 3.078100 17.483500 20.473100
 2.630100 17.009500 21.174100
 2.434100 17.530500 19.766100
 9.292100 -9.075500 1.013100
 9.216100 -8.195500 0.644100
 9.161100 -8.952500 1.953100
 -11.168900 15.320500 -1.335900
 -10.544900 15.964500 -1.001900
 -10.834900 14.479500 -1.026900
 8.490100 18.178500 17.736100
 8.838100 18.013500 16.860100
 7.798100 17.527500 17.846100
 -17.254900 11.481500 -5.029900
 -18.022900 11.209500 -4.527900
 -16.543900 10.935500 -4.695900
 -11.339900 7.105500 3.769100
 -12.117900 7.657500 3.691100
 -11.305900 6.621500 2.943100
 -7.067900 3.675500 -9.089900
 -7.257900 4.528500 -9.478900
 -7.928900 3.307500 -8.887900
 11.493100 -3.209500 7.227100
 11.844100 -2.318500 7.205100
 12.256100 -3.763500 7.389100
 -10.441900 12.823500 5.768100
 -9.993900 11.977500 5.734100
 -10.916900 12.809500 6.599100
 6.435100 -0.052500 -17.989900
 7.314100 -0.420500 -17.896900
 6.199100 -0.223500 -18.900900
 -4.605900 11.790500 7.025100
 -4.722900 12.483500 7.675100
 -5.295900 11.156500 7.223100
 -1.788900 -13.363500 6.426100
 -1.897900 -12.602500 6.997100
 -2.279900 -14.061500 6.861100
 15.309100 11.054500 8.519100
 14.415100 11.013500 8.179100
 15.268100 10.595500 9.358100
 -9.399900 10.702500 -13.100900
 -8.936900 11.396500 -12.631900
 -9.348900 10.960500 -14.021900
 -7.719900 2.147500 4.180100
 -7.337900 1.635500 3.467100
 -7.914900 2.997500 3.786100
 12.751100 -7.194500 3.622100
 12.983100 -8.108500 3.782100
 11.908100 -7.080500 4.061100
 -1.044900 -5.887500 -5.966900
 -1.664900 -5.162500 -5.886900
 -0.644900 -5.766500 -6.827900
 14.188100 3.474500 -20.282900
 14.056100 2.708500 -19.723900
 14.836100 3.191500 -20.927900
 -9.281900 9.743500 10.480100
 -9.371900 8.912500 10.014100
 -8.679900 9.551500 11.199100
 -2.385900 -11.105500 -18.780900
 -2.954900 -10.861500 -19.511900
 -1.672900 -10.468500 -18.810900
 -4.609900 -11.464500 -16.911900
 -4.922900 -12.281500 -17.301900
 -3.756900 -11.315500 -17.319900
 -10.506900 12.738500 13.103100
 -9.847900 12.969500 13.758100
 -10.936900 13.567500 12.893100
 -18.769900 -18.809500 -6.732900
 -18.223900 -18.054500 -6.949900
 -18.383900 -19.161500 -5.930900
 -10.784900 -2.216500 14.332100
 -9.906900 -2.155500 14.709100
 -11.369900 -1.959500 15.045100
 -0.610900 16.130500 -4.862900
 -1.013900 16.650500 -4.167900
 -1.310900 15.551500 -5.164900
 6.617100 -14.985500 10.421100
 7.407100 -14.683500 10.869100
 6.777100 -14.795500 9.497100
 -11.337900 -6.090500 9.995100
 -10.546900 -6.298500 9.499100
 -12.029900 -6.591500 9.563100
 -12.091900 0.565500 -4.033900
 -12.703900 0.830500 -3.347900
 -11.608900 -0.168500 -3.654900
 -13.180900 -3.510500 0.666100
 -12.744900 -2.915500 1.276100
 -12.944900 -3.179500 -0.200900
 14.210100 -15.703500 7.516100
 13.813100 -15.331500 8.303100
 13.501100 -15.716500 6.873100
 -0.990900 11.205500 -4.020900
 -1.473900 10.390500 -3.881900
 -0.139900 11.052500 -3.610900
 10.198100 -9.082500 12.821100
 10.197100 -9.467500 13.698100
 10.728100 -8.290500 12.908100
 -5.866900 -15.654500 10.926100
 -5.643900 -16.535500 11.226100
 -5.316900 -15.074500 11.453100
 -10.166900 -0.623500 11.965100
 -10.633900 -1.219500 12.551100
 -10.748900 0.130500 11.876100
 13.459100 -0.368500 -13.121900
 13.043100 0.408500 -12.747900
 13.979100 -0.032500 -13.851900
 -14.719900 7.156500 5.901100
 -14.590900 6.228500 5.707100
 -14.471900 7.245500 6.821100
 -9.258900 17.136500 -0.152900
 -9.741900 17.474500 0.601100
 -9.182900 17.884500 -0.744900
 -7.988900 -15.057500 6.870100
 -8.751900 -15.406500 6.409100
 -8.056900 -15.420500 7.753100
 4.792100 -16.127500 5.536100
 3.875100 -16.163500 5.266100
 4.774100 -15.694500 6.389100
 -0.732900 6.467500 -13.186900
 -1.457900 6.438500 -12.561900
 0.010100 6.792500 -12.676900
 6.195100 -3.044500 -2.782900
 5.943100 -3.821500 -3.281900
 5.625100 -2.351500 -3.113900
 -6.627900 3.910500 13.695100
 -5.888900 3.467500 14.111100
 -6.376900 3.981500 12.773100
 11.602100 15.716500 20.568100
 10.654100 15.817500 20.482100
 11.769100 14.805500 20.326100
 -18.343900 -7.283500 9.888100
 -18.483900 -6.986500 8.989100
 -18.204900 -6.478500 10.387100
 8.803100 4.857500 -7.206900
 8.629100 5.613500 -7.766900
 9.697100 4.993500 -6.891900
 11.709100 -18.716500 6.690100
 12.100100 -17.859500 6.518100
 11.015100 -18.798500 6.037100
 -3.266900 -13.847500 -20.240900
 -3.343900 -14.190500 -21.130900
 -2.678900 -13.097500 -20.322900
 -2.747900 17.990500 4.522100
 -2.923900 18.404500 3.677100
 -1.807900 17.810500 4.510100
 -10.861900 -8.343500 -14.451900
 -11.643900 -8.845500 -14.682900
 -11.137900 -7.429500 -14.510900
 10.743100 17.596500 15.823100
 10.975100 17.314500 14.938100
 11.410100 18.244500 16.050100
 7.152100 7.990500 -1.057900
 8.020100 8.050500 -1.456900
 7.222100 8.504500 -0.252900
 7.272100 -8.643500 -9.500900
 7.313100 -9.294500 -8.800900
 6.822100 -9.089500 -10.217900
 16.127100 -13.299500 -8.206900
 16.849100 -13.275500 -7.578900
 16.011100 -14.229500 -8.402900
 -1.833900 -7.664500 -2.477900
 -1.999900 -8.118500 -1.650900
 -2.094900 -8.292500 -3.151900
 -1.404900 11.795500 7.673100
 -0.976900 12.270500 6.961100
 -2.320900 11.731500 7.402100
 8.361100 -5.572500 17.301100
 8.789100 -5.719500 16.457100
 9.058100 -5.689500 17.947100
 -17.099900 12.226500 -13.073900
 -17.760900 11.853500 -13.656900
 -17.039900 11.604500 -12.349900
 4.034100 -5.216500 0.322100
 3.635100 -6.067500 0.140100
 4.933100 -5.300500 0.004100
 13.588100 -11.044500 -6.974900
 13.751100 -10.401500 -6.285900
 14.197100 -11.758500 -6.785900
 5.264100 -13.506500 -0.768900
 4.762100 -12.761500 -0.439900
 6.073100 -13.496500 -0.257900
 0.490100 8.338500 7.110100
 0.739100 8.959500 7.795100
 0.663100 8.803500 6.292100
 17.972100 9.858500 -6.532900
 18.510100 9.460500 -5.848900
 17.231100 9.260500 -6.632900
 0.006100 9.130500 -12.075900
 0.110100 9.262500 -11.133900
 -0.932900 9.234500 -12.229900
 -15.786900 1.019500 -20.809900
 -15.053900 0.796500 -20.235900
 -16.107900 0.175500 -21.126900
 0.145100 14.204500 6.456100
 -0.617900 14.780500 6.500100
 -0.060900 13.589500 5.752100
 -13.220900 -18.612500 -12.497900
 -13.442900 -17.818500 -12.983900
 -13.640900 -19.318500 -12.988900
 -20.227900 -16.541500 15.691100
 -20.776900 -16.124500 15.027100
 -20.850900 -16.915500 16.315100
 -16.305900 14.848500 -12.809900
 -16.500900 14.845500 -11.872900
 -16.464900 13.947500 -13.090900
 9.616100 -1.542500 -0.453900
 9.537100 -1.575500 -1.406900
 8.722100 -1.670500 -0.134900
 -5.184900 2.373500 -10.800900
 -5.822900 2.127500 -11.469900
 -5.693900 2.859500 -10.151900
 14.645100 -5.614500 0.178100
 14.469100 -5.864500 -0.728900
 15.589100 -5.733500 0.280100
 15.088100 1.686500 19.348100
 14.935100 2.626500 19.249100
 14.466100 1.277500 18.747100
 -20.331900 -7.609500 5.986100
 -20.837900 -8.358500 5.670100
 -20.742900 -6.851500 5.571100
 15.588100 -7.379500 8.592100
 15.111100 -6.877500 7.932100
 16.151100 -7.965500 8.086100
 -10.721900 -1.008500 19.871100
 -10.724900 -0.054500 19.943100
 -9.948900 -1.283500 20.364100
 2.001100 -15.292500 -18.094900
 1.526100 -14.943500 -17.341900
 2.857100 -15.540500 -17.743900
 6.292100 0.732500 -7.787900
 6.191100 -0.101500 -8.244900
 6.405100 0.490500 -6.868900
 19.870100 -6.380500 13.938100
 20.335100 -5.560500 13.770100
 19.987100 -6.891500 13.137100
 -18.481900 -0.603500 -17.293900
 -18.274900 -0.617500 -18.227900
 -18.175900 -1.450500 -16.968900
 0.180100 -14.874500 -15.850900
 -0.049900 -15.784500 -15.666900
 0.058100 -14.422500 -15.015900
 -7.757900 18.767500 8.336100
 -6.806900 18.766500 8.442100
 -8.097900 18.929500 9.216100
 -12.855900 -10.391500 9.932100
 -12.273900 -11.073500 9.596100
 -13.660900 -10.855500 10.162100
 -0.771900 2.516500 -1.174900
 -0.397900 1.645500 -1.039900
 -0.221900 3.097500 -0.649900
 -3.923900 15.385500 4.639100
 -4.803900 15.110500 4.381100
 -3.987900 16.335500 4.734100
 4.494100 -1.925500 12.698100
 3.549100 -2.074500 12.733100
 4.603100 -1.233500 12.046100
 -11.288900 -16.998500 11.256100
 -11.684900 -16.376500 11.866100
 -11.614900 -17.852500 11.539100
 -5.597900 12.494500 -3.467900
 -6.041900 12.088500 -2.722900
 -6.307900 12.816500 -4.022900
 -4.690900 8.535500 -10.742900
 -4.412900 7.621500 -10.683900
 -5.364900 8.624500 -10.068900
 13.603100 -3.016500 -13.747900
 14.047100 -2.477500 -14.402900
 13.284100 -2.388500 -13.098900
 5.768100 -9.316500 -16.014900
 5.032100 -8.773500 -15.732900
 6.188100 -8.809500 -16.708900
 -18.701900 8.978500 22.104100
 -18.338900 8.107500 21.946100
 -18.139900 9.352500 22.782100
 -4.954900 6.302500 5.433100
 -4.448900 5.604500 5.016100
 -5.321900 6.800500 4.703100
 14.525100 -5.903500 -14.274900
 14.440100 -5.010500 -13.941900
 14.743100 -5.793500 -15.199900
 -9.898900 -10.770500 -4.918900
 -9.756900 -11.329500 -4.155900
 -9.334900 -10.012500 -4.769900
 11.155100 -1.268500 -16.303900
 11.882100 -1.850500 -16.083900
 11.506100 -0.692500 -16.981900
 -10.054900 -5.295500 -7.804900
 -10.260900 -5.948500 -8.472900
 -9.197900 -5.558500 -7.468900
 -13.340900 -4.811500 -9.994900
 -13.906900 -4.159500 -9.580900
 -13.275900 -5.515500 -9.348900
 -20.426900 4.048500 -21.269900
 -20.815900 4.362500 -22.085900
 -19.505900 3.902500 -21.483900
 -20.443900 13.704500 20.424100
 -20.055900 14.227500 21.125100
 -20.963900 13.041500 20.879100
 17.899100 -2.576500 -8.258900
 17.095100 -2.708500 -8.760900
 18.160100 -3.456500 -7.988900
 -15.442900 3.959500 20.741100
 -14.925900 3.169500 20.900100
 -16.322900 3.733500 21.044100
 -0.802900 -0.359500 -9.090900
 -0.204900 -0.096500 -9.789900
 -1.419900 0.369500 -9.016900
 -12.447900 9.673500 -3.584900
 -12.164900 10.315500 -4.235900
 -12.307900 10.108500 -2.743900
 -5.974900 -1.926500 -4.583900
 -6.808900 -2.273500 -4.899900
 -5.495900 -1.692500 -5.378900
 8.789100 1.752500 15.596100
 8.028100 2.267500 15.328100
 9.042100 2.120500 16.443100
 -2.685900 14.576500 7.046100
 -3.404900 14.058500 7.407100
 -3.037900 14.941500 6.234100
 19.615100 -8.243500 -16.176900
 19.280100 -8.656500 -16.971900
 19.591100 -8.936500 -15.517900
 -19.149900 -8.914500 22.094100
 -18.459900 -8.715500 21.460100
 -19.188900 -8.140500 22.655100
 3.967100 8.514500 -16.292900
 4.156100 7.832500 -15.647900
 3.959100 9.327500 -15.787900
 -15.010900 -3.061500 -15.343900
 -14.324900 -2.393500 -15.352900
 -14.542900 -3.887500 -15.468900
 -19.871900 3.864500 -5.872900
 -20.820900 3.830500 -5.999900
 -19.688900 4.783500 -5.676900
 -8.452900 -7.477500 10.154100
 -9.102900 -8.167500 10.285100
 -7.686900 -7.933500 9.804100
 14.797100 12.715500 2.849100
 15.287100 12.457500 2.068100
 14.596100 11.889500 3.290100
 -8.057900 -6.522500 18.617100
 -7.503900 -5.770500 18.827100
 -7.682900 -7.243500 19.123100
 13.958100 18.669500 9.877100
 14.397100 18.938500 9.070100
 14.500100 19.033500 10.577100
 -9.694900 13.105500 1.450100
 -9.267900 13.846500 1.021100
 -8.974900 12.592500 1.816100
 8.881100 -8.124500 8.973100
 8.649100 -7.251500 8.656100
 9.756100 -8.018500 9.348100
 -10.061900 -1.268500 -18.588900
 -10.243900 -1.671500 -19.437900
 -9.565900 -0.477500 -18.800900
 -6.694900 -4.822500 21.967100
 -6.908900 -4.941500 21.041100
 -6.204900 -4.001500 21.995100
 -8.319900 7.452500 8.076100
 -8.940900 7.028500 7.484100
 -8.506900 7.071500 8.933100
 11.668100 -13.262500 9.779100
 11.974100 -12.917500 8.940100
 12.300100 -13.945500 10.002100
 17.238100 -3.093500 19.464100
 17.177100 -2.852500 18.539100
 16.583100 -3.782500 19.575100
 -20.026900 16.926500 20.252100
 -19.873900 16.365500 19.492100
 -19.195900 16.917500 20.727100
 16.855100 16.744500 8.666100
 17.124100 16.929500 9.566100
 16.318100 17.497500 8.418100
 -12.776900 -0.647500 -14.635900
 -12.194900 0.048500 -14.329900
 -13.657900 -0.304500 -14.489900
 -2.060900 -11.048500 15.598100
 -2.995900 -10.856500 15.661100
 -1.730900 -10.421500 14.954100
 14.360100 -16.235500 -5.655900
 13.456100 -16.511500 -5.507900
 14.686100 -16.004500 -4.785900
 -9.534900 -1.131500 -7.351900
 -10.061900 -0.332500 -7.330900
 -10.171900 -1.835500 -7.468900
 -1.490900 11.733500 -1.072900
 -1.621900 12.188500 -1.904900
 -2.160900 12.095500 -0.493900
 20.069100 -4.951500 19.972100
 20.700100 -5.335500 19.364100
 19.273100 -5.468500 19.851100
 -17.314900 0.597500 1.521100
 -18.066900 0.758500 0.952100
 -17.252900 -0.356500 1.573100
 -11.009900 -14.890500 8.943100
 -11.399900 -15.279500 9.727100
 -10.119900 -15.241500 8.920100
 2.977100 10.768500 4.092100
 3.404100 9.968500 3.787100
 2.296100 10.939500 3.442100
 10.328100 11.234500 3.396100
 9.543100 11.107500 3.929100
 10.357100 12.177500 3.234100
 2.317100 -9.739500 -5.693900
 1.489100 -10.081500 -6.030900
 2.064100 -9.007500 -5.131900
 -13.551900 -15.554500 -2.533900
 -12.662900 -15.910500 -2.541900
 -14.065900 -16.206500 -2.056900
 -16.992900 -12.854500 -1.772900
 -16.138900 -12.951500 -2.194900
 -17.553900 -13.488500 -2.219900
 11.830100 -7.029500 13.043100
 12.018100 -6.227500 13.529100
 12.402100 -6.985500 12.277100
 5.944100 -14.256500 -3.315900
 5.651100 -14.513500 -2.441900
 5.962100 -15.074500 -3.812900
 -8.445900 -9.324500 12.745100
 -9.341900 -9.427500 12.424100
 -7.913900 -9.255500 11.952100
 -3.236900 -4.442500 18.650100
 -3.249900 -3.902500 17.860100
 -2.410900 -4.217500 19.080100
 4.210100 3.954500 4.480100
 5.155100 3.868500 4.606100
 3.951100 4.653500 5.081100
 -0.286900 9.626500 -9.440900
 0.622100 9.611500 -9.140900
 -0.706900 10.295500 -8.899900
 -12.041900 1.980500 -14.758900
 -11.190900 1.581500 -14.578900
 -12.237900 2.491500 -13.972900
 -9.868900 10.149500 6.345100
 -10.647900 9.785500 6.765100
 -9.432900 9.393500 5.953100
 2.098100 4.563500 13.383100
 2.906100 4.051500 13.346100
 2.305100 5.295500 13.964100
 14.162100 -4.318500 22.027100
 14.487100 -4.464500 21.139100
 14.583100 -4.999500 22.551100
!entry.UREABOX.unit.residueconnect table  int c1x  int c2x  int c3x  int c4x  int c5x  int c6x
 0 0 0 0 0 0
 0 0 0 0 0 0
 0 0 0 0 0 0
 0 0 0 0 0 0
 0 0 0 0 0 0
 0 0 0 0 0 0
 0 0 0 0 0 0
 0 0 0 0 0 0
 0 0 0 0 0 0
 0 0 0 0 0 0
 0 0 0 0 0 0
 0 0 0 0 0 0
 0 0 0 0 0 0
 0 0 0 0 0 0
 0 0 0 0 0 0
 0 0 0 0 0 0
 0 0 0 0 0 0
 0 0 0 0 0 0
 0 0 0 0 0 0
 0 0 0 0 0 0
 0 0 0 0 0 0
 0 0 0 0 0 0
 0 0 0 0 0 0
 0 0 0 0 0 0
 0 0 0 0 0 0
 0 0 0 0 0 0
 0 0 0 0 0 0
 0 0 0 0 0 0
 0 0 0 0 0 0
 0 0 0 0 0 0
 0 0 0 0 0 0
 0 0 0 0 0 0
 0 0 0 0 0 0
 0 0 0 0 0 0
 0 0 0 0 0 0
 0 0 0 0 0 0
 0 0 0 0 0 0
 0 0 0 0 0 0
 0 0 0 0 0 0
 0 0 0 0 0 0
 0 0 0 0 0 0
 0 0 0 0 0 0
 0 0 0 0 0 0
 0 0 0 0 0 0
 0 0 0 0 0 0
 0 0 0 0 0 0
 0 0 0 0 0 0
 0 0 0 0 0 0
 0 0 0 0 0 0
 0 0 0 0 0 0
 0 0 0 0 0 0
 0 0 0 0 0 0
 0 0 0 0 0 0
 0 0 0 0 0 0
 0 0 0 0 0 0
 0 0 0 0 0 0
 0 0 0 0 0 0
 0 0 0 0 0 0
 0 0 0 0 0 0
 0 0 0 0 0 0
 0 0 0 0 0 0
 0 0 0 0 0 0
 0 0 0 0 0 0
 0 0 0 0 0 0
 0 0 0 0 0 0
 0 0 0 0 0 0
 0 0 0 0 0 0
 0 0 0 0 0 0
 0 0 0 0 0 0
 0 0 0 0 0 0
 0 0 0 0 0 0
 0 0 0 0 0 0
 0 0 0 0 0 0
 0 0 0 0 0 0
 0 0 0 0 0 0
 0 0 0 0 0 0
 0 0 0 0 0 0
 0 0 0 0 0 0
 0 0 0 0 0 0
 0 0 0 0 0 0
 0 0 0 0 0 0
 0 0 0 0 0 0
 0 0 0 0 0 0
 0 0 0 0 0 0
 0 0 0 0 0 0
 0 0 0 0 0 0
 0 0 0 0 0 0
 0 0 0 0 0 0
 0 0 0 0 0 0
 0 0 0 0 0 0
 0 0 0 0 0 0
 0 0 0 0 0 0
 0 0 0 0 0 0
 0 0 0 0 0 0
 0 0 0 0 0 0
 0 0 0 0 0 0
 0 0 0 0 0 0
 0 0 0 0 0 0
 0 0 0 0 0 0
 0 0 0 0 0 0
 0 0 0 0 0 0
 0 0 0 0 0 0
 0 0 0 0 0 0
 0 0 0 0 0 0
 0 0 0 0 0 0
 0 0 0 0 0 0
 0 0 0 0 0 0
 0 0 0 0 0 0
 0 0 0 0 0 0
 0 0 0 0 0 0
 0 0 0 0 0 0
 0 0 0 0 0 0
 0 0 0 0 0 0
 0 0 0 0 0 0
 0 0 0 0 0 0
 0 0 0 0 0 0
 0 0 0 0 0 0
 0 0 0 0 0 0
 0 0 0 0 0 0
 0 0 0 0 0 0
 0 0 0 0 0 0
 0 0 0 0 0 0
 0 0 0 0 0 0
 0 0 0 0 0 0
 0 0 0 0 0 0
 0 0 0 0 0 0
 0 0 0 0 0 0
 0 0 0 0 0 0
 0 0 0 0 0 0
 0 0 0 0 0 0
 0 0 0 0 0 0
 0 0 0 0 0 0
 0 0 0 0 0 0
 0 0 0 0 0 0
 0 0 0 0 0 0
 0 0 0 0 0 0
 0 0 0 0 0 0
 0 0 0 0 0 0
 0 0 0 0 0 0
 0 0 0 0 0 0
 0 0 0 0 0 0
 0 0 0 0 0 0
 0 0 0 0 0 0
 0 0 0 0 0 0
 0 0 0 0 0 0
 0 0 0 0 0 0
 0 0 0 0 0 0
 0 0 0 0 0 0
 0 0 0 0 0 0
 0 0 0 0 0 0
 0 0 0 0 0 0
 0 0 0 0 0 0
 0 0 0 0 0 0
 0 0 0 0 0 0
 0 0 0 0 0 0
 0 0 0 0 0 0
 0 0 0 0 0 0
 0 0 0 0 0 0
 0 0 0 0 0 0
 0 0 0 0 0 0
 0 0 0 0 0 0
 0 0 0 0 0 0
 0 0 0 0 0 0
 0 0 0 0 0 0
 0 0 0 0 0 0
 0 0 0 0 0 0
 0 0 0 0 0 0
 0 0 0 0 0 0
 0 0 0 0 0 0
 0 0 0 0 0 0
 0 0 0 0 0 0
 0 0 0 0 0 0
 0 0 0 0 0 0
 0 0 0 0 0 0
 0 0 0 0 0 0
 0 0 0 0 0 0
 0 0 0 0 0 0
 0 0 0 0 0 0
 0 0 0 0 0 0
 0 0 0 0 0 0
 0 0 0 0 0 0
 0 0 0 0 0 0
 0 0 0 0 0 0
 0 0 0 0 0 0
 0 0 0 0 0 0
 0 0 0 0 0 0
 0 0 0 0 0 0
 0 0 0 0 0 0
 0 0 0 0 0 0
 0 0 0 0 0 0
 0 0 0 0 0 0
 0 0 0 0 0 0
 0 0 0 0 0 0
 0 0 0 0 0 0
 0 0 0 0 0 0
 0 0 0 0 0 0
 0 0 0 0 0 0
 0 0 0 0 0 0
 0 0 0 0 0 0
 0 0 0 0 0 0
 0 0 0 0 0 0
 0 0 0 0 0 0
 0 0 0 0 0 0
 0 0 0 0 0 0
 0 0 0 0 0 0
 0 0 0 0 0 0
 0 0 0 0 0 0
 0 0 0 0 0 0
 0 0 0 0 0 0
 0 0 0 0 0 0
 0 0 0 0 0 0
 0 0 0 0 0 0
 0 0 0 0 0 0
 0 0 0 0 0 0
 0 0 0 0 0 0
 0 0 0 0 0 0
 0 0 0 0 0 0
 0 0 0 0 0 0
 0 0 0 0 0 0
 0 0 0 0 0 0
 0 0 0 0 0 0
 0 0 0 0 0 0
 0 0 0 0 0 0
 0 0 0 0 0 0
 0 0 0 0 0 0
 0 0 0 0 0 0
 0 0 0 0 0 0
 0 0 0 0 0 0
 0 0 0 0 0 0
 0 0 0 0 0 0
 0 0 0 0 0 0
 0 0 0 0 0 0
 0 0 0 0 0 0
 0 0 0 0 0 0
 0 0 0 0 0 0
 0 0 0 0 0 0
 0 0 0 0 0 0
 0 0 0 0 0 0
 0 0 0 0 0 0
 0 0 0 0 0 0
 0 0 0 0 0 0
 0 0 0 0 0 0
 0 0 0 0 0 0
 0 0 0 0 0 0
 0 0 0 0 0 0
 0 0 0 0 0 0
 0 0 0 0 0 0
 0 0 0 0 0 0
 0 0 0 0 0 0
 0 0 0 0 0 0
 0 0 0 0 0 0
 0 0 0 0 0 0
 0 0 0 0 0 0
 0 0 0 0 0 0
 0 0 0 0 0 0
 0 0 0 0 0 0
 0 0 0 0 0 0
 0 0 0 0 0 0
 0 0 0 0 0 0
 0 0 0 0 0 0
 0 0 0 0 0 0
 0 0 0 0 0 0
 0 0 0 0 0 0
 0 0 0 0 0 0
 0 0 0 0 0 0
 0 0 0 0 0 0
 0 0 0 0 0 0
 0 0 0 0 0 0
 0 0 0 0 0 0
 0 0 0 0 0 0
 0 0 0 0 0 0
 0 0 0 0 0 0
 0 0 0 0 0 0
 0 0 0 0 0 0
 0 0 0 0 0 0
 0 0 0 0 0 0
 0 0 0 0 0 0
 0 0 0 0 0 0
 0 0 0 0 0 0
 0 0 0 0 0 0
 0 0 0 0 0 0
 0 0 0 0 0 0
 0 0 0 0 0 0
 0 0 0 0 0 0
 0 0 0 0 0 0
 0 0 0 0 0 0
 0 0 0 0 0 0
 0 0 0 0 0 0
 0 0 0 0 0 0
 0 0 0 0 0 0
 0 0 0 0 0 0
 0 0 0 0 0 0
 0 0 0 0 0 0
 0 0 0 0 0 0
 0 0 0 0 0 0
 0 0 0 0 0 0
 0 0 0 0 0 0
 0 0 0 0 0 0
 0 0 0 0 0 0
 0 0 0 0 0 0
 0 0 0 0 0 0
 0 0 0 0 0 0
 0 0 0 0 0 0
 0 0 0 0 0 0
 0 0 0 0 0 0
 0 0 0 0 0 0
 0 0 0 0 0 0
 0 0 0 0 0 0
 0 0 0 0 0 0
 0 0 0 0 0 0
 0 0 0 0 0 0
 0 0 0 0 0 0
 0 0 0 0 0 0
 0 0 0 0 0 0
 0 0 0 0 0 0
 0 0 0 0 0 0
 0 0 0 0 0 0
 0 0 0 0 0 0
 0 0 0 0 0 0
 0 0 0 0 0 0
 0 0 0 0 0 0
 0 0 0 0 0 0
 0 0 0 0 0 0
 0 0 0 0 0 0
 0 0 0 0 0 0
 0 0 0 0 0 0
 0 0 0 0 0 0
 0 0 0 0 0 0
 0 0 0 0 0 0
 0 0 0 0 0 0
 0 0 0 0 0 0
 0 0 0 0 0 0
 0 0 0 0 0 0
 0 0 0 0 0 0
 0 0 0 0 0 0
 0 0 0 0 0 0
 0 0 0 0 0 0
 0 0 0 0 0 0
 0 0 0 0 0 0
 0 0 0 0 0 0
 0 0 0 0 0 0
 0 0 0 0 0 0
 0 0 0 0 0 0
 0 0 0 0 0 0
 0 0 0 0 0 0
 0 0 0 0 0 0
 0 0 0 0 0 0
 0 0 0 0 0 0
 0 0 0 0 0 0
 0 0 0 0 0 0
 0 0 0 0 0 0
 0 0 0 0 0 0
 0 0 0 0 0 0
 0 0 0 0 0 0
 0 0 0 0 0 0
 0 0 0 0 0 0
 0 0 0 0 0 0
 0 0 0 0 0 0
 0 0 0 0 0 0
 0 0 0 0 0 0
 0 0 0 0 0 0
 0 0 0 0 0 0
 0 0 0 0 0 0
 0 0 0 0 0 0
 0 0 0 0 0 0
 0 0 0 0 0 0
 0 0 0 0 0 0
 0 0 0 0 0 0
 0 0 0 0 0 0
 0 0 0 0 0 0
 0 0 0 0 0 0
 0 0 0 0 0 0
 0 0 0 0 0 0
 0 0 0 0 0 0
 0 0 0 0 0 0
 0 0 0 0 0 0
 0 0 0 0 0 0
 0 0 0 0 0 0
 0 0 0 0 0 0
 0 0 0 0 0 0
 0 0 0 0 0 0
 0 0 0 0 0 0
 0 0 0 0 0 0
 0 0 0 0 0 0
 0 0 0 0 0 0
 0 0 0 0 0 0
 0 0 0 0 0 0
 0 0 0 0 0 0
 0 0 0 0 0 0
 0 0 0 0 0 0
 0 0 0 0 0 0
 0 0 0 0 0 0
 0 0 0 0 0 0
 0 0 0 0 0 0
 0 0 0 0 0 0
 0 0 0 0 0 0
 0 0 0 0 0 0
 0 0 0 0 0 0
 0 0 0 0 0 0
 0 0 0 0 0 0
 0 0 0 0 0 0
 0 0 0 0 0 0
 0 0 0 0 0 0
 0 0 0 0 0 0
 0 0 0 0 0 0
 0 0 0 0 0 0
 0 0 0 0 0 0
 0 0 0 0 0 0
 0 0 0 0 0 0
 0 0 0 0 0 0
 0 0 0 0 0 0
 0 0 0 0 0 0
 0 0 0 0 0 0
 0 0 0 0 0 0
 0 0 0 0 0 0
 0 0 0 0 0 0
 0 0 0 0 0 0
 0 0 0 0 0 0
 0 0 0 0 0 0
 0 0 0 0 0 0
 0 0 0 0 0 0
 0 0 0 0 0 0
 0 0 0 0 0 0
 0 0 0 0 0 0
 0 0 0 0 0 0
 0 0 0 0 0 0
 0 0 0 0 0 0
 0 0 0 0 0 0
 0 0 0 0 0 0
 0 0 0 0 0 0
 0 0 0 0 0 0
 0 0 0 0 0 0
 0 0 0 0 0 0
 0 0 0 0 0 0
 0 0 0 0 0 0
 0 0 0 0 0 0
 0 0 0 0 0 0
 0 0 0 0 0 0
 0 0 0 0 0 0
 0 0 0 0 0 0
 0 0 0 0 0 0
 0 0 0 0 0 0
 0 0 0 0 0 0
 0 0 0 0 0 0
 0 0 0 0 0 0
 0 0 0 0 0 0
 0 0 0 0 0 0
 0 0 0 0 0 0
 0 0 0 0 0 0
 0 0 0 0 0 0
 0 0 0 0 0 0
 0 0 0 0 0 0
 0 0 0 0 0 0
 0 0 0 0 0 0
 0 0 0 0 0 0
 0 0 0 0 0 0
 0 0 0 0 0 0
 0 0 0 0 0 0
 0 0 0 0 0 0
 0 0 0 0 0 0
 0 0 0 0 0 0
 0 0 0 0 0 0
 0 0 0 0 0 0
 0 0 0 0 0 0
 0 0 0 0 0 0
 0 0 0 0 0 0
 0 0 0 0 0 0
 0 0 0 0 0 0
 0 0 0 0 0 0
 0 0 0 0 0 0
 0 0 0 0 0 0
 0 0 0 0 0 0
 0 0 0 0 0 0
 0 0 0 0 0 0
 0 0 0 0 0 0
 0 0 0 0 0 0
 0 0 0 0 0 0
 0 0 0 0 0 0
 0 0 0 0 0 0
 0 0 0 0 0 0
 0 0 0 0 0 0
 0 0 0 0 0 0
 0 0 0 0 0 0
 0 0 0 0 0 0
 0 0 0 0 0 0
 0 0 0 0 0 0
 0 0 0 0 0 0
 0 0 0 0 0 0
 0 0 0 0 0 0
 0 0 0 0 0 0
 0 0 0 0 0 0
 0 0 0 0 0 0
 0 0 0 0 0 0
 0 0 0 0 0 0
 0 0 0 0 0 0
 0 0 0 0 0 0
 0 0 0 0 0 0
 0 0 0 0 0 0
 0 0 0 0 0 0
 0 0 0 0 0 0
 0 0 0 0 0 0
 0 0 0 0 0 0
 0 0 0 0 0 0
 0 0 0 0 0 0
 0 0 0 0 0 0
 0 0 0 0 0 0
 0 0 0 0 0 0
 0 0 0 0 0 0
 0 0 0 0 0 0
 0 0 0 0 0 0
 0 0 0 0 0 0
 0 0 0 0 0 0
 0 0 0 0 0 0
 0 0 0 0 0 0
 0 0 0 0 0 0
 0 0 0 0 0 0
 0 0 0 0 0 0
 0 0 0 0 0 0
 0 0 0 0 0 0
 0 0 0 0 0 0
 0 0 0 0 0 0
 0 0 0 0 0 0
 0 0 0 0 0 0
 0 0 0 0 0 0
 0 0 0 0 0 0
 0 0 0 0 0 0
 0 0 0 0 0 0
 0 0 0 0 0 0
 0 0 0 0 0 0
 0 0 0 0 0 0
 0 0 0 0 0 0
 0 0 0 0 0 0
 0 0 0 0 0 0
 0 0 0 0 0 0
 0 0 0 0 0 0
 0 0 0 0 0 0
 0 0 0 0 0 0
 0 0 0 0 0 0
 0 0 0 0 0 0
 0 0 0 0 0 0
 0 0 0 0 0 0
 0 0 0 0 0 0
 0 0 0 0 0 0
 0 0 0 0 0 0
 0 0 0 0 0 0
 0 0 0 0 0 0
 0 0 0 0 0 0
 0 0 0 0 0 0
 0 0 0 0 0 0
 0 0 0 0 0 0
 0 0 0 0 0 0
 0 0 0 0 0 0
 0 0 0 0 0 0
 0 0 0 0 0 0
 0 0 0 0 0 0
 0 0 0 0 0 0
 0 0 0 0 0 0
 0 0 0 0 0 0
 0 0 0 0 0 0
 0 0 0 0 0 0
 0 0 0 0 0 0
 0 0 0 0 0 0
 0 0 0 0 0 0
 0 0 0 0 0 0
 0 0 0 0 0 0
 0 0 0 0 0 0
 0 0 0 0 0 0
 0 0 0 0 0 0
 0 0 0 0 0 0
 0 0 0 0 0 0
 0 0 0 0 0 0
 0 0 0 0 0 0
 0 0 0 0 0 0
 0 0 0 0 0 0
 0 0 0 0 0 0
 0 0 0 0 0 0
 0 0 0 0 0 0
 0 0 0 0 0 0
 0 0 0 0 0 0
 0 0 0 0 0 0
 0 0 0 0 0 0
 0 0 0 0 0 0
 0 0 0 0 0 0
 0 0 0 0 0 0
 0 0 0 0 0 0
 0 0 0 0 0 0
 0 0 0 0 0 0
 0 0 0 0 0 0
 0 0 0 0 0 0
 0 0 0 0 0 0
 0 0 0 0 0 0
 0 0 0 0 0 0
 0 0 0 0 0 0
 0 0 0 0 0 0
 0 0 0 0 0 0
 0 0 0 0 0 0
 0 0 0 0 0 0
 0 0 0 0 0 0
 0 0 0 0 0 0
 0 0 0 0 0 0
 0 0 0 0 0 0
 0 0 0 0 0 0
 0 0 0 0 0 0
 0 0 0 0 0 0
 0 0 0 0 0 0
 0 0 0 0 0 0
 0 0 0 0 0 0
 0 0 0 0 0 0
 0 0 0 0 0 0
 0 0 0 0 0 0
 0 0 0 0 0 0
 0 0 0 0 0 0
 0 0 0 0 0 0
 0 0 0 0 0 0
 0 0 0 0 0 0
 0 0 0 0 0 0
 0 0 0 0 0 0
 0 0 0 0 0 0
 0 0 0 0 0 0
 0 0 0 0 0 0
 0 0 0 0 0 0
 0 0 0 0 0 0
 0 0 0 0 0 0
 0 0 0 0 0 0
 0 0 0 0 0 0
 0 0 0 0 0 0
 0 0 0 0 0 0
 0 0 0 0 0 0
 0 0 0 0 0 0
 0 0 0 0 0 0
 0 0 0 0 0 0
 0 0 0 0 0 0
 0 0 0 0 0 0
 0 0 0 0 0 0
 0 0 0 0 0 0
 0 0 0 0 0 0
 0 0 0 0 0 0
 0 0 0 0 0 0
 0 0 0 0 0 0
 0 0 0 0 0 0
 0 0 0 0 0 0
 0 0 0 0 0 0
 0 0 0 0 0 0
 0 0 0 0 0 0
 0 0 0 0 0 0
 0 0 0 0 0 0
 0 0 0 0 0 0
 0 0 0 0 0 0
 0 0 0 0 0 0
 0 0 0 0 0 0
 0 0 0 0 0 0
 0 0 0 0 0 0
 0 0 0 0 0 0
 0 0 0 0 0 0
 0 0 0 0 0 0
 0 0 0 0 0 0
 0 0 0 0 0 0
 0 0 0 0 0 0
 0 0 0 0 0 0
 0 0 0 0 0 0
 0 0 0 0 0 0
 0 0 0 0 0 0
 0 0 0 0 0 0
 0 0 0 0 0 0
 0 0 0 0 0 0
 0 0 0 0 0 0
 0 0 0 0 0 0
 0 0 0 0 0 0
 0 0 0 0 0 0
 0 0 0 0 0 0
 0 0 0 0 0 0
 0 0 0 0 0 0
 0 0 0 0 0 0
 0 0 0 0 0 0
 0 0 0 0 0 0
 0 0 0 0 0 0
 0 0 0 0 0 0
 0 0 0 0 0 0
 0 0 0 0 0 0
 0 0 0 0 0 0
 0 0 0 0 0 0
 0 0 0 0 0 0
 0 0 0 0 0 0
 0 0 0 0 0 0
 0 0 0 0 0 0
 0 0 0 0 0 0
 0 0 0 0 0 0
 0 0 0 0 0 0
 0 0 0 0 0 0
 0 0 0 0 0 0
 0 0 0 0 0 0
 0 0 0 0 0 0
 0 0 0 0 0 0
 0 0 0 0 0 0
 0 0 0 0 0 0
 0 0 0 0 0 0
 0 0 0 0 0 0
 0 0 0 0 0 0
 0 0 0 0 0 0
 0 0 0 0 0 0
 0 0 0 0 0 0
 0 0 0 0 0 0
 0 0 0 0 0 0
 0 0 0 0 0 0
 0 0 0 0 0 0
 0 0 0 0 0 0
 0 0 0 0 0 0
 0 0 0 0 0 0
 0 0 0 0 0 0
 0 0 0 0 0 0
 0 0 0 0 0 0
 0 0 0 0 0 0
 0 0 0 0 0 0
 0 0 0 0 0 0
 0 0 0 0 0 0
 0 0 0 0 0 0
 0 0 0 0 0 0
 0 0 0 0 0 0
 0 0 0 0 0 0
 0 0 0 0 0 0
 0 0 0 0 0 0
 0 0 0 0 0 0
 0 0 0 0 0 0
 0 0 0 0 0 0
 0 0 0 0 0 0
 0 0 0 0 0 0
 0 0 0 0 0 0
 0 0 0 0 0 0
 0 0 0 0 0 0
 0 0 0 0 0 0
 0 0 0 0 0 0
 0 0 0 0 0 0
 0 0 0 0 0 0
 0 0 0 0 0 0
 0 0 0 0 0 0
 0 0 0 0 0 0
 0 0 0 0 0 0
 0 0 0 0 0 0
 0 0 0 0 0 0
 0 0 0 0 0 0
 0 0 0 0 0 0
 0 0 0 0 0 0
 0 0 0 0 0 0
 0 0 0 0 0 0
 0 0 0 0 0 0
 0 0 0 0 0 0
 0 0 0 0 0 0
 0 0 0 0 0 0
 0 0 0 0 0 0
 0 0 0 0 0 0
 0 0 0 0 0 0
 0 0 0 0 0 0
 0 0 0 0 0 0
 0 0 0 0 0 0
 0 0 0 0 0 0
 0 0 0 0 0 0
 0 0 0 0 0 0
 0 0 0 0 0 0
 0 0 0 0 0 0
 0 0 0 0 0 0
 0 0 0 0 0 0
 0 0 0 0 0 0
 0 0 0 0 0 0
 0 0 0 0 0 0
 0 0 0 0 0 0
 0 0 0 0 0 0
 0 0 0 0 0 0
 0 0 0 0 0 0
 0 0 0 0 0 0
 0 0 0 0 0 0
 0 0 0 0 0 0
 0 0 0 0 0 0
 0 0 0 0 0 0
 0 0 0 0 0 0
 0 0 0 0 0 0
 0 0 0 0 0 0
 0 0 0 0 0 0
 0 0 0 0 0 0
 0 0 0 0 0 0
 0 0 0 0 0 0
 0 0 0 0 0 0
 0 0 0 0 0 0
 0 0 0 0 0 0
 0 0 0 0 0 0
 0 0 0 0 0 0
 0 0 0 0 0 0
 0 0 0 0 0 0
 0 0 0 0 0 0
 0 0 0 0 0 0
 0 0 0 0 0 0
 0 0 0 0 0 0
 0 0 0 0 0 0
 0 0 0 0 0 0
 0 0 0 0 0 0
 0 0 0 0 0 0
 0 0 0 0 0 0
 0 0 0 0 0 0
 0 0 0 0 0 0
 0 0 0 0 0 0
 0 0 0 0 0 0
 0 0 0 0 0 0
 0 0 0 0 0 0
 0 0 0 0 0 0
 0 0 0 0 0 0
 0 0 0 0 0 0
 0 0 0 0 0 0
 0 0 0 0 0 0
 0 0 0 0 0 0
 0 0 0 0 0 0
 0 0 0 0 0 0
 0 0 0 0 0 0
 0 0 0 0 0 0
 0 0 0 0 0 0
 0 0 0 0 0 0
 0 0 0 0 0 0
 0 0 0 0 0 0
 0 0 0 0 0 0
 0 0 0 0 0 0
 0 0 0 0 0 0
 0 0 0 0 0 0
 0 0 0 0 0 0
 0 0 0 0 0 0
 0 0 0 0 0 0
 0 0 0 0 0 0
 0 0 0 0 0 0
 0 0 0 0 0 0
 0 0 0 0 0 0
 0 0 0 0 0 0
 0 0 0 0 0 0
 0 0 0 0 0 0
 0 0 0 0 0 0
 0 0 0 0 0 0
 0 0 0 0 0 0
 0 0 0 0 0 0
 0 0 0 0 0 0
 0 0 0 0 0 0
 0 0 0 0 0 0
 0 0 0 0 0 0
 0 0 0 0 0 0
 0 0 0 0 0 0
 0 0 0 0 0 0
 0 0 0 0 0 0
 0 0 0 0 0 0
 0 0 0 0 0 0
 0 0 0 0 0 0
 0 0 0 0 0 0
 0 0 0 0 0 0
 0 0 0 0 0 0
 0 0 0 0 0 0
 0 0 0 0 0 0
 0 0 0 0 0 0
 0 0 0 0 0 0
 0 0 0 0 0 0
 0 0 0 0 0 0
 0 0 0 0 0 0
 0 0 0 0 0 0
 0 0 0 0 0 0
 0 0 0 0 0 0
 0 0 0 0 0 0
 0 0 0 0 0 0
 0 0 0 0 0 0
 0 0 0 0 0 0
 0 0 0 0 0 0
 0 0 0 0 0 0
 0 0 0 0 0 0
 0 0 0 0 0 0
 0 0 0 0 0 0
 0 0 0 0 0 0
 0 0 0 0 0 0
 0 0 0 0 0 0
 0 0 0 0 0 0
 0 0 0 0 0 0
 0 0 0 0 0 0
 0 0 0 0 0 0
 0 0 0 0 0 0
 0 0 0 0 0 0
 0 0 0 0 0 0
 0 0 0 0 0 0
 0 0 0 0 0 0
 0 0 0 0 0 0
 0 0 0 0 0 0
 0 0 0 0 0 0
 0 0 0 0 0 0
 0 0 0 0 0 0
 0 0 0 0 0 0
 0 0 0 0 0 0
 0 0 0 0 0 0
 0 0 0 0 0 0
 0 0 0 0 0 0
 0 0 0 0 0 0
 0 0 0 0 0 0
 0 0 0 0 0 0
 0 0 0 0 0 0
 0 0 0 0 0 0
 0 0 0 0 0 0
 0 0 0 0 0 0
 0 0 0 0 0 0
 0 0 0 0 0 0
 0 0 0 0 0 0
 0 0 0 0 0 0
 0 0 0 0 0 0
 0 0 0 0 0 0
 0 0 0 0 0 0
 0 0 0 0 0 0
 0 0 0 0 0 0
 0 0 0 0 0 0
 0 0 0 0 0 0
 0 0 0 0 0 0
 0 0 0 0 0 0
 0 0 0 0 0 0
 0 0 0 0 0 0
 0 0 0 0 0 0
 0 0 0 0 0 0
 0 0 0 0 0 0
 0 0 0 0 0 0
 0 0 0 0 0 0
 0 0 0 0 0 0
 0 0 0 0 0 0
 0 0 0 0 0 0
 0 0 0 0 0 0
 0 0 0 0 0 0
 0 0 0 0 0 0
 0 0 0 0 0 0
 0 0 0 0 0 0
 0 0 0 0 0 0
 0 0 0 0 0 0
 0 0 0 0 0 0
 0 0 0 0 0 0
 0 0 0 0 0 0
 0 0 0 0 0 0
 0 0 0 0 0 0
 0 0 0 0 0 0
 0 0 0 0 0 0
 0 0 0 0 0 0
 0 0 0 0 0 0
 0 0 0 0 0 0
 0 0 0 0 0 0
 0 0 0 0 0 0
 0 0 0 0 0 0
 0 0 0 0 0 0
 0 0 0 0 0 0
 0 0 0 0 0 0
 0 0 0 0 0 0
 0 0 0 0 0 0
 0 0 0 0 0 0
 0 0 0 0 0 0
 0 0 0 0 0 0
 0 0 0 0 0 0
 0 0 0 0 0 0
 0 0 0 0 0 0
 0 0 0 0 0 0
 0 0 0 0 0 0
 0 0 0 0 0 0
 0 0 0 0 0 0
 0 0 0 0 0 0
 0 0 0 0 0 0
 0 0 0 0 0 0
 0 0 0 0 0 0
 0 0 0 0 0 0
 0 0 0 0 0 0
 0 0 0 0 0 0
 0 0 0 0 0 0
 0 0 0 0 0 0
 0 0 0 0 0 0
 0 0 0 0 0 0
 0 0 0 0 0 0
 0 0 0 0 0 0
 0 0 0 0 0 0
 0 0 0 0 0 0
 0 0 0 0 0 0
 0 0 0 0 0 0
 0 0 0 0 0 0
 0 0 0 0 0 0
 0 0 0 0 0 0
 0 0 0 0 0 0
 0 0 0 0 0 0
 0 0 0 0 0 0
 0 0 0 0 0 0
 0 0 0 0 0 0
 0 0 0 0 0 0
 0 0 0 0 0 0
 0 0 0 0 0 0
 0 0 0 0 0 0
 0 0 0 0 0 0
 0 0 0 0 0 0
 0 0 0 0 0 0
 0 0 0 0 0 0
 0 0 0 0 0 0
 0 0 0 0 0 0
 0 0 0 0 0 0
 0 0 0 0 0 0
 0 0 0 0 0 0
 0 0 0 0 0 0
 0 0 0 0 0 0
 0 0 0 0 0 0
 0 0 0 0 0 0
 0 0 0 0 0 0
 0 0 0 0 0 0
 0 0 0 0 0 0
 0 0 0 0 0 0
 0 0 0 0 0 0
 0 0 0 0 0 0
 0 0 0 0 0 0
 0 0 0 0 0 0
 0 0 0 0 0 0
 0 0 0 0 0 0
 0 0 0 0 0 0
 0 0 0 0 0 0
 0 0 0 0 0 0
 0 0 0 0 0 0
 0 0 0 0 0 0
 0 0 0 0 0 0
 0 0 0 0 0 0
 0 0 0 0 0 0
 0 0 0 0 0 0
 0 0 0 0 0 0
 0 0 0 0 0 0
 0 0 0 0 0 0
 0 0 0 0 0 0
 0 0 0 0 0 0
 0 0 0 0 0 0
 0 0 0 0 0 0
 0 0 0 0 0 0
 0 0 0 0 0 0
 0 0 0 0 0 0
 0 0 0 0 0 0
 0 0 0 0 0 0
 0 0 0 0 0 0
 0 0 0 0 0 0
 0 0 0 0 0 0
 0 0 0 0 0 0
 0 0 0 0 0 0
 0 0 0 0 0 0
 0 0 0 0 0 0
 0 0 0 0 0 0
 0 0 0 0 0 0
 0 0 0 0 0 0
 0 0 0 0 0 0
 0 0 0 0 0 0
 0 0 0 0 0 0
 0 0 0 0 0 0
 0 0 0 0 0 0
 0 0 0 0 0 0
 0 0 0 0 0 0
 0 0 0 0 0 0
 0 0 0 0 0 0
 0 0 0 0 0 0
 0 0 0 0 0 0
 0 0 0 0 0 0
 0 0 0 0 0 0
 0 0 0 0 0 0
 0 0 0 0 0 0
 0 0 0 0 0 0
 0 0 0 0 0 0
 0 0 0 0 0 0
 0 0 0 0 0 0
 0 0 0 0 0 0
 0 0 0 0 0 0
 0 0 0 0 0 0
 0 0 0 0 0 0
 0 0 0 0 0 0
 0 0 0 0 0 0
 0 0 0 0 0 0
 0 0 0 0 0 0
 0 0 0 0 0 0
 0 0 0 0 0 0
 0 0 0 0 0 0
 0 0 0 0 0 0
 0 0 0 0 0 0
 0 0 0 0 0 0
 0 0 0 0 0 0
 0 0 0 0 0 0
 0 0 0 0 0 0
 0 0 0 0 0 0
 0 0 0 0 0 0
 0 0 0 0 0 0
 0 0 0 0 0 0
 0 0 0 0 0 0
 0 0 0 0 0 0
 0 0 0 0 0 0
 0 0 0 0 0 0
 0 0 0 0 0 0
 0 0 0 0 0 0
 0 0 0 0 0 0
 0 0 0 0 0 0
 0 0 0 0 0 0
 0 0 0 0 0 0
 0 0 0 0 0 0
 0 0 0 0 0 0
 0 0 0 0 0 0
 0 0 0 0 0 0
 0 0 0 0 0 0
 0 0 0 0 0 0
 0 0 0 0 0 0
 0 0 0 0 0 0
 0 0 0 0 0 0
 0 0 0 0 0 0
 0 0 0 0 0 0
 0 0 0 0 0 0
 0 0 0 0 0 0
 0 0 0 0 0 0
 0 0 0 0 0 0
 0 0 0 0 0 0
 0 0 0 0 0 0
 0 0 0 0 0 0
 0 0 0 0 0 0
 0 0 0 0 0 0
 0 0 0 0 0 0
 0 0 0 0 0 0
 0 0 0 0 0 0
 0 0 0 0 0 0
 0 0 0 0 0 0
 0 0 0 0 0 0
 0 0 0 0 0 0
 0 0 0 0 0 0
 0 0 0 0 0 0
 0 0 0 0 0 0
 0 0 0 0 0 0
 0 0 0 0 0 0
 0 0 0 0 0 0
 0 0 0 0 0 0
 0 0 0 0 0 0
 0 0 0 0 0 0
 0 0 0 0 0 0
 0 0 0 0 0 0
 0 0 0 0 0 0
 0 0 0 0 0 0
 0 0 0 0 0 0
 0 0 0 0 0 0
 0 0 0 0 0 0
 0 0 0 0 0 0
 0 0 0 0 0 0
 0 0 0 0 0 0
 0 0 0 0 0 0
 0 0 0 0 0 0
 0 0 0 0 0 0
 0 0 0 0 0 0
 0 0 0 0 0 0
 0 0 0 0 0 0
 0 0 0 0 0 0
 0 0 0 0 0 0
 0 0 0 0 0 0
 0 0 0 0 0 0
 0 0 0 0 0 0
 0 0 0 0 0 0
 0 0 0 0 0 0
 0 0 0 0 0 0
 0 0 0 0 0 0
 0 0 0 0 0 0
 0 0 0 0 0 0
 0 0 0 0 0 0
 0 0 0 0 0 0
 0 0 0 0 0 0
 0 0 0 0 0 0
 0 0 0 0 0 0
 0 0 0 0 0 0
 0 0 0 0 0 0
 0 0 0 0 0 0
 0 0 0 0 0 0
 0 0 0 0 0 0
 0 0 0 0 0 0
 0 0 0 0 0 0
 0 0 0 0 0 0
 0 0 0 0 0 0
 0 0 0 0 0 0
 0 0 0 0 0 0
 0 0 0 0 0 0
 0 0 0 0 0 0
 0 0 0 0 0 0
 0 0 0 0 0 0
 0 0 0 0 0 0
 0 0 0 0 0 0
 0 0 0 0 0 0
 0 0 0 0 0 0
 0 0 0 0 0 0
 0 0 0 0 0 0
 0 0 0 0 0 0
 0 0 0 0 0 0
 0 0 0 0 0 0
 0 0 0 0 0 0
 0 0 0 0 0 0
 0 0 0 0 0 0
 0 0 0 0 0 0
 0 0 0 0 0 0
 0 0 0 0 0 0
 0 0 0 0 0 0
 0 0 0 0 0 0
 0 0 0 0 0 0
 0 0 0 0 0 0
 0 0 0 0 0 0
 0 0 0 0 0 0
 0 0 0 0 0 0
 0 0 0 0 0 0
 0 0 0 0 0 0
 0 0 0 0 0 0
 0 0 0 0 0 0
 0 0 0 0 0 0
 0 0 0 0 0 0
 0 0 0 0 0 0
 0 0 0 0 0 0
 0 0 0 0 0 0
 0 0 0 0 0 0
 0 0 0 0 0 0
 0 0 0 0 0 0
 0 0 0 0 0 0
 0 0 0 0 0 0
 0 0 0 0 0 0
 0 0 0 0 0 0
 0 0 0 0 0 0
 0 0 0 0 0 0
 0 0 0 0 0 0
 0 0 0 0 0 0
 0 0 0 0 0 0
 0 0 0 0 0 0
 0 0 0 0 0 0
 0 0 0 0 0 0
 0 0 0 0 0 0
 0 0 0 0 0 0
 0 0 0 0 0 0
 0 0 0 0 0 0
 0 0 0 0 0 0
 0 0 0 0 0 0
 0 0 0 0 0 0
 0 0 0 0 0 0
 0 0 0 0 0 0
 0 0 0 0 0 0
 0 0 0 0 0 0
 0 0 0 0 0 0
 0 0 0 0 0 0
 0 0 0 0 0 0
 0 0 0 0 0 0
 0 0 0 0 0 0
 0 0 0 0 0 0
 0 0 0 0 0 0
 0 0 0 0 0 0
 0 0 0 0 0 0
 0 0 0 0 0 0
 0 0 0 0 0 0
 0 0 0 0 0 0
 0 0 0 0 0 0
 0 0 0 0 0 0
 0 0 0 0 0 0
 0 0 0 0 0 0
 0 0 0 0 0 0
 0 0 0 0 0 0
 0 0 0 0 0 0
 0 0 0 0 0 0
 0 0 0 0 0 0
 0 0 0 0 0 0
 0 0 0 0 0 0
 0 0 0 0 0 0
 0 0 0 0 0 0
 0 0 0 0 0 0
 0 0 0 0 0 0
 0 0 0 0 0 0
 0 0 0 0 0 0
 0 0 0 0 0 0
 0 0 0 0 0 0
 0 0 0 0 0 0
 0 0 0 0 0 0
 0 0 0 0 0 0
 0 0 0 0 0 0
 0 0 0 0 0 0
 0 0 0 0 0 0
 0 0 0 0 0 0
 0 0 0 0 0 0
 0 0 0 0 0 0
 0 0 0 0 0 0
 0 0 0 0 0 0
 0 0 0 0 0 0
 0 0 0 0 0 0
 0 0 0 0 0 0
 0 0 0 0 0 0
 0 0 0 0 0 0
 0 0 0 0 0 0
 0 0 0 0 0 0
 0 0 0 0 0 0
 0 0 0 0 0 0
 0 0 0 0 0 0
 0 0 0 0 0 0
 0 0 0 0 0 0
 0 0 0 0 0 0
 0 0 0 0 0 0
 0 0 0 0 0 0
 0 0 0 0 0 0
 0 0 0 0 0 0
 0 0 0 0 0 0
 0 0 0 0 0 0
 0 0 0 0 0 0
 0 0 0 0 0 0
 0 0 0 0 0 0
 0 0 0 0 0 0
 0 0 0 0 0 0
 0 0 0 0 0 0
 0 0 0 0 0 0
 0 0 0 0 0 0
 0 0 0 0 0 0
 0 0 0 0 0 0
 0 0 0 0 0 0
 0 0 0 0 0 0
 0 0 0 0 0 0
 0 0 0 0 0 0
 0 0 0 0 0 0
 0 0 0 0 0 0
 0 0 0 0 0 0
 0 0 0 0 0 0
 0 0 0 0 0 0
 0 0 0 0 0 0
 0 0 0 0 0 0
 0 0 0 0 0 0
 0 0 0 0 0 0
 0 0 0 0 0 0
 0 0 0 0 0 0
 0 0 0 0 0 0
 0 0 0 0 0 0
 0 0 0 0 0 0
 0 0 0 0 0 0
 0 0 0 0 0 0
 0 0 0 0 0 0
 0 0 0 0 0 0
 0 0 0 0 0 0
 0 0 0 0 0 0
 0 0 0 0 0 0
 0 0 0 0 0 0
 0 0 0 0 0 0
 0 0 0 0 0 0
 0 0 0 0 0 0
 0 0 0 0 0 0
 0 0 0 0 0 0
 0 0 0 0 0 0
 0 0 0 0 0 0
 0 0 0 0 0 0
 0 0 0 0 0 0
 0 0 0 0 0 0
 0 0 0 0 0 0
 0 0 0 0 0 0
 0 0 0 0 0 0
 0 0 0 0 0 0
 0 0 0 0 0 0
 0 0 0 0 0 0
 0 0 0 0 0 0
 0 0 0 0 0 0
 0 0 0 0 0 0
 0 0 0 0 0 0
 0 0 0 0 0 0
 0 0 0 0 0 0
 0 0 0 0 0 0
 0 0 0 0 0 0
 0 0 0 0 0 0
 0 0 0 0 0 0
 0 0 0 0 0 0
 0 0 0 0 0 0
 0 0 0 0 0 0
 0 0 0 0 0 0
 0 0 0 0 0 0
 0 0 0 0 0 0
 0 0 0 0 0 0
 0 0 0 0 0 0
 0 0 0 0 0 0
 0 0 0 0 0 0
 0 0 0 0 0 0
 0 0 0 0 0 0
 0 0 0 0 0 0
 0 0 0 0 0 0
 0 0 0 0 0 0
 0 0 0 0 0 0
 0 0 0 0 0 0
 0 0 0 0 0 0
 0 0 0 0 0 0
 0 0 0 0 0 0
 0 0 0 0 0 0
 0 0 0 0 0 0
 0 0 0 0 0 0
 0 0 0 0 0 0
 0 0 0 0 0 0
 0 0 0 0 0 0
 0 0 0 0 0 0
 0 0 0 0 0 0
 0 0 0 0 0 0
 0 0 0 0 0 0
 0 0 0 0 0 0
 0 0 0 0 0 0
 0 0 0 0 0 0
 0 0 0 0 0 0
 0 0 0 0 0 0
 0 0 0 0 0 0
 0 0 0 0 0 0
 0 0 0 0 0 0
 0 0 0 0 0 0
 0 0 0 0 0 0
 0 0 0 0 0 0
 0 0 0 0 0 0
 0 0 0 0 0 0
 0 0 0 0 0 0
 0 0 0 0 0 0
 0 0 0 0 0 0
 0 0 0 0 0 0
 0 0 0 0 0 0
 0 0 0 0 0 0
 0 0 0 0 0 0
 0 0 0 0 0 0
 0 0 0 0 0 0
 0 0 0 0 0 0
 0 0 0 0 0 0
 0 0 0 0 0 0
 0 0 0 0 0 0
 0 0 0 0 0 0
 0 0 0 0 0 0
 0 0 0 0 0 0
 0 0 0 0 0 0
 0 0 0 0 0 0
 0 0 0 0 0 0
 0 0 0 0 0 0
 0 0 0 0 0 0
 0 0 0 0 0 0
 0 0 0 0 0 0
 0 0 0 0 0 0
 0 0 0 0 0 0
 0 0 0 0 0 0
 0 0 0 0 0 0
 0 0 0 0 0 0
 0 0 0 0 0 0
 0 0 0 0 0 0
 0 0 0 0 0 0
 0 0 0 0 0 0
 0 0 0 0 0 0
 0 0 0 0 0 0
 0 0 0 0 0 0
 0 0 0 0 0 0
 0 0 0 0 0 0
 0 0 0 0 0 0
 0 0 0 0 0 0
 0 0 0 0 0 0
 0 0 0 0 0 0
 0 0 0 0 0 0
 0 0 0 0 0 0
 0 0 0 0 0 0
 0 0 0 0 0 0
 0 0 0 0 0 0
 0 0 0 0 0 0
 0 0 0 0 0 0
 0 0 0 0 0 0
 0 0 0 0 0 0
 0 0 0 0 0 0
 0 0 0 0 0 0
 0 0 0 0 0 0
 0 0 0 0 0 0
 0 0 0 0 0 0
 0 0 0 0 0 0
 0 0 0 0 0 0
 0 0 0 0 0 0
 0 0 0 0 0 0
 0 0 0 0 0 0
 0 0 0 0 0 0
 0 0 0 0 0 0
 0 0 0 0 0 0
 0 0 0 0 0 0
 0 0 0 0 0 0
 0 0 0 0 0 0
 0 0 0 0 0 0
 0 0 0 0 0 0
 0 0 0 0 0 0
 0 0 0 0 0 0
 0 0 0 0 0 0
 0 0 0 0 0 0
 0 0 0 0 0 0
 0 0 0 0 0 0
 0 0 0 0 0 0
 0 0 0 0 0 0
 0 0 0 0 0 0
 0 0 0 0 0 0
 0 0 0 0 0 0
 0 0 0 0 0 0
 0 0 0 0 0 0
 0 0 0 0 0 0
 0 0 0 0 0 0
 0 0 0 0 0 0
 0 0 0 0 0 0
 0 0 0 0 0 0
 0 0 0 0 0 0
 0 0 0 0 0 0
 0 0 0 0 0 0
 0 0 0 0 0 0
 0 0 0 0 0 0
 0 0 0 0 0 0
 0 0 0 0 0 0
 0 0 0 0 0 0
 0 0 0 0 0 0
 0 0 0 0 0 0
 0 0 0 0 0 0
 0 0 0 0 0 0
 0 0 0 0 0 0
 0 0 0 0 0 0
 0 0 0 0 0 0
 0 0 0 0 0 0
 0 0 0 0 0 0
 0 0 0 0 0 0
 0 0 0 0 0 0
 0 0 0 0 0 0
 0 0 0 0 0 0
 0 0 0 0 0 0
 0 0 0 0 0 0
 0 0 0 0 0 0
 0 0 0 0 0 0
 0 0 0 0 0 0
 0 0 0 0 0 0
 0 0 0 0 0 0
 0 0 0 0 0 0
 0 0 0 0 0 0
 0 0 0 0 0 0
 0 0 0 0 0 0
 0 0 0 0 0 0
 0 0 0 0 0 0
 0 0 0 0 0 0
 0 0 0 0 0 0
 0 0 0 0 0 0
 0 0 0 0 0 0
 0 0 0 0 0 0
 0 0 0 0 0 0
 0 0 0 0 0 0
 0 0 0 0 0 0
 0 0 0 0 0 0
 0 0 0 0 0 0
 0 0 0 0 0 0
 0 0 0 0 0 0
 0 0 0 0 0 0
 0 0 0 0 0 0
 0 0 0 0 0 0
 0 0 0 0 0 0
 0 0 0 0 0 0
 0 0 0 0 0 0
 0 0 0 0 0 0
 0 0 0 0 0 0
 0 0 0 0 0 0
 0 0 0 0 0 0
 0 0 0 0 0 0
 0 0 0 0 0 0
 0 0 0 0 0 0
 0 0 0 0 0 0
 0 0 0 0 0 0
 0 0 0 0 0 0
 0 0 0 0 0 0
 0 0 0 0 0 0
 0 0 0 0 0 0
 0 0 0 0 0 0
 0 0 0 0 0 0
 0 0 0 0 0 0
 0 0 0 0 0 0
 0 0 0 0 0 0
 0 0 0 0 0 0
 0 0 0 0 0 0
 0 0 0 0 0 0
 0 0 0 0 0 0
 0 0 0 0 0 0
 0 0 0 0 0 0
 0 0 0 0 0 0
 0 0 0 0 0 0
 0 0 0 0 0 0
 0 0 0 0 0 0
 0 0 0 0 0 0
 0 0 0 0 0 0
 0 0 0 0 0 0
 0 0 0 0 0 0
 0 0 0 0 0 0
 0 0 0 0 0 0
 0 0 0 0 0 0
 0 0 0 0 0 0
 0 0 0 0 0 0
 0 0 0 0 0 0
 0 0 0 0 0 0
 0 0 0 0 0 0
 0 0 0 0 0 0
 0 0 0 0 0 0
 0 0 0 0 0 0
 0 0 0 0 0 0
 0 0 0 0 0 0
 0 0 0 0 0 0
 0 0 0 0 0 0
 0 0 0 0 0 0
 0 0 0 0 0 0
 0 0 0 0 0 0
 0 0 0 0 0 0
 0 0 0 0 0 0
 0 0 0 0 0 0
 0 0 0 0 0 0
 0 0 0 0 0 0
 0 0 0 0 0 0
 0 0 0 0 0 0
 0 0 0 0 0 0
 0 0 0 0 0 0
 0 0 0 0 0 0
 0 0 0 0 0 0
 0 0 0 0 0 0
 0 0 0 0 0 0
 0 0 0 0 0 0
 0 0 0 0 0 0
 0 0 0 0 0 0
 0 0 0 0 0 0
 0 0 0 0 0 0
 0 0 0 0 0 0
 0 0 0 0 0 0
 0 0 0 0 0 0
 0 0 0 0 0 0
 0 0 0 0 0 0
 0 0 0 0 0 0
 0 0 0 0 0 0
 0 0 0 0 0 0
 0 0 0 0 0 0
 0 0 0 0 0 0
 0 0 0 0 0 0
 0 0 0 0 0 0
 0 0 0 0 0 0
 0 0 0 0 0 0
 0 0 0 0 0 0
 0 0 0 0 0 0
 0 0 0 0 0 0
 0 0 0 0 0 0
 0 0 0 0 0 0
 0 0 0 0 0 0
 0 0 0 0 0 0
 0 0 0 0 0 0
 0 0 0 0 0 0
 0 0 0 0 0 0
 0 0 0 0 0 0
 0 0 0 0 0 0
 0 0 0 0 0 0
 0 0 0 0 0 0
 0 0 0 0 0 0
 0 0 0 0 0 0
 0 0 0 0 0 0
 0 0 0 0 0 0
 0 0 0 0 0 0
 0 0 0 0 0 0
 0 0 0 0 0 0
 0 0 0 0 0 0
 0 0 0 0 0 0
 0 0 0 0 0 0
 0 0 0 0 0 0
 0 0 0 0 0 0
 0 0 0 0 0 0
 0 0 0 0 0 0
 0 0 0 0 0 0
 0 0 0 0 0 0
 0 0 0 0 0 0
 0 0 0 0 0 0
 0 0 0 0 0 0
 0 0 0 0 0 0
 0 0 0 0 0 0
 0 0 0 0 0 0
 0 0 0 0 0 0
 0 0 0 0 0 0
 0 0 0 0 0 0
 0 0 0 0 0 0
 0 0 0 0 0 0
 0 0 0 0 0 0
 0 0 0 0 0 0
 0 0 0 0 0 0
 0 0 0 0 0 0
 0 0 0 0 0 0
 0 0 0 0 0 0
 0 0 0 0 0 0
 0 0 0 0 0 0
 0 0 0 0 0 0
 0 0 0 0 0 0
 0 0 0 0 0 0
 0 0 0 0 0 0
 0 0 0 0 0 0
 0 0 0 0 0 0
 0 0 0 0 0 0
 0 0 0 0 0 0
 0 0 0 0 0 0
 0 0 0 0 0 0
 0 0 0 0 0 0
 0 0 0 0 0 0
 0 0 0 0 0 0
 0 0 0 0 0 0
 0 0 0 0 0 0
 0 0 0 0 0 0
 0 0 0 0 0 0
 0 0 0 0 0 0
 0 0 0 0 0 0
 0 0 0 0 0 0
 0 0 0 0 0 0
 0 0 0 0 0 0
 0 0 0 0 0 0
 0 0 0 0 0 0
 0 0 0 0 0 0
 0 0 0 0 0 0
 0 0 0 0 0 0
 0 0 0 0 0 0
 0 0 0 0 0 0
 0 0 0 0 0 0
 0 0 0 0 0 0
 0 0 0 0 0 0
 0 0 0 0 0 0
 0 0 0 0 0 0
 0 0 0 0 0 0
 0 0 0 0 0 0
 0 0 0 0 0 0
 0 0 0 0 0 0
 0 0 0 0 0 0
 0 0 0 0 0 0
 0 0 0 0 0 0
 0 0 0 0 0 0
 0 0 0 0 0 0
 0 0 0 0 0 0
 0 0 0 0 0 0
 0 0 0 0 0 0
 0 0 0 0 0 0
 0 0 0 0 0 0
 0 0 0 0 0 0
 0 0 0 0 0 0
 0 0 0 0 0 0
 0 0 0 0 0 0
 0 0 0 0 0 0
 0 0 0 0 0 0
 0 0 0 0 0 0
 0 0 0 0 0 0
 0 0 0 0 0 0
 0 0 0 0 0 0
 0 0 0 0 0 0
 0 0 0 0 0 0
 0 0 0 0 0 0
 0 0 0 0 0 0
 0 0 0 0 0 0
 0 0 0 0 0 0
 0 0 0 0 0 0
 0 0 0 0 0 0
 0 0 0 0 0 0
 0 0 0 0 0 0
 0 0 0 0 0 0
 0 0 0 0 0 0
 0 0 0 0 0 0
 0 0 0 0 0 0
 0 0 0 0 0 0
 0 0 0 0 0 0
 0 0 0 0 0 0
 0 0 0 0 0 0
 0 0 0 0 0 0
 0 0 0 0 0 0
 0 0 0 0 0 0
 0 0 0 0 0 0
 0 0 0 0 0 0
 0 0 0 0 0 0
 0 0 0 0 0 0
 0 0 0 0 0 0
 0 0 0 0 0 0
 0 0 0 0 0 0
 0 0 0 0 0 0
 0 0 0 0 0 0
 0 0 0 0 0 0
 0 0 0 0 0 0
 0 0 0 0 0 0
 0 0 0 0 0 0
 0 0 0 0 0 0
 0 0 0 0 0 0
 0 0 0 0 0 0
 0 0 0 0 0 0
 0 0 0 0 0 0
 0 0 0 0 0 0
 0 0 0 0 0 0
 0 0 0 0 0 0
 0 0 0 0 0 0
 0 0 0 0 0 0
 0 0 0 0 0 0
 0 0 0 0 0 0
 0 0 0 0 0 0
 0 0 0 0 0 0
 0 0 0 0 0 0
 0 0 0 0 0 0
 0 0 0 0 0 0
 0 0 0 0 0 0
 0 0 0 0 0 0
 0 0 0 0 0 0
 0 0 0 0 0 0
 0 0 0 0 0 0
 0 0 0 0 0 0
 0 0 0 0 0 0
 0 0 0 0 0 0
 0 0 0 0 0 0
 0 0 0 0 0 0
 0 0 0 0 0 0
 0 0 0 0 0 0
 0 0 0 0 0 0
 0 0 0 0 0 0
 0 0 0 0 0 0
 0 0 0 0 0 0
 0 0 0 0 0 0
 0 0 0 0 0 0
 0 0 0 0 0 0
 0 0 0 0 0 0
 0 0 0 0 0 0
 0 0 0 0 0 0
 0 0 0 0 0 0
!entry.UREABOX.unit.residues table  str name  int seq  int childseq  int startatomx  str restype  int imagingx
 "URE" 1 14 1 "?" 0
 "URE" 2 14 9 "?" 0
 "URE" 3 14 17 "?" 0
 "URE" 4 14 25 "?" 0
 "URE" 5 14 33 "?" 0
 "URE" 6 14 41 "?" 0
 "URE" 7 14 49 "?" 0
 "URE" 8 14 57 "?" 0
 "URE" 9 14 65 "?" 0
 "URE" 10 14 73 "?" 0
 "URE" 11 14 81 "?" 0
 "URE" 12 14 89 "?" 0
 "URE" 13 14 97 "?" 0
 "URE" 14 14 105 "?" 0
 "URE" 15 14 113 "?" 0
 "URE" 16 14 121 "?" 0
 "URE" 17 14 129 "?" 0
 "URE" 18 14 137 "?" 0
 "URE" 19 14 145 "?" 0
 "URE" 20 14 153 "?" 0
 "URE" 21 14 161 "?" 0
 "URE" 22 14 169 "?" 0
 "URE" 23 14 177 "?" 0
 "URE" 24 14 185 "?" 0
 "URE" 25 14 193 "?" 0
 "URE" 26 14 201 "?" 0
 "URE" 27 14 209 "?" 0
 "URE" 28 14 217 "?" 0
 "URE" 29 14 225 "?" 0
 "URE" 30 14 233 "?" 0
 "URE" 31 14 241 "?" 0
 "URE" 32 14 249 "?" 0
 "URE" 33 14 257 "?" 0
 "URE" 34 14 265 "?" 0
 "URE" 35 14 273 "?" 0
 "URE" 36 14 281 "?" 0
 "URE" 37 14 289 "?" 0
 "URE" 38 14 297 "?" 0
 "URE" 39 14 305 "?" 0
 "URE" 40 14 313 "?" 0
 "URE" 41 14 321 "?" 0
 "URE" 42 14 329 "?" 0
 "URE" 43 14 337 "?" 0
 "URE" 44 14 345 "?" 0
 "URE" 45 14 353 "?" 0
 "URE" 46 14 361 "?" 0
 "URE" 47 14 369 "?" 0
 "URE" 48 14 377 "?" 0
 "URE" 49 14 385 "?" 0
 "URE" 50 14 393 "?" 0
 "URE" 51 14 401 "?" 0
 "URE" 52 14 409 "?" 0
 "URE" 53 14 417 "?" 0
 "URE" 54 14 425 "?" 0
 "URE" 55 14 433 "?" 0
 "URE" 56 14 441 "?" 0
 "URE" 57 14 449 "?" 0
 "URE" 58 14 457 "?" 0
 "URE" 59 14 465 "?" 0
 "URE" 60 14 473 "?" 0
 "URE" 61 14 481 "?" 0
 "URE" 62 14 489 "?" 0
 "URE" 63 14 497 "?" 0
 "URE" 64 14 505 "?" 0
 "URE" 65 14 513 "?" 0
 "URE" 66 14 521 "?" 0
 "URE" 67 14 529 "?" 0
 "URE" 68 14 537 "?" 0
 "URE" 69 14 545 "?" 0
 "URE" 70 14 553 "?" 0
 "URE" 71 14 561 "?" 0
 "URE" 72 14 569 "?" 0
 "URE" 73 14 577 "?" 0
 "URE" 74 14 585 "?" 0
 "URE" 75 14 593 "?" 0
 "URE" 76 14 601 "?" 0
 "URE" 77 14 609 "?" 0
 "URE" 78 14 617 "?" 0
 "URE" 79 14 625 "?" 0
 "URE" 80 14 633 "?" 0
 "URE" 81 14 641 "?" 0
 "URE" 82 14 649 "?" 0
 "URE" 83 14 657 "?" 0
 "URE" 84 14 665 "?" 0
 "URE" 85 14 673 "?" 0
 "URE" 86 14 681 "?" 0
 "URE" 87 14 689 "?" 0
 "URE" 88 14 697 "?" 0
 "URE" 89 14 705 "?" 0
 "URE" 90 14 713 "?" 0
 "URE" 91 14 721 "?" 0
 "URE" 92 14 729 "?" 0
 "URE" 93 14 737 "?" 0
 "URE" 94 14 745 "?" 0
 "URE" 95 14 753 "?" 0
 "URE" 96 14 761 "?" 0
 "URE" 97 14 769 "?" 0
 "URE" 98 14 777 "?" 0
 "URE" 99 14 785 "?" 0
 "URE" 100 14 793 "?" 0
 "URE" 101 14 801 "?" 0
 "URE" 102 14 809 "?" 0
 "URE" 103 14 817 "?" 0
 "URE" 104 14 825 "?" 0
 "URE" 105 14 833 "?" 0
 "URE" 106 14 841 "?" 0
 "URE" 107 14 849 "?" 0
 "URE" 108 14 857 "?" 0
 "URE" 109 14 865 "?" 0
 "URE" 110 14 873 "?" 0
 "URE" 111 14 881 "?" 0
 "URE" 112 14 889 "?" 0
 "URE" 113 14 897 "?" 0
 "URE" 114 14 905 "?" 0
 "URE" 115 14 913 "?" 0
 "URE" 116 14 921 "?" 0
 "URE" 117 14 929 "?" 0
 "URE" 118 14 937 "?" 0
 "URE" 119 14 945 "?" 0
 "URE" 120 14 953 "?" 0
 "URE" 121 14 961 "?" 0
 "URE" 122 14 969 "?" 0
 "URE" 123 14 977 "?" 0
 "URE" 124 14 985 "?" 0
 "URE" 125 14 993 "?" 0
 "URE" 126 14 1001 "?" 0
 "URE" 127 14 1009 "?" 0
 "URE" 128 14 1017 "?" 0
 "URE" 129 14 1025 "?" 0
 "URE" 130 14 1033 "?" 0
 "URE" 131 14 1041 "?" 0
 "URE" 132 14 1049 "?" 0
 "URE" 133 14 1057 "?" 0
 "URE" 134 14 1065 "?" 0
 "URE" 135 14 1073 "?" 0
 "URE" 136 14 1081 "?" 0
 "URE" 137 14 1089 "?" 0
 "URE" 138 14 1097 "?" 0
 "URE" 139 14 1105 "?" 0
 "URE" 140 14 1113 "?" 0
 "URE" 141 14 1121 "?" 0
 "URE" 142 14 1129 "?" 0
 "URE" 143 14 1137 "?" 0
 "URE" 144 14 1145 "?" 0
 "URE" 145 14 1153 "?" 0
 "URE" 146 14 1161 "?" 0
 "URE" 147 14 1169 "?" 0
 "URE" 148 14 1177 "?" 0
 "URE" 149 14 1185 "?" 0
 "URE" 150 14 1193 "?" 0
 "URE" 151 14 1201 "?" 0
 "URE" 152 14 1209 "?" 0
 "URE" 153 14 1217 "?" 0
 "URE" 154 14 1225 "?" 0
 "URE" 155 14 1233 "?" 0
 "URE" 156 14 1241 "?" 0
 "URE" 157 14 1249 "?" 0
 "URE" 158 14 1257 "?" 0
 "URE" 159 14 1265 "?" 0
 "URE" 160 14 1273 "?" 0
 "URE" 161 14 1281 "?" 0
 "URE" 162 14 1289 "?" 0
 "URE" 163 14 1297 "?" 0
 "URE" 164 14 1305 "?" 0
 "URE" 165 14 1313 "?" 0
 "URE" 166 14 1321 "?" 0
 "URE" 167 14 1329 "?" 0
 "URE" 168 14 1337 "?" 0
 "URE" 169 14 1345 "?" 0
 "URE" 170 14 1353 "?" 0
 "URE" 171 14 1361 "?" 0
 "URE" 172 14 1369 "?" 0
 "URE" 173 14 1377 "?" 0
 "URE" 174 14 1385 "?" 0
 "URE" 175 14 1393 "?" 0
 "URE" 176 14 1401 "?" 0
 "URE" 177 14 1409 "?" 0
 "URE" 178 14 1417 "?" 0
 "URE" 179 14 1425 "?" 0
 "URE" 180 14 1433 "?" 0
 "URE" 181 14 1441 "?" 0
 "URE" 182 14 1449 "?" 0
 "URE" 183 14 1457 "?" 0
 "URE" 184 14 1465 "?" 0
 "URE" 185 14 1473 "?" 0
 "URE" 186 14 1481 "?" 0
 "URE" 187 14 1489 "?" 0
 "URE" 188 14 1497 "?" 0
 "URE" 189 14 1505 "?" 0
 "URE" 190 14 1513 "?" 0
 "URE" 191 14 1521 "?" 0
 "URE" 192 14 1529 "?" 0
 "URE" 193 14 1537 "?" 0
 "URE" 194 14 1545 "?" 0
 "URE" 195 14 1553 "?" 0
 "URE" 196 14 1561 "?" 0
 "URE" 197 14 1569 "?" 0
 "URE" 198 14 1577 "?" 0
 "URE" 199 14 1585 "?" 0
 "URE" 200 14 1593 "?" 0
 "URE" 201 14 1601 "?" 0
 "URE" 202 14 1609 "?" 0
 "URE" 203 14 1617 "?" 0
 "URE" 204 14 1625 "?" 0
 "URE" 205 14 1633 "?" 0
 "URE" 206 14 1641 "?" 0
 "URE" 207 14 1649 "?" 0
 "URE" 208 14 1657 "?" 0
 "URE" 209 14 1665 "?" 0
 "URE" 210 14 1673 "?" 0
 "URE" 211 14 1681 "?" 0
 "URE" 212 14 1689 "?" 0
 "URE" 213 14 1697 "?" 0
 "URE" 214 14 1705 "?" 0
 "URE" 215 14 1713 "?" 0
 "URE" 216 14 1721 "?" 0
 "URE" 217 14 1729 "?" 0
 "URE" 218 14 1737 "?" 0
 "URE" 219 14 1745 "?" 0
 "URE" 220 14 1753 "?" 0
 "URE" 221 14 1761 "?" 0
 "URE" 222 14 1769 "?" 0
 "URE" 223 14 1777 "?" 0
 "URE" 224 14 1785 "?" 0
 "URE" 225 14 1793 "?" 0
 "URE" 226 14 1801 "?" 0
 "URE" 227 14 1809 "?" 0
 "URE" 228 14 1817 "?" 0
 "URE" 229 14 1825 "?" 0
 "URE" 230 14 1833 "?" 0
 "URE" 231 14 1841 "?" 0
 "URE" 232 14 1849 "?" 0
 "URE" 233 14 1857 "?" 0
 "URE" 234 14 1865 "?" 0
 "URE" 235 14 1873 "?" 0
 "URE" 236 14 1881 "?" 0
 "URE" 237 14 1889 "?" 0
 "URE" 238 14 1897 "?" 0
 "URE" 239 14 1905 "?" 0
 "URE" 240 14 1913 "?" 0
 "URE" 241 14 1921 "?" 0
 "URE" 242 14 1929 "?" 0
 "URE" 243 14 1937 "?" 0
 "URE" 244 14 1945 "?" 0
 "URE" 245 14 1953 "?" 0
 "URE" 246 14 1961 "?" 0
 "URE" 247 14 1969 "?" 0
 "URE" 248 14 1977 "?" 0
 "URE" 249 14 1985 "?" 0
 "URE" 250 14 1993 "?" 0
 "URE" 251 14 2001 "?" 0
 "URE" 252 14 2009 "?" 0
 "URE" 253 14 2017 "?" 0
 "URE" 254 14 2025 "?" 0
 "URE" 255 14 2033 "?" 0
 "URE" 256 14 2041 "?" 0
 "URE" 257 14 2049 "?" 0
 "URE" 258 14 2057 "?" 0
 "URE" 259 14 2065 "?" 0
 "URE" 260 14 2073 "?" 0
 "URE" 261 14 2081 "?" 0
 "URE" 262 14 2089 "?" 0
 "URE" 263 14 2097 "?" 0
 "URE" 264 14 2105 "?" 0
 "URE" 265 14 2113 "?" 0
 "URE" 266 14 2121 "?" 0
 "URE" 267 14 2129 "?" 0
 "URE" 268 14 2137 "?" 0
 "URE" 269 14 2145 "?" 0
 "URE" 270 14 2153 "?" 0
 "URE" 271 14 2161 "?" 0
 "URE" 272 14 2169 "?" 0
 "URE" 273 14 2177 "?" 0
 "URE" 274 14 2185 "?" 0
 "URE" 275 14 2193 "?" 0
 "URE" 276 14 2201 "?" 0
 "URE" 277 14 2209 "?" 0
 "URE" 278 14 2217 "?" 0
 "URE" 279 14 2225 "?" 0
 "URE" 280 14 2233 "?" 0
 "URE" 281 14 2241 "?" 0
 "URE" 282 14 2249 "?" 0
 "URE" 283 14 2257 "?" 0
 "URE" 284 14 2265 "?" 0
 "URE" 285 14 2273 "?" 0
 "URE" 286 14 2281 "?" 0
 "URE" 287 14 2289 "?" 0
 "URE" 288 14 2297 "?" 0
 "URE" 289 14 2305 "?" 0
 "URE" 290 14 2313 "?" 0
 "URE" 291 14 2321 "?" 0
 "URE" 292 14 2329 "?" 0
 "URE" 293 14 2337 "?" 0
 "URE" 294 14 2345 "?" 0
 "URE" 295 14 2353 "?" 0
 "URE" 296 14 2361 "?" 0
 "URE" 297 14 2369 "?" 0
 "URE" 298 14 2377 "?" 0
 "URE" 299 14 2385 "?" 0
 "URE" 300 14 2393 "?" 0
 "URE" 301 14 2401 "?" 0
 "URE" 302 14 2409 "?" 0
 "URE" 303 14 2417 "?" 0
 "URE" 304 14 2425 "?" 0
 "URE" 305 14 2433 "?" 0
 "URE" 306 14 2441 "?" 0
 "URE" 307 14 2449 "?" 0
 "URE" 308 14 2457 "?" 0
 "URE" 309 14 2465 "?" 0
 "URE" 310 14 2473 "?" 0
 "URE" 311 14 2481 "?" 0
 "URE" 312 14 2489 "?" 0
 "URE" 313 14 2497 "?" 0
 "URE" 314 14 2505 "?" 0
 "URE" 315 14 2513 "?" 0
 "URE" 316 14 2521 "?" 0
 "URE" 317 14 2529 "?" 0
 "URE" 318 14 2537 "?" 0
 "URE" 319 14 2545 "?" 0
 "URE" 320 14 2553 "?" 0
 "URE" 321 14 2561 "?" 0
 "URE" 322 14 2569 "?" 0
 "URE" 323 14 2577 "?" 0
 "URE" 324 14 2585 "?" 0
 "URE" 325 14 2593 "?" 0
 "URE" 326 14 2601 "?" 0
 "URE" 327 14 2609 "?" 0
 "URE" 328 14 2617 "?" 0
 "URE" 329 14 2625 "?" 0
 "URE" 330 14 2633 "?" 0
 "WAT" 331 4 2641 "w" 2641
 "WAT" 332 4 2644 "w" 2644
 "WAT" 333 4 2647 "w" 2647
 "WAT" 334 4 2650 "w" 2650
 "WAT" 335 4 2653 "w" 2653
 "WAT" 336 4 2656 "w" 2656
 "WAT" 337 4 2659 "w" 2659
 "WAT" 338 4 2662 "w" 2662
 "WAT" 339 4 2665 "w" 2665
 "WAT" 340 4 2668 "w" 2668
 "WAT" 341 4 2671 "w" 2671
 "WAT" 342 4 2674 "w" 2674
 "WAT" 343 4 2677 "w" 2677
 "WAT" 344 4 2680 "w" 2680
 "WAT" 345 4 2683 "w" 2683
 "WAT" 346 4 2686 "w" 2686
 "WAT" 347 4 2689 "w" 2689
 "WAT" 348 4 2692 "w" 2692
 "WAT" 349 4 2695 "w" 2695
 "WAT" 350 4 2698 "w" 2698
 "WAT" 351 4 2701 "w" 2701
 "WAT" 352 4 2704 "w" 2704
 "WAT" 353 4 2707 "w" 2707
 "WAT" 354 4 2710 "w" 2710
 "WAT" 355 4 2713 "w" 2713
 "WAT" 356 4 2716 "w" 2716
 "WAT" 357 4 2719 "w" 2719
 "WAT" 358 4 2722 "w" 2722
 "WAT" 359 4 2725 "w" 2725
 "WAT" 360 4 2728 "w" 2728
 "WAT" 361 4 2731 "w" 2731
 "WAT" 362 4 2734 "w" 2734
 "WAT" 363 4 2737 "w" 2737
 "WAT" 364 4 2740 "w" 2740
 "WAT" 365 4 2743 "w" 2743
 "WAT" 366 4 2746 "w" 2746
 "WAT" 367 4 2749 "w" 2749
 "WAT" 368 4 2752 "w" 2752
 "WAT" 369 4 2755 "w" 2755
 "WAT" 370 4 2758 "w" 2758
 "WAT" 371 4 2761 "w" 2761
 "WAT" 372 4 2764 "w" 2764
 "WAT" 373 4 2767 "w" 2767
 "WAT" 374 4 2770 "w" 2770
 "WAT" 375 4 2773 "w" 2773
 "WAT" 376 4 2776 "w" 2776
 "WAT" 377 4 2779 "w" 2779
 "WAT" 378 4 2782 "w" 2782
 "WAT" 379 4 2785 "w" 2785
 "WAT" 380 4 2788 "w" 2788
 "WAT" 381 4 2791 "w" 2791
 "WAT" 382 4 2794 "w" 2794
 "WAT" 383 4 2797 "w" 2797
 "WAT" 384 4 2800 "w" 2800
 "WAT" 385 4 2803 "w" 2803
 "WAT" 386 4 2806 "w" 2806
 "WAT" 387 4 2809 "w" 2809
 "WAT" 388 4 2812 "w" 2812
 "WAT" 389 4 2815 "w" 2815
 "WAT" 390 4 2818 "w" 2818
 "WAT" 391 4 2821 "w" 2821
 "WAT" 392 4 2824 "w" 2824
 "WAT" 393 4 2827 "w" 2827
 "WAT" 394 4 2830 "w" 2830
 "WAT" 395 4 2833 "w" 2833
 "WAT" 396 4 2836 "w" 2836
 "WAT" 397 4 2839 "w" 2839
 "WAT" 398 4 2842 "w" 2842
 "WAT" 399 4 2845 "w" 2845
 "WAT" 400 4 2848 "w" 2848
 "WAT" 401 4 2851 "w" 2851
 "WAT" 402 4 2854 "w" 2854
 "WAT" 403 4 2857 "w" 2857
 "WAT" 404 4 2860 "w" 2860
 "WAT" 405 4 2863 "w" 2863
 "WAT" 406 4 2866 "w" 2866
 "WAT" 407 4 2869 "w" 2869
 "WAT" 408 4 2872 "w" 2872
 "WAT" 409 4 2875 "w" 2875
 "WAT" 410 4 2878 "w" 2878
 "WAT" 411 4 2881 "w" 2881
 "WAT" 412 4 2884 "w" 2884
 "WAT" 413 4 2887 "w" 2887
 "WAT" 414 4 2890 "w" 2890
 "WAT" 415 4 2893 "w" 2893
 "WAT" 416 4 2896 "w" 2896
 "WAT" 417 4 2899 "w" 2899
 "WAT" 418 4 2902 "w" 2902
 "WAT" 419 4 2905 "w" 2905
 "WAT" 420 4 2908 "w" 2908
 "WAT" 421 4 2911 "w" 2911
 "WAT" 422 4 2914 "w" 2914
 "WAT" 423 4 2917 "w" 2917
 "WAT" 424 4 2920 "w" 2920
 "WAT" 425 4 2923 "w" 2923
 "WAT" 426 4 2926 "w" 2926
 "WAT" 427 4 2929 "w" 2929
 "WAT" 428 4 2932 "w" 2932
 "WAT" 429 4 2935 "w" 2935
 "WAT" 430 4 2938 "w" 2938
 "WAT" 431 4 2941 "w" 2941
 "WAT" 432 4 2944 "w" 2944
 "WAT" 433 4 2947 "w" 2947
 "WAT" 434 4 2950 "w" 2950
 "WAT" 435 4 2953 "w" 2953
 "WAT" 436 4 2956 "w" 2956
 "WAT" 437 4 2959 "w" 2959
 "WAT" 438 4 2962 "w" 2962
 "WAT" 439 4 2965 "w" 2965
 "WAT" 440 4 2968 "w" 2968
 "WAT" 441 4 2971 "w" 2971
 "WAT" 442 4 2974 "w" 2974
 "WAT" 443 4 2977 "w" 2977
 "WAT" 444 4 2980 "w" 2980
 "WAT" 445 4 2983 "w" 2983
 "WAT" 446 4 2986 "w" 2986
 "WAT" 447 4 2989 "w" 2989
 "WAT" 448 4 2992 "w" 2992
 "WAT" 449 4 2995 "w" 2995
 "WAT" 450 4 2998 "w" 2998
 "WAT" 451 4 3001 "w" 3001
 "WAT" 452 4 3004 "w" 3004
 "WAT" 453 4 3007 "w" 3007
 "WAT" 454 4 3010 "w" 3010
 "WAT" 455 4 3013 "w" 3013
 "WAT" 456 4 3016 "w" 3016
 "WAT" 457 4 3019 "w" 3019
 "WAT" 458 4 3022 "w" 3022
 "WAT" 459 4 3025 "w" 3025
 "WAT" 460 4 3028 "w" 3028
 "WAT" 461 4 3031 "w" 3031
 "WAT" 462 4 3034 "w" 3034
 "WAT" 463 4 3037 "w" 3037
 "WAT" 464 4 3040 "w" 3040
 "WAT" 465 4 3043 "w" 3043
 "WAT" 466 4 3046 "w" 3046
 "WAT" 467 4 3049 "w" 3049
 "WAT" 468 4 3052 "w" 3052
 "WAT" 469 4 3055 "w" 3055
 "WAT" 470 4 3058 "w" 3058
 "WAT" 471 4 3061 "w" 3061
 "WAT" 472 4 3064 "w" 3064
 "WAT" 473 4 3067 "w" 3067
 "WAT" 474 4 3070 "w" 3070
 "WAT" 475 4 3073 "w" 3073
 "WAT" 476 4 3076 "w" 3076
 "WAT" 477 4 3079 "w" 3079
 "WAT" 478 4 3082 "w" 3082
 "WAT" 479 4 3085 "w" 3085
 "WAT" 480 4 3088 "w" 3088
 "WAT" 481 4 3091 "w" 3091
 "WAT" 482 4 3094 "w" 3094
 "WAT" 483 4 3097 "w" 3097
 "WAT" 484 4 3100 "w" 3100
 "WAT" 485 4 3103 "w" 3103
 "WAT" 486 4 3106 "w" 3106
 "WAT" 487 4 3109 "w" 3109
 "WAT" 488 4 3112 "w" 3112
 "WAT" 489 4 3115 "w" 3115
 "WAT" 490 4 3118 "w" 3118
 "WAT" 491 4 3121 "w" 3121
 "WAT" 492 4 3124 "w" 3124
 "WAT" 493 4 3127 "w" 3127
 "WAT" 494 4 3130 "w" 3130
 "WAT" 495 4 3133 "w" 3133
 "WAT" 496 4 3136 "w" 3136
 "WAT" 497 4 3139 "w" 3139
 "WAT" 498 4 3142 "w" 3142
 "WAT" 499 4 3145 "w" 3145
 "WAT" 500 4 3148 "w" 3148
 "WAT" 501 4 3151 "w" 3151
 "WAT" 502 4 3154 "w" 3154
 "WAT" 503 4 3157 "w" 3157
 "WAT" 504 4 3160 "w" 3160
 "WAT" 505 4 3163 "w" 3163
 "WAT" 506 4 3166 "w" 3166
 "WAT" 507 4 3169 "w" 3169
 "WAT" 508 4 3172 "w" 3172
 "WAT" 509 4 3175 "w" 3175
 "WAT" 510 4 3178 "w" 3178
 "WAT" 511 4 3181 "w" 3181
 "WAT" 512 4 3184 "w" 3184
 "WAT" 513 4 3187 "w" 3187
 "WAT" 514 4 3190 "w" 3190
 "WAT" 515 4 3193 "w" 3193
 "WAT" 516 4 3196 "w" 3196
 "WAT" 517 4 3199 "w" 3199
 "WAT" 518 4 3202 "w" 3202
 "WAT" 519 4 3205 "w" 3205
 "WAT" 520 4 3208 "w" 3208
 "WAT" 521 4 3211 "w" 3211
 "WAT" 522 4 3214 "w" 3214
 "WAT" 523 4 3217 "w" 3217
 "WAT" 524 4 3220 "w" 3220
 "WAT" 525 4 3223 "w" 3223
 "WAT" 526 4 3226 "w" 3226
 "WAT" 527 4 3229 "w" 3229
 "WAT" 528 4 3232 "w" 3232
 "WAT" 529 4 3235 "w" 3235
 "WAT" 530 4 3238 "w" 3238
 "WAT" 531 4 3241 "w" 3241
 "WAT" 532 4 3244 "w" 3244
 "WAT" 533 4 3247 "w" 3247
 "WAT" 534 4 3250 "w" 3250
 "WAT" 535 4 3253 "w" 3253
 "WAT" 536 4 3256 "w" 3256
 "WAT" 537 4 3259 "w" 3259
 "WAT" 538 4 3262 "w" 3262
 "WAT" 539 4 3265 "w" 3265
 "WAT" 540 4 3268 "w" 3268
 "WAT" 541 4 3271 "w" 3271
 "WAT" 542 4 3274 "w" 3274
 "WAT" 543 4 3277 "w" 3277
 "WAT" 544 4 3280 "w" 3280
 "WAT" 545 4 3283 "w" 3283
 "WAT" 546 4 3286 "w" 3286
 "WAT" 547 4 3289 "w" 3289
 "WAT" 548 4 3292 "w" 3292
 "WAT" 549 4 3295 "w" 3295
 "WAT" 550 4 3298 "w" 3298
 "WAT" 551 4 3301 "w" 3301
 "WAT" 552 4 3304 "w" 3304
 "WAT" 553 4 3307 "w" 3307
 "WAT" 554 4 3310 "w" 3310
 "WAT" 555 4 3313 "w" 3313
 "WAT" 556 4 3316 "w" 3316
 "WAT" 557 4 3319 "w" 3319
 "WAT" 558 4 3322 "w" 3322
 "WAT" 559 4 3325 "w" 3325
 "WAT" 560 4 3328 "w" 3328
 "WAT" 561 4 3331 "w" 3331
 "WAT" 562 4 3334 "w" 3334
 "WAT" 563 4 3337 "w" 3337
 "WAT" 564 4 3340 "w" 3340
 "WAT" 565 4 3343 "w" 3343
 "WAT" 566 4 3346 "w" 3346
 "WAT" 567 4 3349 "w" 3349
 "WAT" 568 4 3352 "w" 3352
 "WAT" 569 4 3355 "w" 3355
 "WAT" 570 4 3358 "w" 3358
 "WAT" 571 4 3361 "w" 3361
 "WAT" 572 4 3364 "w" 3364
 "WAT" 573 4 3367 "w" 3367
 "WAT" 574 4 3370 "w" 3370
 "WAT" 575 4 3373 "w" 3373
 "WAT" 576 4 3376 "w" 3376
 "WAT" 577 4 3379 "w" 3379
 "WAT" 578 4 3382 "w" 3382
 "WAT" 579 4 3385 "w" 3385
 "WAT" 580 4 3388 "w" 3388
 "WAT" 581 4 3391 "w" 3391
 "WAT" 582 4 3394 "w" 3394
 "WAT" 583 4 3397 "w" 3397
 "WAT" 584 4 3400 "w" 3400
 "WAT" 585 4 3403 "w" 3403
 "WAT" 586 4 3406 "w" 3406
 "WAT" 587 4 3409 "w" 3409
 "WAT" 588 4 3412 "w" 3412
 "WAT" 589 4 3415 "w" 3415
 "WAT" 590 4 3418 "w" 3418
 "WAT" 591 4 3421 "w" 3421
 "WAT" 592 4 3424 "w" 3424
 "WAT" 593 4 3427 "w" 3427
 "WAT" 594 4 3430 "w" 3430
 "WAT" 595 4 3433 "w" 3433
 "WAT" 596 4 3436 "w" 3436
 "WAT" 597 4 3439 "w" 3439
 "WAT" 598 4 3442 "w" 3442
 "WAT" 599 4 3445 "w" 3445
 "WAT" 600 4 3448 "w" 3448
 "WAT" 601 4 3451 "w" 3451
 "WAT" 602 4 3454 "w" 3454
 "WAT" 603 4 3457 "w" 3457
 "WAT" 604 4 3460 "w" 3460
 "WAT" 605 4 3463 "w" 3463
 "WAT" 606 4 3466 "w" 3466
 "WAT" 607 4 3469 "w" 3469
 "WAT" 608 4 3472 "w" 3472
 "WAT" 609 4 3475 "w" 3475
 "WAT" 610 4 3478 "w" 3478
 "WAT" 611 4 3481 "w" 3481
 "WAT" 612 4 3484 "w" 3484
 "WAT" 613 4 3487 "w" 3487
 "WAT" 614 4 3490 "w" 3490
 "WAT" 615 4 3493 "w" 3493
 "WAT" 616 4 3496 "w" 3496
 "WAT" 617 4 3499 "w" 3499
 "WAT" 618 4 3502 "w" 3502
 "WAT" 619 4 3505 "w" 3505
 "WAT" 620 4 3508 "w" 3508
 "WAT" 621 4 3511 "w" 3511
 "WAT" 622 4 3514 "w" 3514
 "WAT" 623 4 3517 "w" 3517
 "WAT" 624 4 3520 "w" 3520
 "WAT" 625 4 3523 "w" 3523
 "WAT" 626 4 3526 "w" 3526
 "WAT" 627 4 3529 "w" 3529
 "WAT" 628 4 3532 "w" 3532
 "WAT" 629 4 3535 "w" 3535
 "WAT" 630 4 3538 "w" 3538
 "WAT" 631 4 3541 "w" 3541
 "WAT" 632 4 3544 "w" 3544
 "WAT" 633 4 3547 "w" 3547
 "WAT" 634 4 3550 "w" 3550
 "WAT" 635 4 3553 "w" 3553
 "WAT" 636 4 3556 "w" 3556
 "WAT" 637 4 3559 "w" 3559
 "WAT" 638 4 3562 "w" 3562
 "WAT" 639 4 3565 "w" 3565
 "WAT" 640 4 3568 "w" 3568
 "WAT" 641 4 3571 "w" 3571
 "WAT" 642 4 3574 "w" 3574
 "WAT" 643 4 3577 "w" 3577
 "WAT" 644 4 3580 "w" 3580
 "WAT" 645 4 3583 "w" 3583
 "WAT" 646 4 3586 "w" 3586
 "WAT" 647 4 3589 "w" 3589
 "WAT" 648 4 3592 "w" 3592
 "WAT" 649 4 3595 "w" 3595
 "WAT" 650 4 3598 "w" 3598
 "WAT" 651 4 3601 "w" 3601
 "WAT" 652 4 3604 "w" 3604
 "WAT" 653 4 3607 "w" 3607
 "WAT" 654 4 3610 "w" 3610
 "WAT" 655 4 3613 "w" 3613
 "WAT" 656 4 3616 "w" 3616
 "WAT" 657 4 3619 "w" 3619
 "WAT" 658 4 3622 "w" 3622
 "WAT" 659 4 3625 "w" 3625
 "WAT" 660 4 3628 "w" 3628
 "WAT" 661 4 3631 "w" 3631
 "WAT" 662 4 3634 "w" 3634
 "WAT" 663 4 3637 "w" 3637
 "WAT" 664 4 3640 "w" 3640
 "WAT" 665 4 3643 "w" 3643
 "WAT" 666 4 3646 "w" 3646
 "WAT" 667 4 3649 "w" 3649
 "WAT" 668 4 3652 "w" 3652
 "WAT" 669 4 3655 "w" 3655
 "WAT" 670 4 3658 "w" 3658
 "WAT" 671 4 3661 "w" 3661
 "WAT" 672 4 3664 "w" 3664
 "WAT" 673 4 3667 "w" 3667
 "WAT" 674 4 3670 "w" 3670
 "WAT" 675 4 3673 "w" 3673
 "WAT" 676 4 3676 "w" 3676
 "WAT" 677 4 3679 "w" 3679
 "WAT" 678 4 3682 "w" 3682
 "WAT" 679 4 3685 "w" 3685
 "WAT" 680 4 3688 "w" 3688
 "WAT" 681 4 3691 "w" 3691
 "WAT" 682 4 3694 "w" 3694
 "WAT" 683 4 3697 "w" 3697
 "WAT" 684 4 3700 "w" 3700
 "WAT" 685 4 3703 "w" 3703
 "WAT" 686 4 3706 "w" 3706
 "WAT" 687 4 3709 "w" 3709
 "WAT" 688 4 3712 "w" 3712
 "WAT" 689 4 3715 "w" 3715
 "WAT" 690 4 3718 "w" 3718
 "WAT" 691 4 3721 "w" 3721
 "WAT" 692 4 3724 "w" 3724
 "WAT" 693 4 3727 "w" 3727
 "WAT" 694 4 3730 "w" 3730
 "WAT" 695 4 3733 "w" 3733
 "WAT" 696 4 3736 "w" 3736
 "WAT" 697 4 3739 "w" 3739
 "WAT" 698 4 3742 "w" 3742
 "WAT" 699 4 3745 "w" 3745
 "WAT" 700 4 3748 "w" 3748
 "WAT" 701 4 3751 "w" 3751
 "WAT" 702 4 3754 "w" 3754
 "WAT" 703 4 3757 "w" 3757
 "WAT" 704 4 3760 "w" 3760
 "WAT" 705 4 3763 "w" 3763
 "WAT" 706 4 3766 "w" 3766
 "WAT" 707 4 3769 "w" 3769
 "WAT" 708 4 3772 "w" 3772
 "WAT" 709 4 3775 "w" 3775
 "WAT" 710 4 3778 "w" 3778
 "WAT" 711 4 3781 "w" 3781
 "WAT" 712 4 3784 "w" 3784
 "WAT" 713 4 3787 "w" 3787
 "WAT" 714 4 3790 "w" 3790
 "WAT" 715 4 3793 "w" 3793
 "WAT" 716 4 3796 "w" 3796
 "WAT" 717 4 3799 "w" 3799
 "WAT" 718 4 3802 "w" 3802
 "WAT" 719 4 3805 "w" 3805
 "WAT" 720 4 3808 "w" 3808
 "WAT" 721 4 3811 "w" 3811
 "WAT" 722 4 3814 "w" 3814
 "WAT" 723 4 3817 "w" 3817
 "WAT" 724 4 3820 "w" 3820
 "WAT" 725 4 3823 "w" 3823
 "WAT" 726 4 3826 "w" 3826
 "WAT" 727 4 3829 "w" 3829
 "WAT" 728 4 3832 "w" 3832
 "WAT" 729 4 3835 "w" 3835
 "WAT" 730 4 3838 "w" 3838
 "WAT" 731 4 3841 "w" 3841
 "WAT" 732 4 3844 "w" 3844
 "WAT" 733 4 3847 "w" 3847
 "WAT" 734 4 3850 "w" 3850
 "WAT" 735 4 3853 "w" 3853
 "WAT" 736 4 3856 "w" 3856
 "WAT" 737 4 3859 "w" 3859
 "WAT" 738 4 3862 "w" 3862
 "WAT" 739 4 3865 "w" 3865
 "WAT" 740 4 3868 "w" 3868
 "WAT" 741 4 3871 "w" 3871
 "WAT" 742 4 3874 "w" 3874
 "WAT" 743 4 3877 "w" 3877
 "WAT" 744 4 3880 "w" 3880
 "WAT" 745 4 3883 "w" 3883
 "WAT" 746 4 3886 "w" 3886
 "WAT" 747 4 3889 "w" 3889
 "WAT" 748 4 3892 "w" 3892
 "WAT" 749 4 3895 "w" 3895
 "WAT" 750 4 3898 "w" 3898
 "WAT" 751 4 3901 "w" 3901
 "WAT" 752 4 3904 "w" 3904
 "WAT" 753 4 3907 "w" 3907
 "WAT" 754 4 3910 "w" 3910
 "WAT" 755 4 3913 "w" 3913
 "WAT" 756 4 3916 "w" 3916
 "WAT" 757 4 3919 "w" 3919
 "WAT" 758 4 3922 "w" 3922
 "WAT" 759 4 3925 "w" 3925
 "WAT" 760 4 3928 "w" 3928
 "WAT" 761 4 3931 "w" 3931
 "WAT" 762 4 3934 "w" 3934
 "WAT" 763 4 3937 "w" 3937
 "WAT" 764 4 3940 "w" 3940
 "WAT" 765 4 3943 "w" 3943
 "WAT" 766 4 3946 "w" 3946
 "WAT" 767 4 3949 "w" 3949
 "WAT" 768 4 3952 "w" 3952
 "WAT" 769 4 3955 "w" 3955
 "WAT" 770 4 3958 "w" 3958
 "WAT" 771 4 3961 "w" 3961
 "WAT" 772 4 3964 "w" 3964
 "WAT" 773 4 3967 "w" 3967
 "WAT" 774 4 3970 "w" 3970
 "WAT" 775 4 3973 "w" 3973
 "WAT" 776 4 3976 "w" 3976
 "WAT" 777 4 3979 "w" 3979
 "WAT" 778 4 3982 "w" 3982
 "WAT" 779 4 3985 "w" 3985
 "WAT" 780 4 3988 "w" 3988
 "WAT" 781 4 3991 "w" 3991
 "WAT" 782 4 3994 "w" 3994
 "WAT" 783 4 3997 "w" 3997
 "WAT" 784 4 4000 "w" 4000
 "WAT" 785 4 4003 "w" 4003
 "WAT" 786 4 4006 "w" 4006
 "WAT" 787 4 4009 "w" 4009
 "WAT" 788 4 4012 "w" 4012
 "WAT" 789 4 4015 "w" 4015
 "WAT" 790 4 4018 "w" 4018
 "WAT" 791 4 4021 "w" 4021
 "WAT" 792 4 4024 "w" 4024
 "WAT" 793 4 4027 "w" 4027
 "WAT" 794 4 4030 "w" 4030
 "WAT" 795 4 4033 "w" 4033
 "WAT" 796 4 4036 "w" 4036
 "WAT" 797 4 4039 "w" 4039
 "WAT" 798 4 4042 "w" 4042
 "WAT" 799 4 4045 "w" 4045
 "WAT" 800 4 4048 "w" 4048
 "WAT" 801 4 4051 "w" 4051
 "WAT" 802 4 4054 "w" 4054
 "WAT" 803 4 4057 "w" 4057
 "WAT" 804 4 4060 "w" 4060
 "WAT" 805 4 4063 "w" 4063
 "WAT" 806 4 4066 "w" 4066
 "WAT" 807 4 4069 "w" 4069
 "WAT" 808 4 4072 "w" 4072
 "WAT" 809 4 4075 "w" 4075
 "WAT" 810 4 4078 "w" 4078
 "WAT" 811 4 4081 "w" 4081
 "WAT" 812 4 4084 "w" 4084
 "WAT" 813 4 4087 "w" 4087
 "WAT" 814 4 4090 "w" 4090
 "WAT" 815 4 4093 "w" 4093
 "WAT" 816 4 4096 "w" 4096
 "WAT" 817 4 4099 "w" 4099
 "WAT" 818 4 4102 "w" 4102
 "WAT" 819 4 4105 "w" 4105
 "WAT" 820 4 4108 "w" 4108
 "WAT" 821 4 4111 "w" 4111
 "WAT" 822 4 4114 "w" 4114
 "WAT" 823 4 4117 "w" 4117
 "WAT" 824 4 4120 "w" 4120
 "WAT" 825 4 4123 "w" 4123
 "WAT" 826 4 4126 "w" 4126
 "WAT" 827 4 4129 "w" 4129
 "WAT" 828 4 4132 "w" 4132
 "WAT" 829 4 4135 "w" 4135
 "WAT" 830 4 4138 "w" 4138
 "WAT" 831 4 4141 "w" 4141
 "WAT" 832 4 4144 "w" 4144
 "WAT" 833 4 4147 "w" 4147
 "WAT" 834 4 4150 "w" 4150
 "WAT" 835 4 4153 "w" 4153
 "WAT" 836 4 4156 "w" 4156
 "WAT" 837 4 4159 "w" 4159
 "WAT" 838 4 4162 "w" 4162
 "WAT" 839 4 4165 "w" 4165
 "WAT" 840 4 4168 "w" 4168
 "WAT" 841 4 4171 "w" 4171
 "WAT" 842 4 4174 "w" 4174
 "WAT" 843 4 4177 "w" 4177
 "WAT" 844 4 4180 "w" 4180
 "WAT" 845 4 4183 "w" 4183
 "WAT" 846 4 4186 "w" 4186
 "WAT" 847 4 4189 "w" 4189
 "WAT" 848 4 4192 "w" 4192
 "WAT" 849 4 4195 "w" 4195
 "WAT" 850 4 4198 "w" 4198
 "WAT" 851 4 4201 "w" 4201
 "WAT" 852 4 4204 "w" 4204
 "WAT" 853 4 4207 "w" 4207
 "WAT" 854 4 4210 "w" 4210
 "WAT" 855 4 4213 "w" 4213
 "WAT" 856 4 4216 "w" 4216
 "WAT" 857 4 4219 "w" 4219
 "WAT" 858 4 4222 "w" 4222
 "WAT" 859 4 4225 "w" 4225
 "WAT" 860 4 4228 "w" 4228
 "WAT" 861 4 4231 "w" 4231
 "WAT" 862 4 4234 "w" 4234
 "WAT" 863 4 4237 "w" 4237
 "WAT" 864 4 4240 "w" 4240
 "WAT" 865 4 4243 "w" 4243
 "WAT" 866 4 4246 "w" 4246
 "WAT" 867 4 4249 "w" 4249
 "WAT" 868 4 4252 "w" 4252
 "WAT" 869 4 4255 "w" 4255
 "WAT" 870 4 4258 "w" 4258
 "WAT" 871 4 4261 "w" 4261
 "WAT" 872 4 4264 "w" 4264
 "WAT" 873 4 4267 "w" 4267
 "WAT" 874 4 4270 "w" 4270
 "WAT" 875 4 4273 "w" 4273
 "WAT" 876 4 4276 "w" 4276
 "WAT" 877 4 4279 "w" 4279
 "WAT" 878 4 4282 "w" 4282
 "WAT" 879 4 4285 "w" 4285
 "WAT" 880 4 4288 "w" 4288
 "WAT" 881 4 4291 "w" 4291
 "WAT" 882 4 4294 "w" 4294
 "WAT" 883 4 4297 "w" 4297
 "WAT" 884 4 4300 "w" 4300
 "WAT" 885 4 4303 "w" 4303
 "WAT" 886 4 4306 "w" 4306
 "WAT" 887 4 4309 "w" 4309
 "WAT" 888 4 4312 "w" 4312
 "WAT" 889 4 4315 "w" 4315
 "WAT" 890 4 4318 "w" 4318
 "WAT" 891 4 4321 "w" 4321
 "WAT" 892 4 4324 "w" 4324
 "WAT" 893 4 4327 "w" 4327
 "WAT" 894 4 4330 "w" 4330
 "WAT" 895 4 4333 "w" 4333
 "WAT" 896 4 4336 "w" 4336
 "WAT" 897 4 4339 "w" 4339
 "WAT" 898 4 4342 "w" 4342
 "WAT" 899 4 4345 "w" 4345
 "WAT" 900 4 4348 "w" 4348
 "WAT" 901 4 4351 "w" 4351
 "WAT" 902 4 4354 "w" 4354
 "WAT" 903 4 4357 "w" 4357
 "WAT" 904 4 4360 "w" 4360
 "WAT" 905 4 4363 "w" 4363
 "WAT" 906 4 4366 "w" 4366
 "WAT" 907 4 4369 "w" 4369
 "WAT" 908 4 4372 "w" 4372
 "WAT" 909 4 4375 "w" 4375
 "WAT" 910 4 4378 "w" 4378
 "WAT" 911 4 4381 "w" 4381
 "WAT" 912 4 4384 "w" 4384
 "WAT" 913 4 4387 "w" 4387
 "WAT" 914 4 4390 "w" 4390
 "WAT" 915 4 4393 "w" 4393
 "WAT" 916 4 4396 "w" 4396
 "WAT" 917 4 4399 "w" 4399
 "WAT" 918 4 4402 "w" 4402
 "WAT" 919 4 4405 "w" 4405
 "WAT" 920 4 4408 "w" 4408
 "WAT" 921 4 4411 "w" 4411
 "WAT" 922 4 4414 "w" 4414
 "WAT" 923 4 4417 "w" 4417
 "WAT" 924 4 4420 "w" 4420
 "WAT" 925 4 4423 "w" 4423
 "WAT" 926 4 4426 "w" 4426
 "WAT" 927 4 4429 "w" 4429
 "WAT" 928 4 4432 "w" 4432
 "WAT" 929 4 4435 "w" 4435
 "WAT" 930 4 4438 "w" 4438
 "WAT" 931 4 4441 "w" 4441
 "WAT" 932 4 4444 "w" 4444
 "WAT" 933 4 4447 "w" 4447
 "WAT" 934 4 4450 "w" 4450
 "WAT" 935 4 4453 "w" 4453
 "WAT" 936 4 4456 "w" 4456
 "WAT" 937 4 4459 "w" 4459
 "WAT" 938 4 4462 "w" 4462
 "WAT" 939 4 4465 "w" 4465
 "WAT" 940 4 4468 "w" 4468
 "WAT" 941 4 4471 "w" 4471
 "WAT" 942 4 4474 "w" 4474
 "WAT" 943 4 4477 "w" 4477
 "WAT" 944 4 4480 "w" 4480
 "WAT" 945 4 4483 "w" 4483
 "WAT" 946 4 4486 "w" 4486
 "WAT" 947 4 4489 "w" 4489
 "WAT" 948 4 4492 "w" 4492
 "WAT" 949 4 4495 "w" 4495
 "WAT" 950 4 4498 "w" 4498
 "WAT" 951 4 4501 "w" 4501
 "WAT" 952 4 4504 "w" 4504
 "WAT" 953 4 4507 "w" 4507
 "WAT" 954 4 4510 "w" 4510
 "WAT" 955 4 4513 "w" 4513
 "WAT" 956 4 4516 "w" 4516
 "WAT" 957 4 4519 "w" 4519
 "WAT" 958 4 4522 "w" 4522
 "WAT" 959 4 4525 "w" 4525
 "WAT" 960 4 4528 "w" 4528
 "WAT" 961 4 4531 "w" 4531
 "WAT" 962 4 4534 "w" 4534
 "WAT" 963 4 4537 "w" 4537
 "WAT" 964 4 4540 "w" 4540
 "WAT" 965 4 4543 "w" 4543
 "WAT" 966 4 4546 "w" 4546
 "WAT" 967 4 4549 "w" 4549
 "WAT" 968 4 4552 "w" 4552
 "WAT" 969 4 4555 "w" 4555
 "WAT" 970 4 4558 "w" 4558
 "WAT" 971 4 4561 "w" 4561
 "WAT" 972 4 4564 "w" 4564
 "WAT" 973 4 4567 "w" 4567
 "WAT" 974 4 4570 "w" 4570
 "WAT" 975 4 4573 "w" 4573
 "WAT" 976 4 4576 "w" 4576
 "WAT" 977 4 4579 "w" 4579
 "WAT" 978 4 4582 "w" 4582
 "WAT" 979 4 4585 "w" 4585
 "WAT" 980 4 4588 "w" 4588
 "WAT" 981 4 4591 "w" 4591
 "WAT" 982 4 4594 "w" 4594
 "WAT" 983 4 4597 "w" 4597
 "WAT" 984 4 4600 "w" 4600
 "WAT" 985 4 4603 "w" 4603
 "WAT" 986 4 4606 "w" 4606
 "WAT" 987 4 4609 "w" 4609
 "WAT" 988 4 4612 "w" 4612
 "WAT" 989 4 4615 "w" 4615
 "WAT" 990 4 4618 "w" 4618
 "WAT" 991 4 4621 "w" 4621
 "WAT" 992 4 4624 "w" 4624
 "WAT" 993 4 4627 "w" 4627
 "WAT" 994 4 4630 "w" 4630
 "WAT" 995 4 4633 "w" 4633
 "WAT" 996 4 4636 "w" 4636
 "WAT" 997 4 4639 "w" 4639
 "WAT" 998 4 4642 "w" 4642
 "WAT" 999 4 4645 "w" 4645
 "WAT" 1000 4 4648 "w" 4648
 "WAT" 1001 4 4651 "w" 4651
 "WAT" 1002 4 4654 "w" 4654
 "WAT" 1003 4 4657 "w" 4657
 "WAT" 1004 4 4660 "w" 4660
 "WAT" 1005 4 4663 "w" 4663
 "WAT" 1006 4 4666 "w" 4666
 "WAT" 1007 4 4669 "w" 4669
 "WAT" 1008 4 4672 "w" 4672
 "WAT" 1009 4 4675 "w" 4675
 "WAT" 1010 4 4678 "w" 4678
 "WAT" 1011 4 4681 "w" 4681
 "WAT" 1012 4 4684 "w" 4684
 "WAT" 1013 4 4687 "w" 4687
 "WAT" 1014 4 4690 "w" 4690
 "WAT" 1015 4 4693 "w" 4693
 "WAT" 1016 4 4696 "w" 4696
 "WAT" 1017 4 4699 "w" 4699
 "WAT" 1018 4 4702 "w" 4702
 "WAT" 1019 4 4705 "w" 4705
 "WAT" 1020 4 4708 "w" 4708
 "WAT" 1021 4 4711 "w" 4711
 "WAT" 1022 4 4714 "w" 4714
 "WAT" 1023 4 4717 "w" 4717
 "WAT" 1024 4 4720 "w" 4720
 "WAT" 1025 4 4723 "w" 4723
 "WAT" 1026 4 4726 "w" 4726
 "WAT" 1027 4 4729 "w" 4729
 "WAT" 1028 4 4732 "w" 4732
 "WAT" 1029 4 4735 "w" 4735
 "WAT" 1030 4 4738 "w" 4738
 "WAT" 1031 4 4741 "w" 4741
 "WAT" 1032 4 4744 "w" 4744
 "WAT" 1033 4 4747 "w" 4747
 "WAT" 1034 4 4750 "w" 4750
 "WAT" 1035 4 4753 "w" 4753
 "WAT" 1036 4 4756 "w" 4756
 "WAT" 1037 4 4759 "w" 4759
 "WAT" 1038 4 4762 "w" 4762
 "WAT" 1039 4 4765 "w" 4765
 "WAT" 1040 4 4768 "w" 4768
 "WAT" 1041 4 4771 "w" 4771
 "WAT" 1042 4 4774 "w" 4774
 "WAT" 1043 4 4777 "w" 4777
 "WAT" 1044 4 4780 "w" 4780
 "WAT" 1045 4 4783 "w" 4783
 "WAT" 1046 4 4786 "w" 4786
 "WAT" 1047 4 4789 "w" 4789
 "WAT" 1048 4 4792 "w" 4792
 "WAT" 1049 4 4795 "w" 4795
 "WAT" 1050 4 4798 "w" 4798
 "WAT" 1051 4 4801 "w" 4801
 "WAT" 1052 4 4804 "w" 4804
 "WAT" 1053 4 4807 "w" 4807
 "WAT" 1054 4 4810 "w" 4810
 "WAT" 1055 4 4813 "w" 4813
 "WAT" 1056 4 4816 "w" 4816
 "WAT" 1057 4 4819 "w" 4819
 "WAT" 1058 4 4822 "w" 4822
 "WAT" 1059 4 4825 "w" 4825
 "WAT" 1060 4 4828 "w" 4828
 "WAT" 1061 4 4831 "w" 4831
 "WAT" 1062 4 4834 "w" 4834
 "WAT" 1063 4 4837 "w" 4837
 "WAT" 1064 4 4840 "w" 4840
 "WAT" 1065 4 4843 "w" 4843
 "WAT" 1066 4 4846 "w" 4846
 "WAT" 1067 4 4849 "w" 4849
 "WAT" 1068 4 4852 "w" 4852
 "WAT" 1069 4 4855 "w" 4855
 "WAT" 1070 4 4858 "w" 4858
 "WAT" 1071 4 4861 "w" 4861
 "WAT" 1072 4 4864 "w" 4864
 "WAT" 1073 4 4867 "w" 4867
 "WAT" 1074 4 4870 "w" 4870
 "WAT" 1075 4 4873 "w" 4873
 "WAT" 1076 4 4876 "w" 4876
 "WAT" 1077 4 4879 "w" 4879
 "WAT" 1078 4 4882 "w" 4882
 "WAT" 1079 4 4885 "w" 4885
 "WAT" 1080 4 4888 "w" 4888
 "WAT" 1081 4 4891 "w" 4891
 "WAT" 1082 4 4894 "w" 4894
 "WAT" 1083 4 4897 "w" 4897
 "WAT" 1084 4 4900 "w" 4900
 "WAT" 1085 4 4903 "w" 4903
 "WAT" 1086 4 4906 "w" 4906
 "WAT" 1087 4 4909 "w" 4909
 "WAT" 1088 4 4912 "w" 4912
 "WAT" 1089 4 4915 "w" 4915
 "WAT" 1090 4 4918 "w" 4918
 "WAT" 1091 4 4921 "w" 4921
 "WAT" 1092 4 4924 "w" 4924
 "WAT" 1093 4 4927 "w" 4927
 "WAT" 1094 4 4930 "w" 4930
 "WAT" 1095 4 4933 "w" 4933
 "WAT" 1096 4 4936 "w" 4936
 "WAT" 1097 4 4939 "w" 4939
 "WAT" 1098 4 4942 "w" 4942
 "WAT" 1099 4 4945 "w" 4945
 "WAT" 1100 4 4948 "w" 4948
 "WAT" 1101 4 4951 "w" 4951
 "WAT" 1102 4 4954 "w" 4954
 "WAT" 1103 4 4957 "w" 4957
 "WAT" 1104 4 4960 "w" 4960
 "WAT" 1105 4 4963 "w" 4963
 "WAT" 1106 4 4966 "w" 4966
 "WAT" 1107 4 4969 "w" 4969
 "WAT" 1108 4 4972 "w" 4972
 "WAT" 1109 4 4975 "w" 4975
 "WAT" 1110 4 4978 "w" 4978
 "WAT" 1111 4 4981 "w" 4981
 "WAT" 1112 4 4984 "w" 4984
 "WAT" 1113 4 4987 "w" 4987
 "WAT" 1114 4 4990 "w" 4990
 "WAT" 1115 4 4993 "w" 4993
 "WAT" 1116 4 4996 "w" 4996
 "WAT" 1117 4 4999 "w" 4999
 "WAT" 1118 4 5002 "w" 5002
 "WAT" 1119 4 5005 "w" 5005
 "WAT" 1120 4 5008 "w" 5008
 "WAT" 1121 4 5011 "w" 5011
 "WAT" 1122 4 5014 "w" 5014
 "WAT" 1123 4 5017 "w" 5017
 "WAT" 1124 4 5020 "w" 5020
 "WAT" 1125 4 5023 "w" 5023
 "WAT" 1126 4 5026 "w" 5026
 "WAT" 1127 4 5029 "w" 5029
 "WAT" 1128 4 5032 "w" 5032
 "WAT" 1129 4 5035 "w" 5035
 "WAT" 1130 4 5038 "w" 5038
 "WAT" 1131 4 5041 "w" 5041
 "WAT" 1132 4 5044 "w" 5044
 "WAT" 1133 4 5047 "w" 5047
 "WAT" 1134 4 5050 "w" 5050
 "WAT" 1135 4 5053 "w" 5053
 "WAT" 1136 4 5056 "w" 5056
 "WAT" 1137 4 5059 "w" 5059
 "WAT" 1138 4 5062 "w" 5062
 "WAT" 1139 4 5065 "w" 5065
 "WAT" 1140 4 5068 "w" 5068
 "WAT" 1141 4 5071 "w" 5071
 "WAT" 1142 4 5074 "w" 5074
 "WAT" 1143 4 5077 "w" 5077
 "WAT" 1144 4 5080 "w" 5080
 "WAT" 1145 4 5083 "w" 5083
 "WAT" 1146 4 5086 "w" 5086
 "WAT" 1147 4 5089 "w" 5089
 "WAT" 1148 4 5092 "w" 5092
 "WAT" 1149 4 5095 "w" 5095
 "WAT" 1150 4 5098 "w" 5098
 "WAT" 1151 4 5101 "w" 5101
 "WAT" 1152 4 5104 "w" 5104
 "WAT" 1153 4 5107 "w" 5107
 "WAT" 1154 4 5110 "w" 5110
 "WAT" 1155 4 5113 "w" 5113
 "WAT" 1156 4 5116 "w" 5116
 "WAT" 1157 4 5119 "w" 5119
 "WAT" 1158 4 5122 "w" 5122
 "WAT" 1159 4 5125 "w" 5125
 "WAT" 1160 4 5128 "w" 5128
 "WAT" 1161 4 5131 "w" 5131
 "WAT" 1162 4 5134 "w" 5134
 "WAT" 1163 4 5137 "w" 5137
 "WAT" 1164 4 5140 "w" 5140
 "WAT" 1165 4 5143 "w" 5143
 "WAT" 1166 4 5146 "w" 5146
 "WAT" 1167 4 5149 "w" 5149
 "WAT" 1168 4 5152 "w" 5152
 "WAT" 1169 4 5155 "w" 5155
 "WAT" 1170 4 5158 "w" 5158
 "WAT" 1171 4 5161 "w" 5161
 "WAT" 1172 4 5164 "w" 5164
 "WAT" 1173 4 5167 "w" 5167
 "WAT" 1174 4 5170 "w" 5170
 "WAT" 1175 4 5173 "w" 5173
 "WAT" 1176 4 5176 "w" 5176
 "WAT" 1177 4 5179 "w" 5179
 "WAT" 1178 4 5182 "w" 5182
 "WAT" 1179 4 5185 "w" 5185
 "WAT" 1180 4 5188 "w" 5188
 "WAT" 1181 4 5191 "w" 5191
 "WAT" 1182 4 5194 "w" 5194
 "WAT" 1183 4 5197 "w" 5197
 "WAT" 1184 4 5200 "w" 5200
 "WAT" 1185 4 5203 "w" 5203
 "WAT" 1186 4 5206 "w" 5206
 "WAT" 1187 4 5209 "w" 5209
 "WAT" 1188 4 5212 "w" 5212
 "WAT" 1189 4 5215 "w" 5215
 "WAT" 1190 4 5218 "w" 5218
 "WAT" 1191 4 5221 "w" 5221
 "WAT" 1192 4 5224 "w" 5224
 "WAT" 1193 4 5227 "w" 5227
 "WAT" 1194 4 5230 "w" 5230
 "WAT" 1195 4 5233 "w" 5233
 "WAT" 1196 4 5236 "w" 5236
 "WAT" 1197 4 5239 "w" 5239
 "WAT" 1198 4 5242 "w" 5242
 "WAT" 1199 4 5245 "w" 5245
 "WAT" 1200 4 5248 "w" 5248
 "WAT" 1201 4 5251 "w" 5251
 "WAT" 1202 4 5254 "w" 5254
 "WAT" 1203 4 5257 "w" 5257
 "WAT" 1204 4 5260 "w" 5260
 "WAT" 1205 4 5263 "w" 5263
 "WAT" 1206 4 5266 "w" 5266
 "WAT" 1207 4 5269 "w" 5269
 "WAT" 1208 4 5272 "w" 5272
 "WAT" 1209 4 5275 "w" 5275
 "WAT" 1210 4 5278 "w" 5278
 "WAT" 1211 4 5281 "w" 5281
 "WAT" 1212 4 5284 "w" 5284
 "WAT" 1213 4 5287 "w" 5287
 "WAT" 1214 4 5290 "w" 5290
 "WAT" 1215 4 5293 "w" 5293
 "WAT" 1216 4 5296 "w" 5296
 "WAT" 1217 4 5299 "w" 5299
 "WAT" 1218 4 5302 "w" 5302
 "WAT" 1219 4 5305 "w" 5305
 "WAT" 1220 4 5308 "w" 5308
 "WAT" 1221 4 5311 "w" 5311
 "WAT" 1222 4 5314 "w" 5314
 "WAT" 1223 4 5317 "w" 5317
 "WAT" 1224 4 5320 "w" 5320
 "WAT" 1225 4 5323 "w" 5323
 "WAT" 1226 4 5326 "w" 5326
 "WAT" 1227 4 5329 "w" 5329
 "WAT" 1228 4 5332 "w" 5332
 "WAT" 1229 4 5335 "w" 5335
 "WAT" 1230 4 5338 "w" 5338
 "WAT" 1231 4 5341 "w" 5341
 "WAT" 1232 4 5344 "w" 5344
 "WAT" 1233 4 5347 "w" 5347
 "WAT" 1234 4 5350 "w" 5350
 "WAT" 1235 4 5353 "w" 5353
 "WAT" 1236 4 5356 "w" 5356
 "WAT" 1237 4 5359 "w" 5359
 "WAT" 1238 4 5362 "w" 5362
 "WAT" 1239 4 5365 "w" 5365
 "WAT" 1240 4 5368 "w" 5368
 "WAT" 1241 4 5371 "w" 5371
 "WAT" 1242 4 5374 "w" 5374
 "WAT" 1243 4 5377 "w" 5377
 "WAT" 1244 4 5380 "w" 5380
 "WAT" 1245 4 5383 "w" 5383
 "WAT" 1246 4 5386 "w" 5386
 "WAT" 1247 4 5389 "w" 5389
 "WAT" 1248 4 5392 "w" 5392
 "WAT" 1249 4 5395 "w" 5395
 "WAT" 1250 4 5398 "w" 5398
 "WAT" 1251 4 5401 "w" 5401
 "WAT" 1252 4 5404 "w" 5404
 "WAT" 1253 4 5407 "w" 5407
 "WAT" 1254 4 5410 "w" 5410
 "WAT" 1255 4 5413 "w" 5413
 "WAT" 1256 4 5416 "w" 5416
 "WAT" 1257 4 5419 "w" 5419
 "WAT" 1258 4 5422 "w" 5422
 "WAT" 1259 4 5425 "w" 5425
 "WAT" 1260 4 5428 "w" 5428
 "WAT" 1261 4 5431 "w" 5431
 "WAT" 1262 4 5434 "w" 5434
 "WAT" 1263 4 5437 "w" 5437
 "WAT" 1264 4 5440 "w" 5440
 "WAT" 1265 4 5443 "w" 5443
 "WAT" 1266 4 5446 "w" 5446
 "WAT" 1267 4 5449 "w" 5449
 "WAT" 1268 4 5452 "w" 5452
 "WAT" 1269 4 5455 "w" 5455
 "WAT" 1270 4 5458 "w" 5458
 "WAT" 1271 4 5461 "w" 5461
 "WAT" 1272 4 5464 "w" 5464
 "WAT" 1273 4 5467 "w" 5467
 "WAT" 1274 4 5470 "w" 5470
 "WAT" 1275 4 5473 "w" 5473
 "WAT" 1276 4 5476 "w" 5476
 "WAT" 1277 4 5479 "w" 5479
 "WAT" 1278 4 5482 "w" 5482
 "WAT" 1279 4 5485 "w" 5485
 "WAT" 1280 4 5488 "w" 5488
 "WAT" 1281 4 5491 "w" 5491
 "WAT" 1282 4 5494 "w" 5494
 "WAT" 1283 4 5497 "w" 5497
 "WAT" 1284 4 5500 "w" 5500
 "WAT" 1285 4 5503 "w" 5503
 "WAT" 1286 4 5506 "w" 5506
 "WAT" 1287 4 5509 "w" 5509
 "WAT" 1288 4 5512 "w" 5512
 "WAT" 1289 4 5515 "w" 5515
 "WAT" 1290 4 5518 "w" 5518
 "WAT" 1291 4 5521 "w" 5521
 "WAT" 1292 4 5524 "w" 5524
 "WAT" 1293 4 5527 "w" 5527
 "WAT" 1294 4 5530 "w" 5530
 "WAT" 1295 4 5533 "w" 5533
 "WAT" 1296 4 5536 "w" 5536
 "WAT" 1297 4 5539 "w" 5539
 "WAT" 1298 4 5542 "w" 5542
 "WAT" 1299 4 5545 "w" 5545
 "WAT" 1300 4 5548 "w" 5548
 "WAT" 1301 4 5551 "w" 5551
 "WAT" 1302 4 5554 "w" 5554
 "WAT" 1303 4 5557 "w" 5557
 "WAT" 1304 4 5560 "w" 5560
 "WAT" 1305 4 5563 "w" 5563
 "WAT" 1306 4 5566 "w" 5566
 "WAT" 1307 4 5569 "w" 5569
 "WAT" 1308 4 5572 "w" 5572
 "WAT" 1309 4 5575 "w" 5575
 "WAT" 1310 4 5578 "w" 5578
 "WAT" 1311 4 5581 "w" 5581
 "WAT" 1312 4 5584 "w" 5584
 "WAT" 1313 4 5587 "w" 5587
 "WAT" 1314 4 5590 "w" 5590
 "WAT" 1315 4 5593 "w" 5593
 "WAT" 1316 4 5596 "w" 5596
 "WAT" 1317 4 5599 "w" 5599
 "WAT" 1318 4 5602 "w" 5602
 "WAT" 1319 4 5605 "w" 5605
 "WAT" 1320 4 5608 "w" 5608
 "WAT" 1321 4 5611 "w" 5611
 "WAT" 1322 4 5614 "w" 5614
 "WAT" 1323 4 5617 "w" 5617
 "WAT" 1324 4 5620 "w" 5620
 "WAT" 1325 4 5623 "w" 5623
 "WAT" 1326 4 5626 "w" 5626
 "WAT" 1327 4 5629 "w" 5629
 "WAT" 1328 4 5632 "w" 5632
 "WAT" 1329 4 5635 "w" 5635
 "WAT" 1330 4 5638 "w" 5638
 "WAT" 1331 4 5641 "w" 5641
 "WAT" 1332 4 5644 "w" 5644
 "WAT" 1333 4 5647 "w" 5647
 "WAT" 1334 4 5650 "w" 5650
 "WAT" 1335 4 5653 "w" 5653
 "WAT" 1336 4 5656 "w" 5656
 "WAT" 1337 4 5659 "w" 5659
 "WAT" 1338 4 5662 "w" 5662
 "WAT" 1339 4 5665 "w" 5665
 "WAT" 1340 4 5668 "w" 5668
 "WAT" 1341 4 5671 "w" 5671
 "WAT" 1342 4 5674 "w" 5674
 "WAT" 1343 4 5677 "w" 5677
 "WAT" 1344 4 5680 "w" 5680
 "WAT" 1345 4 5683 "w" 5683
 "WAT" 1346 4 5686 "w" 5686
 "WAT" 1347 4 5689 "w" 5689
 "WAT" 1348 4 5692 "w" 5692
 "WAT" 1349 4 5695 "w" 5695
 "WAT" 1350 4 5698 "w" 5698
 "WAT" 1351 4 5701 "w" 5701
 "WAT" 1352 4 5704 "w" 5704
 "WAT" 1353 4 5707 "w" 5707
 "WAT" 1354 4 5710 "w" 5710
 "WAT" 1355 4 5713 "w" 5713
 "WAT" 1356 4 5716 "w" 5716
 "WAT" 1357 4 5719 "w" 5719
 "WAT" 1358 4 5722 "w" 5722
 "WAT" 1359 4 5725 "w" 5725
 "WAT" 1360 4 5728 "w" 5728
 "WAT" 1361 4 5731 "w" 5731
 "WAT" 1362 4 5734 "w" 5734
 "WAT" 1363 4 5737 "w" 5737
 "WAT" 1364 4 5740 "w" 5740
 "WAT" 1365 4 5743 "w" 5743
 "WAT" 1366 4 5746 "w" 5746
 "WAT" 1367 4 5749 "w" 5749
 "WAT" 1368 4 5752 "w" 5752
 "WAT" 1369 4 5755 "w" 5755
 "WAT" 1370 4 5758 "w" 5758
 "WAT" 1371 4 5761 "w" 5761
 "WAT" 1372 4 5764 "w" 5764
 "WAT" 1373 4 5767 "w" 5767
 "WAT" 1374 4 5770 "w" 5770
 "WAT" 1375 4 5773 "w" 5773
 "WAT" 1376 4 5776 "w" 5776
 "WAT" 1377 4 5779 "w" 5779
 "WAT" 1378 4 5782 "w" 5782
 "WAT" 1379 4 5785 "w" 5785
 "WAT" 1380 4 5788 "w" 5788
 "WAT" 1381 4 5791 "w" 5791
 "WAT" 1382 4 5794 "w" 5794
 "WAT" 1383 4 5797 "w" 5797
 "WAT" 1384 4 5800 "w" 5800
 "WAT" 1385 4 5803 "w" 5803
 "WAT" 1386 4 5806 "w" 5806
 "WAT" 1387 4 5809 "w" 5809
 "WAT" 1388 4 5812 "w" 5812
 "WAT" 1389 4 5815 "w" 5815
 "WAT" 1390 4 5818 "w" 5818
 "WAT" 1391 4 5821 "w" 5821
 "WAT" 1392 4 5824 "w" 5824
 "WAT" 1393 4 5827 "w" 5827
 "WAT" 1394 4 5830 "w" 5830
 "WAT" 1395 4 5833 "w" 5833
 "WAT" 1396 4 5836 "w" 5836
 "WAT" 1397 4 5839 "w" 5839
 "WAT" 1398 4 5842 "w" 5842
 "WAT" 1399 4 5845 "w" 5845
 "WAT" 1400 4 5848 "w" 5848
 "WAT" 1401 4 5851 "w" 5851
 "WAT" 1402 4 5854 "w" 5854
 "WAT" 1403 4 5857 "w" 5857
 "WAT" 1404 4 5860 "w" 5860
 "WAT" 1405 4 5863 "w" 5863
 "WAT" 1406 4 5866 "w" 5866
 "WAT" 1407 4 5869 "w" 5869
 "WAT" 1408 4 5872 "w" 5872
 "WAT" 1409 4 5875 "w" 5875
 "WAT" 1410 4 5878 "w" 5878
 "WAT" 1411 4 5881 "w" 5881
 "WAT" 1412 4 5884 "w" 5884
 "WAT" 1413 4 5887 "w" 5887
 "WAT" 1414 4 5890 "w" 5890
 "WAT" 1415 4 5893 "w" 5893
 "WAT" 1416 4 5896 "w" 5896
 "WAT" 1417 4 5899 "w" 5899
 "WAT" 1418 4 5902 "w" 5902
 "WAT" 1419 4 5905 "w" 5905
 "WAT" 1420 4 5908 "w" 5908
 "WAT" 1421 4 5911 "w" 5911
 "WAT" 1422 4 5914 "w" 5914
 "WAT" 1423 4 5917 "w" 5917
 "WAT" 1424 4 5920 "w" 5920
 "WAT" 1425 4 5923 "w" 5923
 "WAT" 1426 4 5926 "w" 5926
 "WAT" 1427 4 5929 "w" 5929
 "WAT" 1428 4 5932 "w" 5932
 "WAT" 1429 4 5935 "w" 5935
 "WAT" 1430 4 5938 "w" 5938
 "WAT" 1431 4 5941 "w" 5941
 "WAT" 1432 4 5944 "w" 5944
 "WAT" 1433 4 5947 "w" 5947
 "WAT" 1434 4 5950 "w" 5950
 "WAT" 1435 4 5953 "w" 5953
 "WAT" 1436 4 5956 "w" 5956
 "WAT" 1437 4 5959 "w" 5959
 "WAT" 1438 4 5962 "w" 5962
 "WAT" 1439 4 5965 "w" 5965
 "WAT" 1440 4 5968 "w" 5968
 "WAT" 1441 4 5971 "w" 5971
 "WAT" 1442 4 5974 "w" 5974
 "WAT" 1443 4 5977 "w" 5977
 "WAT" 1444 4 5980 "w" 5980
 "WAT" 1445 4 5983 "w" 5983
 "WAT" 1446 4 5986 "w" 5986
 "WAT" 1447 4 5989 "w" 5989
 "WAT" 1448 4 5992 "w" 5992
 "WAT" 1449 4 5995 "w" 5995
 "WAT" 1450 4 5998 "w" 5998
 "WAT" 1451 4 6001 "w" 6001
 "WAT" 1452 4 6004 "w" 6004
 "WAT" 1453 4 6007 "w" 6007
 "WAT" 1454 4 6010 "w" 6010
 "WAT" 1455 4 6013 "w" 6013
 "WAT" 1456 4 6016 "w" 6016
 "WAT" 1457 4 6019 "w" 6019
 "WAT" 1458 4 6022 "w" 6022
 "WAT" 1459 4 6025 "w" 6025
 "WAT" 1460 4 6028 "w" 6028
 "WAT" 1461 4 6031 "w" 6031
 "WAT" 1462 4 6034 "w" 6034
 "WAT" 1463 4 6037 "w" 6037
 "WAT" 1464 4 6040 "w" 6040
 "WAT" 1465 4 6043 "w" 6043
 "WAT" 1466 4 6046 "w" 6046
 "WAT" 1467 4 6049 "w" 6049
 "WAT" 1468 4 6052 "w" 6052
 "WAT" 1469 4 6055 "w" 6055
 "WAT" 1470 4 6058 "w" 6058
 "WAT" 1471 4 6061 "w" 6061
 "WAT" 1472 4 6064 "w" 6064
 "WAT" 1473 4 6067 "w" 6067
 "WAT" 1474 4 6070 "w" 6070
 "WAT" 1475 4 6073 "w" 6073
 "WAT" 1476 4 6076 "w" 6076
 "WAT" 1477 4 6079 "w" 6079
 "WAT" 1478 4 6082 "w" 6082
 "WAT" 1479 4 6085 "w" 6085
 "WAT" 1480 4 6088 "w" 6088
 "WAT" 1481 4 6091 "w" 6091
 "WAT" 1482 4 6094 "w" 6094
 "WAT" 1483 4 6097 "w" 6097
 "WAT" 1484 4 6100 "w" 6100
 "WAT" 1485 4 6103 "w" 6103
 "WAT" 1486 4 6106 "w" 6106
 "WAT" 1487 4 6109 "w" 6109
 "WAT" 1488 4 6112 "w" 6112
 "WAT" 1489 4 6115 "w" 6115
 "WAT" 1490 4 6118 "w" 6118
 "WAT" 1491 4 6121 "w" 6121
 "WAT" 1492 4 6124 "w" 6124
 "WAT" 1493 4 6127 "w" 6127
 "WAT" 1494 4 6130 "w" 6130
 "WAT" 1495 4 6133 "w" 6133
 "WAT" 1496 4 6136 "w" 6136
 "WAT" 1497 4 6139 "w" 6139
 "WAT" 1498 4 6142 "w" 6142
 "WAT" 1499 4 6145 "w" 6145
 "WAT" 1500 4 6148 "w" 6148
 "WAT" 1501 4 6151 "w" 6151
 "WAT" 1502 4 6154 "w" 6154
 "WAT" 1503 4 6157 "w" 6157
 "WAT" 1504 4 6160 "w" 6160
 "WAT" 1505 4 6163 "w" 6163
 "WAT" 1506 4 6166 "w" 6166
 "WAT" 1507 4 6169 "w" 6169
 "WAT" 1508 4 6172 "w" 6172
 "WAT" 1509 4 6175 "w" 6175
 "WAT" 1510 4 6178 "w" 6178
 "WAT" 1511 4 6181 "w" 6181
 "WAT" 1512 4 6184 "w" 6184
 "WAT" 1513 4 6187 "w" 6187
 "WAT" 1514 4 6190 "w" 6190
 "WAT" 1515 4 6193 "w" 6193
 "WAT" 1516 4 6196 "w" 6196
 "WAT" 1517 4 6199 "w" 6199
 "WAT" 1518 4 6202 "w" 6202
 "WAT" 1519 4 6205 "w" 6205
 "WAT" 1520 4 6208 "w" 6208
 "WAT" 1521 4 6211 "w" 6211
 "WAT" 1522 4 6214 "w" 6214
 "WAT" 1523 4 6217 "w" 6217
 "WAT" 1524 4 6220 "w" 6220
 "WAT" 1525 4 6223 "w" 6223
 "WAT" 1526 4 6226 "w" 6226
 "WAT" 1527 4 6229 "w" 6229
 "WAT" 1528 4 6232 "w" 6232
 "WAT" 1529 4 6235 "w" 6235
 "WAT" 1530 4 6238 "w" 6238
 "WAT" 1531 4 6241 "w" 6241
 "WAT" 1532 4 6244 "w" 6244
 "WAT" 1533 4 6247 "w" 6247
 "WAT" 1534 4 6250 "w" 6250
 "WAT" 1535 4 6253 "w" 6253
 "WAT" 1536 4 6256 "w" 6256
 "WAT" 1537 4 6259 "w" 6259
 "WAT" 1538 4 6262 "w" 6262
 "WAT" 1539 4 6265 "w" 6265
 "WAT" 1540 4 6268 "w" 6268
 "WAT" 1541 4 6271 "w" 6271
 "WAT" 1542 4 6274 "w" 6274
 "WAT" 1543 4 6277 "w" 6277
 "WAT" 1544 4 6280 "w" 6280
 "WAT" 1545 4 6283 "w" 6283
 "WAT" 1546 4 6286 "w" 6286
 "WAT" 1547 4 6289 "w" 6289
 "WAT" 1548 4 6292 "w" 6292
 "WAT" 1549 4 6295 "w" 6295
 "WAT" 1550 4 6298 "w" 6298
 "WAT" 1551 4 6301 "w" 6301
 "WAT" 1552 4 6304 "w" 6304
 "WAT" 1553 4 6307 "w" 6307
 "WAT" 1554 4 6310 "w" 6310
 "WAT" 1555 4 6313 "w" 6313
 "WAT" 1556 4 6316 "w" 6316
 "WAT" 1557 4 6319 "w" 6319
 "WAT" 1558 4 6322 "w" 6322
 "WAT" 1559 4 6325 "w" 6325
 "WAT" 1560 4 6328 "w" 6328
 "WAT" 1561 4 6331 "w" 6331
 "WAT" 1562 4 6334 "w" 6334
 "WAT" 1563 4 6337 "w" 6337
 "WAT" 1564 4 6340 "w" 6340
 "WAT" 1565 4 6343 "w" 6343
 "WAT" 1566 4 6346 "w" 6346
 "WAT" 1567 4 6349 "w" 6349
 "WAT" 1568 4 6352 "w" 6352
 "WAT" 1569 4 6355 "w" 6355
 "WAT" 1570 4 6358 "w" 6358
 "WAT" 1571 4 6361 "w" 6361
 "WAT" 1572 4 6364 "w" 6364
 "WAT" 1573 4 6367 "w" 6367
 "WAT" 1574 4 6370 "w" 6370
 "WAT" 1575 4 6373 "w" 6373
 "WAT" 1576 4 6376 "w" 6376
 "WAT" 1577 4 6379 "w" 6379
 "WAT" 1578 4 6382 "w" 6382
 "WAT" 1579 4 6385 "w" 6385
 "WAT" 1580 4 6388 "w" 6388
 "WAT" 1581 4 6391 "w" 6391
 "WAT" 1582 4 6394 "w" 6394
 "WAT" 1583 4 6397 "w" 6397
 "WAT" 1584 4 6400 "w" 6400
 "WAT" 1585 4 6403 "w" 6403
 "WAT" 1586 4 6406 "w" 6406
 "WAT" 1587 4 6409 "w" 6409
 "WAT" 1588 4 6412 "w" 6412
 "WAT" 1589 4 6415 "w" 6415
 "WAT" 1590 4 6418 "w" 6418
 "WAT" 1591 4 6421 "w" 6421
 "WAT" 1592 4 6424 "w" 6424
 "WAT" 1593 4 6427 "w" 6427
 "WAT" 1594 4 6430 "w" 6430
 "WAT" 1595 4 6433 "w" 6433
 "WAT" 1596 4 6436 "w" 6436
 "WAT" 1597 4 6439 "w" 6439
 "WAT" 1598 4 6442 "w" 6442
 "WAT" 1599 4 6445 "w" 6445
 "WAT" 1600 4 6448 "w" 6448
 "WAT" 1601 4 6451 "w" 6451
 "WAT" 1602 4 6454 "w" 6454
 "WAT" 1603 4 6457 "w" 6457
 "WAT" 1604 4 6460 "w" 6460
 "WAT" 1605 4 6463 "w" 6463
 "WAT" 1606 4 6466 "w" 6466
 "WAT" 1607 4 6469 "w" 6469
 "WAT" 1608 4 6472 "w" 6472
 "WAT" 1609 4 6475 "w" 6475
 "WAT" 1610 4 6478 "w" 6478
 "WAT" 1611 4 6481 "w" 6481
 "WAT" 1612 4 6484 "w" 6484
 "WAT" 1613 4 6487 "w" 6487
 "WAT" 1614 4 6490 "w" 6490
 "WAT" 1615 4 6493 "w" 6493
 "WAT" 1616 4 6496 "w" 6496
 "WAT" 1617 4 6499 "w" 6499
 "WAT" 1618 4 6502 "w" 6502
 "WAT" 1619 4 6505 "w" 6505
 "WAT" 1620 4 6508 "w" 6508
 "WAT" 1621 4 6511 "w" 6511
 "WAT" 1622 4 6514 "w" 6514
 "WAT" 1623 4 6517 "w" 6517
 "WAT" 1624 4 6520 "w" 6520
 "WAT" 1625 4 6523 "w" 6523
 "WAT" 1626 4 6526 "w" 6526
 "WAT" 1627 4 6529 "w" 6529
 "WAT" 1628 4 6532 "w" 6532
 "WAT" 1629 4 6535 "w" 6535
 "WAT" 1630 4 6538 "w" 6538
 "WAT" 1631 4 6541 "w" 6541
 "WAT" 1632 4 6544 "w" 6544
 "WAT" 1633 4 6547 "w" 6547
 "WAT" 1634 4 6550 "w" 6550
 "WAT" 1635 4 6553 "w" 6553
 "WAT" 1636 4 6556 "w" 6556
 "WAT" 1637 4 6559 "w" 6559
 "WAT" 1638 4 6562 "w" 6562
 "WAT" 1639 4 6565 "w" 6565
 "WAT" 1640 4 6568 "w" 6568
 "WAT" 1641 4 6571 "w" 6571
 "WAT" 1642 4 6574 "w" 6574
 "WAT" 1643 4 6577 "w" 6577
 "WAT" 1644 4 6580 "w" 6580
 "WAT" 1645 4 6583 "w" 6583
 "WAT" 1646 4 6586 "w" 6586
 "WAT" 1647 4 6589 "w" 6589
 "WAT" 1648 4 6592 "w" 6592
 "WAT" 1649 4 6595 "w" 6595
 "WAT" 1650 4 6598 "w" 6598
 "WAT" 1651 4 6601 "w" 6601
 "WAT" 1652 4 6604 "w" 6604
 "WAT" 1653 4 6607 "w" 6607
 "WAT" 1654 4 6610 "w" 6610
 "WAT" 1655 4 6613 "w" 6613
 "WAT" 1656 4 6616 "w" 6616
 "WAT" 1657 4 6619 "w" 6619
 "WAT" 1658 4 6622 "w" 6622
 "WAT" 1659 4 6625 "w" 6625
 "WAT" 1660 4 6628 "w" 6628
 "WAT" 1661 4 6631 "w" 6631
 "WAT" 1662 4 6634 "w" 6634
 "WAT" 1663 4 6637 "w" 6637
 "WAT" 1664 4 6640 "w" 6640
 "WAT" 1665 4 6643 "w" 6643
 "WAT" 1666 4 6646 "w" 6646
 "WAT" 1667 4 6649 "w" 6649
 "WAT" 1668 4 6652 "w" 6652
 "WAT" 1669 4 6655 "w" 6655
 "WAT" 1670 4 6658 "w" 6658
 "WAT" 1671 4 6661 "w" 6661
 "WAT" 1672 4 6664 "w" 6664
 "WAT" 1673 4 6667 "w" 6667
 "WAT" 1674 4 6670 "w" 6670
 "WAT" 1675 4 6673 "w" 6673
 "WAT" 1676 4 6676 "w" 6676
 "WAT" 1677 4 6679 "w" 6679
 "WAT" 1678 4 6682 "w" 6682
 "WAT" 1679 4 6685 "w" 6685
 "WAT" 1680 4 6688 "w" 6688
 "WAT" 1681 4 6691 "w" 6691
 "WAT" 1682 4 6694 "w" 6694
 "WAT" 1683 4 6697 "w" 6697
 "WAT" 1684 4 6700 "w" 6700
 "WAT" 1685 4 6703 "w" 6703
 "WAT" 1686 4 6706 "w" 6706
 "WAT" 1687 4 6709 "w" 6709
 "WAT" 1688 4 6712 "w" 6712
 "WAT" 1689 4 6715 "w" 6715
 "WAT" 1690 4 6718 "w" 6718
 "WAT" 1691 4 6721 "w" 6721
 "WAT" 1692 4 6724 "w" 6724
 "WAT" 1693 4 6727 "w" 6727
 "WAT" 1694 4 6730 "w" 6730
 "WAT" 1695 4 6733 "w" 6733
 "WAT" 1696 4 6736 "w" 6736
 "WAT" 1697 4 6739 "w" 6739
 "WAT" 1698 4 6742 "w" 6742
 "WAT" 1699 4 6745 "w" 6745
 "WAT" 1700 4 6748 "w" 6748
 "WAT" 1701 4 6751 "w" 6751
 "WAT" 1702 4 6754 "w" 6754
 "WAT" 1703 4 6757 "w" 6757
 "WAT" 1704 4 6760 "w" 6760
 "WAT" 1705 4 6763 "w" 6763
 "WAT" 1706 4 6766 "w" 6766
 "WAT" 1707 4 6769 "w" 6769
 "WAT" 1708 4 6772 "w" 6772
 "WAT" 1709 4 6775 "w" 6775
 "WAT" 1710 4 6778 "w" 6778
 "WAT" 1711 4 6781 "w" 6781
 "WAT" 1712 4 6784 "w" 6784
 "WAT" 1713 4 6787 "w" 6787
 "WAT" 1714 4 6790 "w" 6790
 "WAT" 1715 4 6793 "w" 6793
 "WAT" 1716 4 6796 "w" 6796
 "WAT" 1717 4 6799 "w" 6799
 "WAT" 1718 4 6802 "w" 6802
 "WAT" 1719 4 6805 "w" 6805
 "WAT" 1720 4 6808 "w" 6808
 "WAT" 1721 4 6811 "w" 6811
 "WAT" 1722 4 6814 "w" 6814
 "WAT" 1723 4 6817 "w" 6817
 "WAT" 1724 4 6820 "w" 6820
 "WAT" 1725 4 6823 "w" 6823
 "WAT" 1726 4 6826 "w" 6826
 "WAT" 1727 4 6829 "w" 6829
 "WAT" 1728 4 6832 "w" 6832
 "WAT" 1729 4 6835 "w" 6835
 "WAT" 1730 4 6838 "w" 6838
 "WAT" 1731 4 6841 "w" 6841
 "WAT" 1732 4 6844 "w" 6844
 "WAT" 1733 4 6847 "w" 6847
 "WAT" 1734 4 6850 "w" 6850
 "WAT" 1735 4 6853 "w" 6853
 "WAT" 1736 4 6856 "w" 6856
 "WAT" 1737 4 6859 "w" 6859
 "WAT" 1738 4 6862 "w" 6862
 "WAT" 1739 4 6865 "w" 6865
 "WAT" 1740 4 6868 "w" 6868
 "WAT" 1741 4 6871 "w" 6871
 "WAT" 1742 4 6874 "w" 6874
 "WAT" 1743 4 6877 "w" 6877
 "WAT" 1744 4 6880 "w" 6880
 "WAT" 1745 4 6883 "w" 6883
 "WAT" 1746 4 6886 "w" 6886
 "WAT" 1747 4 6889 "w" 6889
 "WAT" 1748 4 6892 "w" 6892
 "WAT" 1749 4 6895 "w" 6895
 "WAT" 1750 4 6898 "w" 6898
 "WAT" 1751 4 6901 "w" 6901
 "WAT" 1752 4 6904 "w" 6904
 "WAT" 1753 4 6907 "w" 6907
 "WAT" 1754 4 6910 "w" 6910
 "WAT" 1755 4 6913 "w" 6913
 "WAT" 1756 4 6916 "w" 6916
 "WAT" 1757 4 6919 "w" 6919
 "WAT" 1758 4 6922 "w" 6922
 "WAT" 1759 4 6925 "w" 6925
 "WAT" 1760 4 6928 "w" 6928
 "WAT" 1761 4 6931 "w" 6931
 "WAT" 1762 4 6934 "w" 6934
 "WAT" 1763 4 6937 "w" 6937
 "WAT" 1764 4 6940 "w" 6940
 "WAT" 1765 4 6943 "w" 6943
 "WAT" 1766 4 6946 "w" 6946
 "WAT" 1767 4 6949 "w" 6949
 "WAT" 1768 4 6952 "w" 6952
 "WAT" 1769 4 6955 "w" 6955
 "WAT" 1770 4 6958 "w" 6958
 "WAT" 1771 4 6961 "w" 6961
 "WAT" 1772 4 6964 "w" 6964
 "WAT" 1773 4 6967 "w" 6967
 "WAT" 1774 4 6970 "w" 6970
 "WAT" 1775 4 6973 "w" 6973
 "WAT" 1776 4 6976 "w" 6976
 "WAT" 1777 4 6979 "w" 6979
 "WAT" 1778 4 6982 "w" 6982
 "WAT" 1779 4 6985 "w" 6985
 "WAT" 1780 4 6988 "w" 6988
 "WAT" 1781 4 6991 "w" 6991
 "WAT" 1782 4 6994 "w" 6994
 "WAT" 1783 4 6997 "w" 6997
 "WAT" 1784 4 7000 "w" 7000
 "WAT" 1785 4 7003 "w" 7003
 "WAT" 1786 4 7006 "w" 7006
 "WAT" 1787 4 7009 "w" 7009
 "WAT" 1788 4 7012 "w" 7012
 "WAT" 1789 4 7015 "w" 7015
 "WAT" 1790 4 7018 "w" 7018
 "WAT" 1791 4 7021 "w" 7021
 "WAT" 1792 4 7024 "w" 7024
 "WAT" 1793 4 7027 "w" 7027
 "WAT" 1794 4 7030 "w" 7030
!entry.UREABOX.unit.residuesPdbSequenceNumber array int
 1
 2
 3
 4
 5
 6
 7
 8
 9
 10
 11
 12
 13
 14
 15
 16
 17
 18
 19
 20
 21
 22
 23
 24
 25
 26
 27
 28
 29
 30
 31
 32
 33
 34
 35
 36
 37
 38
 39
 40
 41
 42
 43
 44
 45
 46
 47
 48
 49
 50
 51
 52
 53
 54
 55
 56
 57
 58
 59
 60
 61
 62
 63
 64
 65
 66
 67
 68
 69
 70
 71
 72
 73
 74
 75
 76
 77
 78
 79
 80
 81
 82
 83
 84
 85
 86
 87
 88
 89
 90
 91
 92
 93
 94
 95
 96
 97
 98
 99
 100
 101
 102
 103
 104
 105
 106
 107
 108
 109
 110
 111
 112
 113
 114
 115
 116
 117
 118
 119
 120
 121
 122
 123
 124
 125
 126
 127
 128
 129
 130
 131
 132
 133
 134
 135
 136
 137
 138
 139
 140
 141
 142
 143
 144
 145
 146
 147
 148
 149
 150
 151
 152
 153
 154
 155
 156
 157
 158
 159
 160
 161
 162
 163
 164
 165
 166
 167
 168
 169
 170
 171
 172
 173
 174
 175
 176
 177
 178
 179
 180
 181
 182
 183
 184
 185
 186
 187
 188
 189
 190
 191
 192
 193
 194
 195
 196
 197
 198
 199
 200
 201
 202
 203
 204
 205
 206
 207
 208
 209
 210
 211
 212
 213
 214
 215
 216
 217
 218
 219
 220
 221
 222
 223
 224
 225
 226
 227
 228
 229
 230
 231
 232
 233
 234
 235
 236
 237
 238
 239
 240
 241
 242
 243
 244
 245
 246
 247
 248
 249
 250
 251
 252
 253
 254
 255
 256
 257
 258
 259
 260
 261
 262
 263
 264
 265
 266
 267
 268
 269
 270
 271
 272
 273
 274
 275
 276
 277
 278
 279
 280
 281
 282
 283
 284
 285
 286
 287
 288
 289
 290
 291
 292
 293
 294
 295
 296
 297
 298
 299
 300
 301
 302
 303
 304
 305
 306
 307
 308
 309
 310
 311
 312
 313
 314
 315
 316
 317
 318
 319
 320
 321
 322
 323
 324
 325
 326
 327
 328
 329
 330
 331
 332
 333
 334
 335
 336
 337
 338
 339
 340
 341
 342
 343
 344
 345
 346
 347
 348
 349
 350
 351
 352
 353
 354
 355
 356
 357
 358
 359
 360
 361
 362
 363
 364
 365
 366
 367
 368
 369
 370
 371
 372
 373
 374
 375
 376
 377
 378
 379
 380
 381
 382
 383
 384
 385
 386
 387
 388
 389
 390
 391
 392
 393
 394
 395
 396
 397
 398
 399
 400
 401
 402
 403
 404
 405
 406
 407
 408
 409
 410
 411
 412
 413
 414
 415
 416
 417
 418
 419
 420
 421
 422
 423
 424
 425
 426
 427
 428
 429
 430
 431
 432
 433
 434
 435
 436
 437
 438
 439
 440
 441
 442
 443
 444
 445
 446
 447
 448
 449
 450
 451
 452
 453
 454
 455
 456
 457
 458
 459
 460
 461
 462
 463
 464
 465
 466
 467
 468
 469
 470
 471
 472
 473
 474
 475
 476
 477
 478
 479
 480
 481
 482
 483
 484
 485
 486
 487
 488
 489
 490
 491
 492
 493
 494
 495
 496
 497
 498
 499
 500
 501
 502
 503
 504
 505
 506
 507
 508
 509
 510
 511
 512
 513
 514
 515
 516
 517
 518
 519
 520
 521
 522
 523
 524
 525
 526
 527
 528
 529
 530
 531
 532
 533
 534
 535
 536
 537
 538
 539
 540
 541
 542
 543
 544
 545
 546
 547
 548
 549
 550
 551
 552
 553
 554
 555
 556
 557
 558
 559
 560
 561
 562
 563
 564
 565
 566
 567
 568
 569
 570
 571
 572
 573
 574
 575
 576
 577
 578
 579
 580
 581
 582
 583
 584
 585
 586
 587
 588
 589
 590
 591
 592
 593
 594
 595
 596
 597
 598
 599
 600
 601
 602
 603
 604
 605
 606
 607
 608
 609
 610
 611
 612
 613
 614
 615
 616
 617
 618
 619
 620
 621
 622
 623
 624
 625
 626
 627
 628
 629
 630
 631
 632
 633
 634
 635
 636
 637
 638
 639
 640
 641
 642
 643
 644
 645
 646
 647
 648
 649
 650
 651
 652
 653
 654
 655
 656
 657
 658
 659
 660
 661
 662
 663
 664
 665
 666
 667
 668
 669
 670
 671
 672
 673
 674
 675
 676
 677
 678
 679
 680
 681
 682
 683
 684
 685
 686
 687
 688
 689
 690
 691
 692
 693
 694
 695
 696
 697
 698
 699
 700
 701
 702
 703
 704
 705
 706
 707
 708
 709
 710
 711
 712
 713
 714
 715
 716
 717
 718
 719
 720
 721
 722
 723
 724
 725
 726
 727
 728
 729
 730
 731
 732
 733
 734
 735
 736
 737
 738
 739
 740
 741
 742
 743
 744
 745
 746
 747
 748
 749
 750
 751
 752
 753
 754
 755
 756
 757
 758
 759
 760
 761
 762
 763
 764
 765
 766
 767
 768
 769
 770
 771
 772
 773
 774
 775
 776
 777
 778
 779
 780
 781
 782
 783
 784
 785
 786
 787
 788
 789
 790
 791
 792
 793
 794
 795
 796
 797
 798
 799
 800
 801
 802
 803
 804
 805
 806
 807
 808
 809
 810
 811
 812
 813
 814
 815
 816
 817
 818
 819
 820
 821
 822
 823
 824
 825
 826
 827
 828
 829
 830
 831
 832
 833
 834
 835
 836
 837
 838
 839
 840
 841
 842
 843
 844
 845
 846
 847
 848
 849
 850
 851
 852
 853
 854
 855
 856
 857
 858
 859
 860
 861
 862
 863
 864
 865
 866
 867
 868
 869
 870
 871
 872
 873
 874
 875
 876
 877
 878
 879
 880
 881
 882
 883
 884
 885
 886
 887
 888
 889
 890
 891
 892
 893
 894
 895
 896
 897
 898
 899
 900
 901
 902
 903
 904
 905
 906
 907
 908
 909
 910
 911
 912
 913
 914
 915
 916
 917
 918
 919
 920
 921
 922
 923
 924
 925
 926
 927
 928
 929
 930
 931
 932
 933
 934
 935
 936
 937
 938
 939
 940
 941
 942
 943
 944
 945
 946
 947
 948
 949
 950
 951
 952
 953
 954
 955
 956
 957
 958
 959
 960
 961
 962
 963
 964
 965
 966
 967
 968
 969
 970
 971
 972
 973
 974
 975
 976
 977
 978
 979
 980
 981
 982
 983
 984
 985
 986
 987
 988
 989
 990
 991
 992
 993
 994
 995
 996
 997
 998
 999
 1000
 1001
 1002
 1003
 1004
 1005
 1006
 1007
 1008
 1009
 1010
 1011
 1012
 1013
 1014
 1015
 1016
 1017
 1018
 1019
 1020
 1021
 1022
 1023
 1024
 1025
 1026
 1027
 1028
 1029
 1030
 1031
 1032
 1033
 1034
 1035
 1036
 1037
 1038
 1039
 1040
 1041
 1042
 1043
 1044
 1045
 1046
 1047
 1048
 1049
 1050
 1051
 1052
 1053
 1054
 1055
 1056
 1057
 1058
 1059
 1060
 1061
 1062
 1063
 1064
 1065
 1066
 1067
 1068
 1069
 1070
 1071
 1072
 1073
 1074
 1075
 1076
 1077
 1078
 1079
 1080
 1081
 1082
 1083
 1084
 1085
 1086
 1087
 1088
 1089
 1090
 1091
 1092
 1093
 1094
 1095
 1096
 1097
 1098
 1099
 1100
 1101
 1102
 1103
 1104
 1105
 1106
 1107
 1108
 1109
 1110
 1111
 1112
 1113
 1114
 1115
 1116
 1117
 1118
 1119
 1120
 1121
 1122
 1123
 1124
 1125
 1126
 1127
 1128
 1129
 1130
 1131
 1132
 1133
 1134
 1135
 1136
 1137
 1138
 1139
 1140
 1141
 1142
 1143
 1144
 1145
 1146
 1147
 1148
 1149
 1150
 1151
 1152
 1153
 1154
 1155
 1156
 1157
 1158
 1159
 1160
 1161
 1162
 1163
 1164
 1165
 1166
 1167
 1168
 1169
 1170
 1171
 1172
 1173
 1174
 1175
 1176
 1177
 1178
 1179
 1180
 1181
 1182
 1183
 1184
 1185
 1186
 1187
 1188
 1189
 1190
 1191
 1192
 1193
 1194
 1195
 1196
 1197
 1198
 1199
 1200
 1201
 1202
 1203
 1204
 1205
 1206
 1207
 1208
 1209
 1210
 1211
 1212
 1213
 1214
 1215
 1216
 1217
 1218
 1219
 1220
 1221
 1222
 1223
 1224
 1225
 1226
 1227
 1228
 1229
 1230
 1231
 1232
 1233
 1234
 1235
 1236
 1237
 1238
 1239
 1240
 1241
 1242
 1243
 1244
 1245
 1246
 1247
 1248
 1249
 1250
 1251
 1252
 1253
 1254
 1255
 1256
 1257
 1258
 1259
 1260
 1261
 1262
 1263
 1264
 1265
 1266
 1267
 1268
 1269
 1270
 1271
 1272
 1273
 1274
 1275
 1276
 1277
 1278
 1279
 1280
 1281
 1282
 1283
 1284
 1285
 1286
 1287
 1288
 1289
 1290
 1291
 1292
 1293
 1294
 1295
 1296
 1297
 1298
 1299
 1300
 1301
 1302
 1303
 1304
 1305
 1306
 1307
 1308
 1309
 1310
 1311
 1312
 1313
 1314
 1315
 1316
 1317
 1318
 1319
 1320
 1321
 1322
 1323
 1324
 1325
 1326
 1327
 1328
 1329
 1330
 1331
 1332
 1333
 1334
 1335
 1336
 1337
 1338
 1339
 1340
 1341
 1342
 1343
 1344
 1345
 1346
 1347
 1348
 1349
 1350
 1351
 1352
 1353
 1354
 1355
 1356
 1357
 1358
 1359
 1360
 1361
 1362
 1363
 1364
 1365
 1366
 1367
 1368
 1369
 1370
 1371
 1372
 1373
 1374
 1375
 1376
 1377
 1378
 1379
 1380
 1381
 1382
 1383
 1384
 1385
 1386
 1387
 1388
 1389
 1390
 1391
 1392
 1393
 1394
 1395
 1396
 1397
 1398
 1399
 1400
 1401
 1402
 1403
 1404
 1405
 1406
 1407
 1408
 1409
 1410
 1411
 1412
 1413
 1414
 1415
 1416
 1417
 1418
 1419
 1420
 1421
 1422
 1423
 1424
 1425
 1426
 1427
 1428
 1429
 1430
 1431
 1432
 1433
 1434
 1435
 1436
 1437
 1438
 1439
 1440
 1441
 1442
 1443
 1444
 1445
 1446
 1447
 1448
 1449
 1450
 1451
 1452
 1453
 1454
 1455
 1456
 1457
 1458
 1459
 1460
 1461
 1462
 1463
 1464
 1465
 1466
 1467
 1468
 1469
 1470
 1471
 1472
 1473
 1474
 1475
 1476
 1477
 1478
 1479
 1480
 1481
 1482
 1483
 1484
 1485
 1486
 1487
 1488
 1489
 1490
 1491
 1492
 1493
 1494
 1495
 1496
 1497
 1498
 1499
 1500
 1501
 1502
 1503
 1504
 1505
 1506
 1507
 1508
 1509
 1510
 1511
 1512
 1513
 1514
 1515
 1516
 1517
 1518
 1519
 1520
 1521
 1522
 1523
 1524
 1525
 1526
 1527
 1528
 1529
 1530
 1531
 1532
 1533
 1534
 1535
 1536
 1537
 1538
 1539
 1540
 1541
 1542
 1543
 1544
 1545
 1546
 1547
 1548
 1549
 1550
 1551
 1552
 1553
 1554
 1555
 1556
 1557
 1558
 1559
 1560
 1561
 1562
 1563
 1564
 1565
 1566
 1567
 1568
 1569
 1570
 1571
 1572
 1573
 1574
 1575
 1576
 1577
 1578
 1579
 1580
 1581
 1582
 1583
 1584
 1585
 1586
 1587
 1588
 1589
 1590
 1591
 1592
 1593
 1594
 1595
 1596
 1597
 1598
 1599
 1600
 1601
 1602
 1603
 1604
 1605
 1606
 1607
 1608
 1609
 1610
 1611
 1612
 1613
 1614
 1615
 1616
 1617
 1618
 1619
 1620
 1621
 1622
 1623
 1624
 1625
 1626
 1627
 1628
 1629
 1630
 1631
 1632
 1633
 1634
 1635
 1636
 1637
 1638
 1639
 1640
 1641
 1642
 1643
 1644
 1645
 1646
 1647
 1648
 1649
 1650
 1651
 1652
 1653
 1654
 1655
 1656
 1657
 1658
 1659
 1660
 1661
 1662
 1663
 1664
 1665
 1666
 1667
 1668
 1669
 1670
 1671
 1672
 1673
 1674
 1675
 1676
 1677
 1678
 1679
 1680
 1681
 1682
 1683
 1684
 1685
 1686
 1687
 1688
 1689
 1690
 1691
 1692
 1693
 1694
 1695
 1696
 1697
 1698
 1699
 1700
 1701
 1702
 1703
 1704
 1705
 1706
 1707
 1708
 1709
 1710
 1711
 1712
 1713
 1714
 1715
 1716
 1717
 1718
 1719
 1720
 1721
 1722
 1723
 1724
 1725
 1726
 1727
 1728
 1729
 1730
 1731
 1732
 1733
 1734
 1735
 1736
 1737
 1738
 1739
 1740
 1741
 1742
 1743
 1744
 1745
 1746
 1747
 1748
 1749
 1750
 1751
 1752
 1753
 1754
 1755
 1756
 1757
 1758
 1759
 1760
 1761
 1762
 1763
 1764
 1765
 1766
 1767
 1768
 1769
 1770
 1771
 1772
 1773
 1774
 1775
 1776
 1777
 1778
 1779
 1780
 1781
 1782
 1783
 1784
 1785
 1786
 1787
 1788
 1789
 1790
 1791
 1792
 1793
 1794
!entry.UREABOX.unit.solventcap array dbl
 -1.000000
 0.0
 0.0
 0.0
 0.0
!entry.UREABOX.unit.velocities table  dbl x  dbl y  dbl z
 0.0 0.0 0.0
 0.0 0.0 0.0
 0.0 0.0 0.0
 0.0 0.0 0.0
 0.0 0.0 0.0
 0.0 0.0 0.0
 0.0 0.0 0.0
 0.0 0.0 0.0
 0.0 0.0 0.0
 0.0 0.0 0.0
 0.0 0.0 0.0
 0.0 0.0 0.0
 0.0 0.0 0.0
 0.0 0.0 0.0
 0.0 0.0 0.0
 0.0 0.0 0.0
 0.0 0.0 0.0
 0.0 0.0 0.0
 0.0 0.0 0.0
 0.0 0.0 0.0
 0.0 0.0 0.0
 0.0 0.0 0.0
 0.0 0.0 0.0
 0.0 0.0 0.0
 0.0 0.0 0.0
 0.0 0.0 0.0
 0.0 0.0 0.0
 0.0 0.0 0.0
 0.0 0.0 0.0
 0.0 0.0 0.0
 0.0 0.0 0.0
 0.0 0.0 0.0
 0.0 0.0 0.0
 0.0 0.0 0.0
 0.0 0.0 0.0
 0.0 0.0 0.0
 0.0 0.0 0.0
 0.0 0.0 0.0
 0.0 0.0 0.0
 0.0 0.0 0.0
 0.0 0.0 0.0
 0.0 0.0 0.0
 0.0 0.0 0.0
 0.0 0.0 0.0
 0.0 0.0 0.0
 0.0 0.0 0.0
 0.0 0.0 0.0
 0.0 0.0 0.0
 0.0 0.0 0.0
 0.0 0.0 0.0
 0.0 0.0 0.0
 0.0 0.0 0.0
 0.0 0.0 0.0
 0.0 0.0 0.0
 0.0 0.0 0.0
 0.0 0.0 0.0
 0.0 0.0 0.0
 0.0 0.0 0.0
 0.0 0.0 0.0
 0.0 0.0 0.0
 0.0 0.0 0.0
 0.0 0.0 0.0
 0.0 0.0 0.0
 0.0 0.0 0.0
 0.0 0.0 0.0
 0.0 0.0 0.0
 0.0 0.0 0.0
 0.0 0.0 0.0
 0.0 0.0 0.0
 0.0 0.0 0.0
 0.0 0.0 0.0
 0.0 0.0 0.0
 0.0 0.0 0.0
 0.0 0.0 0.0
 0.0 0.0 0.0
 0.0 0.0 0.0
 0.0 0.0 0.0
 0.0 0.0 0.0
 0.0 0.0 0.0
 0.0 0.0 0.0
 0.0 0.0 0.0
 0.0 0.0 0.0
 0.0 0.0 0.0
 0.0 0.0 0.0
 0.0 0.0 0.0
 0.0 0.0 0.0
 0.0 0.0 0.0
 0.0 0.0 0.0
 0.0 0.0 0.0
 0.0 0.0 0.0
 0.0 0.0 0.0
 0.0 0.0 0.0
 0.0 0.0 0.0
 0.0 0.0 0.0
 0.0 0.0 0.0
 0.0 0.0 0.0
 0.0 0.0 0.0
 0.0 0.0 0.0
 0.0 0.0 0.0
 0.0 0.0 0.0
 0.0 0.0 0.0
 0.0 0.0 0.0
 0.0 0.0 0.0
 0.0 0.0 0.0
 0.0 0.0 0.0
 0.0 0.0 0.0
 0.0 0.0 0.0
 0.0 0.0 0.0
 0.0 0.0 0.0
 0.0 0.0 0.0
 0.0 0.0 0.0
 0.0 0.0 0.0
 0.0 0.0 0.0
 0.0 0.0 0.0
 0.0 0.0 0.0
 0.0 0.0 0.0
 0.0 0.0 0.0
 0.0 0.0 0.0
 0.0 0.0 0.0
 0.0 0.0 0.0
 0.0 0.0 0.0
 0.0 0.0 0.0
 0.0 0.0 0.0
 0.0 0.0 0.0
 0.0 0.0 0.0
 0.0 0.0 0.0
 0.0 0.0 0.0
 0.0 0.0 0.0
 0.0 0.0 0.0
 0.0 0.0 0.0
 0.0 0.0 0.0
 0.0 0.0 0.0
 0.0 0.0 0.0
 0.0 0.0 0.0
 0.0 0.0 0.0
 0.0 0.0 0.0
 0.0 0.0 0.0
 0.0 0.0 0.0
 0.0 0.0 0.0
 0.0 0.0 0.0
 0.0 0.0 0.0
 0.0 0.0 0.0
 0.0 0.0 0.0
 0.0 0.0 0.0
 0.0 0.0 0.0
 0.0 0.0 0.0
 0.0 0.0 0.0
 0.0 0.0 0.0
 0.0 0.0 0.0
 0.0 0.0 0.0
 0.0 0.0 0.0
 0.0 0.0 0.0
 0.0 0.0 0.0
 0.0 0.0 0.0
 0.0 0.0 0.0
 0.0 0.0 0.0
 0.0 0.0 0.0
 0.0 0.0 0.0
 0.0 0.0 0.0
 0.0 0.0 0.0
 0.0 0.0 0.0
 0.0 0.0 0.0
 0.0 0.0 0.0
 0.0 0.0 0.0
 0.0 0.0 0.0
 0.0 0.0 0.0
 0.0 0.0 0.0
 0.0 0.0 0.0
 0.0 0.0 0.0
 0.0 0.0 0.0
 0.0 0.0 0.0
 0.0 0.0 0.0
 0.0 0.0 0.0
 0.0 0.0 0.0
 0.0 0.0 0.0
 0.0 0.0 0.0
 0.0 0.0 0.0
 0.0 0.0 0.0
 0.0 0.0 0.0
 0.0 0.0 0.0
 0.0 0.0 0.0
 0.0 0.0 0.0
 0.0 0.0 0.0
 0.0 0.0 0.0
 0.0 0.0 0.0
 0.0 0.0 0.0
 0.0 0.0 0.0
 0.0 0.0 0.0
 0.0 0.0 0.0
 0.0 0.0 0.0
 0.0 0.0 0.0
 0.0 0.0 0.0
 0.0 0.0 0.0
 0.0 0.0 0.0
 0.0 0.0 0.0
 0.0 0.0 0.0
 0.0 0.0 0.0
 0.0 0.0 0.0
 0.0 0.0 0.0
 0.0 0.0 0.0
 0.0 0.0 0.0
 0.0 0.0 0.0
 0.0 0.0 0.0
 0.0 0.0 0.0
 0.0 0.0 0.0
 0.0 0.0 0.0
 0.0 0.0 0.0
 0.0 0.0 0.0
 0.0 0.0 0.0
 0.0 0.0 0.0
 0.0 0.0 0.0
 0.0 0.0 0.0
 0.0 0.0 0.0
 0.0 0.0 0.0
 0.0 0.0 0.0
 0.0 0.0 0.0
 0.0 0.0 0.0
 0.0 0.0 0.0
 0.0 0.0 0.0
 0.0 0.0 0.0
 0.0 0.0 0.0
 0.0 0.0 0.0
 0.0 0.0 0.0
 0.0 0.0 0.0
 0.0 0.0 0.0
 0.0 0.0 0.0
 0.0 0.0 0.0
 0.0 0.0 0.0
 0.0 0.0 0.0
 0.0 0.0 0.0
 0.0 0.0 0.0
 0.0 0.0 0.0
 0.0 0.0 0.0
 0.0 0.0 0.0
 0.0 0.0 0.0
 0.0 0.0 0.0
 0.0 0.0 0.0
 0.0 0.0 0.0
 0.0 0.0 0.0
 0.0 0.0 0.0
 0.0 0.0 0.0
 0.0 0.0 0.0
 0.0 0.0 0.0
 0.0 0.0 0.0
 0.0 0.0 0.0
 0.0 0.0 0.0
 0.0 0.0 0.0
 0.0 0.0 0.0
 0.0 0.0 0.0
 0.0 0.0 0.0
 0.0 0.0 0.0
 0.0 0.0 0.0
 0.0 0.0 0.0
 0.0 0.0 0.0
 0.0 0.0 0.0
 0.0 0.0 0.0
 0.0 0.0 0.0
 0.0 0.0 0.0
 0.0 0.0 0.0
 0.0 0.0 0.0
 0.0 0.0 0.0
 0.0 0.0 0.0
 0.0 0.0 0.0
 0.0 0.0 0.0
 0.0 0.0 0.0
 0.0 0.0 0.0
 0.0 0.0 0.0
 0.0 0.0 0.0
 0.0 0.0 0.0
 0.0 0.0 0.0
 0.0 0.0 0.0
 0.0 0.0 0.0
 0.0 0.0 0.0
 0.0 0.0 0.0
 0.0 0.0 0.0
 0.0 0.0 0.0
 0.0 0.0 0.0
 0.0 0.0 0.0
 0.0 0.0 0.0
 0.0 0.0 0.0
 0.0 0.0 0.0
 0.0 0.0 0.0
 0.0 0.0 0.0
 0.0 0.0 0.0
 0.0 0.0 0.0
 0.0 0.0 0.0
 0.0 0.0 0.0
 0.0 0.0 0.0
 0.0 0.0 0.0
 0.0 0.0 0.0
 0.0 0.0 0.0
 0.0 0.0 0.0
 0.0 0.0 0.0
 0.0 0.0 0.0
 0.0 0.0 0.0
 0.0 0.0 0.0
 0.0 0.0 0.0
 0.0 0.0 0.0
 0.0 0.0 0.0
 0.0 0.0 0.0
 0.0 0.0 0.0
 0.0 0.0 0.0
 0.0 0.0 0.0
 0.0 0.0 0.0
 0.0 0.0 0.0
 0.0 0.0 0.0
 0.0 0.0 0.0
 0.0 0.0 0.0
 0.0 0.0 0.0
 0.0 0.0 0.0
 0.0 0.0 0.0
 0.0 0.0 0.0
 0.0 0.0 0.0
 0.0 0.0 0.0
 0.0 0.0 0.0
 0.0 0.0 0.0
 0.0 0.0 0.0
 0.0 0.0 0.0
 0.0 0.0 0.0
 0.0 0.0 0.0
 0.0 0.0 0.0
 0.0 0.0 0.0
 0.0 0.0 0.0
 0.0 0.0 0.0
 0.0 0.0 0.0
 0.0 0.0 0.0
 0.0 0.0 0.0
 0.0 0.0 0.0
 0.0 0.0 0.0
 0.0 0.0 0.0
 0.0 0.0 0.0
 0.0 0.0 0.0
 0.0 0.0 0.0
 0.0 0.0 0.0
 0.0 0.0 0.0
 0.0 0.0 0.0
 0.0 0.0 0.0
 0.0 0.0 0.0
 0.0 0.0 0.0
 0.0 0.0 0.0
 0.0 0.0 0.0
 0.0 0.0 0.0
 0.0 0.0 0.0
 0.0 0.0 0.0
 0.0 0.0 0.0
 0.0 0.0 0.0
 0.0 0.0 0.0
 0.0 0.0 0.0
 0.0 0.0 0.0
 0.0 0.0 0.0
 0.0 0.0 0.0
 0.0 0.0 0.0
 0.0 0.0 0.0
 0.0 0.0 0.0
 0.0 0.0 0.0
 0.0 0.0 0.0
 0.0 0.0 0.0
 0.0 0.0 0.0
 0.0 0.0 0.0
 0.0 0.0 0.0
 0.0 0.0 0.0
 0.0 0.0 0.0
 0.0 0.0 0.0
 0.0 0.0 0.0
 0.0 0.0 0.0
 0.0 0.0 0.0
 0.0 0.0 0.0
 0.0 0.0 0.0
 0.0 0.0 0.0
 0.0 0.0 0.0
 0.0 0.0 0.0
 0.0 0.0 0.0
 0.0 0.0 0.0
 0.0 0.0 0.0
 0.0 0.0 0.0
 0.0 0.0 0.0
 0.0 0.0 0.0
 0.0 0.0 0.0
 0.0 0.0 0.0
 0.0 0.0 0.0
 0.0 0.0 0.0
 0.0 0.0 0.0
 0.0 0.0 0.0
 0.0 0.0 0.0
 0.0 0.0 0.0
 0.0 0.0 0.0
 0.0 0.0 0.0
 0.0 0.0 0.0
 0.0 0.0 0.0
 0.0 0.0 0.0
 0.0 0.0 0.0
 0.0 0.0 0.0
 0.0 0.0 0.0
 0.0 0.0 0.0
 0.0 0.0 0.0
 0.0 0.0 0.0
 0.0 0.0 0.0
 0.0 0.0 0.0
 0.0 0.0 0.0
 0.0 0.0 0.0
 0.0 0.0 0.0
 0.0 0.0 0.0
 0.0 0.0 0.0
 0.0 0.0 0.0
 0.0 0.0 0.0
 0.0 0.0 0.0
 0.0 0.0 0.0
 0.0 0.0 0.0
 0.0 0.0 0.0
 0.0 0.0 0.0
 0.0 0.0 0.0
 0.0 0.0 0.0
 0.0 0.0 0.0
 0.0 0.0 0.0
 0.0 0.0 0.0
 0.0 0.0 0.0
 0.0 0.0 0.0
 0.0 0.0 0.0
 0.0 0.0 0.0
 0.0 0.0 0.0
 0.0 0.0 0.0
 0.0 0.0 0.0
 0.0 0.0 0.0
 0.0 0.0 0.0
 0.0 0.0 0.0
 0.0 0.0 0.0
 0.0 0.0 0.0
 0.0 0.0 0.0
 0.0 0.0 0.0
 0.0 0.0 0.0
 0.0 0.0 0.0
 0.0 0.0 0.0
 0.0 0.0 0.0
 0.0 0.0 0.0
 0.0 0.0 0.0
 0.0 0.0 0.0
 0.0 0.0 0.0
 0.0 0.0 0.0
 0.0 0.0 0.0
 0.0 0.0 0.0
 0.0 0.0 0.0
 0.0 0.0 0.0
 0.0 0.0 0.0
 0.0 0.0 0.0
 0.0 0.0 0.0
 0.0 0.0 0.0
 0.0 0.0 0.0
 0.0 0.0 0.0
 0.0 0.0 0.0
 0.0 0.0 0.0
 0.0 0.0 0.0
 0.0 0.0 0.0
 0.0 0.0 0.0
 0.0 0.0 0.0
 0.0 0.0 0.0
 0.0 0.0 0.0
 0.0 0.0 0.0
 0.0 0.0 0.0
 0.0 0.0 0.0
 0.0 0.0 0.0
 0.0 0.0 0.0
 0.0 0.0 0.0
 0.0 0.0 0.0
 0.0 0.0 0.0
 0.0 0.0 0.0
 0.0 0.0 0.0
 0.0 0.0 0.0
 0.0 0.0 0.0
 0.0 0.0 0.0
 0.0 0.0 0.0
 0.0 0.0 0.0
 0.0 0.0 0.0
 0.0 0.0 0.0
 0.0 0.0 0.0
 0.0 0.0 0.0
 0.0 0.0 0.0
 0.0 0.0 0.0
 0.0 0.0 0.0
 0.0 0.0 0.0
 0.0 0.0 0.0
 0.0 0.0 0.0
 0.0 0.0 0.0
 0.0 0.0 0.0
 0.0 0.0 0.0
 0.0 0.0 0.0
 0.0 0.0 0.0
 0.0 0.0 0.0
 0.0 0.0 0.0
 0.0 0.0 0.0
 0.0 0.0 0.0
 0.0 0.0 0.0
 0.0 0.0 0.0
 0.0 0.0 0.0
 0.0 0.0 0.0
 0.0 0.0 0.0
 0.0 0.0 0.0
 0.0 0.0 0.0
 0.0 0.0 0.0
 0.0 0.0 0.0
 0.0 0.0 0.0
 0.0 0.0 0.0
 0.0 0.0 0.0
 0.0 0.0 0.0
 0.0 0.0 0.0
 0.0 0.0 0.0
 0.0 0.0 0.0
 0.0 0.0 0.0
 0.0 0.0 0.0
 0.0 0.0 0.0
 0.0 0.0 0.0
 0.0 0.0 0.0
 0.0 0.0 0.0
 0.0 0.0 0.0
 0.0 0.0 0.0
 0.0 0.0 0.0
 0.0 0.0 0.0
 0.0 0.0 0.0
 0.0 0.0 0.0
 0.0 0.0 0.0
 0.0 0.0 0.0
 0.0 0.0 0.0
 0.0 0.0 0.0
 0.0 0.0 0.0
 0.0 0.0 0.0
 0.0 0.0 0.0
 0.0 0.0 0.0
 0.0 0.0 0.0
 0.0 0.0 0.0
 0.0 0.0 0.0
 0.0 0.0 0.0
 0.0 0.0 0.0
 0.0 0.0 0.0
 0.0 0.0 0.0
 0.0 0.0 0.0
 0.0 0.0 0.0
 0.0 0.0 0.0
 0.0 0.0 0.0
 0.0 0.0 0.0
 0.0 0.0 0.0
 0.0 0.0 0.0
 0.0 0.0 0.0
 0.0 0.0 0.0
 0.0 0.0 0.0
 0.0 0.0 0.0
 0.0 0.0 0.0
 0.0 0.0 0.0
 0.0 0.0 0.0
 0.0 0.0 0.0
 0.0 0.0 0.0
 0.0 0.0 0.0
 0.0 0.0 0.0
 0.0 0.0 0.0
 0.0 0.0 0.0
 0.0 0.0 0.0
 0.0 0.0 0.0
 0.0 0.0 0.0
 0.0 0.0 0.0
 0.0 0.0 0.0
 0.0 0.0 0.0
 0.0 0.0 0.0
 0.0 0.0 0.0
 0.0 0.0 0.0
 0.0 0.0 0.0
 0.0 0.0 0.0
 0.0 0.0 0.0
 0.0 0.0 0.0
 0.0 0.0 0.0
 0.0 0.0 0.0
 0.0 0.0 0.0
 0.0 0.0 0.0
 0.0 0.0 0.0
 0.0 0.0 0.0
 0.0 0.0 0.0
 0.0 0.0 0.0
 0.0 0.0 0.0
 0.0 0.0 0.0
 0.0 0.0 0.0
 0.0 0.0 0.0
 0.0 0.0 0.0
 0.0 0.0 0.0
 0.0 0.0 0.0
 0.0 0.0 0.0
 0.0 0.0 0.0
 0.0 0.0 0.0
 0.0 0.0 0.0
 0.0 0.0 0.0
 0.0 0.0 0.0
 0.0 0.0 0.0
 0.0 0.0 0.0
 0.0 0.0 0.0
 0.0 0.0 0.0
 0.0 0.0 0.0
 0.0 0.0 0.0
 0.0 0.0 0.0
 0.0 0.0 0.0
 0.0 0.0 0.0
 0.0 0.0 0.0
 0.0 0.0 0.0
 0.0 0.0 0.0
 0.0 0.0 0.0
 0.0 0.0 0.0
 0.0 0.0 0.0
 0.0 0.0 0.0
 0.0 0.0 0.0
 0.0 0.0 0.0
 0.0 0.0 0.0
 0.0 0.0 0.0
 0.0 0.0 0.0
 0.0 0.0 0.0
 0.0 0.0 0.0
 0.0 0.0 0.0
 0.0 0.0 0.0
 0.0 0.0 0.0
 0.0 0.0 0.0
 0.0 0.0 0.0
 0.0 0.0 0.0
 0.0 0.0 0.0
 0.0 0.0 0.0
 0.0 0.0 0.0
 0.0 0.0 0.0
 0.0 0.0 0.0
 0.0 0.0 0.0
 0.0 0.0 0.0
 0.0 0.0 0.0
 0.0 0.0 0.0
 0.0 0.0 0.0
 0.0 0.0 0.0
 0.0 0.0 0.0
 0.0 0.0 0.0
 0.0 0.0 0.0
 0.0 0.0 0.0
 0.0 0.0 0.0
 0.0 0.0 0.0
 0.0 0.0 0.0
 0.0 0.0 0.0
 0.0 0.0 0.0
 0.0 0.0 0.0
 0.0 0.0 0.0
 0.0 0.0 0.0
 0.0 0.0 0.0
 0.0 0.0 0.0
 0.0 0.0 0.0
 0.0 0.0 0.0
 0.0 0.0 0.0
 0.0 0.0 0.0
 0.0 0.0 0.0
 0.0 0.0 0.0
 0.0 0.0 0.0
 0.0 0.0 0.0
 0.0 0.0 0.0
 0.0 0.0 0.0
 0.0 0.0 0.0
 0.0 0.0 0.0
 0.0 0.0 0.0
 0.0 0.0 0.0
 0.0 0.0 0.0
 0.0 0.0 0.0
 0.0 0.0 0.0
 0.0 0.0 0.0
 0.0 0.0 0.0
 0.0 0.0 0.0
 0.0 0.0 0.0
 0.0 0.0 0.0
 0.0 0.0 0.0
 0.0 0.0 0.0
 0.0 0.0 0.0
 0.0 0.0 0.0
 0.0 0.0 0.0
 0.0 0.0 0.0
 0.0 0.0 0.0
 0.0 0.0 0.0
 0.0 0.0 0.0
 0.0 0.0 0.0
 0.0 0.0 0.0
 0.0 0.0 0.0
 0.0 0.0 0.0
 0.0 0.0 0.0
 0.0 0.0 0.0
 0.0 0.0 0.0
 0.0 0.0 0.0
 0.0 0.0 0.0
 0.0 0.0 0.0
 0.0 0.0 0.0
 0.0 0.0 0.0
 0.0 0.0 0.0
 0.0 0.0 0.0
 0.0 0.0 0.0
 0.0 0.0 0.0
 0.0 0.0 0.0
 0.0 0.0 0.0
 0.0 0.0 0.0
 0.0 0.0 0.0
 0.0 0.0 0.0
 0.0 0.0 0.0
 0.0 0.0 0.0
 0.0 0.0 0.0
 0.0 0.0 0.0
 0.0 0.0 0.0
 0.0 0.0 0.0
 0.0 0.0 0.0
 0.0 0.0 0.0
 0.0 0.0 0.0
 0.0 0.0 0.0
 0.0 0.0 0.0
 0.0 0.0 0.0
 0.0 0.0 0.0
 0.0 0.0 0.0
 0.0 0.0 0.0
 0.0 0.0 0.0
 0.0 0.0 0.0
 0.0 0.0 0.0
 0.0 0.0 0.0
 0.0 0.0 0.0
 0.0 0.0 0.0
 0.0 0.0 0.0
 0.0 0.0 0.0
 0.0 0.0 0.0
 0.0 0.0 0.0
 0.0 0.0 0.0
 0.0 0.0 0.0
 0.0 0.0 0.0
 0.0 0.0 0.0
 0.0 0.0 0.0
 0.0 0.0 0.0
 0.0 0.0 0.0
 0.0 0.0 0.0
 0.0 0.0 0.0
 0.0 0.0 0.0
 0.0 0.0 0.0
 0.0 0.0 0.0
 0.0 0.0 0.0
 0.0 0.0 0.0
 0.0 0.0 0.0
 0.0 0.0 0.0
 0.0 0.0 0.0
 0.0 0.0 0.0
 0.0 0.0 0.0
 0.0 0.0 0.0
 0.0 0.0 0.0
 0.0 0.0 0.0
 0.0 0.0 0.0
 0.0 0.0 0.0
 0.0 0.0 0.0
 0.0 0.0 0.0
 0.0 0.0 0.0
 0.0 0.0 0.0
 0.0 0.0 0.0
 0.0 0.0 0.0
 0.0 0.0 0.0
 0.0 0.0 0.0
 0.0 0.0 0.0
 0.0 0.0 0.0
 0.0 0.0 0.0
 0.0 0.0 0.0
 0.0 0.0 0.0
 0.0 0.0 0.0
 0.0 0.0 0.0
 0.0 0.0 0.0
 0.0 0.0 0.0
 0.0 0.0 0.0
 0.0 0.0 0.0
 0.0 0.0 0.0
 0.0 0.0 0.0
 0.0 0.0 0.0
 0.0 0.0 0.0
 0.0 0.0 0.0
 0.0 0.0 0.0
 0.0 0.0 0.0
 0.0 0.0 0.0
 0.0 0.0 0.0
 0.0 0.0 0.0
 0.0 0.0 0.0
 0.0 0.0 0.0
 0.0 0.0 0.0
 0.0 0.0 0.0
 0.0 0.0 0.0
 0.0 0.0 0.0
 0.0 0.0 0.0
 0.0 0.0 0.0
 0.0 0.0 0.0
 0.0 0.0 0.0
 0.0 0.0 0.0
 0.0 0.0 0.0
 0.0 0.0 0.0
 0.0 0.0 0.0
 0.0 0.0 0.0
 0.0 0.0 0.0
 0.0 0.0 0.0
 0.0 0.0 0.0
 0.0 0.0 0.0
 0.0 0.0 0.0
 0.0 0.0 0.0
 0.0 0.0 0.0
 0.0 0.0 0.0
 0.0 0.0 0.0
 0.0 0.0 0.0
 0.0 0.0 0.0
 0.0 0.0 0.0
 0.0 0.0 0.0
 0.0 0.0 0.0
 0.0 0.0 0.0
 0.0 0.0 0.0
 0.0 0.0 0.0
 0.0 0.0 0.0
 0.0 0.0 0.0
 0.0 0.0 0.0
 0.0 0.0 0.0
 0.0 0.0 0.0
 0.0 0.0 0.0
 0.0 0.0 0.0
 0.0 0.0 0.0
 0.0 0.0 0.0
 0.0 0.0 0.0
 0.0 0.0 0.0
 0.0 0.0 0.0
 0.0 0.0 0.0
 0.0 0.0 0.0
 0.0 0.0 0.0
 0.0 0.0 0.0
 0.0 0.0 0.0
 0.0 0.0 0.0
 0.0 0.0 0.0
 0.0 0.0 0.0
 0.0 0.0 0.0
 0.0 0.0 0.0
 0.0 0.0 0.0
 0.0 0.0 0.0
 0.0 0.0 0.0
 0.0 0.0 0.0
 0.0 0.0 0.0
 0.0 0.0 0.0
 0.0 0.0 0.0
 0.0 0.0 0.0
 0.0 0.0 0.0
 0.0 0.0 0.0
 0.0 0.0 0.0
 0.0 0.0 0.0
 0.0 0.0 0.0
 0.0 0.0 0.0
 0.0 0.0 0.0
 0.0 0.0 0.0
 0.0 0.0 0.0
 0.0 0.0 0.0
 0.0 0.0 0.0
 0.0 0.0 0.0
 0.0 0.0 0.0
 0.0 0.0 0.0
 0.0 0.0 0.0
 0.0 0.0 0.0
 0.0 0.0 0.0
 0.0 0.0 0.0
 0.0 0.0 0.0
 0.0 0.0 0.0
 0.0 0.0 0.0
 0.0 0.0 0.0
 0.0 0.0 0.0
 0.0 0.0 0.0
 0.0 0.0 0.0
 0.0 0.0 0.0
 0.0 0.0 0.0
 0.0 0.0 0.0
 0.0 0.0 0.0
 0.0 0.0 0.0
 0.0 0.0 0.0
 0.0 0.0 0.0
 0.0 0.0 0.0
 0.0 0.0 0.0
 0.0 0.0 0.0
 0.0 0.0 0.0
 0.0 0.0 0.0
 0.0 0.0 0.0
 0.0 0.0 0.0
 0.0 0.0 0.0
 0.0 0.0 0.0
 0.0 0.0 0.0
 0.0 0.0 0.0
 0.0 0.0 0.0
 0.0 0.0 0.0
 0.0 0.0 0.0
 0.0 0.0 0.0
 0.0 0.0 0.0
 0.0 0.0 0.0
 0.0 0.0 0.0
 0.0 0.0 0.0
 0.0 0.0 0.0
 0.0 0.0 0.0
 0.0 0.0 0.0
 0.0 0.0 0.0
 0.0 0.0 0.0
 0.0 0.0 0.0
 0.0 0.0 0.0
 0.0 0.0 0.0
 0.0 0.0 0.0
 0.0 0.0 0.0
 0.0 0.0 0.0
 0.0 0.0 0.0
 0.0 0.0 0.0
 0.0 0.0 0.0
 0.0 0.0 0.0
 0.0 0.0 0.0
 0.0 0.0 0.0
 0.0 0.0 0.0
 0.0 0.0 0.0
 0.0 0.0 0.0
 0.0 0.0 0.0
 0.0 0.0 0.0
 0.0 0.0 0.0
 0.0 0.0 0.0
 0.0 0.0 0.0
 0.0 0.0 0.0
 0.0 0.0 0.0
 0.0 0.0 0.0
 0.0 0.0 0.0
 0.0 0.0 0.0
 0.0 0.0 0.0
 0.0 0.0 0.0
 0.0 0.0 0.0
 0.0 0.0 0.0
 0.0 0.0 0.0
 0.0 0.0 0.0
 0.0 0.0 0.0
 0.0 0.0 0.0
 0.0 0.0 0.0
 0.0 0.0 0.0
 0.0 0.0 0.0
 0.0 0.0 0.0
 0.0 0.0 0.0
 0.0 0.0 0.0
 0.0 0.0 0.0
 0.0 0.0 0.0
 0.0 0.0 0.0
 0.0 0.0 0.0
 0.0 0.0 0.0
 0.0 0.0 0.0
 0.0 0.0 0.0
 0.0 0.0 0.0
 0.0 0.0 0.0
 0.0 0.0 0.0
 0.0 0.0 0.0
 0.0 0.0 0.0
 0.0 0.0 0.0
 0.0 0.0 0.0
 0.0 0.0 0.0
 0.0 0.0 0.0
 0.0 0.0 0.0
 0.0 0.0 0.0
 0.0 0.0 0.0
 0.0 0.0 0.0
 0.0 0.0 0.0
 0.0 0.0 0.0
 0.0 0.0 0.0
 0.0 0.0 0.0
 0.0 0.0 0.0
 0.0 0.0 0.0
 0.0 0.0 0.0
 0.0 0.0 0.0
 0.0 0.0 0.0
 0.0 0.0 0.0
 0.0 0.0 0.0
 0.0 0.0 0.0
 0.0 0.0 0.0
 0.0 0.0 0.0
 0.0 0.0 0.0
 0.0 0.0 0.0
 0.0 0.0 0.0
 0.0 0.0 0.0
 0.0 0.0 0.0
 0.0 0.0 0.0
 0.0 0.0 0.0
 0.0 0.0 0.0
 0.0 0.0 0.0
 0.0 0.0 0.0
 0.0 0.0 0.0
 0.0 0.0 0.0
 0.0 0.0 0.0
 0.0 0.0 0.0
 0.0 0.0 0.0
 0.0 0.0 0.0
 0.0 0.0 0.0
 0.0 0.0 0.0
 0.0 0.0 0.0
 0.0 0.0 0.0
 0.0 0.0 0.0
 0.0 0.0 0.0
 0.0 0.0 0.0
 0.0 0.0 0.0
 0.0 0.0 0.0
 0.0 0.0 0.0
 0.0 0.0 0.0
 0.0 0.0 0.0
 0.0 0.0 0.0
 0.0 0.0 0.0
 0.0 0.0 0.0
 0.0 0.0 0.0
 0.0 0.0 0.0
 0.0 0.0 0.0
 0.0 0.0 0.0
 0.0 0.0 0.0
 0.0 0.0 0.0
 0.0 0.0 0.0
 0.0 0.0 0.0
 0.0 0.0 0.0
 0.0 0.0 0.0
 0.0 0.0 0.0
 0.0 0.0 0.0
 0.0 0.0 0.0
 0.0 0.0 0.0
 0.0 0.0 0.0
 0.0 0.0 0.0
 0.0 0.0 0.0
 0.0 0.0 0.0
 0.0 0.0 0.0
 0.0 0.0 0.0
 0.0 0.0 0.0
 0.0 0.0 0.0
 0.0 0.0 0.0
 0.0 0.0 0.0
 0.0 0.0 0.0
 0.0 0.0 0.0
 0.0 0.0 0.0
 0.0 0.0 0.0
 0.0 0.0 0.0
 0.0 0.0 0.0
 0.0 0.0 0.0
 0.0 0.0 0.0
 0.0 0.0 0.0
 0.0 0.0 0.0
 0.0 0.0 0.0
 0.0 0.0 0.0
 0.0 0.0 0.0
 0.0 0.0 0.0
 0.0 0.0 0.0
 0.0 0.0 0.0
 0.0 0.0 0.0
 0.0 0.0 0.0
 0.0 0.0 0.0
 0.0 0.0 0.0
 0.0 0.0 0.0
 0.0 0.0 0.0
 0.0 0.0 0.0
 0.0 0.0 0.0
 0.0 0.0 0.0
 0.0 0.0 0.0
 0.0 0.0 0.0
 0.0 0.0 0.0
 0.0 0.0 0.0
 0.0 0.0 0.0
 0.0 0.0 0.0
 0.0 0.0 0.0
 0.0 0.0 0.0
 0.0 0.0 0.0
 0.0 0.0 0.0
 0.0 0.0 0.0
 0.0 0.0 0.0
 0.0 0.0 0.0
 0.0 0.0 0.0
 0.0 0.0 0.0
 0.0 0.0 0.0
 0.0 0.0 0.0
 0.0 0.0 0.0
 0.0 0.0 0.0
 0.0 0.0 0.0
 0.0 0.0 0.0
 0.0 0.0 0.0
 0.0 0.0 0.0
 0.0 0.0 0.0
 0.0 0.0 0.0
 0.0 0.0 0.0
 0.0 0.0 0.0
 0.0 0.0 0.0
 0.0 0.0 0.0
 0.0 0.0 0.0
 0.0 0.0 0.0
 0.0 0.0 0.0
 0.0 0.0 0.0
 0.0 0.0 0.0
 0.0 0.0 0.0
 0.0 0.0 0.0
 0.0 0.0 0.0
 0.0 0.0 0.0
 0.0 0.0 0.0
 0.0 0.0 0.0
 0.0 0.0 0.0
 0.0 0.0 0.0
 0.0 0.0 0.0
 0.0 0.0 0.0
 0.0 0.0 0.0
 0.0 0.0 0.0
 0.0 0.0 0.0
 0.0 0.0 0.0
 0.0 0.0 0.0
 0.0 0.0 0.0
 0.0 0.0 0.0
 0.0 0.0 0.0
 0.0 0.0 0.0
 0.0 0.0 0.0
 0.0 0.0 0.0
 0.0 0.0 0.0
 0.0 0.0 0.0
 0.0 0.0 0.0
 0.0 0.0 0.0
 0.0 0.0 0.0
 0.0 0.0 0.0
 0.0 0.0 0.0
 0.0 0.0 0.0
 0.0 0.0 0.0
 0.0 0.0 0.0
 0.0 0.0 0.0
 0.0 0.0 0.0
 0.0 0.0 0.0
 0.0 0.0 0.0
 0.0 0.0 0.0
 0.0 0.0 0.0
 0.0 0.0 0.0
 0.0 0.0 0.0
 0.0 0.0 0.0
 0.0 0.0 0.0
 0.0 0.0 0.0
 0.0 0.0 0.0
 0.0 0.0 0.0
 0.0 0.0 0.0
 0.0 0.0 0.0
 0.0 0.0 0.0
 0.0 0.0 0.0
 0.0 0.0 0.0
 0.0 0.0 0.0
 0.0 0.0 0.0
 0.0 0.0 0.0
 0.0 0.0 0.0
 0.0 0.0 0.0
 0.0 0.0 0.0
 0.0 0.0 0.0
 0.0 0.0 0.0
 0.0 0.0 0.0
 0.0 0.0 0.0
 0.0 0.0 0.0
 0.0 0.0 0.0
 0.0 0.0 0.0
 0.0 0.0 0.0
 0.0 0.0 0.0
 0.0 0.0 0.0
 0.0 0.0 0.0
 0.0 0.0 0.0
 0.0 0.0 0.0
 0.0 0.0 0.0
 0.0 0.0 0.0
 0.0 0.0 0.0
 0.0 0.0 0.0
 0.0 0.0 0.0
 0.0 0.0 0.0
 0.0 0.0 0.0
 0.0 0.0 0.0
 0.0 0.0 0.0
 0.0 0.0 0.0
 0.0 0.0 0.0
 0.0 0.0 0.0
 0.0 0.0 0.0
 0.0 0.0 0.0
 0.0 0.0 0.0
 0.0 0.0 0.0
 0.0 0.0 0.0
 0.0 0.0 0.0
 0.0 0.0 0.0
 0.0 0.0 0.0
 0.0 0.0 0.0
 0.0 0.0 0.0
 0.0 0.0 0.0
 0.0 0.0 0.0
 0.0 0.0 0.0
 0.0 0.0 0.0
 0.0 0.0 0.0
 0.0 0.0 0.0
 0.0 0.0 0.0
 0.0 0.0 0.0
 0.0 0.0 0.0
 0.0 0.0 0.0
 0.0 0.0 0.0
 0.0 0.0 0.0
 0.0 0.0 0.0
 0.0 0.0 0.0
 0.0 0.0 0.0
 0.0 0.0 0.0
 0.0 0.0 0.0
 0.0 0.0 0.0
 0.0 0.0 0.0
 0.0 0.0 0.0
 0.0 0.0 0.0
 0.0 0.0 0.0
 0.0 0.0 0.0
 0.0 0.0 0.0
 0.0 0.0 0.0
 0.0 0.0 0.0
 0.0 0.0 0.0
 0.0 0.0 0.0
 0.0 0.0 0.0
 0.0 0.0 0.0
 0.0 0.0 0.0
 0.0 0.0 0.0
 0.0 0.0 0.0
 0.0 0.0 0.0
 0.0 0.0 0.0
 0.0 0.0 0.0
 0.0 0.0 0.0
 0.0 0.0 0.0
 0.0 0.0 0.0
 0.0 0.0 0.0
 0.0 0.0 0.0
 0.0 0.0 0.0
 0.0 0.0 0.0
 0.0 0.0 0.0
 0.0 0.0 0.0
 0.0 0.0 0.0
 0.0 0.0 0.0
 0.0 0.0 0.0
 0.0 0.0 0.0
 0.0 0.0 0.0
 0.0 0.0 0.0
 0.0 0.0 0.0
 0.0 0.0 0.0
 0.0 0.0 0.0
 0.0 0.0 0.0
 0.0 0.0 0.0
 0.0 0.0 0.0
 0.0 0.0 0.0
 0.0 0.0 0.0
 0.0 0.0 0.0
 0.0 0.0 0.0
 0.0 0.0 0.0
 0.0 0.0 0.0
 0.0 0.0 0.0
 0.0 0.0 0.0
 0.0 0.0 0.0
 0.0 0.0 0.0
 0.0 0.0 0.0
 0.0 0.0 0.0
 0.0 0.0 0.0
 0.0 0.0 0.0
 0.0 0.0 0.0
 0.0 0.0 0.0
 0.0 0.0 0.0
 0.0 0.0 0.0
 0.0 0.0 0.0
 0.0 0.0 0.0
 0.0 0.0 0.0
 0.0 0.0 0.0
 0.0 0.0 0.0
 0.0 0.0 0.0
 0.0 0.0 0.0
 0.0 0.0 0.0
 0.0 0.0 0.0
 0.0 0.0 0.0
 0.0 0.0 0.0
 0.0 0.0 0.0
 0.0 0.0 0.0
 0.0 0.0 0.0
 0.0 0.0 0.0
 0.0 0.0 0.0
 0.0 0.0 0.0
 0.0 0.0 0.0
 0.0 0.0 0.0
 0.0 0.0 0.0
 0.0 0.0 0.0
 0.0 0.0 0.0
 0.0 0.0 0.0
 0.0 0.0 0.0
 0.0 0.0 0.0
 0.0 0.0 0.0
 0.0 0.0 0.0
 0.0 0.0 0.0
 0.0 0.0 0.0
 0.0 0.0 0.0
 0.0 0.0 0.0
 0.0 0.0 0.0
 0.0 0.0 0.0
 0.0 0.0 0.0
 0.0 0.0 0.0
 0.0 0.0 0.0
 0.0 0.0 0.0
 0.0 0.0 0.0
 0.0 0.0 0.0
 0.0 0.0 0.0
 0.0 0.0 0.0
 0.0 0.0 0.0
 0.0 0.0 0.0
 0.0 0.0 0.0
 0.0 0.0 0.0
 0.0 0.0 0.0
 0.0 0.0 0.0
 0.0 0.0 0.0
 0.0 0.0 0.0
 0.0 0.0 0.0
 0.0 0.0 0.0
 0.0 0.0 0.0
 0.0 0.0 0.0
 0.0 0.0 0.0
 0.0 0.0 0.0
 0.0 0.0 0.0
 0.0 0.0 0.0
 0.0 0.0 0.0
 0.0 0.0 0.0
 0.0 0.0 0.0
 0.0 0.0 0.0
 0.0 0.0 0.0
 0.0 0.0 0.0
 0.0 0.0 0.0
 0.0 0.0 0.0
 0.0 0.0 0.0
 0.0 0.0 0.0
 0.0 0.0 0.0
 0.0 0.0 0.0
 0.0 0.0 0.0
 0.0 0.0 0.0
 0.0 0.0 0.0
 0.0 0.0 0.0
 0.0 0.0 0.0
 0.0 0.0 0.0
 0.0 0.0 0.0
 0.0 0.0 0.0
 0.0 0.0 0.0
 0.0 0.0 0.0
 0.0 0.0 0.0
 0.0 0.0 0.0
 0.0 0.0 0.0
 0.0 0.0 0.0
 0.0 0.0 0.0
 0.0 0.0 0.0
 0.0 0.0 0.0
 0.0 0.0 0.0
 0.0 0.0 0.0
 0.0 0.0 0.0
 0.0 0.0 0.0
 0.0 0.0 0.0
 0.0 0.0 0.0
 0.0 0.0 0.0
 0.0 0.0 0.0
 0.0 0.0 0.0
 0.0 0.0 0.0
 0.0 0.0 0.0
 0.0 0.0 0.0
 0.0 0.0 0.0
 0.0 0.0 0.0
 0.0 0.0 0.0
 0.0 0.0 0.0
 0.0 0.0 0.0
 0.0 0.0 0.0
 0.0 0.0 0.0
 0.0 0.0 0.0
 0.0 0.0 0.0
 0.0 0.0 0.0
 0.0 0.0 0.0
 0.0 0.0 0.0
 0.0 0.0 0.0
 0.0 0.0 0.0
 0.0 0.0 0.0
 0.0 0.0 0.0
 0.0 0.0 0.0
 0.0 0.0 0.0
 0.0 0.0 0.0
 0.0 0.0 0.0
 0.0 0.0 0.0
 0.0 0.0 0.0
 0.0 0.0 0.0
 0.0 0.0 0.0
 0.0 0.0 0.0
 0.0 0.0 0.0
 0.0 0.0 0.0
 0.0 0.0 0.0
 0.0 0.0 0.0
 0.0 0.0 0.0
 0.0 0.0 0.0
 0.0 0.0 0.0
 0.0 0.0 0.0
 0.0 0.0 0.0
 0.0 0.0 0.0
 0.0 0.0 0.0
 0.0 0.0 0.0
 0.0 0.0 0.0
 0.0 0.0 0.0
 0.0 0.0 0.0
 0.0 0.0 0.0
 0.0 0.0 0.0
 0.0 0.0 0.0
 0.0 0.0 0.0
 0.0 0.0 0.0
 0.0 0.0 0.0
 0.0 0.0 0.0
 0.0 0.0 0.0
 0.0 0.0 0.0
 0.0 0.0 0.0
 0.0 0.0 0.0
 0.0 0.0 0.0
 0.0 0.0 0.0
 0.0 0.0 0.0
 0.0 0.0 0.0
 0.0 0.0 0.0
 0.0 0.0 0.0
 0.0 0.0 0.0
 0.0 0.0 0.0
 0.0 0.0 0.0
 0.0 0.0 0.0
 0.0 0.0 0.0
 0.0 0.0 0.0
 0.0 0.0 0.0
 0.0 0.0 0.0
 0.0 0.0 0.0
 0.0 0.0 0.0
 0.0 0.0 0.0
 0.0 0.0 0.0
 0.0 0.0 0.0
 0.0 0.0 0.0
 0.0 0.0 0.0
 0.0 0.0 0.0
 0.0 0.0 0.0
 0.0 0.0 0.0
 0.0 0.0 0.0
 0.0 0.0 0.0
 0.0 0.0 0.0
 0.0 0.0 0.0
 0.0 0.0 0.0
 0.0 0.0 0.0
 0.0 0.0 0.0
 0.0 0.0 0.0
 0.0 0.0 0.0
 0.0 0.0 0.0
 0.0 0.0 0.0
 0.0 0.0 0.0
 0.0 0.0 0.0
 0.0 0.0 0.0
 0.0 0.0 0.0
 0.0 0.0 0.0
 0.0 0.0 0.0
 0.0 0.0 0.0
 0.0 0.0 0.0
 0.0 0.0 0.0
 0.0 0.0 0.0
 0.0 0.0 0.0
 0.0 0.0 0.0
 0.0 0.0 0.0
 0.0 0.0 0.0
 0.0 0.0 0.0
 0.0 0.0 0.0
 0.0 0.0 0.0
 0.0 0.0 0.0
 0.0 0.0 0.0
 0.0 0.0 0.0
 0.0 0.0 0.0
 0.0 0.0 0.0
 0.0 0.0 0.0
 0.0 0.0 0.0
 0.0 0.0 0.0
 0.0 0.0 0.0
 0.0 0.0 0.0
 0.0 0.0 0.0
 0.0 0.0 0.0
 0.0 0.0 0.0
 0.0 0.0 0.0
 0.0 0.0 0.0
 0.0 0.0 0.0
 0.0 0.0 0.0
 0.0 0.0 0.0
 0.0 0.0 0.0
 0.0 0.0 0.0
 0.0 0.0 0.0
 0.0 0.0 0.0
 0.0 0.0 0.0
 0.0 0.0 0.0
 0.0 0.0 0.0
 0.0 0.0 0.0
 0.0 0.0 0.0
 0.0 0.0 0.0
 0.0 0.0 0.0
 0.0 0.0 0.0
 0.0 0.0 0.0
 0.0 0.0 0.0
 0.0 0.0 0.0
 0.0 0.0 0.0
 0.0 0.0 0.0
 0.0 0.0 0.0
 0.0 0.0 0.0
 0.0 0.0 0.0
 0.0 0.0 0.0
 0.0 0.0 0.0
 0.0 0.0 0.0
 0.0 0.0 0.0
 0.0 0.0 0.0
 0.0 0.0 0.0
 0.0 0.0 0.0
 0.0 0.0 0.0
 0.0 0.0 0.0
 0.0 0.0 0.0
 0.0 0.0 0.0
 0.0 0.0 0.0
 0.0 0.0 0.0
 0.0 0.0 0.0
 0.0 0.0 0.0
 0.0 0.0 0.0
 0.0 0.0 0.0
 0.0 0.0 0.0
 0.0 0.0 0.0
 0.0 0.0 0.0
 0.0 0.0 0.0
 0.0 0.0 0.0
 0.0 0.0 0.0
 0.0 0.0 0.0
 0.0 0.0 0.0
 0.0 0.0 0.0
 0.0 0.0 0.0
 0.0 0.0 0.0
 0.0 0.0 0.0
 0.0 0.0 0.0
 0.0 0.0 0.0
 0.0 0.0 0.0
 0.0 0.0 0.0
 0.0 0.0 0.0
 0.0 0.0 0.0
 0.0 0.0 0.0
 0.0 0.0 0.0
 0.0 0.0 0.0
 0.0 0.0 0.0
 0.0 0.0 0.0
 0.0 0.0 0.0
 0.0 0.0 0.0
 0.0 0.0 0.0
 0.0 0.0 0.0
 0.0 0.0 0.0
 0.0 0.0 0.0
 0.0 0.0 0.0
 0.0 0.0 0.0
 0.0 0.0 0.0
 0.0 0.0 0.0
 0.0 0.0 0.0
 0.0 0.0 0.0
 0.0 0.0 0.0
 0.0 0.0 0.0
 0.0 0.0 0.0
 0.0 0.0 0.0
 0.0 0.0 0.0
 0.0 0.0 0.0
 0.0 0.0 0.0
 0.0 0.0 0.0
 0.0 0.0 0.0
 0.0 0.0 0.0
 0.0 0.0 0.0
 0.0 0.0 0.0
 0.0 0.0 0.0
 0.0 0.0 0.0
 0.0 0.0 0.0
 0.0 0.0 0.0
 0.0 0.0 0.0
 0.0 0.0 0.0
 0.0 0.0 0.0
 0.0 0.0 0.0
 0.0 0.0 0.0
 0.0 0.0 0.0
 0.0 0.0 0.0
 0.0 0.0 0.0
 0.0 0.0 0.0
 0.0 0.0 0.0
 0.0 0.0 0.0
 0.0 0.0 0.0
 0.0 0.0 0.0
 0.0 0.0 0.0
 0.0 0.0 0.0
 0.0 0.0 0.0
 0.0 0.0 0.0
 0.0 0.0 0.0
 0.0 0.0 0.0
 0.0 0.0 0.0
 0.0 0.0 0.0
 0.0 0.0 0.0
 0.0 0.0 0.0
 0.0 0.0 0.0
 0.0 0.0 0.0
 0.0 0.0 0.0
 0.0 0.0 0.0
 0.0 0.0 0.0
 0.0 0.0 0.0
 0.0 0.0 0.0
 0.0 0.0 0.0
 0.0 0.0 0.0
 0.0 0.0 0.0
 0.0 0.0 0.0
 0.0 0.0 0.0
 0.0 0.0 0.0
 0.0 0.0 0.0
 0.0 0.0 0.0
 0.0 0.0 0.0
 0.0 0.0 0.0
 0.0 0.0 0.0
 0.0 0.0 0.0
 0.0 0.0 0.0
 0.0 0.0 0.0
 0.0 0.0 0.0
 0.0 0.0 0.0
 0.0 0.0 0.0
 0.0 0.0 0.0
 0.0 0.0 0.0
 0.0 0.0 0.0
 0.0 0.0 0.0
 0.0 0.0 0.0
 0.0 0.0 0.0
 0.0 0.0 0.0
 0.0 0.0 0.0
 0.0 0.0 0.0
 0.0 0.0 0.0
 0.0 0.0 0.0
 0.0 0.0 0.0
 0.0 0.0 0.0
 0.0 0.0 0.0
 0.0 0.0 0.0
 0.0 0.0 0.0
 0.0 0.0 0.0
 0.0 0.0 0.0
 0.0 0.0 0.0
 0.0 0.0 0.0
 0.0 0.0 0.0
 0.0 0.0 0.0
 0.0 0.0 0.0
 0.0 0.0 0.0
 0.0 0.0 0.0
 0.0 0.0 0.0
 0.0 0.0 0.0
 0.0 0.0 0.0
 0.0 0.0 0.0
 0.0 0.0 0.0
 0.0 0.0 0.0
 0.0 0.0 0.0
 0.0 0.0 0.0
 0.0 0.0 0.0
 0.0 0.0 0.0
 0.0 0.0 0.0
 0.0 0.0 0.0
 0.0 0.0 0.0
 0.0 0.0 0.0
 0.0 0.0 0.0
 0.0 0.0 0.0
 0.0 0.0 0.0
 0.0 0.0 0.0
 0.0 0.0 0.0
 0.0 0.0 0.0
 0.0 0.0 0.0
 0.0 0.0 0.0
 0.0 0.0 0.0
 0.0 0.0 0.0
 0.0 0.0 0.0
 0.0 0.0 0.0
 0.0 0.0 0.0
 0.0 0.0 0.0
 0.0 0.0 0.0
 0.0 0.0 0.0
 0.0 0.0 0.0
 0.0 0.0 0.0
 0.0 0.0 0.0
 0.0 0.0 0.0
 0.0 0.0 0.0
 0.0 0.0 0.0
 0.0 0.0 0.0
 0.0 0.0 0.0
 0.0 0.0 0.0
 0.0 0.0 0.0
 0.0 0.0 0.0
 0.0 0.0 0.0
 0.0 0.0 0.0
 0.0 0.0 0.0
 0.0 0.0 0.0
 0.0 0.0 0.0
 0.0 0.0 0.0
 0.0 0.0 0.0
 0.0 0.0 0.0
 0.0 0.0 0.0
 0.0 0.0 0.0
 0.0 0.0 0.0
 0.0 0.0 0.0
 0.0 0.0 0.0
 0.0 0.0 0.0
 0.0 0.0 0.0
 0.0 0.0 0.0
 0.0 0.0 0.0
 0.0 0.0 0.0
 0.0 0.0 0.0
 0.0 0.0 0.0
 0.0 0.0 0.0
 0.0 0.0 0.0
 0.0 0.0 0.0
 0.0 0.0 0.0
 0.0 0.0 0.0
 0.0 0.0 0.0
 0.0 0.0 0.0
 0.0 0.0 0.0
 0.0 0.0 0.0
 0.0 0.0 0.0
 0.0 0.0 0.0
 0.0 0.0 0.0
 0.0 0.0 0.0
 0.0 0.0 0.0
 0.0 0.0 0.0
 0.0 0.0 0.0
 0.0 0.0 0.0
 0.0 0.0 0.0
 0.0 0.0 0.0
 0.0 0.0 0.0
 0.0 0.0 0.0
 0.0 0.0 0.0
 0.0 0.0 0.0
 0.0 0.0 0.0
 0.0 0.0 0.0
 0.0 0.0 0.0
 0.0 0.0 0.0
 0.0 0.0 0.0
 0.0 0.0 0.0
 0.0 0.0 0.0
 0.0 0.0 0.0
 0.0 0.0 0.0
 0.0 0.0 0.0
 0.0 0.0 0.0
 0.0 0.0 0.0
 0.0 0.0 0.0
 0.0 0.0 0.0
 0.0 0.0 0.0
 0.0 0.0 0.0
 0.0 0.0 0.0
 0.0 0.0 0.0
 0.0 0.0 0.0
 0.0 0.0 0.0
 0.0 0.0 0.0
 0.0 0.0 0.0
 0.0 0.0 0.0
 0.0 0.0 0.0
 0.0 0.0 0.0
 0.0 0.0 0.0
 0.0 0.0 0.0
 0.0 0.0 0.0
 0.0 0.0 0.0
 0.0 0.0 0.0
 0.0 0.0 0.0
 0.0 0.0 0.0
 0.0 0.0 0.0
 0.0 0.0 0.0
 0.0 0.0 0.0
 0.0 0.0 0.0
 0.0 0.0 0.0
 0.0 0.0 0.0
 0.0 0.0 0.0
 0.0 0.0 0.0
 0.0 0.0 0.0
 0.0 0.0 0.0
 0.0 0.0 0.0
 0.0 0.0 0.0
 0.0 0.0 0.0
 0.0 0.0 0.0
 0.0 0.0 0.0
 0.0 0.0 0.0
 0.0 0.0 0.0
 0.0 0.0 0.0
 0.0 0.0 0.0
 0.0 0.0 0.0
 0.0 0.0 0.0
 0.0 0.0 0.0
 0.0 0.0 0.0
 0.0 0.0 0.0
 0.0 0.0 0.0
 0.0 0.0 0.0
 0.0 0.0 0.0
 0.0 0.0 0.0
 0.0 0.0 0.0
 0.0 0.0 0.0
 0.0 0.0 0.0
 0.0 0.0 0.0
 0.0 0.0 0.0
 0.0 0.0 0.0
 0.0 0.0 0.0
 0.0 0.0 0.0
 0.0 0.0 0.0
 0.0 0.0 0.0
 0.0 0.0 0.0
 0.0 0.0 0.0
 0.0 0.0 0.0
 0.0 0.0 0.0
 0.0 0.0 0.0
 0.0 0.0 0.0
 0.0 0.0 0.0
 0.0 0.0 0.0
 0.0 0.0 0.0
 0.0 0.0 0.0
 0.0 0.0 0.0
 0.0 0.0 0.0
 0.0 0.0 0.0
 0.0 0.0 0.0
 0.0 0.0 0.0
 0.0 0.0 0.0
 0.0 0.0 0.0
 0.0 0.0 0.0
 0.0 0.0 0.0
 0.0 0.0 0.0
 0.0 0.0 0.0
 0.0 0.0 0.0
 0.0 0.0 0.0
 0.0 0.0 0.0
 0.0 0.0 0.0
 0.0 0.0 0.0
 0.0 0.0 0.0
 0.0 0.0 0.0
 0.0 0.0 0.0
 0.0 0.0 0.0
 0.0 0.0 0.0
 0.0 0.0 0.0
 0.0 0.0 0.0
 0.0 0.0 0.0
 0.0 0.0 0.0
 0.0 0.0 0.0
 0.0 0.0 0.0
 0.0 0.0 0.0
 0.0 0.0 0.0
 0.0 0.0 0.0
 0.0 0.0 0.0
 0.0 0.0 0.0
 0.0 0.0 0.0
 0.0 0.0 0.0
 0.0 0.0 0.0
 0.0 0.0 0.0
 0.0 0.0 0.0
 0.0 0.0 0.0
 0.0 0.0 0.0
 0.0 0.0 0.0
 0.0 0.0 0.0
 0.0 0.0 0.0
 0.0 0.0 0.0
 0.0 0.0 0.0
 0.0 0.0 0.0
 0.0 0.0 0.0
 0.0 0.0 0.0
 0.0 0.0 0.0
 0.0 0.0 0.0
 0.0 0.0 0.0
 0.0 0.0 0.0
 0.0 0.0 0.0
 0.0 0.0 0.0
 0.0 0.0 0.0
 0.0 0.0 0.0
 0.0 0.0 0.0
 0.0 0.0 0.0
 0.0 0.0 0.0
 0.0 0.0 0.0
 0.0 0.0 0.0
 0.0 0.0 0.0
 0.0 0.0 0.0
 0.0 0.0 0.0
 0.0 0.0 0.0
 0.0 0.0 0.0
 0.0 0.0 0.0
 0.0 0.0 0.0
 0.0 0.0 0.0
 0.0 0.0 0.0
 0.0 0.0 0.0
 0.0 0.0 0.0
 0.0 0.0 0.0
 0.0 0.0 0.0
 0.0 0.0 0.0
 0.0 0.0 0.0
 0.0 0.0 0.0
 0.0 0.0 0.0
 0.0 0.0 0.0
 0.0 0.0 0.0
 0.0 0.0 0.0
 0.0 0.0 0.0
 0.0 0.0 0.0
 0.0 0.0 0.0
 0.0 0.0 0.0
 0.0 0.0 0.0
 0.0 0.0 0.0
 0.0 0.0 0.0
 0.0 0.0 0.0
 0.0 0.0 0.0
 0.0 0.0 0.0
 0.0 0.0 0.0
 0.0 0.0 0.0
 0.0 0.0 0.0
 0.0 0.0 0.0
 0.0 0.0 0.0
 0.0 0.0 0.0
 0.0 0.0 0.0
 0.0 0.0 0.0
 0.0 0.0 0.0
 0.0 0.0 0.0
 0.0 0.0 0.0
 0.0 0.0 0.0
 0.0 0.0 0.0
 0.0 0.0 0.0
 0.0 0.0 0.0
 0.0 0.0 0.0
 0.0 0.0 0.0
 0.0 0.0 0.0
 0.0 0.0 0.0
 0.0 0.0 0.0
 0.0 0.0 0.0
 0.0 0.0 0.0
 0.0 0.0 0.0
 0.0 0.0 0.0
 0.0 0.0 0.0
 0.0 0.0 0.0
 0.0 0.0 0.0
 0.0 0.0 0.0
 0.0 0.0 0.0
 0.0 0.0 0.0
 0.0 0.0 0.0
 0.0 0.0 0.0
 0.0 0.0 0.0
 0.0 0.0 0.0
 0.0 0.0 0.0
 0.0 0.0 0.0
 0.0 0.0 0.0
 0.0 0.0 0.0
 0.0 0.0 0.0
 0.0 0.0 0.0
 0.0 0.0 0.0
 0.0 0.0 0.0
 0.0 0.0 0.0
 0.0 0.0 0.0
 0.0 0.0 0.0
 0.0 0.0 0.0
 0.0 0.0 0.0
 0.0 0.0 0.0
 0.0 0.0 0.0
 0.0 0.0 0.0
 0.0 0.0 0.0
 0.0 0.0 0.0
 0.0 0.0 0.0
 0.0 0.0 0.0
 0.0 0.0 0.0
 0.0 0.0 0.0
 0.0 0.0 0.0
 0.0 0.0 0.0
 0.0 0.0 0.0
 0.0 0.0 0.0
 0.0 0.0 0.0
 0.0 0.0 0.0
 0.0 0.0 0.0
 0.0 0.0 0.0
 0.0 0.0 0.0
 0.0 0.0 0.0
 0.0 0.0 0.0
 0.0 0.0 0.0
 0.0 0.0 0.0
 0.0 0.0 0.0
 0.0 0.0 0.0
 0.0 0.0 0.0
 0.0 0.0 0.0
 0.0 0.0 0.0
 0.0 0.0 0.0
 0.0 0.0 0.0
 0.0 0.0 0.0
 0.0 0.0 0.0
 0.0 0.0 0.0
 0.0 0.0 0.0
 0.0 0.0 0.0
 0.0 0.0 0.0
 0.0 0.0 0.0
 0.0 0.0 0.0
 0.0 0.0 0.0
 0.0 0.0 0.0
 0.0 0.0 0.0
 0.0 0.0 0.0
 0.0 0.0 0.0
 0.0 0.0 0.0
 0.0 0.0 0.0
 0.0 0.0 0.0
 0.0 0.0 0.0
 0.0 0.0 0.0
 0.0 0.0 0.0
 0.0 0.0 0.0
 0.0 0.0 0.0
 0.0 0.0 0.0
 0.0 0.0 0.0
 0.0 0.0 0.0
 0.0 0.0 0.0
 0.0 0.0 0.0
 0.0 0.0 0.0
 0.0 0.0 0.0
 0.0 0.0 0.0
 0.0 0.0 0.0
 0.0 0.0 0.0
 0.0 0.0 0.0
 0.0 0.0 0.0
 0.0 0.0 0.0
 0.0 0.0 0.0
 0.0 0.0 0.0
 0.0 0.0 0.0
 0.0 0.0 0.0
 0.0 0.0 0.0
 0.0 0.0 0.0
 0.0 0.0 0.0
 0.0 0.0 0.0
 0.0 0.0 0.0
 0.0 0.0 0.0
 0.0 0.0 0.0
 0.0 0.0 0.0
 0.0 0.0 0.0
 0.0 0.0 0.0
 0.0 0.0 0.0
 0.0 0.0 0.0
 0.0 0.0 0.0
 0.0 0.0 0.0
 0.0 0.0 0.0
 0.0 0.0 0.0
 0.0 0.0 0.0
 0.0 0.0 0.0
 0.0 0.0 0.0
 0.0 0.0 0.0
 0.0 0.0 0.0
 0.0 0.0 0.0
 0.0 0.0 0.0
 0.0 0.0 0.0
 0.0 0.0 0.0
 0.0 0.0 0.0
 0.0 0.0 0.0
 0.0 0.0 0.0
 0.0 0.0 0.0
 0.0 0.0 0.0
 0.0 0.0 0.0
 0.0 0.0 0.0
 0.0 0.0 0.0
 0.0 0.0 0.0
 0.0 0.0 0.0
 0.0 0.0 0.0
 0.0 0.0 0.0
 0.0 0.0 0.0
 0.0 0.0 0.0
 0.0 0.0 0.0
 0.0 0.0 0.0
 0.0 0.0 0.0
 0.0 0.0 0.0
 0.0 0.0 0.0
 0.0 0.0 0.0
 0.0 0.0 0.0
 0.0 0.0 0.0
 0.0 0.0 0.0
 0.0 0.0 0.0
 0.0 0.0 0.0
 0.0 0.0 0.0
 0.0 0.0 0.0
 0.0 0.0 0.0
 0.0 0.0 0.0
 0.0 0.0 0.0
 0.0 0.0 0.0
 0.0 0.0 0.0
 0.0 0.0 0.0
 0.0 0.0 0.0
 0.0 0.0 0.0
 0.0 0.0 0.0
 0.0 0.0 0.0
 0.0 0.0 0.0
 0.0 0.0 0.0
 0.0 0.0 0.0
 0.0 0.0 0.0
 0.0 0.0 0.0
 0.0 0.0 0.0
 0.0 0.0 0.0
 0.0 0.0 0.0
 0.0 0.0 0.0
 0.0 0.0 0.0
 0.0 0.0 0.0
 0.0 0.0 0.0
 0.0 0.0 0.0
 0.0 0.0 0.0
 0.0 0.0 0.0
 0.0 0.0 0.0
 0.0 0.0 0.0
 0.0 0.0 0.0
 0.0 0.0 0.0
 0.0 0.0 0.0
 0.0 0.0 0.0
 0.0 0.0 0.0
 0.0 0.0 0.0
 0.0 0.0 0.0
 0.0 0.0 0.0
 0.0 0.0 0.0
 0.0 0.0 0.0
 0.0 0.0 0.0
 0.0 0.0 0.0
 0.0 0.0 0.0
 0.0 0.0 0.0
 0.0 0.0 0.0
 0.0 0.0 0.0
 0.0 0.0 0.0
 0.0 0.0 0.0
 0.0 0.0 0.0
 0.0 0.0 0.0
 0.0 0.0 0.0
 0.0 0.0 0.0
 0.0 0.0 0.0
 0.0 0.0 0.0
 0.0 0.0 0.0
 0.0 0.0 0.0
 0.0 0.0 0.0
 0.0 0.0 0.0
 0.0 0.0 0.0
 0.0 0.0 0.0
 0.0 0.0 0.0
 0.0 0.0 0.0
 0.0 0.0 0.0
 0.0 0.0 0.0
 0.0 0.0 0.0
 0.0 0.0 0.0
 0.0 0.0 0.0
 0.0 0.0 0.0
 0.0 0.0 0.0
 0.0 0.0 0.0
 0.0 0.0 0.0
 0.0 0.0 0.0
 0.0 0.0 0.0
 0.0 0.0 0.0
 0.0 0.0 0.0
 0.0 0.0 0.0
 0.0 0.0 0.0
 0.0 0.0 0.0
 0.0 0.0 0.0
 0.0 0.0 0.0
 0.0 0.0 0.0
 0.0 0.0 0.0
 0.0 0.0 0.0
 0.0 0.0 0.0
 0.0 0.0 0.0
 0.0 0.0 0.0
 0.0 0.0 0.0
 0.0 0.0 0.0
 0.0 0.0 0.0
 0.0 0.0 0.0
 0.0 0.0 0.0
 0.0 0.0 0.0
 0.0 0.0 0.0
 0.0 0.0 0.0
 0.0 0.0 0.0
 0.0 0.0 0.0
 0.0 0.0 0.0
 0.0 0.0 0.0
 0.0 0.0 0.0
 0.0 0.0 0.0
 0.0 0.0 0.0
 0.0 0.0 0.0
 0.0 0.0 0.0
 0.0 0.0 0.0
 0.0 0.0 0.0
 0.0 0.0 0.0
 0.0 0.0 0.0
 0.0 0.0 0.0
 0.0 0.0 0.0
 0.0 0.0 0.0
 0.0 0.0 0.0
 0.0 0.0 0.0
 0.0 0.0 0.0
 0.0 0.0 0.0
 0.0 0.0 0.0
 0.0 0.0 0.0
 0.0 0.0 0.0
 0.0 0.0 0.0
 0.0 0.0 0.0
 0.0 0.0 0.0
 0.0 0.0 0.0
 0.0 0.0 0.0
 0.0 0.0 0.0
 0.0 0.0 0.0
 0.0 0.0 0.0
 0.0 0.0 0.0
 0.0 0.0 0.0
 0.0 0.0 0.0
 0.0 0.0 0.0
 0.0 0.0 0.0
 0.0 0.0 0.0
 0.0 0.0 0.0
 0.0 0.0 0.0
 0.0 0.0 0.0
 0.0 0.0 0.0
 0.0 0.0 0.0
 0.0 0.0 0.0
 0.0 0.0 0.0
 0.0 0.0 0.0
 0.0 0.0 0.0
 0.0 0.0 0.0
 0.0 0.0 0.0
 0.0 0.0 0.0
 0.0 0.0 0.0
 0.0 0.0 0.0
 0.0 0.0 0.0
 0.0 0.0 0.0
 0.0 0.0 0.0
 0.0 0.0 0.0
 0.0 0.0 0.0
 0.0 0.0 0.0
 0.0 0.0 0.0
 0.0 0.0 0.0
 0.0 0.0 0.0
 0.0 0.0 0.0
 0.0 0.0 0.0
 0.0 0.0 0.0
 0.0 0.0 0.0
 0.0 0.0 0.0
 0.0 0.0 0.0
 0.0 0.0 0.0
 0.0 0.0 0.0
 0.0 0.0 0.0
 0.0 0.0 0.0
 0.0 0.0 0.0
 0.0 0.0 0.0
 0.0 0.0 0.0
 0.0 0.0 0.0
 0.0 0.0 0.0
 0.0 0.0 0.0
 0.0 0.0 0.0
 0.0 0.0 0.0
 0.0 0.0 0.0
 0.0 0.0 0.0
 0.0 0.0 0.0
 0.0 0.0 0.0
 0.0 0.0 0.0
 0.0 0.0 0.0
 0.0 0.0 0.0
 0.0 0.0 0.0
 0.0 0.0 0.0
 0.0 0.0 0.0
 0.0 0.0 0.0
 0.0 0.0 0.0
 0.0 0.0 0.0
 0.0 0.0 0.0
 0.0 0.0 0.0
 0.0 0.0 0.0
 0.0 0.0 0.0
 0.0 0.0 0.0
 0.0 0.0 0.0
 0.0 0.0 0.0
 0.0 0.0 0.0
 0.0 0.0 0.0
 0.0 0.0 0.0
 0.0 0.0 0.0
 0.0 0.0 0.0
 0.0 0.0 0.0
 0.0 0.0 0.0
 0.0 0.0 0.0
 0.0 0.0 0.0
 0.0 0.0 0.0
 0.0 0.0 0.0
 0.0 0.0 0.0
 0.0 0.0 0.0
 0.0 0.0 0.0
 0.0 0.0 0.0
 0.0 0.0 0.0
 0.0 0.0 0.0
 0.0 0.0 0.0
 0.0 0.0 0.0
 0.0 0.0 0.0
 0.0 0.0 0.0
 0.0 0.0 0.0
 0.0 0.0 0.0
 0.0 0.0 0.0
 0.0 0.0 0.0
 0.0 0.0 0.0
 0.0 0.0 0.0
 0.0 0.0 0.0
 0.0 0.0 0.0
 0.0 0.0 0.0
 0.0 0.0 0.0
 0.0 0.0 0.0
 0.0 0.0 0.0
 0.0 0.0 0.0
 0.0 0.0 0.0
 0.0 0.0 0.0
 0.0 0.0 0.0
 0.0 0.0 0.0
 0.0 0.0 0.0
 0.0 0.0 0.0
 0.0 0.0 0.0
 0.0 0.0 0.0
 0.0 0.0 0.0
 0.0 0.0 0.0
 0.0 0.0 0.0
 0.0 0.0 0.0
 0.0 0.0 0.0
 0.0 0.0 0.0
 0.0 0.0 0.0
 0.0 0.0 0.0
 0.0 0.0 0.0
 0.0 0.0 0.0
 0.0 0.0 0.0
 0.0 0.0 0.0
 0.0 0.0 0.0
 0.0 0.0 0.0
 0.0 0.0 0.0
 0.0 0.0 0.0
 0.0 0.0 0.0
 0.0 0.0 0.0
 0.0 0.0 0.0
 0.0 0.0 0.0
 0.0 0.0 0.0
 0.0 0.0 0.0
 0.0 0.0 0.0
 0.0 0.0 0.0
 0.0 0.0 0.0
 0.0 0.0 0.0
 0.0 0.0 0.0
 0.0 0.0 0.0
 0.0 0.0 0.0
 0.0 0.0 0.0
 0.0 0.0 0.0
 0.0 0.0 0.0
 0.0 0.0 0.0
 0.0 0.0 0.0
 0.0 0.0 0.0
 0.0 0.0 0.0
 0.0 0.0 0.0
 0.0 0.0 0.0
 0.0 0.0 0.0
 0.0 0.0 0.0
 0.0 0.0 0.0
 0.0 0.0 0.0
 0.0 0.0 0.0
 0.0 0.0 0.0
 0.0 0.0 0.0
 0.0 0.0 0.0
 0.0 0.0 0.0
 0.0 0.0 0.0
 0.0 0.0 0.0
 0.0 0.0 0.0
 0.0 0.0 0.0
 0.0 0.0 0.0
 0.0 0.0 0.0
 0.0 0.0 0.0
 0.0 0.0 0.0
 0.0 0.0 0.0
 0.0 0.0 0.0
 0.0 0.0 0.0
 0.0 0.0 0.0
 0.0 0.0 0.0
 0.0 0.0 0.0
 0.0 0.0 0.0
 0.0 0.0 0.0
 0.0 0.0 0.0
 0.0 0.0 0.0
 0.0 0.0 0.0
 0.0 0.0 0.0
 0.0 0.0 0.0
 0.0 0.0 0.0
 0.0 0.0 0.0
 0.0 0.0 0.0
 0.0 0.0 0.0
 0.0 0.0 0.0
 0.0 0.0 0.0
 0.0 0.0 0.0
 0.0 0.0 0.0
 0.0 0.0 0.0
 0.0 0.0 0.0
 0.0 0.0 0.0
 0.0 0.0 0.0
 0.0 0.0 0.0
 0.0 0.0 0.0
 0.0 0.0 0.0
 0.0 0.0 0.0
 0.0 0.0 0.0
 0.0 0.0 0.0
 0.0 0.0 0.0
 0.0 0.0 0.0
 0.0 0.0 0.0
 0.0 0.0 0.0
 0.0 0.0 0.0
 0.0 0.0 0.0
 0.0 0.0 0.0
 0.0 0.0 0.0
 0.0 0.0 0.0
 0.0 0.0 0.0
 0.0 0.0 0.0
 0.0 0.0 0.0
 0.0 0.0 0.0
 0.0 0.0 0.0
 0.0 0.0 0.0
 0.0 0.0 0.0
 0.0 0.0 0.0
 0.0 0.0 0.0
 0.0 0.0 0.0
 0.0 0.0 0.0
 0.0 0.0 0.0
 0.0 0.0 0.0
 0.0 0.0 0.0
 0.0 0.0 0.0
 0.0 0.0 0.0
 0.0 0.0 0.0
 0.0 0.0 0.0
 0.0 0.0 0.0
 0.0 0.0 0.0
 0.0 0.0 0.0
 0.0 0.0 0.0
 0.0 0.0 0.0
 0.0 0.0 0.0
 0.0 0.0 0.0
 0.0 0.0 0.0
 0.0 0.0 0.0
 0.0 0.0 0.0
 0.0 0.0 0.0
 0.0 0.0 0.0
 0.0 0.0 0.0
 0.0 0.0 0.0
 0.0 0.0 0.0
 0.0 0.0 0.0
 0.0 0.0 0.0
 0.0 0.0 0.0
 0.0 0.0 0.0
 0.0 0.0 0.0
 0.0 0.0 0.0
 0.0 0.0 0.0
 0.0 0.0 0.0
 0.0 0.0 0.0
 0.0 0.0 0.0
 0.0 0.0 0.0
 0.0 0.0 0.0
 0.0 0.0 0.0
 0.0 0.0 0.0
 0.0 0.0 0.0
 0.0 0.0 0.0
 0.0 0.0 0.0
 0.0 0.0 0.0
 0.0 0.0 0.0
 0.0 0.0 0.0
 0.0 0.0 0.0
 0.0 0.0 0.0
 0.0 0.0 0.0
 0.0 0.0 0.0
 0.0 0.0 0.0
 0.0 0.0 0.0
 0.0 0.0 0.0
 0.0 0.0 0.0
 0.0 0.0 0.0
 0.0 0.0 0.0
 0.0 0.0 0.0
 0.0 0.0 0.0
 0.0 0.0 0.0
 0.0 0.0 0.0
 0.0 0.0 0.0
 0.0 0.0 0.0
 0.0 0.0 0.0
 0.0 0.0 0.0
 0.0 0.0 0.0
 0.0 0.0 0.0
 0.0 0.0 0.0
 0.0 0.0 0.0
 0.0 0.0 0.0
 0.0 0.0 0.0
 0.0 0.0 0.0
 0.0 0.0 0.0
 0.0 0.0 0.0
 0.0 0.0 0.0
 0.0 0.0 0.0
 0.0 0.0 0.0
 0.0 0.0 0.0
 0.0 0.0 0.0
 0.0 0.0 0.0
 0.0 0.0 0.0
 0.0 0.0 0.0
 0.0 0.0 0.0
 0.0 0.0 0.0
 0.0 0.0 0.0
 0.0 0.0 0.0
 0.0 0.0 0.0
 0.0 0.0 0.0
 0.0 0.0 0.0
 0.0 0.0 0.0
 0.0 0.0 0.0
 0.0 0.0 0.0
 0.0 0.0 0.0
 0.0 0.0 0.0
 0.0 0.0 0.0
 0.0 0.0 0.0
 0.0 0.0 0.0
 0.0 0.0 0.0
 0.0 0.0 0.0
 0.0 0.0 0.0
 0.0 0.0 0.0
 0.0 0.0 0.0
 0.0 0.0 0.0
 0.0 0.0 0.0
 0.0 0.0 0.0
 0.0 0.0 0.0
 0.0 0.0 0.0
 0.0 0.0 0.0
 0.0 0.0 0.0
 0.0 0.0 0.0
 0.0 0.0 0.0
 0.0 0.0 0.0
 0.0 0.0 0.0
 0.0 0.0 0.0
 0.0 0.0 0.0
 0.0 0.0 0.0
 0.0 0.0 0.0
 0.0 0.0 0.0
 0.0 0.0 0.0
 0.0 0.0 0.0
 0.0 0.0 0.0
 0.0 0.0 0.0
 0.0 0.0 0.0
 0.0 0.0 0.0
 0.0 0.0 0.0
 0.0 0.0 0.0
 0.0 0.0 0.0
 0.0 0.0 0.0
 0.0 0.0 0.0
 0.0 0.0 0.0
 0.0 0.0 0.0
 0.0 0.0 0.0
 0.0 0.0 0.0
 0.0 0.0 0.0
 0.0 0.0 0.0
 0.0 0.0 0.0
 0.0 0.0 0.0
 0.0 0.0 0.0
 0.0 0.0 0.0
 0.0 0.0 0.0
 0.0 0.0 0.0
 0.0 0.0 0.0
 0.0 0.0 0.0
 0.0 0.0 0.0
 0.0 0.0 0.0
 0.0 0.0 0.0
 0.0 0.0 0.0
 0.0 0.0 0.0
 0.0 0.0 0.0
 0.0 0.0 0.0
 0.0 0.0 0.0
 0.0 0.0 0.0
 0.0 0.0 0.0
 0.0 0.0 0.0
 0.0 0.0 0.0
 0.0 0.0 0.0
 0.0 0.0 0.0
 0.0 0.0 0.0
 0.0 0.0 0.0
 0.0 0.0 0.0
 0.0 0.0 0.0
 0.0 0.0 0.0
 0.0 0.0 0.0
 0.0 0.0 0.0
 0.0 0.0 0.0
 0.0 0.0 0.0
 0.0 0.0 0.0
 0.0 0.0 0.0
 0.0 0.0 0.0
 0.0 0.0 0.0
 0.0 0.0 0.0
 0.0 0.0 0.0
 0.0 0.0 0.0
 0.0 0.0 0.0
 0.0 0.0 0.0
 0.0 0.0 0.0
 0.0 0.0 0.0
 0.0 0.0 0.0
 0.0 0.0 0.0
 0.0 0.0 0.0
 0.0 0.0 0.0
 0.0 0.0 0.0
 0.0 0.0 0.0
 0.0 0.0 0.0
 0.0 0.0 0.0
 0.0 0.0 0.0
 0.0 0.0 0.0
 0.0 0.0 0.0
 0.0 0.0 0.0
 0.0 0.0 0.0
 0.0 0.0 0.0
 0.0 0.0 0.0
 0.0 0.0 0.0
 0.0 0.0 0.0
 0.0 0.0 0.0
 0.0 0.0 0.0
 0.0 0.0 0.0
 0.0 0.0 0.0
 0.0 0.0 0.0
 0.0 0.0 0.0
 0.0 0.0 0.0
 0.0 0.0 0.0
 0.0 0.0 0.0
 0.0 0.0 0.0
 0.0 0.0 0.0
 0.0 0.0 0.0
 0.0 0.0 0.0
 0.0 0.0 0.0
 0.0 0.0 0.0
 0.0 0.0 0.0
 0.0 0.0 0.0
 0.0 0.0 0.0
 0.0 0.0 0.0
 0.0 0.0 0.0
 0.0 0.0 0.0
 0.0 0.0 0.0
 0.0 0.0 0.0
 0.0 0.0 0.0
 0.0 0.0 0.0
 0.0 0.0 0.0
 0.0 0.0 0.0
 0.0 0.0 0.0
 0.0 0.0 0.0
 0.0 0.0 0.0
 0.0 0.0 0.0
 0.0 0.0 0.0
 0.0 0.0 0.0
 0.0 0.0 0.0
 0.0 0.0 0.0
 0.0 0.0 0.0
 0.0 0.0 0.0
 0.0 0.0 0.0
 0.0 0.0 0.0
 0.0 0.0 0.0
 0.0 0.0 0.0
 0.0 0.0 0.0
 0.0 0.0 0.0
 0.0 0.0 0.0
 0.0 0.0 0.0
 0.0 0.0 0.0
 0.0 0.0 0.0
 0.0 0.0 0.0
 0.0 0.0 0.0
 0.0 0.0 0.0
 0.0 0.0 0.0
 0.0 0.0 0.0
 0.0 0.0 0.0
 0.0 0.0 0.0
 0.0 0.0 0.0
 0.0 0.0 0.0
 0.0 0.0 0.0
 0.0 0.0 0.0
 0.0 0.0 0.0
 0.0 0.0 0.0
 0.0 0.0 0.0
 0.0 0.0 0.0
 0.0 0.0 0.0
 0.0 0.0 0.0
 0.0 0.0 0.0
 0.0 0.0 0.0
 0.0 0.0 0.0
 0.0 0.0 0.0
 0.0 0.0 0.0
 0.0 0.0 0.0
 0.0 0.0 0.0
 0.0 0.0 0.0
 0.0 0.0 0.0
 0.0 0.0 0.0
 0.0 0.0 0.0
 0.0 0.0 0.0
 0.0 0.0 0.0
 0.0 0.0 0.0
 0.0 0.0 0.0
 0.0 0.0 0.0
 0.0 0.0 0.0
 0.0 0.0 0.0
 0.0 0.0 0.0
 0.0 0.0 0.0
 0.0 0.0 0.0
 0.0 0.0 0.0
 0.0 0.0 0.0
 0.0 0.0 0.0
 0.0 0.0 0.0
 0.0 0.0 0.0
 0.0 0.0 0.0
 0.0 0.0 0.0
 0.0 0.0 0.0
 0.0 0.0 0.0
 0.0 0.0 0.0
 0.0 0.0 0.0
 0.0 0.0 0.0
 0.0 0.0 0.0
 0.0 0.0 0.0
 0.0 0.0 0.0
 0.0 0.0 0.0
 0.0 0.0 0.0
 0.0 0.0 0.0
 0.0 0.0 0.0
 0.0 0.0 0.0
 0.0 0.0 0.0
 0.0 0.0 0.0
 0.0 0.0 0.0
 0.0 0.0 0.0
 0.0 0.0 0.0
 0.0 0.0 0.0
 0.0 0.0 0.0
 0.0 0.0 0.0
 0.0 0.0 0.0
 0.0 0.0 0.0
 0.0 0.0 0.0
 0.0 0.0 0.0
 0.0 0.0 0.0
 0.0 0.0 0.0
 0.0 0.0 0.0
 0.0 0.0 0.0
 0.0 0.0 0.0
 0.0 0.0 0.0
 0.0 0.0 0.0
 0.0 0.0 0.0
 0.0 0.0 0.0
 0.0 0.0 0.0
 0.0 0.0 0.0
 0.0 0.0 0.0
 0.0 0.0 0.0
 0.0 0.0 0.0
 0.0 0.0 0.0
 0.0 0.0 0.0
 0.0 0.0 0.0
 0.0 0.0 0.0
 0.0 0.0 0.0
 0.0 0.0 0.0
 0.0 0.0 0.0
 0.0 0.0 0.0
 0.0 0.0 0.0
 0.0 0.0 0.0
 0.0 0.0 0.0
 0.0 0.0 0.0
 0.0 0.0 0.0
 0.0 0.0 0.0
 0.0 0.0 0.0
 0.0 0.0 0.0
 0.0 0.0 0.0
 0.0 0.0 0.0
 0.0 0.0 0.0
 0.0 0.0 0.0
 0.0 0.0 0.0
 0.0 0.0 0.0
 0.0 0.0 0.0
 0.0 0.0 0.0
 0.0 0.0 0.0
 0.0 0.0 0.0
 0.0 0.0 0.0
 0.0 0.0 0.0
 0.0 0.0 0.0
 0.0 0.0 0.0
 0.0 0.0 0.0
 0.0 0.0 0.0
 0.0 0.0 0.0
 0.0 0.0 0.0
 0.0 0.0 0.0
 0.0 0.0 0.0
 0.0 0.0 0.0
 0.0 0.0 0.0
 0.0 0.0 0.0
 0.0 0.0 0.0
 0.0 0.0 0.0
 0.0 0.0 0.0
 0.0 0.0 0.0
 0.0 0.0 0.0
 0.0 0.0 0.0
 0.0 0.0 0.0
 0.0 0.0 0.0
 0.0 0.0 0.0
 0.0 0.0 0.0
 0.0 0.0 0.0
 0.0 0.0 0.0
 0.0 0.0 0.0
 0.0 0.0 0.0
 0.0 0.0 0.0
 0.0 0.0 0.0
 0.0 0.0 0.0
 0.0 0.0 0.0
 0.0 0.0 0.0
 0.0 0.0 0.0
 0.0 0.0 0.0
 0.0 0.0 0.0
 0.0 0.0 0.0
 0.0 0.0 0.0
 0.0 0.0 0.0
 0.0 0.0 0.0
 0.0 0.0 0.0
 0.0 0.0 0.0
 0.0 0.0 0.0
 0.0 0.0 0.0
 0.0 0.0 0.0
 0.0 0.0 0.0
 0.0 0.0 0.0
 0.0 0.0 0.0
 0.0 0.0 0.0
 0.0 0.0 0.0
 0.0 0.0 0.0
 0.0 0.0 0.0
 0.0 0.0 0.0
 0.0 0.0 0.0
 0.0 0.0 0.0
 0.0 0.0 0.0
 0.0 0.0 0.0
 0.0 0.0 0.0
 0.0 0.0 0.0
 0.0 0.0 0.0
 0.0 0.0 0.0
 0.0 0.0 0.0
 0.0 0.0 0.0
 0.0 0.0 0.0
 0.0 0.0 0.0
 0.0 0.0 0.0
 0.0 0.0 0.0
 0.0 0.0 0.0
 0.0 0.0 0.0
 0.0 0.0 0.0
 0.0 0.0 0.0
 0.0 0.0 0.0
 0.0 0.0 0.0
 0.0 0.0 0.0
 0.0 0.0 0.0
 0.0 0.0 0.0
 0.0 0.0 0.0
 0.0 0.0 0.0
 0.0 0.0 0.0
 0.0 0.0 0.0
 0.0 0.0 0.0
 0.0 0.0 0.0
 0.0 0.0 0.0
 0.0 0.0 0.0
 0.0 0.0 0.0
 0.0 0.0 0.0
 0.0 0.0 0.0
 0.0 0.0 0.0
 0.0 0.0 0.0
 0.0 0.0 0.0
 0.0 0.0 0.0
 0.0 0.0 0.0
 0.0 0.0 0.0
 0.0 0.0 0.0
 0.0 0.0 0.0
 0.0 0.0 0.0
 0.0 0.0 0.0
 0.0 0.0 0.0
 0.0 0.0 0.0
 0.0 0.0 0.0
 0.0 0.0 0.0
 0.0 0.0 0.0
 0.0 0.0 0.0
 0.0 0.0 0.0
 0.0 0.0 0.0
 0.0 0.0 0.0
 0.0 0.0 0.0
 0.0 0.0 0.0
 0.0 0.0 0.0
 0.0 0.0 0.0
 0.0 0.0 0.0
 0.0 0.0 0.0
 0.0 0.0 0.0
 0.0 0.0 0.0
 0.0 0.0 0.0
 0.0 0.0 0.0
 0.0 0.0 0.0
 0.0 0.0 0.0
 0.0 0.0 0.0
 0.0 0.0 0.0
 0.0 0.0 0.0
 0.0 0.0 0.0
 0.0 0.0 0.0
 0.0 0.0 0.0
 0.0 0.0 0.0
 0.0 0.0 0.0
 0.0 0.0 0.0
 0.0 0.0 0.0
 0.0 0.0 0.0
 0.0 0.0 0.0
 0.0 0.0 0.0
 0.0 0.0 0.0
 0.0 0.0 0.0
 0.0 0.0 0.0
 0.0 0.0 0.0
 0.0 0.0 0.0
 0.0 0.0 0.0
 0.0 0.0 0.0
 0.0 0.0 0.0
 0.0 0.0 0.0
 0.0 0.0 0.0
 0.0 0.0 0.0
 0.0 0.0 0.0
 0.0 0.0 0.0
 0.0 0.0 0.0
 0.0 0.0 0.0
 0.0 0.0 0.0
 0.0 0.0 0.0
 0.0 0.0 0.0
 0.0 0.0 0.0
 0.0 0.0 0.0
 0.0 0.0 0.0
 0.0 0.0 0.0
 0.0 0.0 0.0
 0.0 0.0 0.0
 0.0 0.0 0.0
 0.0 0.0 0.0
 0.0 0.0 0.0
 0.0 0.0 0.0
 0.0 0.0 0.0
 0.0 0.0 0.0
 0.0 0.0 0.0
 0.0 0.0 0.0
 0.0 0.0 0.0
 0.0 0.0 0.0
 0.0 0.0 0.0
 0.0 0.0 0.0
 0.0 0.0 0.0
 0.0 0.0 0.0
 0.0 0.0 0.0
 0.0 0.0 0.0
 0.0 0.0 0.0
 0.0 0.0 0.0
 0.0 0.0 0.0
 0.0 0.0 0.0
 0.0 0.0 0.0
 0.0 0.0 0.0
 0.0 0.0 0.0
 0.0 0.0 0.0
 0.0 0.0 0.0
 0.0 0.0 0.0
 0.0 0.0 0.0
 0.0 0.0 0.0
 0.0 0.0 0.0
 0.0 0.0 0.0
 0.0 0.0 0.0
 0.0 0.0 0.0
 0.0 0.0 0.0
 0.0 0.0 0.0
 0.0 0.0 0.0
 0.0 0.0 0.0
 0.0 0.0 0.0
 0.0 0.0 0.0
 0.0 0.0 0.0
 0.0 0.0 0.0
 0.0 0.0 0.0
 0.0 0.0 0.0
 0.0 0.0 0.0
 0.0 0.0 0.0
 0.0 0.0 0.0
 0.0 0.0 0.0
 0.0 0.0 0.0
 0.0 0.0 0.0
 0.0 0.0 0.0
 0.0 0.0 0.0
 0.0 0.0 0.0
 0.0 0.0 0.0
 0.0 0.0 0.0
 0.0 0.0 0.0
 0.0 0.0 0.0
 0.0 0.0 0.0
 0.0 0.0 0.0
 0.0 0.0 0.0
 0.0 0.0 0.0
 0.0 0.0 0.0
 0.0 0.0 0.0
 0.0 0.0 0.0
 0.0 0.0 0.0
 0.0 0.0 0.0
 0.0 0.0 0.0
 0.0 0.0 0.0
 0.0 0.0 0.0
 0.0 0.0 0.0
 0.0 0.0 0.0
 0.0 0.0 0.0
 0.0 0.0 0.0
 0.0 0.0 0.0
 0.0 0.0 0.0
 0.0 0.0 0.0
 0.0 0.0 0.0
 0.0 0.0 0.0
 0.0 0.0 0.0
 0.0 0.0 0.0
 0.0 0.0 0.0
 0.0 0.0 0.0
 0.0 0.0 0.0
 0.0 0.0 0.0
 0.0 0.0 0.0
 0.0 0.0 0.0
 0.0 0.0 0.0
 0.0 0.0 0.0
 0.0 0.0 0.0
 0.0 0.0 0.0
 0.0 0.0 0.0
 0.0 0.0 0.0
 0.0 0.0 0.0
 0.0 0.0 0.0
 0.0 0.0 0.0
 0.0 0.0 0.0
 0.0 0.0 0.0
 0.0 0.0 0.0
 0.0 0.0 0.0
 0.0 0.0 0.0
 0.0 0.0 0.0
 0.0 0.0 0.0
 0.0 0.0 0.0
 0.0 0.0 0.0
 0.0 0.0 0.0
 0.0 0.0 0.0
 0.0 0.0 0.0
 0.0 0.0 0.0
 0.0 0.0 0.0
 0.0 0.0 0.0
 0.0 0.0 0.0
 0.0 0.0 0.0
 0.0 0.0 0.0
 0.0 0.0 0.0
 0.0 0.0 0.0
 0.0 0.0 0.0
 0.0 0.0 0.0
 0.0 0.0 0.0
 0.0 0.0 0.0
 0.0 0.0 0.0
 0.0 0.0 0.0
 0.0 0.0 0.0
 0.0 0.0 0.0
 0.0 0.0 0.0
 0.0 0.0 0.0
 0.0 0.0 0.0
 0.0 0.0 0.0
 0.0 0.0 0.0
 0.0 0.0 0.0
 0.0 0.0 0.0
 0.0 0.0 0.0
 0.0 0.0 0.0
 0.0 0.0 0.0
 0.0 0.0 0.0
 0.0 0.0 0.0
 0.0 0.0 0.0
 0.0 0.0 0.0
 0.0 0.0 0.0
 0.0 0.0 0.0
 0.0 0.0 0.0
 0.0 0.0 0.0
 0.0 0.0 0.0
 0.0 0.0 0.0
 0.0 0.0 0.0
 0.0 0.0 0.0
 0.0 0.0 0.0
 0.0 0.0 0.0
 0.0 0.0 0.0
 0.0 0.0 0.0
 0.0 0.0 0.0
 0.0 0.0 0.0
 0.0 0.0 0.0
 0.0 0.0 0.0
 0.0 0.0 0.0
 0.0 0.0 0.0
 0.0 0.0 0.0
 0.0 0.0 0.0
 0.0 0.0 0.0
 0.0 0.0 0.0
 0.0 0.0 0.0
 0.0 0.0 0.0
 0.0 0.0 0.0
 0.0 0.0 0.0
 0.0 0.0 0.0
 0.0 0.0 0.0
 0.0 0.0 0.0
 0.0 0.0 0.0
 0.0 0.0 0.0
 0.0 0.0 0.0
 0.0 0.0 0.0
 0.0 0.0 0.0
 0.0 0.0 0.0
 0.0 0.0 0.0
 0.0 0.0 0.0
 0.0 0.0 0.0
 0.0 0.0 0.0
 0.0 0.0 0.0
 0.0 0.0 0.0
 0.0 0.0 0.0
 0.0 0.0 0.0
 0.0 0.0 0.0
 0.0 0.0 0.0
 0.0 0.0 0.0
 0.0 0.0 0.0
 0.0 0.0 0.0
 0.0 0.0 0.0
 0.0 0.0 0.0
 0.0 0.0 0.0
 0.0 0.0 0.0
 0.0 0.0 0.0
 0.0 0.0 0.0
 0.0 0.0 0.0
 0.0 0.0 0.0
 0.0 0.0 0.0
 0.0 0.0 0.0
 0.0 0.0 0.0
 0.0 0.0 0.0
 0.0 0.0 0.0
 0.0 0.0 0.0
 0.0 0.0 0.0
 0.0 0.0 0.0
 0.0 0.0 0.0
 0.0 0.0 0.0
 0.0 0.0 0.0
 0.0 0.0 0.0
 0.0 0.0 0.0
 0.0 0.0 0.0
 0.0 0.0 0.0
 0.0 0.0 0.0
 0.0 0.0 0.0
 0.0 0.0 0.0
 0.0 0.0 0.0
 0.0 0.0 0.0
 0.0 0.0 0.0
 0.0 0.0 0.0
 0.0 0.0 0.0
 0.0 0.0 0.0
 0.0 0.0 0.0
 0.0 0.0 0.0
 0.0 0.0 0.0
 0.0 0.0 0.0
 0.0 0.0 0.0
 0.0 0.0 0.0
 0.0 0.0 0.0
 0.0 0.0 0.0
 0.0 0.0 0.0
 0.0 0.0 0.0
 0.0 0.0 0.0
 0.0 0.0 0.0
 0.0 0.0 0.0
 0.0 0.0 0.0
 0.0 0.0 0.0
 0.0 0.0 0.0
 0.0 0.0 0.0
 0.0 0.0 0.0
 0.0 0.0 0.0
 0.0 0.0 0.0
 0.0 0.0 0.0
 0.0 0.0 0.0
 0.0 0.0 0.0
 0.0 0.0 0.0
 0.0 0.0 0.0
 0.0 0.0 0.0
 0.0 0.0 0.0
 0.0 0.0 0.0
 0.0 0.0 0.0
 0.0 0.0 0.0
 0.0 0.0 0.0
 0.0 0.0 0.0
 0.0 0.0 0.0
 0.0 0.0 0.0
 0.0 0.0 0.0
 0.0 0.0 0.0
 0.0 0.0 0.0
 0.0 0.0 0.0
 0.0 0.0 0.0
 0.0 0.0 0.0
 0.0 0.0 0.0
 0.0 0.0 0.0
 0.0 0.0 0.0
 0.0 0.0 0.0
 0.0 0.0 0.0
 0.0 0.0 0.0
 0.0 0.0 0.0
 0.0 0.0 0.0
 0.0 0.0 0.0
 0.0 0.0 0.0
 0.0 0.0 0.0
 0.0 0.0 0.0
 0.0 0.0 0.0
 0.0 0.0 0.0
 0.0 0.0 0.0
 0.0 0.0 0.0
 0.0 0.0 0.0
 0.0 0.0 0.0
 0.0 0.0 0.0
 0.0 0.0 0.0
 0.0 0.0 0.0
 0.0 0.0 0.0
 0.0 0.0 0.0
 0.0 0.0 0.0
 0.0 0.0 0.0
 0.0 0.0 0.0
 0.0 0.0 0.0
 0.0 0.0 0.0
 0.0 0.0 0.0
 0.0 0.0 0.0
 0.0 0.0 0.0
 0.0 0.0 0.0
 0.0 0.0 0.0
 0.0 0.0 0.0
 0.0 0.0 0.0
 0.0 0.0 0.0
 0.0 0.0 0.0
 0.0 0.0 0.0
 0.0 0.0 0.0
 0.0 0.0 0.0
 0.0 0.0 0.0
 0.0 0.0 0.0
 0.0 0.0 0.0
 0.0 0.0 0.0
 0.0 0.0 0.0
 0.0 0.0 0.0
 0.0 0.0 0.0
 0.0 0.0 0.0
 0.0 0.0 0.0
 0.0 0.0 0.0
 0.0 0.0 0.0
 0.0 0.0 0.0
 0.0 0.0 0.0
 0.0 0.0 0.0
 0.0 0.0 0.0
 0.0 0.0 0.0
 0.0 0.0 0.0
 0.0 0.0 0.0
 0.0 0.0 0.0
 0.0 0.0 0.0
 0.0 0.0 0.0
 0.0 0.0 0.0
 0.0 0.0 0.0
 0.0 0.0 0.0
 0.0 0.0 0.0
 0.0 0.0 0.0
 0.0 0.0 0.0
 0.0 0.0 0.0
 0.0 0.0 0.0
 0.0 0.0 0.0
 0.0 0.0 0.0
 0.0 0.0 0.0
 0.0 0.0 0.0
 0.0 0.0 0.0
 0.0 0.0 0.0
 0.0 0.0 0.0
 0.0 0.0 0.0
 0.0 0.0 0.0
 0.0 0.0 0.0
 0.0 0.0 0.0
 0.0 0.0 0.0
 0.0 0.0 0.0
 0.0 0.0 0.0
 0.0 0.0 0.0
 0.0 0.0 0.0
 0.0 0.0 0.0
 0.0 0.0 0.0
 0.0 0.0 0.0
 0.0 0.0 0.0
 0.0 0.0 0.0
 0.0 0.0 0.0
 0.0 0.0 0.0
 0.0 0.0 0.0
 0.0 0.0 0.0
 0.0 0.0 0.0
 0.0 0.0 0.0
 0.0 0.0 0.0
 0.0 0.0 0.0
 0.0 0.0 0.0
 0.0 0.0 0.0
 0.0 0.0 0.0
 0.0 0.0 0.0
 0.0 0.0 0.0
 0.0 0.0 0.0
 0.0 0.0 0.0
 0.0 0.0 0.0
 0.0 0.0 0.0
 0.0 0.0 0.0
 0.0 0.0 0.0
 0.0 0.0 0.0
 0.0 0.0 0.0
 0.0 0.0 0.0
 0.0 0.0 0.0
 0.0 0.0 0.0
 0.0 0.0 0.0
 0.0 0.0 0.0
 0.0 0.0 0.0
 0.0 0.0 0.0
 0.0 0.0 0.0
 0.0 0.0 0.0
 0.0 0.0 0.0
 0.0 0.0 0.0
 0.0 0.0 0.0
 0.0 0.0 0.0
 0.0 0.0 0.0
 0.0 0.0 0.0
 0.0 0.0 0.0
 0.0 0.0 0.0
 0.0 0.0 0.0
 0.0 0.0 0.0
 0.0 0.0 0.0
 0.0 0.0 0.0
 0.0 0.0 0.0
 0.0 0.0 0.0
 0.0 0.0 0.0
 0.0 0.0 0.0
 0.0 0.0 0.0
 0.0 0.0 0.0
 0.0 0.0 0.0
 0.0 0.0 0.0
 0.0 0.0 0.0
 0.0 0.0 0.0
 0.0 0.0 0.0
 0.0 0.0 0.0
 0.0 0.0 0.0
 0.0 0.0 0.0
 0.0 0.0 0.0
 0.0 0.0 0.0
 0.0 0.0 0.0
 0.0 0.0 0.0
 0.0 0.0 0.0
 0.0 0.0 0.0
 0.0 0.0 0.0
 0.0 0.0 0.0
 0.0 0.0 0.0
 0.0 0.0 0.0
 0.0 0.0 0.0
 0.0 0.0 0.0
 0.0 0.0 0.0
 0.0 0.0 0.0
 0.0 0.0 0.0
 0.0 0.0 0.0
 0.0 0.0 0.0
 0.0 0.0 0.0
 0.0 0.0 0.0
 0.0 0.0 0.0
 0.0 0.0 0.0
 0.0 0.0 0.0
 0.0 0.0 0.0
 0.0 0.0 0.0
 0.0 0.0 0.0
 0.0 0.0 0.0
 0.0 0.0 0.0
 0.0 0.0 0.0
 0.0 0.0 0.0
 0.0 0.0 0.0
 0.0 0.0 0.0
 0.0 0.0 0.0
 0.0 0.0 0.0
 0.0 0.0 0.0
 0.0 0.0 0.0
 0.0 0.0 0.0
 0.0 0.0 0.0
 0.0 0.0 0.0
 0.0 0.0 0.0
 0.0 0.0 0.0
 0.0 0.0 0.0
 0.0 0.0 0.0
 0.0 0.0 0.0
 0.0 0.0 0.0
 0.0 0.0 0.0
 0.0 0.0 0.0
 0.0 0.0 0.0
 0.0 0.0 0.0
 0.0 0.0 0.0
 0.0 0.0 0.0
 0.0 0.0 0.0
 0.0 0.0 0.0
 0.0 0.0 0.0
 0.0 0.0 0.0
 0.0 0.0 0.0
 0.0 0.0 0.0
 0.0 0.0 0.0
 0.0 0.0 0.0
 0.0 0.0 0.0
 0.0 0.0 0.0
 0.0 0.0 0.0
 0.0 0.0 0.0
 0.0 0.0 0.0
 0.0 0.0 0.0
 0.0 0.0 0.0
 0.0 0.0 0.0
 0.0 0.0 0.0
 0.0 0.0 0.0
 0.0 0.0 0.0
 0.0 0.0 0.0
 0.0 0.0 0.0
 0.0 0.0 0.0
 0.0 0.0 0.0
 0.0 0.0 0.0
 0.0 0.0 0.0
 0.0 0.0 0.0
 0.0 0.0 0.0
 0.0 0.0 0.0
 0.0 0.0 0.0
 0.0 0.0 0.0
 0.0 0.0 0.0
 0.0 0.0 0.0
 0.0 0.0 0.0
 0.0 0.0 0.0
 0.0 0.0 0.0
 0.0 0.0 0.0
 0.0 0.0 0.0
 0.0 0.0 0.0
 0.0 0.0 0.0
 0.0 0.0 0.0
 0.0 0.0 0.0
 0.0 0.0 0.0
 0.0 0.0 0.0
 0.0 0.0 0.0
 0.0 0.0 0.0
 0.0 0.0 0.0
 0.0 0.0 0.0
 0.0 0.0 0.0
 0.0 0.0 0.0
 0.0 0.0 0.0
 0.0 0.0 0.0
 0.0 0.0 0.0
 0.0 0.0 0.0
 0.0 0.0 0.0
 0.0 0.0 0.0
 0.0 0.0 0.0
 0.0 0.0 0.0
 0.0 0.0 0.0
 0.0 0.0 0.0
 0.0 0.0 0.0
 0.0 0.0 0.0
 0.0 0.0 0.0
 0.0 0.0 0.0
 0.0 0.0 0.0
 0.0 0.0 0.0
 0.0 0.0 0.0
 0.0 0.0 0.0
 0.0 0.0 0.0
 0.0 0.0 0.0
 0.0 0.0 0.0
 0.0 0.0 0.0
 0.0 0.0 0.0
 0.0 0.0 0.0
 0.0 0.0 0.0
 0.0 0.0 0.0
 0.0 0.0 0.0
 0.0 0.0 0.0
 0.0 0.0 0.0
 0.0 0.0 0.0
 0.0 0.0 0.0
 0.0 0.0 0.0
 0.0 0.0 0.0
 0.0 0.0 0.0
 0.0 0.0 0.0
 0.0 0.0 0.0
 0.0 0.0 0.0
 0.0 0.0 0.0
 0.0 0.0 0.0
 0.0 0.0 0.0
 0.0 0.0 0.0
 0.0 0.0 0.0
 0.0 0.0 0.0
 0.0 0.0 0.0
 0.0 0.0 0.0
 0.0 0.0 0.0
 0.0 0.0 0.0
 0.0 0.0 0.0
 0.0 0.0 0.0
 0.0 0.0 0.0
 0.0 0.0 0.0
 0.0 0.0 0.0
 0.0 0.0 0.0
 0.0 0.0 0.0
 0.0 0.0 0.0
 0.0 0.0 0.0
 0.0 0.0 0.0
 0.0 0.0 0.0
 0.0 0.0 0.0
 0.0 0.0 0.0
 0.0 0.0 0.0
 0.0 0.0 0.0
 0.0 0.0 0.0
 0.0 0.0 0.0
 0.0 0.0 0.0
 0.0 0.0 0.0
 0.0 0.0 0.0
 0.0 0.0 0.0
 0.0 0.0 0.0
 0.0 0.0 0.0
 0.0 0.0 0.0
 0.0 0.0 0.0
 0.0 0.0 0.0
 0.0 0.0 0.0
 0.0 0.0 0.0
 0.0 0.0 0.0
 0.0 0.0 0.0
 0.0 0.0 0.0
 0.0 0.0 0.0
 0.0 0.0 0.0
 0.0 0.0 0.0
 0.0 0.0 0.0
 0.0 0.0 0.0
 0.0 0.0 0.0
 0.0 0.0 0.0
 0.0 0.0 0.0
 0.0 0.0 0.0
 0.0 0.0 0.0
 0.0 0.0 0.0
 0.0 0.0 0.0
 0.0 0.0 0.0
 0.0 0.0 0.0
 0.0 0.0 0.0
 0.0 0.0 0.0
 0.0 0.0 0.0
 0.0 0.0 0.0
 0.0 0.0 0.0
 0.0 0.0 0.0
 0.0 0.0 0.0
 0.0 0.0 0.0
 0.0 0.0 0.0
 0.0 0.0 0.0
 0.0 0.0 0.0
 0.0 0.0 0.0
 0.0 0.0 0.0
 0.0 0.0 0.0
 0.0 0.0 0.0
 0.0 0.0 0.0
 0.0 0.0 0.0
 0.0 0.0 0.0
 0.0 0.0 0.0
 0.0 0.0 0.0
 0.0 0.0 0.0
 0.0 0.0 0.0
 0.0 0.0 0.0
 0.0 0.0 0.0
 0.0 0.0 0.0
 0.0 0.0 0.0
 0.0 0.0 0.0
 0.0 0.0 0.0
 0.0 0.0 0.0
 0.0 0.0 0.0
 0.0 0.0 0.0
 0.0 0.0 0.0
 0.0 0.0 0.0
 0.0 0.0 0.0
 0.0 0.0 0.0
 0.0 0.0 0.0
 0.0 0.0 0.0
 0.0 0.0 0.0
 0.0 0.0 0.0
 0.0 0.0 0.0
 0.0 0.0 0.0
 0.0 0.0 0.0
 0.0 0.0 0.0
 0.0 0.0 0.0
 0.0 0.0 0.0
 0.0 0.0 0.0
 0.0 0.0 0.0
 0.0 0.0 0.0
 0.0 0.0 0.0
 0.0 0.0 0.0
 0.0 0.0 0.0
 0.0 0.0 0.0
 0.0 0.0 0.0
 0.0 0.0 0.0
 0.0 0.0 0.0
 0.0 0.0 0.0
 0.0 0.0 0.0
 0.0 0.0 0.0
 0.0 0.0 0.0
 0.0 0.0 0.0
 0.0 0.0 0.0
 0.0 0.0 0.0
 0.0 0.0 0.0
 0.0 0.0 0.0
 0.0 0.0 0.0
 0.0 0.0 0.0
 0.0 0.0 0.0
 0.0 0.0 0.0
 0.0 0.0 0.0
 0.0 0.0 0.0
 0.0 0.0 0.0
 0.0 0.0 0.0
 0.0 0.0 0.0
 0.0 0.0 0.0
 0.0 0.0 0.0
 0.0 0.0 0.0
 0.0 0.0 0.0
 0.0 0.0 0.0
 0.0 0.0 0.0
 0.0 0.0 0.0
 0.0 0.0 0.0
 0.0 0.0 0.0
 0.0 0.0 0.0
 0.0 0.0 0.0
 0.0 0.0 0.0
 0.0 0.0 0.0
 0.0 0.0 0.0
 0.0 0.0 0.0
 0.0 0.0 0.0
 0.0 0.0 0.0
 0.0 0.0 0.0
 0.0 0.0 0.0
 0.0 0.0 0.0
 0.0 0.0 0.0
 0.0 0.0 0.0
 0.0 0.0 0.0
 0.0 0.0 0.0
 0.0 0.0 0.0
 0.0 0.0 0.0
 0.0 0.0 0.0
 0.0 0.0 0.0
 0.0 0.0 0.0
 0.0 0.0 0.0
 0.0 0.0 0.0
 0.0 0.0 0.0
 0.0 0.0 0.0
 0.0 0.0 0.0
 0.0 0.0 0.0
 0.0 0.0 0.0
 0.0 0.0 0.0
 0.0 0.0 0.0
 0.0 0.0 0.0
 0.0 0.0 0.0
 0.0 0.0 0.0
 0.0 0.0 0.0
 0.0 0.0 0.0
 0.0 0.0 0.0
 0.0 0.0 0.0
 0.0 0.0 0.0
 0.0 0.0 0.0
 0.0 0.0 0.0
 0.0 0.0 0.0
 0.0 0.0 0.0
 0.0 0.0 0.0
 0.0 0.0 0.0
 0.0 0.0 0.0
 0.0 0.0 0.0
 0.0 0.0 0.0
 0.0 0.0 0.0
 0.0 0.0 0.0
 0.0 0.0 0.0
 0.0 0.0 0.0
 0.0 0.0 0.0
 0.0 0.0 0.0
 0.0 0.0 0.0
 0.0 0.0 0.0
 0.0 0.0 0.0
 0.0 0.0 0.0
 0.0 0.0 0.0
 0.0 0.0 0.0
 0.0 0.0 0.0
 0.0 0.0 0.0
 0.0 0.0 0.0
 0.0 0.0 0.0
 0.0 0.0 0.0
 0.0 0.0 0.0
 0.0 0.0 0.0
 0.0 0.0 0.0
 0.0 0.0 0.0
 0.0 0.0 0.0
 0.0 0.0 0.0
 0.0 0.0 0.0
 0.0 0.0 0.0
 0.0 0.0 0.0
 0.0 0.0 0.0
 0.0 0.0 0.0
 0.0 0.0 0.0
 0.0 0.0 0.0
 0.0 0.0 0.0
 0.0 0.0 0.0
 0.0 0.0 0.0
 0.0 0.0 0.0
 0.0 0.0 0.0
 0.0 0.0 0.0
 0.0 0.0 0.0
 0.0 0.0 0.0
 0.0 0.0 0.0
 0.0 0.0 0.0
 0.0 0.0 0.0
 0.0 0.0 0.0
 0.0 0.0 0.0
 0.0 0.0 0.0
 0.0 0.0 0.0
 0.0 0.0 0.0
 0.0 0.0 0.0
 0.0 0.0 0.0
 0.0 0.0 0.0
 0.0 0.0 0.0
 0.0 0.0 0.0
 0.0 0.0 0.0
 0.0 0.0 0.0
 0.0 0.0 0.0
 0.0 0.0 0.0
 0.0 0.0 0.0
 0.0 0.0 0.0
 0.0 0.0 0.0
 0.0 0.0 0.0
 0.0 0.0 0.0
 0.0 0.0 0.0
 0.0 0.0 0.0
 0.0 0.0 0.0
 0.0 0.0 0.0
 0.0 0.0 0.0
 0.0 0.0 0.0
 0.0 0.0 0.0
 0.0 0.0 0.0
 0.0 0.0 0.0
 0.0 0.0 0.0
 0.0 0.0 0.0
 0.0 0.0 0.0
 0.0 0.0 0.0
 0.0 0.0 0.0
 0.0 0.0 0.0
 0.0 0.0 0.0
 0.0 0.0 0.0
 0.0 0.0 0.0
 0.0 0.0 0.0
 0.0 0.0 0.0
 0.0 0.0 0.0
 0.0 0.0 0.0
 0.0 0.0 0.0
 0.0 0.0 0.0
 0.0 0.0 0.0
 0.0 0.0 0.0
 0.0 0.0 0.0
 0.0 0.0 0.0
 0.0 0.0 0.0
 0.0 0.0 0.0
 0.0 0.0 0.0
 0.0 0.0 0.0
 0.0 0.0 0.0
 0.0 0.0 0.0
 0.0 0.0 0.0
 0.0 0.0 0.0
 0.0 0.0 0.0
 0.0 0.0 0.0
 0.0 0.0 0.0
 0.0 0.0 0.0
 0.0 0.0 0.0
 0.0 0.0 0.0
 0.0 0.0 0.0
 0.0 0.0 0.0
 0.0 0.0 0.0
 0.0 0.0 0.0
 0.0 0.0 0.0
 0.0 0.0 0.0
 0.0 0.0 0.0
 0.0 0.0 0.0
 0.0 0.0 0.0
 0.0 0.0 0.0
 0.0 0.0 0.0
 0.0 0.0 0.0
 0.0 0.0 0.0
 0.0 0.0 0.0
 0.0 0.0 0.0
 0.0 0.0 0.0
 0.0 0.0 0.0
 0.0 0.0 0.0
 0.0 0.0 0.0
 0.0 0.0 0.0
 0.0 0.0 0.0
 0.0 0.0 0.0
 0.0 0.0 0.0
 0.0 0.0 0.0
 0.0 0.0 0.0
 0.0 0.0 0.0
 0.0 0.0 0.0
 0.0 0.0 0.0
 0.0 0.0 0.0
 0.0 0.0 0.0
 0.0 0.0 0.0
 0.0 0.0 0.0
 0.0 0.0 0.0
 0.0 0.0 0.0
 0.0 0.0 0.0
 0.0 0.0 0.0
 0.0 0.0 0.0
 0.0 0.0 0.0
 0.0 0.0 0.0
 0.0 0.0 0.0
 0.0 0.0 0.0
 0.0 0.0 0.0
 0.0 0.0 0.0
 0.0 0.0 0.0
 0.0 0.0 0.0
 0.0 0.0 0.0
 0.0 0.0 0.0
 0.0 0.0 0.0
 0.0 0.0 0.0
 0.0 0.0 0.0
 0.0 0.0 0.0
 0.0 0.0 0.0
 0.0 0.0 0.0
 0.0 0.0 0.0
 0.0 0.0 0.0
 0.0 0.0 0.0
 0.0 0.0 0.0
 0.0 0.0 0.0
 0.0 0.0 0.0
 0.0 0.0 0.0
 0.0 0.0 0.0
 0.0 0.0 0.0
 0.0 0.0 0.0
 0.0 0.0 0.0
 0.0 0.0 0.0
 0.0 0.0 0.0
 0.0 0.0 0.0
 0.0 0.0 0.0
 0.0 0.0 0.0
 0.0 0.0 0.0
 0.0 0.0 0.0
 0.0 0.0 0.0
 0.0 0.0 0.0
 0.0 0.0 0.0
 0.0 0.0 0.0
 0.0 0.0 0.0
 0.0 0.0 0.0
 0.0 0.0 0.0
 0.0 0.0 0.0
 0.0 0.0 0.0
 0.0 0.0 0.0
 0.0 0.0 0.0
 0.0 0.0 0.0
 0.0 0.0 0.0
 0.0 0.0 0.0
 0.0 0.0 0.0
 0.0 0.0 0.0
 0.0 0.0 0.0
 0.0 0.0 0.0
 0.0 0.0 0.0
 0.0 0.0 0.0
 0.0 0.0 0.0
 0.0 0.0 0.0
 0.0 0.0 0.0
 0.0 0.0 0.0
 0.0 0.0 0.0
 0.0 0.0 0.0
 0.0 0.0 0.0
 0.0 0.0 0.0
 0.0 0.0 0.0
 0.0 0.0 0.0
 0.0 0.0 0.0
 0.0 0.0 0.0
 0.0 0.0 0.0
 0.0 0.0 0.0
 0.0 0.0 0.0
 0.0 0.0 0.0
 0.0 0.0 0.0
 0.0 0.0 0.0
 0.0 0.0 0.0
 0.0 0.0 0.0
 0.0 0.0 0.0
 0.0 0.0 0.0
 0.0 0.0 0.0
 0.0 0.0 0.0
 0.0 0.0 0.0
 0.0 0.0 0.0
 0.0 0.0 0.0
 0.0 0.0 0.0
 0.0 0.0 0.0
 0.0 0.0 0.0
 0.0 0.0 0.0
 0.0 0.0 0.0
 0.0 0.0 0.0
 0.0 0.0 0.0
 0.0 0.0 0.0
 0.0 0.0 0.0
 0.0 0.0 0.0
 0.0 0.0 0.0
 0.0 0.0 0.0
 0.0 0.0 0.0
 0.0 0.0 0.0
 0.0 0.0 0.0
 0.0 0.0 0.0
 0.0 0.0 0.0
 0.0 0.0 0.0
 0.0 0.0 0.0
 0.0 0.0 0.0
 0.0 0.0 0.0
 0.0 0.0 0.0
 0.0 0.0 0.0
 0.0 0.0 0.0
 0.0 0.0 0.0
 0.0 0.0 0.0
 0.0 0.0 0.0
 0.0 0.0 0.0
 0.0 0.0 0.0
 0.0 0.0 0.0
 0.0 0.0 0.0
 0.0 0.0 0.0
 0.0 0.0 0.0
 0.0 0.0 0.0
 0.0 0.0 0.0
 0.0 0.0 0.0
 0.0 0.0 0.0
 0.0 0.0 0.0
 0.0 0.0 0.0
 0.0 0.0 0.0
 0.0 0.0 0.0
 0.0 0.0 0.0
 0.0 0.0 0.0
 0.0 0.0 0.0
 0.0 0.0 0.0
 0.0 0.0 0.0
 0.0 0.0 0.0
 0.0 0.0 0.0
 0.0 0.0 0.0
 0.0 0.0 0.0
 0.0 0.0 0.0
 0.0 0.0 0.0
 0.0 0.0 0.0
 0.0 0.0 0.0
 0.0 0.0 0.0
 0.0 0.0 0.0
 0.0 0.0 0.0
 0.0 0.0 0.0
 0.0 0.0 0.0
 0.0 0.0 0.0
 0.0 0.0 0.0
 0.0 0.0 0.0
 0.0 0.0 0.0
 0.0 0.0 0.0
 0.0 0.0 0.0
 0.0 0.0 0.0
 0.0 0.0 0.0
 0.0 0.0 0.0
 0.0 0.0 0.0
 0.0 0.0 0.0
 0.0 0.0 0.0
 0.0 0.0 0.0
 0.0 0.0 0.0
 0.0 0.0 0.0
 0.0 0.0 0.0
 0.0 0.0 0.0
 0.0 0.0 0.0
 0.0 0.0 0.0
 0.0 0.0 0.0
 0.0 0.0 0.0
 0.0 0.0 0.0
 0.0 0.0 0.0
 0.0 0.0 0.0
 0.0 0.0 0.0
 0.0 0.0 0.0
 0.0 0.0 0.0
 0.0 0.0 0.0
 0.0 0.0 0.0
 0.0 0.0 0.0
 0.0 0.0 0.0
 0.0 0.0 0.0
 0.0 0.0 0.0
 0.0 0.0 0.0
 0.0 0.0 0.0
 0.0 0.0 0.0
 0.0 0.0 0.0
 0.0 0.0 0.0
 0.0 0.0 0.0
 0.0 0.0 0.0
 0.0 0.0 0.0
 0.0 0.0 0.0
 0.0 0.0 0.0
 0.0 0.0 0.0
 0.0 0.0 0.0
 0.0 0.0 0.0
 0.0 0.0 0.0
 0.0 0.0 0.0
 0.0 0.0 0.0
 0.0 0.0 0.0
 0.0 0.0 0.0
 0.0 0.0 0.0
 0.0 0.0 0.0
 0.0 0.0 0.0
 0.0 0.0 0.0
 0.0 0.0 0.0
 0.0 0.0 0.0
 0.0 0.0 0.0
 0.0 0.0 0.0
 0.0 0.0 0.0
 0.0 0.0 0.0
 0.0 0.0 0.0
 0.0 0.0 0.0
 0.0 0.0 0.0
 0.0 0.0 0.0
 0.0 0.0 0.0
 0.0 0.0 0.0
 0.0 0.0 0.0
 0.0 0.0 0.0
 0.0 0.0 0.0
 0.0 0.0 0.0
 0.0 0.0 0.0
 0.0 0.0 0.0
 0.0 0.0 0.0
 0.0 0.0 0.0
 0.0 0.0 0.0
 0.0 0.0 0.0
 0.0 0.0 0.0
 0.0 0.0 0.0
 0.0 0.0 0.0
 0.0 0.0 0.0
 0.0 0.0 0.0
 0.0 0.0 0.0
 0.0 0.0 0.0
 0.0 0.0 0.0
 0.0 0.0 0.0
 0.0 0.0 0.0
 0.0 0.0 0.0
 0.0 0.0 0.0
 0.0 0.0 0.0
 0.0 0.0 0.0
 0.0 0.0 0.0
 0.0 0.0 0.0
 0.0 0.0 0.0
 0.0 0.0 0.0
 0.0 0.0 0.0
 0.0 0.0 0.0
 0.0 0.0 0.0
 0.0 0.0 0.0
 0.0 0.0 0.0
 0.0 0.0 0.0
 0.0 0.0 0.0
 0.0 0.0 0.0
 0.0 0.0 0.0
 0.0 0.0 0.0
 0.0 0.0 0.0
 0.0 0.0 0.0
 0.0 0.0 0.0
 0.0 0.0 0.0
 0.0 0.0 0.0
 0.0 0.0 0.0
 0.0 0.0 0.0
 0.0 0.0 0.0
 0.0 0.0 0.0
 0.0 0.0 0.0
 0.0 0.0 0.0
 0.0 0.0 0.0
 0.0 0.0 0.0
 0.0 0.0 0.0
 0.0 0.0 0.0
 0.0 0.0 0.0
 0.0 0.0 0.0
 0.0 0.0 0.0
 0.0 0.0 0.0
 0.0 0.0 0.0
 0.0 0.0 0.0
 0.0 0.0 0.0
 0.0 0.0 0.0
 0.0 0.0 0.0
 0.0 0.0 0.0
 0.0 0.0 0.0
 0.0 0.0 0.0
 0.0 0.0 0.0
 0.0 0.0 0.0
 0.0 0.0 0.0
 0.0 0.0 0.0
 0.0 0.0 0.0
 0.0 0.0 0.0
 0.0 0.0 0.0
 0.0 0.0 0.0
 0.0 0.0 0.0
 0.0 0.0 0.0
 0.0 0.0 0.0
 0.0 0.0 0.0
 0.0 0.0 0.0
 0.0 0.0 0.0
 0.0 0.0 0.0
 0.0 0.0 0.0
 0.0 0.0 0.0
 0.0 0.0 0.0
 0.0 0.0 0.0
 0.0 0.0 0.0
 0.0 0.0 0.0
 0.0 0.0 0.0
 0.0 0.0 0.0
 0.0 0.0 0.0
 0.0 0.0 0.0
 0.0 0.0 0.0
 0.0 0.0 0.0
 0.0 0.0 0.0
 0.0 0.0 0.0
 0.0 0.0 0.0
 0.0 0.0 0.0
 0.0 0.0 0.0
 0.0 0.0 0.0
 0.0 0.0 0.0
 0.0 0.0 0.0
 0.0 0.0 0.0
 0.0 0.0 0.0
 0.0 0.0 0.0
 0.0 0.0 0.0
 0.0 0.0 0.0
 0.0 0.0 0.0
 0.0 0.0 0.0
 0.0 0.0 0.0
 0.0 0.0 0.0
 0.0 0.0 0.0
 0.0 0.0 0.0
 0.0 0.0 0.0
 0.0 0.0 0.0
 0.0 0.0 0.0
 0.0 0.0 0.0
 0.0 0.0 0.0
 0.0 0.0 0.0
 0.0 0.0 0.0
 0.0 0.0 0.0
 0.0 0.0 0.0
 0.0 0.0 0.0
 0.0 0.0 0.0
 0.0 0.0 0.0
 0.0 0.0 0.0
 0.0 0.0 0.0
 0.0 0.0 0.0
 0.0 0.0 0.0
 0.0 0.0 0.0
 0.0 0.0 0.0
 0.0 0.0 0.0
 0.0 0.0 0.0
 0.0 0.0 0.0
 0.0 0.0 0.0
 0.0 0.0 0.0
 0.0 0.0 0.0
 0.0 0.0 0.0
 0.0 0.0 0.0
 0.0 0.0 0.0
 0.0 0.0 0.0
 0.0 0.0 0.0
 0.0 0.0 0.0
 0.0 0.0 0.0
 0.0 0.0 0.0
 0.0 0.0 0.0
 0.0 0.0 0.0
 0.0 0.0 0.0
 0.0 0.0 0.0
 0.0 0.0 0.0
 0.0 0.0 0.0
 0.0 0.0 0.0
 0.0 0.0 0.0
 0.0 0.0 0.0
 0.0 0.0 0.0
 0.0 0.0 0.0
 0.0 0.0 0.0
 0.0 0.0 0.0
 0.0 0.0 0.0
 0.0 0.0 0.0
 0.0 0.0 0.0
 0.0 0.0 0.0
 0.0 0.0 0.0
 0.0 0.0 0.0
 0.0 0.0 0.0
 0.0 0.0 0.0
 0.0 0.0 0.0
 0.0 0.0 0.0
 0.0 0.0 0.0
 0.0 0.0 0.0
 0.0 0.0 0.0
 0.0 0.0 0.0
 0.0 0.0 0.0
 0.0 0.0 0.0
 0.0 0.0 0.0
 0.0 0.0 0.0
 0.0 0.0 0.0
 0.0 0.0 0.0
 0.0 0.0 0.0
 0.0 0.0 0.0
 0.0 0.0 0.0
 0.0 0.0 0.0
 0.0 0.0 0.0
 0.0 0.0 0.0
 0.0 0.0 0.0
 0.0 0.0 0.0
 0.0 0.0 0.0
 0.0 0.0 0.0
 0.0 0.0 0.0
 0.0 0.0 0.0
 0.0 0.0 0.0
 0.0 0.0 0.0
 0.0 0.0 0.0
 0.0 0.0 0.0
 0.0 0.0 0.0
 0.0 0.0 0.0
 0.0 0.0 0.0
 0.0 0.0 0.0
 0.0 0.0 0.0
 0.0 0.0 0.0
 0.0 0.0 0.0
 0.0 0.0 0.0
 0.0 0.0 0.0
 0.0 0.0 0.0
 0.0 0.0 0.0
 0.0 0.0 0.0
 0.0 0.0 0.0
 0.0 0.0 0.0
 0.0 0.0 0.0
 0.0 0.0 0.0
 0.0 0.0 0.0
 0.0 0.0 0.0
 0.0 0.0 0.0
 0.0 0.0 0.0
 0.0 0.0 0.0
 0.0 0.0 0.0
 0.0 0.0 0.0
 0.0 0.0 0.0
 0.0 0.0 0.0
 0.0 0.0 0.0
 0.0 0.0 0.0
 0.0 0.0 0.0
 0.0 0.0 0.0
 0.0 0.0 0.0
 0.0 0.0 0.0
 0.0 0.0 0.0
 0.0 0.0 0.0
 0.0 0.0 0.0
 0.0 0.0 0.0
 0.0 0.0 0.0
 0.0 0.0 0.0
 0.0 0.0 0.0
 0.0 0.0 0.0
 0.0 0.0 0.0
 0.0 0.0 0.0
 0.0 0.0 0.0
 0.0 0.0 0.0
 0.0 0.0 0.0
 0.0 0.0 0.0
 0.0 0.0 0.0
 0.0 0.0 0.0
 0.0 0.0 0.0
 0.0 0.0 0.0
 0.0 0.0 0.0
 0.0 0.0 0.0
 0.0 0.0 0.0
 0.0 0.0 0.0
 0.0 0.0 0.0
 0.0 0.0 0.0
 0.0 0.0 0.0
 0.0 0.0 0.0
 0.0 0.0 0.0
 0.0 0.0 0.0
 0.0 0.0 0.0
 0.0 0.0 0.0
 0.0 0.0 0.0
 0.0 0.0 0.0
 0.0 0.0 0.0
 0.0 0.0 0.0
 0.0 0.0 0.0
 0.0 0.0 0.0
 0.0 0.0 0.0
 0.0 0.0 0.0
 0.0 0.0 0.0
 0.0 0.0 0.0
 0.0 0.0 0.0
 0.0 0.0 0.0
 0.0 0.0 0.0
 0.0 0.0 0.0
 0.0 0.0 0.0
 0.0 0.0 0.0
 0.0 0.0 0.0
 0.0 0.0 0.0
 0.0 0.0 0.0
 0.0 0.0 0.0
 0.0 0.0 0.0
 0.0 0.0 0.0
 0.0 0.0 0.0
 0.0 0.0 0.0
 0.0 0.0 0.0
 0.0 0.0 0.0
 0.0 0.0 0.0
 0.0 0.0 0.0
 0.0 0.0 0.0
 0.0 0.0 0.0
 0.0 0.0 0.0
 0.0 0.0 0.0
 0.0 0.0 0.0
 0.0 0.0 0.0
 0.0 0.0 0.0
 0.0 0.0 0.0
 0.0 0.0 0.0
 0.0 0.0 0.0
 0.0 0.0 0.0
 0.0 0.0 0.0
 0.0 0.0 0.0
 0.0 0.0 0.0
 0.0 0.0 0.0
 0.0 0.0 0.0
 0.0 0.0 0.0
 0.0 0.0 0.0
 0.0 0.0 0.0
 0.0 0.0 0.0
 0.0 0.0 0.0
 0.0 0.0 0.0
 0.0 0.0 0.0
 0.0 0.0 0.0
 0.0 0.0 0.0
 0.0 0.0 0.0
 0.0 0.0 0.0
 0.0 0.0 0.0
 0.0 0.0 0.0
 0.0 0.0 0.0
 0.0 0.0 0.0
 0.0 0.0 0.0
 0.0 0.0 0.0
 0.0 0.0 0.0
 0.0 0.0 0.0
 0.0 0.0 0.0
 0.0 0.0 0.0
 0.0 0.0 0.0
 0.0 0.0 0.0
 0.0 0.0 0.0
 0.0 0.0 0.0
 0.0 0.0 0.0
 0.0 0.0 0.0
 0.0 0.0 0.0
 0.0 0.0 0.0
 0.0 0.0 0.0
 0.0 0.0 0.0
 0.0 0.0 0.0
 0.0 0.0 0.0
 0.0 0.0 0.0
 0.0 0.0 0.0
 0.0 0.0 0.0
 0.0 0.0 0.0
 0.0 0.0 0.0
 0.0 0.0 0.0
 0.0 0.0 0.0
 0.0 0.0 0.0
 0.0 0.0 0.0
 0.0 0.0 0.0
 0.0 0.0 0.0
 0.0 0.0 0.0
 0.0 0.0 0.0
 0.0 0.0 0.0
 0.0 0.0 0.0
 0.0 0.0 0.0
 0.0 0.0 0.0
 0.0 0.0 0.0
 0.0 0.0 0.0
 0.0 0.0 0.0
 0.0 0.0 0.0
 0.0 0.0 0.0
 0.0 0.0 0.0
 0.0 0.0 0.0
 0.0 0.0 0.0
 0.0 0.0 0.0
 0.0 0.0 0.0
 0.0 0.0 0.0
 0.0 0.0 0.0
 0.0 0.0 0.0
 0.0 0.0 0.0
 0.0 0.0 0.0
 0.0 0.0 0.0
 0.0 0.0 0.0
 0.0 0.0 0.0
 0.0 0.0 0.0
 0.0 0.0 0.0
 0.0 0.0 0.0
 0.0 0.0 0.0
 0.0 0.0 0.0
 0.0 0.0 0.0
 0.0 0.0 0.0
 0.0 0.0 0.0
 0.0 0.0 0.0
 0.0 0.0 0.0
 0.0 0.0 0.0
 0.0 0.0 0.0
 0.0 0.0 0.0
 0.0 0.0 0.0
 0.0 0.0 0.0
 0.0 0.0 0.0
 0.0 0.0 0.0
 0.0 0.0 0.0
 0.0 0.0 0.0
 0.0 0.0 0.0
 0.0 0.0 0.0
 0.0 0.0 0.0
 0.0 0.0 0.0
 0.0 0.0 0.0
 0.0 0.0 0.0
 0.0 0.0 0.0
 0.0 0.0 0.0
 0.0 0.0 0.0
 0.0 0.0 0.0
 0.0 0.0 0.0
 0.0 0.0 0.0
 0.0 0.0 0.0
 0.0 0.0 0.0
 0.0 0.0 0.0
 0.0 0.0 0.0
 0.0 0.0 0.0
 0.0 0.0 0.0
 0.0 0.0 0.0
 0.0 0.0 0.0
 0.0 0.0 0.0
 0.0 0.0 0.0
 0.0 0.0 0.0
 0.0 0.0 0.0
 0.0 0.0 0.0
 0.0 0.0 0.0
 0.0 0.0 0.0
 0.0 0.0 0.0
 0.0 0.0 0.0
 0.0 0.0 0.0
 0.0 0.0 0.0
 0.0 0.0 0.0
 0.0 0.0 0.0
 0.0 0.0 0.0
 0.0 0.0 0.0
 0.0 0.0 0.0
 0.0 0.0 0.0
 0.0 0.0 0.0
 0.0 0.0 0.0
 0.0 0.0 0.0
 0.0 0.0 0.0
 0.0 0.0 0.0
 0.0 0.0 0.0
 0.0 0.0 0.0
 0.0 0.0 0.0
 0.0 0.0 0.0
 0.0 0.0 0.0
 0.0 0.0 0.0
 0.0 0.0 0.0
 0.0 0.0 0.0
 0.0 0.0 0.0
 0.0 0.0 0.0
 0.0 0.0 0.0
 0.0 0.0 0.0
 0.0 0.0 0.0
 0.0 0.0 0.0
 0.0 0.0 0.0
 0.0 0.0 0.0
 0.0 0.0 0.0
 0.0 0.0 0.0
 0.0 0.0 0.0
 0.0 0.0 0.0
 0.0 0.0 0.0
 0.0 0.0 0.0
 0.0 0.0 0.0
 0.0 0.0 0.0
 0.0 0.0 0.0
 0.0 0.0 0.0
 0.0 0.0 0.0
 0.0 0.0 0.0
 0.0 0.0 0.0
 0.0 0.0 0.0
 0.0 0.0 0.0
 0.0 0.0 0.0
 0.0 0.0 0.0
 0.0 0.0 0.0
 0.0 0.0 0.0
 0.0 0.0 0.0
 0.0 0.0 0.0
 0.0 0.0 0.0
 0.0 0.0 0.0
 0.0 0.0 0.0
 0.0 0.0 0.0
 0.0 0.0 0.0
 0.0 0.0 0.0
 0.0 0.0 0.0
 0.0 0.0 0.0
 0.0 0.0 0.0
 0.0 0.0 0.0
 0.0 0.0 0.0
 0.0 0.0 0.0
 0.0 0.0 0.0
 0.0 0.0 0.0
 0.0 0.0 0.0
 0.0 0.0 0.0
 0.0 0.0 0.0
 0.0 0.0 0.0
 0.0 0.0 0.0
 0.0 0.0 0.0
 0.0 0.0 0.0
 0.0 0.0 0.0
 0.0 0.0 0.0
 0.0 0.0 0.0
 0.0 0.0 0.0
 0.0 0.0 0.0
 0.0 0.0 0.0
 0.0 0.0 0.0
 0.0 0.0 0.0
 0.0 0.0 0.0
 0.0 0.0 0.0
 0.0 0.0 0.0
 0.0 0.0 0.0
 0.0 0.0 0.0
 0.0 0.0 0.0
 0.0 0.0 0.0
 0.0 0.0 0.0
 0.0 0.0 0.0
 0.0 0.0 0.0
 0.0 0.0 0.0
 0.0 0.0 0.0
 0.0 0.0 0.0
 0.0 0.0 0.0
 0.0 0.0 0.0
 0.0 0.0 0.0
 0.0 0.0 0.0
 0.0 0.0 0.0
 0.0 0.0 0.0
 0.0 0.0 0.0
 0.0 0.0 0.0
 0.0 0.0 0.0
 0.0 0.0 0.0
 0.0 0.0 0.0
 0.0 0.0 0.0
 0.0 0.0 0.0
 0.0 0.0 0.0
 0.0 0.0 0.0
 0.0 0.0 0.0
 0.0 0.0 0.0
 0.0 0.0 0.0
 0.0 0.0 0.0
 0.0 0.0 0.0
 0.0 0.0 0.0
 0.0 0.0 0.0
 0.0 0.0 0.0
 0.0 0.0 0.0
 0.0 0.0 0.0
 0.0 0.0 0.0
 0.0 0.0 0.0
 0.0 0.0 0.0
 0.0 0.0 0.0
 0.0 0.0 0.0
 0.0 0.0 0.0
 0.0 0.0 0.0
 0.0 0.0 0.0
 0.0 0.0 0.0
 0.0 0.0 0.0
 0.0 0.0 0.0
 0.0 0.0 0.0
 0.0 0.0 0.0
 0.0 0.0 0.0
 0.0 0.0 0.0
 0.0 0.0 0.0
 0.0 0.0 0.0
 0.0 0.0 0.0
 0.0 0.0 0.0
 0.0 0.0 0.0
 0.0 0.0 0.0
 0.0 0.0 0.0
 0.0 0.0 0.0
 0.0 0.0 0.0
 0.0 0.0 0.0
 0.0 0.0 0.0
 0.0 0.0 0.0
 0.0 0.0 0.0
 0.0 0.0 0.0
 0.0 0.0 0.0
 0.0 0.0 0.0
 0.0 0.0 0.0
 0.0 0.0 0.0
 0.0 0.0 0.0
 0.0 0.0 0.0
 0.0 0.0 0.0
 0.0 0.0 0.0
 0.0 0.0 0.0
 0.0 0.0 0.0
 0.0 0.0 0.0
 0.0 0.0 0.0
 0.0 0.0 0.0
 0.0 0.0 0.0
 0.0 0.0 0.0
 0.0 0.0 0.0
 0.0 0.0 0.0
 0.0 0.0 0.0
 0.0 0.0 0.0
 0.0 0.0 0.0
 0.0 0.0 0.0
 0.0 0.0 0.0
 0.0 0.0 0.0
 0.0 0.0 0.0
 0.0 0.0 0.0
 0.0 0.0 0.0
 0.0 0.0 0.0
 0.0 0.0 0.0
 0.0 0.0 0.0
 0.0 0.0 0.0
 0.0 0.0 0.0
 0.0 0.0 0.0
 0.0 0.0 0.0
 0.0 0.0 0.0
 0.0 0.0 0.0
 0.0 0.0 0.0
 0.0 0.0 0.0
 0.0 0.0 0.0
 0.0 0.0 0.0
 0.0 0.0 0.0
 0.0 0.0 0.0
 0.0 0.0 0.0
 0.0 0.0 0.0
 0.0 0.0 0.0
 0.0 0.0 0.0
 0.0 0.0 0.0
 0.0 0.0 0.0
 0.0 0.0 0.0
 0.0 0.0 0.0
 0.0 0.0 0.0
 0.0 0.0 0.0
 0.0 0.0 0.0
 0.0 0.0 0.0
 0.0 0.0 0.0
 0.0 0.0 0.0
 0.0 0.0 0.0
 0.0 0.0 0.0
 0.0 0.0 0.0
 0.0 0.0 0.0
 0.0 0.0 0.0
 0.0 0.0 0.0
 0.0 0.0 0.0
 0.0 0.0 0.0
 0.0 0.0 0.0
 0.0 0.0 0.0
 0.0 0.0 0.0
 0.0 0.0 0.0
 0.0 0.0 0.0
 0.0 0.0 0.0
 0.0 0.0 0.0
 0.0 0.0 0.0
 0.0 0.0 0.0
 0.0 0.0 0.0
 0.0 0.0 0.0
 0.0 0.0 0.0
 0.0 0.0 0.0
 0.0 0.0 0.0
 0.0 0.0 0.0
 0.0 0.0 0.0
 0.0 0.0 0.0
 0.0 0.0 0.0
 0.0 0.0 0.0
 0.0 0.0 0.0
 0.0 0.0 0.0
 0.0 0.0 0.0
 0.0 0.0 0.0
 0.0 0.0 0.0
 0.0 0.0 0.0
 0.0 0.0 0.0
 0.0 0.0 0.0
 0.0 0.0 0.0
 0.0 0.0 0.0
 0.0 0.0 0.0
 0.0 0.0 0.0
 0.0 0.0 0.0
 0.0 0.0 0.0
 0.0 0.0 0.0
 0.0 0.0 0.0
 0.0 0.0 0.0
 0.0 0.0 0.0
 0.0 0.0 0.0
 0.0 0.0 0.0
 0.0 0.0 0.0
 0.0 0.0 0.0
 0.0 0.0 0.0
 0.0 0.0 0.0
 0.0 0.0 0.0
 0.0 0.0 0.0
 0.0 0.0 0.0
 0.0 0.0 0.0
 0.0 0.0 0.0
 0.0 0.0 0.0
 0.0 0.0 0.0
 0.0 0.0 0.0
 0.0 0.0 0.0
 0.0 0.0 0.0
 0.0 0.0 0.0
 0.0 0.0 0.0
 0.0 0.0 0.0
 0.0 0.0 0.0
 0.0 0.0 0.0
 0.0 0.0 0.0
 0.0 0.0 0.0
 0.0 0.0 0.0
 0.0 0.0 0.0
 0.0 0.0 0.0
 0.0 0.0 0.0
 0.0 0.0 0.0
 0.0 0.0 0.0
 0.0 0.0 0.0
 0.0 0.0 0.0
 0.0 0.0 0.0
 0.0 0.0 0.0
 0.0 0.0 0.0
 0.0 0.0 0.0
 0.0 0.0 0.0
 0.0 0.0 0.0
 0.0 0.0 0.0
 0.0 0.0 0.0
 0.0 0.0 0.0
 0.0 0.0 0.0
 0.0 0.0 0.0
 0.0 0.0 0.0
 0.0 0.0 0.0
 0.0 0.0 0.0
 0.0 0.0 0.0
 0.0 0.0 0.0
 0.0 0.0 0.0
 0.0 0.0 0.0
 0.0 0.0 0.0
 0.0 0.0 0.0
 0.0 0.0 0.0
 0.0 0.0 0.0
 0.0 0.0 0.0
 0.0 0.0 0.0
 0.0 0.0 0.0
 0.0 0.0 0.0
 0.0 0.0 0.0
 0.0 0.0 0.0
 0.0 0.0 0.0
 0.0 0.0 0.0
 0.0 0.0 0.0
 0.0 0.0 0.0
 0.0 0.0 0.0
 0.0 0.0 0.0
 0.0 0.0 0.0
 0.0 0.0 0.0
 0.0 0.0 0.0
 0.0 0.0 0.0
 0.0 0.0 0.0
 0.0 0.0 0.0
 0.0 0.0 0.0
 0.0 0.0 0.0
 0.0 0.0 0.0
 0.0 0.0 0.0
 0.0 0.0 0.0
 0.0 0.0 0.0
 0.0 0.0 0.0
 0.0 0.0 0.0
 0.0 0.0 0.0
 0.0 0.0 0.0
 0.0 0.0 0.0
 0.0 0.0 0.0
 0.0 0.0 0.0
 0.0 0.0 0.0
 0.0 0.0 0.0
 0.0 0.0 0.0
 0.0 0.0 0.0
 0.0 0.0 0.0
 0.0 0.0 0.0
 0.0 0.0 0.0
 0.0 0.0 0.0
 0.0 0.0 0.0
 0.0 0.0 0.0
 0.0 0.0 0.0
 0.0 0.0 0.0
 0.0 0.0 0.0
 0.0 0.0 0.0
 0.0 0.0 0.0
 0.0 0.0 0.0
 0.0 0.0 0.0
 0.0 0.0 0.0
 0.0 0.0 0.0
 0.0 0.0 0.0
 0.0 0.0 0.0
 0.0 0.0 0.0
 0.0 0.0 0.0
 0.0 0.0 0.0
 0.0 0.0 0.0
 0.0 0.0 0.0
 0.0 0.0 0.0
 0.0 0.0 0.0
 0.0 0.0 0.0
 0.0 0.0 0.0
 0.0 0.0 0.0
 0.0 0.0 0.0
 0.0 0.0 0.0
 0.0 0.0 0.0
 0.0 0.0 0.0
 0.0 0.0 0.0
 0.0 0.0 0.0
 0.0 0.0 0.0
 0.0 0.0 0.0
 0.0 0.0 0.0
 0.0 0.0 0.0
 0.0 0.0 0.0
 0.0 0.0 0.0
 0.0 0.0 0.0
 0.0 0.0 0.0
 0.0 0.0 0.0
 0.0 0.0 0.0
 0.0 0.0 0.0
 0.0 0.0 0.0
 0.0 0.0 0.0
 0.0 0.0 0.0
 0.0 0.0 0.0
 0.0 0.0 0.0
 0.0 0.0 0.0
 0.0 0.0 0.0
 0.0 0.0 0.0
 0.0 0.0 0.0
 0.0 0.0 0.0
 0.0 0.0 0.0
 0.0 0.0 0.0
 0.0 0.0 0.0
 0.0 0.0 0.0
 0.0 0.0 0.0
 0.0 0.0 0.0
 0.0 0.0 0.0
 0.0 0.0 0.0
 0.0 0.0 0.0
 0.0 0.0 0.0
 0.0 0.0 0.0
 0.0 0.0 0.0
 0.0 0.0 0.0
 0.0 0.0 0.0
 0.0 0.0 0.0
 0.0 0.0 0.0
 0.0 0.0 0.0
 0.0 0.0 0.0
 0.0 0.0 0.0
 0.0 0.0 0.0
 0.0 0.0 0.0
 0.0 0.0 0.0
 0.0 0.0 0.0
 0.0 0.0 0.0
 0.0 0.0 0.0
 0.0 0.0 0.0
 0.0 0.0 0.0
 0.0 0.0 0.0
 0.0 0.0 0.0
 0.0 0.0 0.0
 0.0 0.0 0.0
 0.0 0.0 0.0
 0.0 0.0 0.0
 0.0 0.0 0.0
 0.0 0.0 0.0
 0.0 0.0 0.0
 0.0 0.0 0.0
 0.0 0.0 0.0
 0.0 0.0 0.0
 0.0 0.0 0.0
 0.0 0.0 0.0
 0.0 0.0 0.0
 0.0 0.0 0.0
 0.0 0.0 0.0
 0.0 0.0 0.0
 0.0 0.0 0.0
 0.0 0.0 0.0
 0.0 0.0 0.0
 0.0 0.0 0.0
 0.0 0.0 0.0
 0.0 0.0 0.0
 0.0 0.0 0.0
 0.0 0.0 0.0
 0.0 0.0 0.0
 0.0 0.0 0.0
 0.0 0.0 0.0
 0.0 0.0 0.0
 0.0 0.0 0.0
 0.0 0.0 0.0
 0.0 0.0 0.0
 0.0 0.0 0.0
 0.0 0.0 0.0
 0.0 0.0 0.0
 0.0 0.0 0.0
 0.0 0.0 0.0
 0.0 0.0 0.0
 0.0 0.0 0.0
 0.0 0.0 0.0
 0.0 0.0 0.0
 0.0 0.0 0.0
 0.0 0.0 0.0
 0.0 0.0 0.0
 0.0 0.0 0.0
 0.0 0.0 0.0
 0.0 0.0 0.0
 0.0 0.0 0.0
 0.0 0.0 0.0
 0.0 0.0 0.0
 0.0 0.0 0.0
 0.0 0.0 0.0
 0.0 0.0 0.0
 0.0 0.0 0.0
 0.0 0.0 0.0
 0.0 0.0 0.0
 0.0 0.0 0.0
 0.0 0.0 0.0
 0.0 0.0 0.0
 0.0 0.0 0.0
 0.0 0.0 0.0
 0.0 0.0 0.0
 0.0 0.0 0.0
 0.0 0.0 0.0
 0.0 0.0 0.0
 0.0 0.0 0.0
 0.0 0.0 0.0
 0.0 0.0 0.0
 0.0 0.0 0.0
 0.0 0.0 0.0
 0.0 0.0 0.0
 0.0 0.0 0.0
 0.0 0.0 0.0
 0.0 0.0 0.0
```
