## Supplementary material for "Benchmarking Molecular Dynamics Force Fields for All-Atom Simulations of Biological Condensates": Archive of leap files: all_prot_nucleic10.cmd

```
logfile all_prot_nucleic10.log

# D3A
source leaprc.ff10

rapseq = {DA3}
D3A = loadpdbusingseq ../prep/protonated_nucleic/DA+.pdb rapseq

set D3A.1.H1 type H

set D3A.1.H8 charge 0.2281
set D3A.1.N9 charge 0.0944
set D3A.1.N3 charge -0.5611
set D3A.1.C8 charge 0.1617
set D3A.1.C2 charge 0.4251
set D3A.1.H61 charge 0.4456
set D3A.1.C6 charge 0.5711
set D3A.1.H62 charge 0.4456
set D3A.1.N1 charge -0.5750
set D3A.1.C5 charge 0.1358
set D3A.1.N6 charge -0.8251
set D3A.1.N7 charge -0.5674
set D3A.1.H2 charge 0.1437
set D3A.1.C4 charge 0.3421
set D3A.1.H1 charge 0.4301

bond D3A.1.N1 D3A.1.H1

set D3A head D3A.1.P
set D3A name "D3A"
set D3A.1 name "D3A"

saveoff D3A all_prot_nucleic10.lib

# D5A
rapseq = {DA5}
D5A = loadpdbusingseq ../prep/protonated_nucleic/DA+_noP.pdb rapseq

set D5A.1.H1 type H

set D5A.1.H8 charge 0.2281
set D5A.1.N9 charge 0.0944
set D5A.1.N3 charge -0.5611
set D5A.1.C8 charge 0.1617
set D5A.1.C2 charge 0.4251
set D5A.1.H61 charge 0.4456
set D5A.1.C6 charge 0.5711
set D5A.1.H62 charge 0.4456
set D5A.1.N1 charge -0.5750
set D5A.1.C5 charge 0.1358
set D5A.1.N6 charge -0.8251
set D5A.1.N7 charge -0.5674
set D5A.1.H2 charge 0.1437
set D5A.1.C4 charge 0.3421
set D5A.1.H1 charge 0.4301

bond D5A.1.N1 D5A.1.H1

set D5A name "D5A"
set D5A.1 name "D5A"

saveoff D5A all_prot_nucleic10.lib

# DAP
rapseq = {DA}
DAP = loadpdbusingseq ../prep/protonated_nucleic/DA+.pdb rapseq

set DAP.1.H1 type H

set DAP.1.H8 charge 0.2281
set DAP.1.N9 charge 0.0944
set DAP.1.N3 charge -0.5611
set DAP.1.C8 charge 0.1617
set DAP.1.C2 charge 0.4251
set DAP.1.H61 charge 0.4456
set DAP.1.C6 charge 0.5711
set DAP.1.H62 charge 0.4456
set DAP.1.N1 charge -0.5750
set DAP.1.C5 charge 0.1358
set DAP.1.N6 charge -0.8251
set DAP.1.N7 charge -0.5674
set DAP.1.H2 charge 0.1437
set DAP.1.C4 charge 0.3421
set DAP.1.H1 charge 0.4301

bond DAP.1.N1 DAP.1.H1

set DAP head DAP.1.P
set DAP name "DAP"
set DAP.1 name "DAP"

saveoff DAP all_prot_nucleic10.lib

# D3AE
rapseq = {DA3}
D3AE = loadpdbusingseq ../prep/protonated_nucleic/DA+.pdb rapseq

set D3AE.1.H1 type H

set D3AE.1.H8 charge 0.2022
set D3AE.1.N9 charge -0.0025
set D3AE.1.N3 charge -0.6665
set D3AE.1.C8 charge 0.0814
set D3AE.1.C2 charge 0.4601
set D3AE.1.H61 charge 0.3391
set D3AE.1.C6 charge 0.5315
set D3AE.1.H62 charge 0.0000
set D3AE.1.N1 charge -0.6686
set D3AE.1.C5 charge 0.1911
set D3AE.1.N6 charge -0.7574
set D3AE.1.N7 charge -0.5669
set D3AE.1.H2 charge 0.0955
set D3AE.1.C4 charge 0.3028
set D3AE.1.H1 charge 0.3529

bond D3AE.1.N1 D3AE.1.H1

set D3AE head D3AE.1.P
set D3AE name "D3AE"
set D3AE.1 name "D3AE"

saveoff D3AE all_prot_nucleic10.lib

# D5AE
rapseq = {DA5}
D5AE = loadpdbusingseq ../prep/protonated_nucleic/DA+_noP.pdb rapseq

set D5AE.1.H1 type H

set D5AE.1.H8 charge 0.2022
set D5AE.1.N9 charge -0.0025
set D5AE.1.N3 charge -0.6665
set D5AE.1.C8 charge 0.0814
set D5AE.1.C2 charge 0.4601
set D5AE.1.H61 charge 0.3391
set D5AE.1.C6 charge 0.5315
set D5AE.1.H62 charge 0.0000
set D5AE.1.N1 charge -0.6686
set D5AE.1.C5 charge 0.1911
set D5AE.1.N6 charge -0.7574
set D5AE.1.N7 charge -0.5669
set D5AE.1.H2 charge 0.0955
set D5AE.1.C4 charge 0.3028
set D5AE.1.H1 charge 0.3529

bond D5AE.1.N1 D5AE.1.H1

set D5AE name "D5AE"
set D5AE.1 name "D5AE"

saveoff D5AE all_prot_nucleic10.lib

# DAE
rapseq = {DA}
DAE = loadpdbusingseq ../prep/protonated_nucleic/DA+.pdb rapseq

set DAE.1.H1 type H

set DAE.1.H8 charge 0.2022
set DAE.1.N9 charge -0.0025
set DAE.1.N3 charge -0.6665
set DAE.1.C8 charge 0.0814
set DAE.1.C2 charge 0.4601
set DAE.1.H61 charge 0.3391
set DAE.1.C6 charge 0.5315
set DAE.1.H62 charge 0.0000
set DAE.1.N1 charge -0.6686
set DAE.1.C5 charge 0.1911
set DAE.1.N6 charge -0.7574
set DAE.1.N7 charge -0.5669
set DAE.1.H2 charge 0.0955
set DAE.1.C4 charge 0.3028
set DAE.1.H1 charge 0.3529

bond DAE.1.N1 DAE.1.H1

set DAE head DAE.1.P
set DAE name "DAE"
set DAE.1 name "DAE"

saveoff DAE all_prot_nucleic10.lib

# D3C
rcpseq = {DC3}
D3C = loadpdbusingseq ../prep/protonated_nucleic/DC+.pdb rcpseq

set D3C.1.H3 type H

set D3C.1.N3 charge -0.4956
set D3C.1.H41 charge 0.4598
set D3C.1.H5 charge 0.2179
set D3C.1.H42 charge 0.4598
set D3C.1.C2 charge 0.5371
set D3C.1.C6 charge -0.0282
set D3C.1.N1 charge 0.2167
set D3C.1.H3 charge 0.4108
set D3C.1.C5 charge -0.4162
set D3C.1.O2 charge -0.5028
set D3C.1.C4 charge 0.6653
set D3C.1.N4 charge -0.8590
set D3C.1.H6 charge 0.2713

bond D3C.1.N3 D3C.1.H3

set D3C head D3C.1.P
set D3C name "D3C"
set D3C.1 name "D3C"

saveoff D3C all_prot_nucleic10.lib

# D5C
rcpseq = {DC5}
D5C = loadpdbusingseq ../prep/protonated_nucleic/DC+_noP.pdb rcpseq

set D5C.1.H3 type H

set D5C.1.N3 charge -0.4956
set D5C.1.H41 charge 0.4598
set D5C.1.H5 charge 0.2179
set D5C.1.H42 charge 0.4598
set D5C.1.C2 charge 0.5371
set D5C.1.C6 charge -0.0282
set D5C.1.N1 charge 0.2167
set D5C.1.H3 charge 0.4108
set D5C.1.C5 charge -0.4162
set D5C.1.O2 charge -0.5028
set D5C.1.C4 charge 0.6653
set D5C.1.N4 charge -0.8590
set D5C.1.H6 charge 0.2713

bond D5C.1.N3 D5C.1.H3

set D5C name "D5C"
set D5C.1 name "D5C"

saveoff D5C all_prot_nucleic10.lib

# DCP
rcpseq = {DC}
DCP = loadpdbusingseq ../prep/protonated_nucleic/DC+.pdb rcpseq

set DCP.1.H3 type H

set DCP.1.N3 charge -0.4956
set DCP.1.H41 charge 0.4598
set DCP.1.H5 charge 0.2179
set DCP.1.H42 charge 0.4598
set DCP.1.C2 charge 0.5371
set DCP.1.C6 charge -0.0282
set DCP.1.N1 charge 0.2167
set DCP.1.H3 charge 0.4108
set DCP.1.C5 charge -0.4162
set DCP.1.O2 charge -0.5028
set DCP.1.C4 charge 0.6653
set DCP.1.N4 charge -0.8590
set DCP.1.H6 charge 0.2713

bond DCP.1.N3 DCP.1.H3

set DCP head DCP.1.P
set DCP name "DCP"
set DCP.1 name "DCP"

saveoff DCP all_prot_nucleic10.lib

# D3CE
rcpseq = {DC3}
D3CE = loadpdbusingseq ../prep/protonated_nucleic/DC+.pdb rcpseq

set D3CE.1.H3 type H

set D3CE.1.N3 charge -0.6266
set D3CE.1.H41 charge 0.3564
set D3CE.1.H5 charge 0.1680
set D3CE.1.H42 charge 0.0000
set D3CE.1.C2 charge 0.6474
set D3CE.1.C6 charge -0.2021
set D3CE.1.N1 charge 0.0746
set D3CE.1.H3 charge 0.3377
set D3CE.1.C5 charge -0.2747
set D3CE.1.O2 charge -0.6269
set D3CE.1.C4 charge 0.6184
set D3CE.1.N4 charge -0.7783
set D3CE.1.H6 charge 0.2430

bond D3CE.1.N3 D3CE.1.H3

set D3CE head D3CE.1.P
set D3CE name "D3CE"
set D3CE.1 name "D3CE"

saveoff D3CE all_prot_nucleic10.lib

# D5CE
rcpseq = {DC5}
D5CE = loadpdbusingseq ../prep/protonated_nucleic/DC+_noP.pdb rcpseq

set D5CE.1.H3 type H

set D5CE.1.N3 charge -0.6266
set D5CE.1.H41 charge 0.3564
set D5CE.1.H5 charge 0.1680
set D5CE.1.H42 charge 0.0000
set D5CE.1.C2 charge 0.6474
set D5CE.1.C6 charge -0.2021
set D5CE.1.N1 charge 0.0746
set D5CE.1.H3 charge 0.3377
set D5CE.1.C5 charge -0.2747
set D5CE.1.O2 charge -0.6269
set D5CE.1.C4 charge 0.6184
set D5CE.1.N4 charge -0.7783
set D5CE.1.H6 charge 0.2430

bond D5CE.1.N3 D5CE.1.H3

set D5CE name "D5CE"
set D5CE.1 name "D5CE"

saveoff D5CE all_prot_nucleic10.lib

# DCE
rcpseq = {DC}
DCE = loadpdbusingseq ../prep/protonated_nucleic/DC+.pdb rcpseq

set DCE.1.H3 type H

set DCE.1.N3 charge -0.6266
set DCE.1.H41 charge 0.3564
set DCE.1.H5 charge 0.1680
set DCE.1.H42 charge 0.0000
set DCE.1.C2 charge 0.6474
set DCE.1.C6 charge -0.2021
set DCE.1.N1 charge 0.0746
set DCE.1.H3 charge 0.3377
set DCE.1.C5 charge -0.2747
set DCE.1.O2 charge -0.6269
set DCE.1.C4 charge 0.6184
set DCE.1.N4 charge -0.7783
set DCE.1.H6 charge 0.2430

bond DCE.1.N3 DCE.1.H3

set DCE head DCE.1.P
set DCE name "DCE"
set DCE.1 name "DCE"

saveoff DCE all_prot_nucleic10.lib

# D3G
rgpseq = {DG3}
D3G = loadpdbusingseq ../prep/protonated_nucleic/DG-.pdb rgpseq

set D3G.1.H8 charge 0.1516
set D3G.1.N9 charge -0.0507
set D3G.1.N3 charge -0.8545
set D3G.1.N2 charge -0.9903
set D3G.1.H21 charge 0.3837
set D3G.1.C8 charge 0.0779
set D3G.1.C2 charge 0.9561
set D3G.1.N1 charge -0.8527
set D3G.1.H1 charge 0.0000
set D3G.1.C6 charge 0.7105
set D3G.1.C5 charge 0.0806
set D3G.1.N7 charge -0.6122
set D3G.1.C4 charge 0.2528
set D3G.1.H22 charge 0.3837
set D3G.1.O6 charge -0.7253

set D3G head D3G.1.P
set D3G name "D3G"
set D3G.1 name "D3G"

saveoff D3G all_prot_nucleic10.lib

# D5G
rgpseq = {DG5}
D5G = loadpdbusingseq ../prep/protonated_nucleic/DG-_noP.pdb rgpseq

set D5G.1.H8 charge 0.1516
set D5G.1.N9 charge -0.0507
set D5G.1.N3 charge -0.8545
set D5G.1.N2 charge -0.9903
set D5G.1.H21 charge 0.3837
set D5G.1.C8 charge 0.0779
set D5G.1.C2 charge 0.9561
set D5G.1.N1 charge -0.8527
set D5G.1.H1 charge 0.0000
set D5G.1.C6 charge 0.7105
set D5G.1.C5 charge 0.0806
set D5G.1.N7 charge -0.6122
set D5G.1.C4 charge 0.2528
set D5G.1.H22 charge 0.3837
set D5G.1.O6 charge -0.7253

set D5G name "D5G"
set D5G.1 name "D5G"

saveoff D5G all_prot_nucleic10.lib

# DGD
rgpseq = {DG}
DGD = loadpdbusingseq ../prep/protonated_nucleic/DG-.pdb rgpseq

set DGD.1.H8 charge 0.1516
set DGD.1.N9 charge -0.0507
set DGD.1.N3 charge -0.8545
set DGD.1.N2 charge -0.9903
set DGD.1.H21 charge 0.3837
set DGD.1.C8 charge 0.0779
set DGD.1.C2 charge 0.9561
set DGD.1.N1 charge -0.8527
set DGD.1.H1 charge 0.0000
set DGD.1.C6 charge 0.7105
set DGD.1.C5 charge 0.0806
set DGD.1.N7 charge -0.6122
set DGD.1.C4 charge 0.2528
set DGD.1.H22 charge 0.3837
set DGD.1.O6 charge -0.7253

set DGD head DGD.1.P
set DGD name "DGD"
set DGD.1 name "DGD"

saveoff DGD all_prot_nucleic10.lib

# D3GE
rgpseq = {DG3}
D3GE = loadpdbusingseq ../prep/protonated_nucleic/DGE.pdb rgpseq

set D3GE.1.H6 type HO

set D3GE.1.H8 charge 0.2013
set D3GE.1.N9 charge 0.0553
set D3GE.1.N3 charge -0.7486
set D3GE.1.N2 charge -0.9730
set D3GE.1.H21 charge 0.4259
set D3GE.1.C8 charge 0.0817
set D3GE.1.C2 charge 0.9629
set D3GE.1.N1 charge -0.7771
set D3GE.1.H1 charge 0.0000
set D3GE.1.C6 charge 0.5750
set D3GE.1.C5 charge 0.1637
set D3GE.1.N7 charge -0.5676
set D3GE.1.C4 charge 0.2356
set D3GE.1.H22 charge 0.4259
set D3GE.1.O6 charge -0.6088
set D3GE.1.H6 charge 0.4590

bond D3GE.1.O6 D3GE.1.H6

set D3GE head D3GE.1.P
set D3GE name "D3GE"
set D3GE.1 name "D3GE"

saveoff D3GE all_prot_nucleic10.lib

# D5GE
rgpseq = {DG5}
D5GE = loadpdbusingseq ../prep/protonated_nucleic/DGE_noP.pdb rgpseq

set D5GE.1.H6 type HO

set D5GE.1.H8 charge 0.2013
set D5GE.1.N9 charge 0.0553
set D5GE.1.N3 charge -0.7486
set D5GE.1.N2 charge -0.9730
set D5GE.1.H21 charge 0.4259
set D5GE.1.C8 charge 0.0817
set D5GE.1.C2 charge 0.9629
set D5GE.1.N1 charge -0.7771
set D5GE.1.H1 charge 0.0000
set D5GE.1.C6 charge 0.5750
set D5GE.1.C5 charge 0.1637
set D5GE.1.N7 charge -0.5676
set D5GE.1.C4 charge 0.2356
set D5GE.1.H22 charge 0.4259
set D5GE.1.O6 charge -0.6088
set D5GE.1.H6 charge 0.4590

bond D5GE.1.O6 D5GE.1.H6

set D5GE name "D5GE"
set D5GE.1 name "D5GE"

saveoff D5GE all_prot_nucleic10.lib

# DGE
rgpseq = {DG}
DGE = loadpdbusingseq ../prep/protonated_nucleic/DGE.pdb rgpseq

set DGE.1.H6 type HO

set DGE.1.H8 charge 0.2013
set DGE.1.N9 charge 0.0553
set DGE.1.N3 charge -0.7486
set DGE.1.N2 charge -0.9730
set DGE.1.H21 charge 0.4259
set DGE.1.C8 charge 0.0817
set DGE.1.C2 charge 0.9629
set DGE.1.N1 charge -0.7771
set DGE.1.H1 charge 0.0000
set DGE.1.C6 charge 0.5750
set DGE.1.C5 charge 0.1637
set DGE.1.N7 charge -0.5676
set DGE.1.C4 charge 0.2356
set DGE.1.H22 charge 0.4259
set DGE.1.O6 charge -0.6088
set DGE.1.H6 charge 0.4590

bond DGE.1.O6 DGE.1.H6

set DGE head DGE.1.P
set DGE name "DGE"
set DGE.1 name "DGE"

saveoff DGE all_prot_nucleic10.lib

# D3T
dtdseq = {DT3}
D3T = loadpdbusingseq ../prep/protonated_nucleic/DT-.pdb dtdseq

set D3T.1.N1 charge -0.2861
set D3T.1.C6 charge -0.1874
set D3T.1.H6 charge 0.2251
set D3T.1.C5 charge -0.1092
set D3T.1.C7 charge -0.2602
set D3T.1.H71 charge 0.0589
set D3T.1.H72 charge 0.0589 
set D3T.1.H73 charge 0.0589
set D3T.1.C4 charge 0.8263
set D3T.1.O4 charge -0.7396
set D3T.1.N3 charge -0.9169
set D3T.1.H3 charge 0.0000
set D3T.1.C2 charge 0.9167
set D3T.1.O2 charge -0.7722

set D3T head D3T.1.P
set D3T name "D3T"
set D3T.1 name "D3T"

saveoff D3T all_prot_nucleic10.lib

# D5T
dtdseq = {DT5}
D5T = loadpdbusingseq ../prep/protonated_nucleic/DT-_noP.pdb dtdseq

set D5T.1.N1 charge -0.2861
set D5T.1.C6 charge -0.1874
set D5T.1.H6 charge 0.2251
set D5T.1.C5 charge -0.1092
set D5T.1.C7 charge -0.2602
set D5T.1.H71 charge 0.0589
set D5T.1.H72 charge 0.0589 
set D5T.1.H73 charge 0.0589
set D5T.1.C4 charge 0.8263
set D5T.1.O4 charge -0.7396
set D5T.1.N3 charge -0.9169
set D5T.1.H3 charge 0.0000
set D5T.1.C2 charge 0.9167
set D5T.1.O2 charge -0.7722

set D5T head D5T.1.P
set D5T name "D5T"
set D5T.1 name "D5T"

saveoff D5T all_prot_nucleic10.lib

# DTD
dtdseq = {DT}
DTD = loadpdbusingseq ../prep/protonated_nucleic/DT-.pdb dtdseq

set DTD.1.N1 charge -0.2861
set DTD.1.C6 charge -0.1874
set DTD.1.H6 charge 0.2251
set DTD.1.C5 charge -0.1092
set DTD.1.C7 charge -0.2602
set DTD.1.H71 charge 0.0589
set DTD.1.H72 charge 0.0589 
set DTD.1.H73 charge 0.0589
set DTD.1.C4 charge 0.8263
set DTD.1.O4 charge -0.7396
set DTD.1.N3 charge -0.9169
set DTD.1.H3 charge 0.0000
set DTD.1.C2 charge 0.9167
set DTD.1.O2 charge -0.7722

set DTD head DTD.1.P
set DTD name "DTD"
set DTD.1 name "DTD"

saveoff DTD all_prot_nucleic10.lib

# D3TE
dtdseq = {DT3}
D3TE = loadpdbusingseq ../prep/protonated_nucleic/DTE.pdb dtdseq

set D3TE.1.H4 type HO

set D3TE.1.N1 charge -0.1617
set D3TE.1.C6 charge -0.1239
set D3TE.1.H6 charge 0.2633
set D3TE.1.C5 charge -0.1061
set D3TE.1.C7 charge -0.2846
set D3TE.1.H71 charge 0.0962
set D3TE.1.H72 charge 0.0962
set D3TE.1.H73 charge 0.0962
set D3TE.1.C4 charge 0.7106
set D3TE.1.O4 charge -0.6357
set D3TE.1.N3 charge -0.7938
set D3TE.1.H3 charge 0.0000
set D3TE.1.C2 charge 0.8971
set D3TE.1.O2 charge -0.6515
set D3TE.1.H4 charge 0.4709

bond D3TE.1.O4 D3TE.1.H4

set D3TE head D3TE.1.P
set D3TE name "D3TE"
set D3TE.1 name "D3TE"

saveoff D3TE all_prot_nucleic10.lib

# D5TE
dtdseq = {DT5}
D5TE = loadpdbusingseq ../prep/protonated_nucleic/DTE_noP.pdb dtdseq

set D5TE.1.H4 type HO

set D5TE.1.N1 charge -0.1617
set D5TE.1.C6 charge -0.1239
set D5TE.1.H6 charge 0.2633
set D5TE.1.C5 charge -0.1061
set D5TE.1.C7 charge -0.2846
set D5TE.1.H71 charge 0.0962
set D5TE.1.H72 charge 0.0962
set D5TE.1.H73 charge 0.0962
set D5TE.1.C4 charge 0.7106
set D5TE.1.O4 charge -0.6357
set D5TE.1.N3 charge -0.7938
set D5TE.1.H3 charge 0.0000
set D5TE.1.C2 charge 0.8971
set D5TE.1.O2 charge -0.6515
set D5TE.1.H4 charge 0.4709

bond D5TE.1.O4 D5TE.1.H4

set D5TE head D5TE.1.P
set D5TE name "D5TE"
set D5TE.1 name "D5TE"

saveoff D5TE all_prot_nucleic10.lib

# DTE
dtdseq = {DT}
DTE = loadpdbusingseq ../prep/protonated_nucleic/DTE.pdb dtdseq

set DTE.1.H4 type HO

set DTE.1.N1 charge -0.1617
set DTE.1.C6 charge -0.1239
set DTE.1.H6 charge 0.2633
set DTE.1.C5 charge -0.1061
set DTE.1.C7 charge -0.2846
set DTE.1.H71 charge 0.0962
set DTE.1.H72 charge 0.0962
set DTE.1.H73 charge 0.0962
set DTE.1.C4 charge 0.7106
set DTE.1.O4 charge -0.6357
set DTE.1.N3 charge -0.7938
set DTE.1.H3 charge 0.0000
set DTE.1.C2 charge 0.8971
set DTE.1.O2 charge -0.6515
set DTE.1.H4 charge 0.4709

bond DTE.1.O4 DTE.1.H4

set DTE head DTE.1.P
set DTE name "DTE"
set DTE.1 name "DTE"

saveoff DTE all_prot_nucleic10.lib

# A3P
rapseq = {A3}
A3P = loadpdbusingseq ../prep/protonated_nucleic/RA+.pdb rapseq

set A3P.1.H1 type H

set A3P.1.H8 charge 0.1965
set A3P.1.N9 charge 0.0961
set A3P.1.N3 charge -0.5201
set A3P.1.C8 charge 0.2011
set A3P.1.C2 charge 0.4435
set A3P.1.H61 charge 0.4403
set A3P.1.C6 charge 0.5845
set A3P.1.H62 charge 0.4403
set A3P.1.N1 charge -0.5776
set A3P.1.C5 charge 0.1136
set A3P.1.N6 charge -0.8152
set A3P.1.N7 charge -0.5569
set A3P.1.H2 charge 0.1307
set A3P.1.C4 charge 0.2681
set A3P.1.H1 charge 0.4310

bond A3P.1.N1 A3P.1.H1

set A3P head A3P.1.P
set A3P name "A3P"
set A3P.1 name "A3P"

saveoff A3P all_prot_nucleic10.lib

# A5P
rapseq = {A5}
A5P = loadpdbusingseq ../prep/protonated_nucleic/RA+_noP.pdb rapseq

set A5P.1.H1 type H

set A5P.1.H8 charge 0.1965
set A5P.1.N9 charge 0.0961
set A5P.1.N3 charge -0.5201
set A5P.1.C8 charge 0.2011
set A5P.1.C2 charge 0.4435
set A5P.1.H61 charge 0.4403
set A5P.1.C6 charge 0.5845
set A5P.1.H62 charge 0.4403
set A5P.1.N1 charge -0.5776
set A5P.1.C5 charge 0.1136
set A5P.1.N6 charge -0.8152
set A5P.1.N7 charge -0.5569
set A5P.1.H2 charge 0.1307
set A5P.1.C4 charge 0.2681
set A5P.1.H1 charge 0.4310

bond A5P.1.N1 A5P.1.H1

set A5P name "A5P"
set A5P.1 name "A5P"

saveoff A5P all_prot_nucleic10.lib

# AP
rapseq = {A}
AP = loadpdbusingseq ../prep/protonated_nucleic/RA+.pdb rapseq

set AP.1.H1 type H

set AP.1.H8 charge 0.1965
set AP.1.N9 charge 0.0961
set AP.1.N3 charge -0.5201
set AP.1.C8 charge 0.2011
set AP.1.C2 charge 0.4435
set AP.1.H61 charge 0.4403
set AP.1.C6 charge 0.5845
set AP.1.H62 charge 0.4403
set AP.1.N1 charge -0.5776
set AP.1.C5 charge 0.1136
set AP.1.N6 charge -0.8152
set AP.1.N7 charge -0.5569
set AP.1.H2 charge 0.1307
set AP.1.C4 charge 0.2681
set AP.1.H1 charge 0.4310

bond AP.1.N1 AP.1.H1

set AP head AP.1.P
set AP name "AP"
set AP.1 name "AP"

saveoff AP all_prot_nucleic10.lib

# A3E
rapseq = {A3}
A3E = loadpdbusingseq ../prep/protonated_nucleic/RA+.pdb rapseq

set A3E.1.H1 type H

set A3E.1.H8 charge 0.1704
set A3E.1.N9 charge -0.0008
set A3E.1.N3 charge -0.6251
set A3E.1.C8 charge 0.1214
set A3E.1.C2 charge 0.4779
set A3E.1.H61 charge 0.3343
set A3E.1.C6 charge 0.5473
set A3E.1.H62 charge 0.0000
set A3E.1.N1 charge -0.6718
set A3E.1.C5 charge 0.1676
set A3E.1.N6 charge -0.7498
set A3E.1.N7 charge -0.5566
set A3E.1.H2 charge 0.0827
set A3E.1.C4 charge 0.2289
set A3E.1.H1 charge 0.3495

bond A3E.1.N1 A3E.1.H1

set A3E head A3E.1.P
set A3E name "A3E"
set A3E.1 name "A3E"

saveoff A3E all_prot_nucleic10.lib

# A5E
rapseq = {A5}
A5E = loadpdbusingseq ../prep/protonated_nucleic/RA+_noP.pdb rapseq

set A5E.1.H1 type H

set A5E.1.H8 charge 0.1704
set A5E.1.N9 charge -0.0008
set A5E.1.N3 charge -0.6251
set A5E.1.C8 charge 0.1214
set A5E.1.C2 charge 0.4779
set A5E.1.H61 charge 0.3343
set A5E.1.C6 charge 0.5473
set A5E.1.H62 charge 0.0000
set A5E.1.N1 charge -0.6718
set A5E.1.C5 charge 0.1676
set A5E.1.N6 charge -0.7498
set A5E.1.N7 charge -0.5566
set A5E.1.H2 charge 0.0827
set A5E.1.C4 charge 0.2289
set A5E.1.H1 charge 0.3495

bond A5E.1.N1 A5E.1.H1

set A5E name "A5E"
set A5E.1 name "A5E"

saveoff A5E all_prot_nucleic10.lib

# AE
rapseq = {A}
AE = loadpdbusingseq ../prep/protonated_nucleic/RA+.pdb rapseq

set AE.1.H1 type H

set AE.1.H8 charge 0.1704
set AE.1.N9 charge -0.0008
set AE.1.N3 charge -0.6251
set AE.1.C8 charge 0.1214
set AE.1.C2 charge 0.4779
set AE.1.H61 charge 0.3343
set AE.1.C6 charge 0.5473
set AE.1.H62 charge 0.0000
set AE.1.N1 charge -0.6718
set AE.1.C5 charge 0.1676
set AE.1.N6 charge -0.7498
set AE.1.N7 charge -0.5566
set AE.1.H2 charge 0.0827
set AE.1.C4 charge 0.2289
set AE.1.H1 charge 0.3495

bond AE.1.N1 AE.1.H1

set AE head AE.1.P
set AE name "AE"
set AE.1 name "AE"

saveoff AE all_prot_nucleic10.lib

# C3P
rcpseq = {C3}
C3P = loadpdbusingseq ../prep/protonated_nucleic/RC+.pdb rcpseq

set C3P.1.H3 type H

set C3P.1.N3 charge -0.4871
set C3P.1.H41 charge 0.4518
set C3P.1.H5 charge 0.2253
set C3P.1.H42 charge 0.4518
set C3P.1.C2 charge 0.5039
set C3P.1.C6 charge 0.0028
set C3P.1.N1 charge 0.1954
set C3P.1.H3 charge 0.4128
set C3P.1.C5 charge -0.4218
set C3P.1.O2 charge -0.4753
set C3P.1.C4 charge 0.6466
set C3P.1.N4 charge -0.8363
set C3P.1.H6 charge 0.2366

bond C3P.1.N3 C3P.1.H3

set C3P head C3P.1.P
set C3P name "C3P"
set C3P.1 name "C3P"

saveoff C3P all_prot_nucleic10.lib

# C5P
rcpseq = {C5}
C5P = loadpdbusingseq ../prep/protonated_nucleic/RC+_noP.pdb rcpseq

set C5P.1.H3 type H

set C5P.1.N3 charge -0.4871
set C5P.1.H41 charge 0.4518
set C5P.1.H5 charge 0.2253
set C5P.1.H42 charge 0.4518
set C5P.1.C2 charge 0.5039
set C5P.1.C6 charge 0.0028
set C5P.1.N1 charge 0.1954
set C5P.1.H3 charge 0.4128
set C5P.1.C5 charge -0.4218
set C5P.1.O2 charge -0.4753
set C5P.1.C4 charge 0.6466
set C5P.1.N4 charge -0.8363
set C5P.1.H6 charge 0.2366

bond C5P.1.N3 C5P.1.H3

set C5P name "C5P"
set C5P.1 name "C5P"

saveoff C5P all_prot_nucleic10.lib

# CP
rcpseq = {C}
CP = loadpdbusingseq ../prep/protonated_nucleic/RC+.pdb rcpseq

set CP.1.H3 type H

set CP.1.N3 charge -0.4871
set CP.1.H41 charge 0.4518
set CP.1.H5 charge 0.2253
set CP.1.H42 charge 0.4518
set CP.1.C2 charge 0.5039
set CP.1.C6 charge 0.0028
set CP.1.N1 charge 0.1954
set CP.1.H3 charge 0.4128
set CP.1.C5 charge -0.4218
set CP.1.O2 charge -0.4753
set CP.1.C4 charge 0.6466
set CP.1.N4 charge -0.8363
set CP.1.H6 charge 0.2366

bond CP.1.N3 CP.1.H3

set CP head CP.1.P
set CP name "CP"
set CP.1 name "CP"

saveoff CP all_prot_nucleic10.lib

# C3E
rcpseq = {C3}
C3E = loadpdbusingseq ../prep/protonated_nucleic/RC+.pdb rcpseq

set C3E.1.H3 type H

set C3E.1.N3 charge -0.6107
set C3E.1.H41 charge 0.3466
set C3E.1.H5 charge 0.1741
set C3E.1.H42 charge 0.0000
set C3E.1.C2 charge 0.6072
set C3E.1.C6 charge -0.1814
set C3E.1.N1 charge 0.0615
set C3E.1.H3 charge 0.3276
set C3E.1.C5 charge -0.2701
set C3E.1.O2 charge -0.5979
set C3E.1.C4 charge 0.5873
set C3E.1.N4 charge -0.7474
set C3E.1.H6 charge 0.2097

bond C3E.1.N3 C3E.1.H3

set C3E head C3E.1.P
set C3E name "C3E"
set C3E.1 name "C3E"

saveoff C3E all_prot_nucleic10.lib

# C5E
rcpseq = {C5}
C5E = loadpdbusingseq ../prep/protonated_nucleic/RC+_noP.pdb rcpseq

set C5E.1.H3 type H

set C5E.1.N3 charge -0.6107
set C5E.1.H41 charge 0.3466
set C5E.1.H5 charge 0.1741
set C5E.1.H42 charge 0.0000
set C5E.1.C2 charge 0.6072
set C5E.1.C6 charge -0.1814
set C5E.1.N1 charge 0.0615
set C5E.1.H3 charge 0.3276
set C5E.1.C5 charge -0.2701
set C5E.1.O2 charge -0.5979
set C5E.1.C4 charge 0.5873
set C5E.1.N4 charge -0.7474
set C5E.1.H6 charge 0.2097

bond C5E.1.N3 C5E.1.H3

set C5E name "C5E"
set C5E.1 name "C5E"

saveoff C5E all_prot_nucleic10.lib

# CE
rcpseq = {C}
CE = loadpdbusingseq ../prep/protonated_nucleic/RC+.pdb rcpseq

set CE.1.H3 type H

set CE.1.N3 charge -0.6107
set CE.1.H41 charge 0.3466
set CE.1.H5 charge 0.1741
set CE.1.H42 charge 0.0000
set CE.1.C2 charge 0.6072
set CE.1.C6 charge -0.1814
set CE.1.N1 charge 0.0615
set CE.1.H3 charge 0.3276
set CE.1.C5 charge -0.2701
set CE.1.O2 charge -0.5979
set CE.1.C4 charge 0.5873
set CE.1.N4 charge -0.7474
set CE.1.H6 charge 0.2097

bond CE.1.N3 CE.1.H3

set CE head CE.1.P
set CE name "CE"
set CE.1 name "CE"

saveoff CE all_prot_nucleic10.lib

# G3D
rgpseq = {G3}
G3D = loadpdbusingseq ../prep/protonated_nucleic/RG-.pdb rgpseq

set G3D.1.H8 charge 0.1137
set G3D.1.N9 charge -0.0623
set G3D.1.N3 charge -0.8299
set G3D.1.N2 charge -1.0387
set G3D.1.H21 charge 0.3969
set G3D.1.C8 charge 0.1479
set G3D.1.C2 charge 0.9976
set G3D.1.N1 charge -0.8557
set G3D.1.H1 charge 0.0000
set G3D.1.C6 charge 0.7137
set G3D.1.C5 charge 0.0488
set G3D.1.N7 charge -0.6127
set G3D.1.C4 charge 0.1992
set G3D.1.H22 charge 0.3969
set G3D.1.O6 charge -0.7191

set G3D head G3D.1.P
set G3D name "G3D"
set G3D.1 name "G3D"

saveoff G3D all_prot_nucleic10.lib

# G5D
rgpseq = {G5}
G5D = loadpdbusingseq ../prep/protonated_nucleic/RG-_noP.pdb rgpseq

set G5D.1.H8 charge 0.1137
set G5D.1.N9 charge -0.0623
set G5D.1.N3 charge -0.8299
set G5D.1.N2 charge -1.0387
set G5D.1.H21 charge 0.3969
set G5D.1.C8 charge 0.1479
set G5D.1.C2 charge 0.9976
set G5D.1.N1 charge -0.8557
set G5D.1.H1 charge 0.0000
set G5D.1.C6 charge 0.7137
set G5D.1.C5 charge 0.0488
set G5D.1.N7 charge -0.6127
set G5D.1.C4 charge 0.1992
set G5D.1.H22 charge 0.3969
set G5D.1.O6 charge -0.7191

set G5D name "G5D"
set G5D.1 name "G5D"

saveoff G5D all_prot_nucleic10.lib

# GD
rgpseq = {G}
GD = loadpdbusingseq ../prep/protonated_nucleic/RG-.pdb rgpseq

set GD.1.H8 charge 0.1137
set GD.1.N9 charge -0.0623
set GD.1.N3 charge -0.8299
set GD.1.N2 charge -1.0387
set GD.1.H21 charge 0.3969
set GD.1.C8 charge 0.1479
set GD.1.C2 charge 0.9976
set GD.1.N1 charge -0.8557
set GD.1.H1 charge 0.0000
set GD.1.C6 charge 0.7137
set GD.1.C5 charge 0.0488
set GD.1.N7 charge -0.6127
set GD.1.C4 charge 0.1992
set GD.1.H22 charge 0.3969
set GD.1.O6 charge -0.7191

set GD head GD.1.P
set GD name "GD"
set GD.1 name "GD"

saveoff GD all_prot_nucleic10.lib

# G3E
rgpseq = {G3}
G3E = loadpdbusingseq ../prep/protonated_nucleic/RGE.pdb rgpseq

set G3E.1.H6 type HO

set G3E.1.H8 charge 0.1653
set G3E.1.N9 charge 0.0443
set G3E.1.N3 charge -0.7255
set G3E.1.N2 charge -1.0220
set G3E.1.H21 charge 0.4392
set G3E.1.C8 charge 0.1481
set G3E.1.C2 charge 1.0052
set G3E.1.N1 charge -0.7803
set G3E.1.H1 charge 0.0000
set G3E.1.C6 charge 0.5780
set G3E.1.C5 charge 0.1309
set G3E.1.N7 charge -0.5668
set G3E.1.C4 charge 0.1844
set G3E.1.H22 charge 0.4392
set G3E.1.O6 charge -0.6026
set G3E.1.H6 charge 0.4589

bond G3E.1.O6 G3E.1.H6

set G3E head G3E.1.P
set G3E name "G3E"
set G3E.1 name "G3E"

saveoff G3E all_prot_nucleic10.lib

# G5E
rgpseq = {G5}
G5E = loadpdbusingseq ../prep/protonated_nucleic/RGE_noP.pdb rgpseq

set G5E.1.H6 type HO

set G5E.1.H8 charge 0.1653
set G5E.1.N9 charge 0.0443
set G5E.1.N3 charge -0.7255
set G5E.1.N2 charge -1.0220
set G5E.1.H21 charge 0.4392
set G5E.1.C8 charge 0.1481
set G5E.1.C2 charge 1.0052
set G5E.1.N1 charge -0.7803
set G5E.1.H1 charge 0.0000
set G5E.1.C6 charge 0.5780
set G5E.1.C5 charge 0.1309
set G5E.1.N7 charge -0.5668
set G5E.1.C4 charge 0.1844
set G5E.1.H22 charge 0.4392
set G5E.1.O6 charge -0.6026
set G5E.1.H6 charge 0.4589

bond G5E.1.O6 G5E.1.H6

set G5E name "G5E"
set G5E.1 name "G5E"

saveoff G5E all_prot_nucleic10.lib

# GE
rgpseq = {G}
GE = loadpdbusingseq ../prep/protonated_nucleic/RGE.pdb rgpseq

set GE.1.H6 type HO

set GE.1.H8 charge 0.1653
set GE.1.N9 charge 0.0443
set GE.1.N3 charge -0.7255
set GE.1.N2 charge -1.0220
set GE.1.H21 charge 0.4392
set GE.1.C8 charge 0.1481
set GE.1.C2 charge 1.0052
set GE.1.N1 charge -0.7803
set GE.1.H1 charge 0.0000
set GE.1.C6 charge 0.5780
set GE.1.C5 charge 0.1309
set GE.1.N7 charge -0.5668
set GE.1.C4 charge 0.1844
set GE.1.H22 charge 0.4392
set GE.1.O6 charge -0.6026
set GE.1.H6 charge 0.4589

bond GE.1.O6 GE.1.H6

set GE head GE.1.P
set GE name "GE"
set GE.1 name "GE"

saveoff GE all_prot_nucleic10.lib

# U3D
rudseq = {U3}
U3D = loadpdbusingseq ../prep/protonated_nucleic/RU-.pdb rudseq

set U3D.1.N3 charge -0.9327
set U3D.1.H5 charge 0.1560
set U3D.1.C2 charge 0.8698
set U3D.1.H3 charge 0.0000
set U3D.1.C6 charge 0.0264
set U3D.1.N1 charge -0.2733
set U3D.1.C5 charge -0.5820
set U3D.1.O2 charge -0.7435
set U3D.1.C4 charge 0.9762
set U3D.1.O4 charge -0.7808
set U3D.1.H6 charge 0.1501

set U3D head U3D.1.P
set U3D name "U3D"
set U3D.1 name "U3D"

saveoff U3D all_prot_nucleic10.lib

# U5D
rudseq = {U5}
U5D = loadpdbusingseq ../prep/protonated_nucleic/RU-_noP.pdb rudseq

set U5D.1.N3 charge -0.9327
set U5D.1.H5 charge 0.1560
set U5D.1.C2 charge 0.8698
set U5D.1.H3 charge 0.0000
set U5D.1.C6 charge 0.0264
set U5D.1.N1 charge -0.2733
set U5D.1.C5 charge -0.5820
set U5D.1.O2 charge -0.7435
set U5D.1.C4 charge 0.9762
set U5D.1.O4 charge -0.7808
set U5D.1.H6 charge 0.1501

set U5D name "U5D"
set U5D.1 name "U5D"

saveoff U5D all_prot_nucleic10.lib

# UD
rudseq = {U}
UD = loadpdbusingseq ../prep/protonated_nucleic/RU-.pdb rudseq

set UD.1.N3 charge -0.9327
set UD.1.H5 charge 0.1560
set UD.1.C2 charge 0.8698
set UD.1.H3 charge 0.0000
set UD.1.C6 charge 0.0264
set UD.1.N1 charge -0.2733
set UD.1.C5 charge -0.5820
set UD.1.O2 charge -0.7435
set UD.1.C4 charge 0.9762
set UD.1.O4 charge -0.7808
set UD.1.H6 charge 0.1501

set UD head UD.1.P
set UD name "UD"
set UD.1 name "UD"

saveoff UD all_prot_nucleic10.lib

# U3E
rudseq = {U3}
U3E = loadpdbusingseq ../prep/protonated_nucleic/RUE.pdb rudseq

set U3E.1.H4 type HO

set U3E.1.N3 charge -0.8145
set U3E.1.H5 charge 0.2301
set U3E.1.C2 charge 0.8438
set U3E.1.H3 charge 0.0000
set U3E.1.C6 charge 0.0655
set U3E.1.N1 charge -0.1337
set U3E.1.C5 charge -0.5715
set U3E.1.O2 charge -0.6155
set U3E.1.C4 charge 0.8549
set U3E.1.O4 charge -0.6609
set U3E.1.H6 charge 0.1963
set U3E.1.H4 charge 0.4717

bond U3E.1.O4 U3E.1.H4

set U3E head U3E.1.P
set U3E name "U3E"
set U3E.1 name "U3E"

saveoff U3E all_prot_nucleic10.lib

# U5E
rudseq = {U5}
U5E = loadpdbusingseq ../prep/protonated_nucleic/RUE_noP.pdb rudseq

set U5E.1.H4 type HO

set U5E.1.N3 charge -0.8145
set U5E.1.H5 charge 0.2301
set U5E.1.C2 charge 0.8438
set U5E.1.H3 charge 0.0000
set U5E.1.C6 charge 0.0655
set U5E.1.N1 charge -0.1337
set U5E.1.C5 charge -0.5715
set U5E.1.O2 charge -0.6155
set U5E.1.C4 charge 0.8549
set U5E.1.O4 charge -0.6609
set U5E.1.H6 charge 0.1963
set U5E.1.H4 charge 0.4717

bond U5E.1.O4 U5E.1.H4

set U5E name "U5E"
set U5E.1 name "U5E"

saveoff U5E all_prot_nucleic10.lib

# UE
rudseq = {U}
UE = loadpdbusingseq ../prep/protonated_nucleic/RUE.pdb rudseq

set UE.1.H4 type HO

set UE.1.N3 charge -0.8145
set UE.1.H5 charge 0.2301
set UE.1.C2 charge 0.8438
set UE.1.H3 charge 0.0000
set UE.1.C6 charge 0.0655
set UE.1.N1 charge -0.1337
set UE.1.C5 charge -0.5715
set UE.1.O2 charge -0.6155
set UE.1.C4 charge 0.8549
set UE.1.O4 charge -0.6609
set UE.1.H6 charge 0.1963
set UE.1.H4 charge 0.4717

bond UE.1.O4 UE.1.H4

set UE head UE.1.P
set UE name "UE"
set UE.1 name "UE"

saveoff UE all_prot_nucleic10.lib

# Done. Quit now
quit
```
