## Supplementary material for "Benchmarking Molecular Dynamics Force Fields for All-Atom Simulations of Biological Condensates": Archive of leap files: all_prot_nucleic10.log

```
log started: Thu Nov 18 14:48:55 2010

Log file: ./all_prot_nucleic10.log
> 
> # D3A
> source leaprc.ff10
----- Source: /Users/swails/newamber/current/amber/dat/leap/cmd/leaprc.ff10
----- Source of /Users/swails/newamber/current/amber/dat/leap/cmd/leaprc.ff10 done
>> logFile leap.log
log started: Thu Nov 18 17:15:07 2010

Log file: ./all_prot_nucleic10.log
> 
> # D3A
> source leaprc.ff10
----- Source: /Users/swails/newamber/current/amber/dat/leap/cmd/leaprc.ff10
----- Source of /Users/swails/newamber/current/amber/dat/leap/cmd/leaprc.ff10 done
>> logFile leap.log
log started: Thu Nov 18 17:19:17 2010

Log file: ./all_prot_nucleic10.log
> 
> # D3A
> source leaprc.ff10
----- Source: /Users/swails/newamber/current/amber/dat/leap/cmd/leaprc.ff10
----- Source of /Users/swails/newamber/current/amber/dat/leap/cmd/leaprc.ff10 done
>> logFile leap.log
log started: Fri Jul  6 22:18:28 2012

Log file: ./all_prot_nucleic10.log
> 
> # D3A
> source leaprc.ff10
----- Source: /home/swails/build_amber/amber/dat/leap/cmd/leaprc.ff10
----- Source of /home/swails/build_amber/amber/dat/leap/cmd/leaprc.ff10 done
>> logFile leap.log
```
