## Supplementary material for "Benchmarking Molecular Dynamics Force Fields for All-Atom Simulations of Biological Condensates": Archive of leap files: atomic_ions.cmd

```
clearVariables
logFile atomic_ions.log
#
#       Monoatomic ions using PDB-standard atom & residue names where
#       applicable; for Na+, K+ and Cl-, also add units with the older
#       Amber names, for backwards compatibility.  But people should be
#       moving to the PDB standard nomenclature
#

i = createAtom BR Br- -1.0
set i element "Br"
set i position { 0 0 0 }
r = createResidue BR
add r i
BR = createUnit BR
add BR r
saveOff BR ./atomic_ions.lib

i = createAtom CL Cl- -1.0
set i element "Cl"
set i position { 0 0 0 }
r = createResidue CL
add r i
CL = createUnit CL
add CL r
saveOff CL ./atomic_ions.lib

#  duplicate for backwards compatibility
i = createAtom Cl- Cl- -1.0
set i element "Cl"
set i position { 0 0 0 }
r = createResidue Cl-
add r i
Cl- = createUnit Cl-
add Cl- r
saveOff Cl- ./atomic_ions.lib

i = createAtom CS Cs+ 1.0
set i element "Cs"
set i position { 0 0 0 }
r = createResidue CS
add r i
CS = createUnit CS
add CS r
saveOff CS ./atomic_ions.lib

i = createAtom F F- -1.0
set i element "F"
set i position { 0 0 0 }
r = createResidue F
add r i
F = createUnit F
add F r
saveOff F ./atomic_ions.lib

i = createAtom I I- -1.0
set i element "I"
set i position { 0 0 0 }
r = createResidue IOD
add r i
IOD = createUnit IOD
add IOD r
saveOff IOD ./atomic_ions.lib

i = createAtom K K+ 1.0
set i element "K"
set i position { 0 0 0 }
r = createResidue K
add r i
K = createUnit K
add K r
saveOff K ./atomic_ions.lib

# duplicate for backwards compatibility
i = createAtom K+ K+ 1.0
set i element "K"
set i position { 0 0 0 }
r = createResidue K+
add r i
K+ = createUnit K+
add K+ r
saveOff K+ ./atomic_ions.lib

i = createAtom LI Li+ 1.0
set i element "Li"
set i position { 0 0 0 }
r = createResidue LI
add r i
LI = createUnit LI
add LI r
saveOff LI ./atomic_ions.lib

i = createAtom NA Na+ 1.0
set i element "Na"
set i position { 0 0 0 }
r = createResidue NA
add r i
NA = createUnit NA
add NA r
saveOff NA ./atomic_ions.lib

#  duplicate with old names for backwards compatibility
i = createAtom Na+ Na+ 1.0
set i element "Na"
set i position { 0 0 0 }
r = createResidue Na+
add r i
Na+ = createUnit Na+
add Na+ r
saveOff Na+ ./atomic_ions.lib

i = createAtom RB Rb+ 1.0
set i element "Rb"
set i position { 0 0 0 }
r = createResidue RB
add r i
RB = createUnit RB
add RB r
saveOff RB ./atomic_ions.lib

#Tl+
i = createAtom TL Tl+ 1.0
set i element "Tl"
set i position { 0 0 0 }
r = createResidue TL
add r i
TL = createUnit TL
add TL r
saveOff TL ./atomic_ions.lib

#HE+, Eigen cation
i = createAtom H HE+ 1.0
set i element "H"
set i position { 0 0 0 }
r = createResidue HE+
add r i
HE+ = createUnit HE+
add HE+ r
saveOff HE+ ./atomic_ions.lib

#HZ+, Zundel cation
i = createAtom H HZ+ 1.0
set i element "H"
set i position { 0 0 0 }
r = createResidue HZ+
add r i
HZ+ = createUnit HZ+
add HZ+ r
saveOff HZ+ ./atomic_ions.lib

#H3O+
i = createAtom O H3O+ 1.0
set i element "O"
set i position { 0 0 0 }
r = createResidue H3O+
add r i
H3O+ = createUnit H3O+
add H3O+ r
saveOff H3O+ ./atomic_ions.lib

#Cu+
i = createAtom CU Cu+ 1.0
set i element "Cu"
set i position { 0 0 0 }
r = createResidue CU1
add r i
CU1 = createUnit CU1
add CU1 r
saveOff CU1 ./atomic_ions.lib

#Ag+
i = createAtom AG Ag+ 1.0
set i element "Ag"
set i position { 0 0 0 }
r = createResidue AG
add r i
AG = createUnit AG
add AG r
saveOff AG ./atomic_ions.lib

#NH4+
i = createAtom N NH4+ 1.0
set i element "N"
set i position { 0 0 0 }
r = createResidue NH4
add r i
NH4 = createUnit NH4
add NH4 r
saveOff NH4 ./atomic_ions.lib

#Be
i = createAtom Be Be2+ 2.0
set i element "Be"
set i position { 0 0 0 }
r = createResidue Be
add r i
Be = createUnit Be
add Be r
saveOff Be ./atomic_ions.lib

#CU  
i = createAtom CU Cu2+ 2.0
set i element "Cu"
set i position { 0 0 0 }
r = createResidue CU
add r i
CU = createUnit CU
add CU r
saveOff CU ./atomic_ions.lib
 
#NI
i = createAtom NI Ni2+ 2.0
set i element "Ni"
set i position { 0 0 0 }
r = createResidue NI
add r i
NI = createUnit NI
add NI r
saveOff NI ./atomic_ions.lib

#PT
i = createAtom PT Pt2+ 2.0
set i element "Pt"
set i position { 0 0 0 }
r = createResidue PT
add r i
PT = createUnit PT
add PT r
saveOff PT ./atomic_ions.lib

#ZN  
i = createAtom ZN Zn2+ 2.0
set i element "Zn"
set i position { 0 0 0 }
r = createResidue ZN
add r i
ZN = createUnit ZN
add ZN r
saveOff ZN ./atomic_ions.lib

#CO 
i = createAtom CO Co2+ 2.0
set i element "Co"
set i position { 0 0 0 }
r = createResidue CO
add r i
CO = createUnit CO
add CO r
saveOff CO ./atomic_ions.lib

#PD  
i = createAtom PD Pd2+ 2.0
set i element "Pd"
set i position { 0 0 0 }
r = createResidue PD
add r i
PD = createUnit PD
add PD r
saveOff PD ./atomic_ions.lib

#AG
i = createAtom Ag Ag2+ 2.0
set i element "Ag"
set i position { 0 0 0 }
r = createResidue Ag
add r i
Ag = createUnit Ag
add Ag r
saveOff Ag ./atomic_ions.lib

#CR
i = createAtom Cr Cr2+ 2.0
set i element "Cr"
set i position { 0 0 0 }
r = createResidue Cr
add r i
Cr = createUnit Cr
add Cr r
saveOff Cr ./atomic_ions.lib

#FE2
i = createAtom FE2 Fe2+ 2.0
set i element "Fe"
set i position { 0 0 0 }
r = createResidue FE2
add r i
FE2 = createUnit FE2
add FE2 r
saveOff FE2 ./atomic_ions.lib

#MG  
i = createAtom MG Mg2+ 2.0
set i element "Mg"
set i position { 0 0 0 }
r = createResidue MG
add r i
MG = createUnit MG
add MG r
saveOff MG ./atomic_ions.lib
 
#V2+
i = createAtom V2+ V2+ 2.0
set i element "V"
set i position { 0 0 0 }
r = createResidue V2+
add r i
V2+ = createUnit V2+
add V2+ r
saveOff V2+ ./atomic_ions.lib

#MN
i = createAtom MN Mn2+ 2.0
set i element "Mn"
set i position { 0 0 0 }
r = createResidue MN
add r i
MN = createUnit MN
add MN r
saveOff MN ./atomic_ions.lib

#HG
i = createAtom HG Hg2+ 2.0
set i element "Hg"
set i position { 0 0 0 }
r = createResidue HG
add r i
HG = createUnit HG
add HG r
saveOff HG ./atomic_ions.lib

#CD  
i = createAtom CD Cd2+ 2.0
set i element "Cd"
set i position { 0 0 0 }
r = createResidue CD
add r i
CD = createUnit CD
add CD r
saveOff CD ./atomic_ions.lib

#YB2  
i = createAtom YB2 Yb2+ 2.0
set i element "Yb"
set i position { 0 0 0 }
r = createResidue YB2
add r i
YB2 = createUnit YB2
add YB2 r
saveOff YB2 ./atomic_ions.lib

#CA  
i = createAtom CA Ca2+ 2.0
set i element "Ca"
set i position { 0 0 0 }
r = createResidue CA
add r i
CA = createUnit CA
add CA r
saveOff CA ./atomic_ions.lib

#SN
i = createAtom Sn Sn2+ 2.0
set i element "Sn"
set i position { 0 0 0 }
r = createResidue Sn
add r i
Sn = createUnit Sn
add Sn r
saveOff Sn ./atomic_ions.lib

#PB  
i = createAtom PB Pb2+ 2.0
set i element "Pb"
set i position { 0 0 0 }
r = createResidue PB
add r i
PB = createUnit PB
add PB r
saveOff PB ./atomic_ions.lib

#EU  
i = createAtom EU Eu2+ 2.0
set i element "Eu"
set i position { 0 0 0 }
r = createResidue EU
add r i
EU = createUnit EU
add EU r
saveOff EU ./atomic_ions.lib

#SR  
i = createAtom SR Sr2+ 2.0
set i element "Sr"
set i position { 0 0 0 }
r = createResidue SR
add r i
SR = createUnit SR
add SR r
saveOff SR ./atomic_ions.lib

#SM
i = createAtom Sm Sm2+ 2.0
set i element "Sm"
set i position { 0 0 0 }
r = createResidue Sm
add r i
Sm = createUnit Sm
add Sm r
saveOff Sm ./atomic_ions.lib

#BA  
i = createAtom BA Ba2+ 2.0
set i element "Ba"
set i position { 0 0 0 }
r = createResidue BA
add r i
BA = createUnit BA
add BA r
saveOff BA ./atomic_ions.lib

#Ra
i = createAtom Ra Ra2+ 2.0
set i element "Ra"
set i position { 0 0 0 }
r = createResidue Ra
add r i
Ra = createUnit Ra
add Ra r
saveOff Ra ./atomic_ions.lib

#AL
i = createAtom AL Al3+ 3.0
set i element "Al"
set i position { 0 0 0 }
r = createResidue AL
add r i
AL = createUnit AL
add AL r
saveOff AL ./atomic_ions.lib

#FE
i = createAtom FE Fe3+ 3.0
set i element "Fe"
set i position { 0 0 0 }
r = createResidue FE
add r i
FE = createUnit FE
add FE r
saveOff FE ./atomic_ions.lib

#CR
i = createAtom CR Cr3+ 3.0
set i element "Cr"
set i position { 0 0 0 }
r = createResidue CR
add r i
CR = createUnit CR
add CR r
saveOff CR ./atomic_ions.lib

#IN
i = createAtom IN In3+ 3.0
set i element "In"
set i position { 0 0 0 }
r = createResidue IN
add r i
IN = createUnit IN
add IN r
saveOff IN ./atomic_ions.lib

#Tl
i = createAtom Tl Tl3+ 3.0
set i element "Tl"
set i position { 0 0 0 }
r = createResidue Tl
add r i
Tl = createUnit Tl
add Tl r
saveOff Tl ./atomic_ions.lib

#Y
i = createAtom Y Y3+ 3.0
set i element "Y"
set i position { 0 0 0 }
r = createResidue Y
add r i
Y = createUnit Y
add Y r
saveOff Y ./atomic_ions.lib

#LA
i = createAtom LA La3+ 3.0
set i element "La"
set i position { 0 0 0 }
r = createResidue LA
add r i
LA = createUnit LA
add LA r
saveOff LA ./atomic_ions.lib

#CE
i = createAtom CE Ce3+ 3.0
set i element "Ce"
set i position { 0 0 0 }
r = createResidue CE
add r i
CE = createUnit CE
add CE r
saveOff CE ./atomic_ions.lib

#PR
i = createAtom PR Pr3+ 3.0
set i element "Pr"
set i position { 0 0 0 }
r = createResidue PR
add r i
PR = createUnit PR
add PR r
saveOff PR ./atomic_ions.lib

#Nd
i = createAtom Nd Nd3+ 3.0
set i element "Nd"
set i position { 0 0 0 }
r = createResidue Nd
add r i
Nd = createUnit Nd
add Nd r
saveOff Nd ./atomic_ions.lib

#SM
i = createAtom SM Sm3+ 3.0
set i element "Sm"
set i position { 0 0 0 }
r = createResidue SM
add r i
SM = createUnit SM
add SM r
saveOff SM ./atomic_ions.lib

#EU3
i = createAtom EU3 Eu3+ 3.0
set i element "Eu"
set i position { 0 0 0 }
r = createResidue EU3
add r i
EU3 = createUnit EU3
add EU3 r
saveOff EU3 ./atomic_ions.lib

#GD
i = createAtom GD Gd3+ 3.0
set i element "Gd"
set i position { 0 0 0 }
r = createResidue GD3
add r i
GD3 = createUnit GD3
add GD3 r
saveOff GD3 ./atomic_ions.lib

#TB
i = createAtom TB Tb3+ 3.0
set i element "Tb"
set i position { 0 0 0 }
r = createResidue TB
add r i
TB = createUnit TB
add TB r
saveOff TB ./atomic_ions.lib

#Dy
i = createAtom Dy Dy3+ 3.0
set i element "Dy"
set i position { 0 0 0 }
r = createResidue Dy
add r i
Dy = createUnit Dy
add Dy r
saveOff Dy ./atomic_ions.lib

#Er
i = createAtom Er Er3+ 3.0
set i element "Er"
set i position { 0 0 0 }
r = createResidue Er
add r i
Er = createUnit Er
add Er r
saveOff Er ./atomic_ions.lib

#Tm
i = createAtom Tm Tm3+ 3.0
set i element "Tm"
set i position { 0 0 0 }
r = createResidue Tm
add r i
Tm = createUnit Tm
add Tm r
saveOff Tm ./atomic_ions.lib

#LU
i = createAtom LU Lu3+ 3.0
set i element "Lu"
set i position { 0 0 0 }
r = createResidue LU
add r i
LU = createUnit LU
add LU r
saveOff LU ./atomic_ions.lib

#Hf
i = createAtom Hf Hf4+ 4.0
set i element "Hf"
set i position { 0 0 0 }
r = createResidue Hf
add r i
Hf = createUnit Hf
add Hf r
saveOff Hf ./atomic_ions.lib

#Zr
i = createAtom Zr Zr4+ 4.0
set i element "Zr"
set i position { 0 0 0 }
r = createResidue Zr
add r i
Zr = createUnit Zr
add Zr r
saveOff Zr ./atomic_ions.lib

#Ce
i = createAtom Ce Ce4+ 4.0
set i element "Ce"
set i position { 0 0 0 }
r = createResidue Ce
add r i
Ce = createUnit Ce
add Ce r
saveOff Ce ./atomic_ions.lib

#U, pdb doesn't have U4+ type, only has U type(neutral)
i = createAtom U U4+ 4.0
set i element "U"
set i position { 0 0 0 }
r = createResidue U4+
add r i
U4+ = createUnit U4+
add U4+ r
saveOff U4+ ./atomic_ions.lib

#Pu
i = createAtom Pu Pu4+ 4.0
set i element "Pu"
set i position { 0 0 0 }
r = createResidue Pu
add r i
Pu = createUnit Pu
add Pu r
saveOff Pu ./atomic_ions.lib

#Th
i = createAtom Th Th4+ 4.0
set i element "Th"
set i position { 0 0 0 }
r = createResidue Th
add r i
Th = createUnit Th
add Th r
saveOff Th ./atomic_ions.lib

quit
```
