## Supplementary material for "Benchmarking Molecular Dynamics Force Fields for All-Atom Simulations of Biological Condensates": Archive of leap files: atomic_ions.log

```
-I: Adding /Users/pengfei/Desktop/Research/AMBER/amber12/amber/dat/leap/prep to search path.
-I: Adding /Users/pengfei/Desktop/Research/AMBER/amber12/amber/dat/leap/lib to search path.
-I: Adding /Users/pengfei/Desktop/Research/AMBER/amber12/amber/dat/leap/parm to search path.
-I: Adding /Users/pengfei/Desktop/Research/AMBER/amber12/amber/dat/leap/cmd to search path.
-s: Ignoring startup file: leaprc
-f: Source atomic_ions.cmd.

Welcome to LEaP!
Sourcing: ./atomic_ions.cmd
Clearing all variables
Log file: ./atomic_ions.log
Building topology.
Building atom parameters.
Building topology.
Building atom parameters.
Building topology.
Building atom parameters.
Building topology.
Building atom parameters.
Building topology.
Building atom parameters.
Building topology.
Building atom parameters.
Building topology.
Building atom parameters.
Building topology.
Building atom parameters.
Building topology.
Building atom parameters.
Building topology.
Building atom parameters.
Building topology.
Building atom parameters.
Building topology.
Building atom parameters.
Building topology.
Building atom parameters.
Building topology.
Building atom parameters.
Building topology.
Building atom parameters.
Building topology.
Building atom parameters.
Building topology.
Building atom parameters.
Building topology.
Building atom parameters.
Building topology.
Building atom parameters.
Building topology.
Building atom parameters.
Building topology.
Building atom parameters.
Building topology.
Building atom parameters.
Building topology.
Building atom parameters.
Building topology.
Building atom parameters.
Building topology.
Building atom parameters.
Building topology.
Building atom parameters.
Building topology.
Building atom parameters.
Building topology.
Building atom parameters.
Building topology.
Building atom parameters.
Building topology.
Building atom parameters.
Building topology.
Building atom parameters.
Building topology.
Building atom parameters.
Building topology.
Building atom parameters.
Building topology.
Building atom parameters.
Building topology.
Building atom parameters.
Building topology.
Building atom parameters.
Building topology.
Building atom parameters.
Building topology.
Building atom parameters.
Building topology.
Building atom parameters.
Building topology.
Building atom parameters.
Building topology.
Building atom parameters.
Building topology.
Building atom parameters.
Building topology.
Building atom parameters.
Building topology.
Building atom parameters.
Building topology.
Building atom parameters.
Building topology.
Building atom parameters.
Building topology.
Building atom parameters.
Building topology.
Building atom parameters.
Building topology.
Building atom parameters.
Building topology.
Building atom parameters.
Building topology.
Building atom parameters.
Building topology.
Building atom parameters.
Building topology.
Building atom parameters.
Building topology.
Building atom parameters.
Building topology.
Building atom parameters.
Building topology.
Building atom parameters.
Building topology.
Building atom parameters.
Building topology.
Building atom parameters.
Building topology.
Building atom parameters.
Building topology.
Building atom parameters.
Building topology.
Building atom parameters.
Building topology.
Building atom parameters.
Building topology.
Building atom parameters.
Building topology.
Building atom parameters.
Building topology.
Building atom parameters.
Building topology.
Building atom parameters.
Building topology.
Building atom parameters.
	Quit
ameters.
> 
> i = createAtom RB Rb+ 1.0
> set i element "Rb"
> set i position { 0 0 0 }
> r = createResidue RB
> add r i
> RB = createUnit RB
> add RB r
> saveOff RB ./atomic_ions.lib
Saving RB.
Building topology.
Building atom parameters.
> 
> #Tl+
> i = createAtom TL Tl+ 1.0
> set i element "Tl"
> set i position { 0 0 0 }
> r = createResidue TL
> add r i
> TL = createUnit TL
> add TL r
> saveOff TL ./atomic_ions.lib
Saving TL.
Building topology.
Building atom parameters.
> 
> #HE+, Eigen cation
> i = createAtom H HE+ 1.0
> set i element "H"
> set i position { 0 0 0 }
> r = createResidue HE+
> add r i
> HE+ = createUnit HE+
> add HE+ r
> saveOff HE+ ./atomic_ions.lib
Saving HE+.
Building topology.
Building atom parameters.
> 
> #HZ+, Zundel cation
> i = createAtom H HZ+ 1.0
> set i element "H"
> set i position { 0 0 0 }
> r = createResidue HZ+
> add r i
> HZ+ = createUnit HZ+
> add HZ+ r
> saveOff HZ+ ./atomic_ions.lib
Saving HZ+.
Building topology.
Building atom parameters.
> 
> #H3O+
> i = createAtom O H3O+ 1.0
> set i element "O"
> set i position { 0 0 0 }
> r = createResidue H3O+
> add r i
> H3O+ = createUnit H3O+
> add H3O+ r
> saveOff H3O+ ./atomic_ions.lib
Saving H3O+.
Building topology.
Building atom parameters.
> 
> #Cu+
> i = createAtom CU Cu+ 1.0
> set i element "Cu"
> set i position { 0 0 0 }
> r = createResidue CU1
> add r i
> CU1 = createUnit CU1
> add CU1 r
> saveOff CU1 ./atomic_ions.lib
Saving CU1.
Building topology.
Building atom parameters.
> 
> #Ag+
> i = createAtom AG Ag+ 1.0
> set i element "Ag"
> set i position { 0 0 0 }
> r = createResidue AG
> add r i
> AG = createUnit AG
> add AG r
> saveOff AG ./atomic_ions.lib
Saving AG.
Building topology.
Building atom parameters.
> 
> #NH4+
> i = createAtom N NH4+ 1.0
> set i element "N"
> set i position { 0 0 0 }
> r = createResidue NH4
> add r i
> NH4 = createUnit NH4
> add NH4 r
> saveOff NH4 ./atomic_ions.lib
Saving NH4.
Building topology.
Building atom parameters.
> 
> #Be
> i = createAtom Be Be2+ 2.0
> set i element "Be"
> set i position { 0 0 0 }
> r = createResidue Be
> add r i
> Be = createUnit Be
> add Be r
> saveOff Be ./atomic_ions.lib
Saving Be.
Building topology.
Building atom parameters.
> 
> #CU  
> i = createAtom CU Cu2+ 2.0
> set i element "Cu"
> set i position { 0 0 0 }
> r = createResidue CU
> add r i
> CU = createUnit CU
> add CU r
> saveOff CU ./atomic_ions.lib
Saving CU.
Building topology.
Building atom parameters.
>  
> #NI
> i = createAtom NI Ni2+ 2.0
> set i element "Ni"
> set i position { 0 0 0 }
> r = createResidue NI
> add r i
> NI = createUnit NI
> add NI r
> saveOff NI ./atomic_ions.lib
Saving NI.
Building topology.
Building atom parameters.
> 
> #PT
> i = createAtom PT Pt2+ 2.0
> set i element "Pt"
> set i position { 0 0 0 }
> r = createResidue PT
> add r i
> PT = createUnit PT
> add PT r
> saveOff PT ./atomic_ions.lib
Saving PT.
Building topology.
Building atom parameters.
> 
> #ZN  
> i = createAtom ZN Zn2+ 2.0
> set i element "Zn"
> set i position { 0 0 0 }
> r = createResidue ZN
> add r i
> ZN = createUnit ZN
> add ZN r
> saveOff ZN ./atomic_ions.lib
Saving ZN.
Building topology.
Building atom parameters.
> 
> #CO 
> i = createAtom CO Co2+ 2.0
> set i element "Co"
> set i position { 0 0 0 }
> r = createResidue CO
> add r i
> CO = createUnit CO
> add CO r
> saveOff CO ./atomic_ions.lib
Saving CO.
Building topology.
Building atom parameters.
> 
> #PD  
> i = createAtom PD Pd2+ 2.0
> set i element "Pd"
> set i position { 0 0 0 }
> r = createResidue PD
> add r i
> PD = createUnit PD
> add PD r
> saveOff PD ./atomic_ions.lib
Saving PD.
Building topology.
Building atom parameters.
> 
> #AG
> i = createAtom Ag Ag2+ 2.0
> set i element "Ag"
> set i position { 0 0 0 }
> r = createResidue Ag
> add r i
> Ag = createUnit Ag
> add Ag r
> saveOff Ag ./atomic_ions.lib
Saving Ag.
Building topology.
Building atom parameters.
> 
> #CR
> i = createAtom Cr Cr2+ 2.0
> set i element "Cr"
> set i position { 0 0 0 }
> r = createResidue Cr
> add r i
> Cr = createUnit Cr
> add Cr r
> saveOff Cr ./atomic_ions.lib
Saving Cr.
Building topology.
Building atom parameters.
> 
> #FE2
> i = createAtom FE2 Fe2+ 2.0
> set i element "Fe"
> set i position { 0 0 0 }
> r = createResidue FE2
> add r i
> FE2 = createUnit FE2
> add FE2 r
> saveOff FE2 ./atomic_ions.lib
Saving FE2.
Building topology.
Building atom parameters.
> 
> #MG  
> i = createAtom MG Mg2+ 2.0
> set i element "Mg"
> set i position { 0 0 0 }
> r = createResidue MG
> add r i
> MG = createUnit MG
> add MG r
> saveOff MG ./atomic_ions.lib
Saving MG.
Building topology.
Building atom parameters.
>  
> #V2+
> i = createAtom V2+ V2+ 2.0
> set i element "V"
> set i position { 0 0 0 }
> r = createResidue V2+
> add r i
> V2+ = createUnit V2+
> add V2+ r
> saveOff V2+ ./atomic_ions.lib
Saving V2+.
Building topology.
Building atom parameters.
> 
> #MN
> i = createAtom MN Mn2+ 2.0
> set i element "Mn"
> set i position { 0 0 0 }
> r = createResidue MN
> add r i
> MN = createUnit MN
> add MN r
> saveOff MN ./atomic_ions.lib
Saving MN.
Building topology.
Building atom parameters.
> 
> #HG
> i = createAtom HG Hg2+ 2.0
> set i element "Hg"
> set i position { 0 0 0 }
> r = createResidue HG
> add r i
> HG = createUnit HG
> add HG r
> saveOff HG ./atomic_ions.lib
Saving HG.
Building topology.
Building atom parameters.
> 
> #CD  
> i = createAtom CD Cd2+ 2.0
> set i element "Cd"
> set i position { 0 0 0 }
> r = createResidue CD
> add r i
> CD = createUnit CD
> add CD r
> saveOff CD ./atomic_ions.lib
Saving CD.
Building topology.
Building atom parameters.
> 
> #YB2  
> i = createAtom YB2 Yb2+ 2.0
> set i element "Yb"
> set i position { 0 0 0 }
> r = createResidue YB2
> add r i
> YB2 = createUnit YB2
> add YB2 r
> saveOff YB2 ./atomic_ions.lib
Saving YB2.
Building topology.
Building atom parameters.
> 
> #CA  
> i = createAtom CA Ca2+ 2.0
> set i element "Ca"
> set i position { 0 0 0 }
> r = createResidue CA
> add r i
> CA = createUnit CA
> add CA r
> saveOff CA ./atomic_ions.lib
Saving CA.
Building topology.
Building atom parameters.
> 
> #SN
> i = createAtom Sn Sn2+ 2.0
> set i element "Sn"
> set i position { 0 0 0 }
> r = createResidue Sn
> add r i
> Sn = createUnit Sn
> add Sn r
> saveOff Sn ./atomic_ions.lib
Saving Sn.
Building topology.
Building atom parameters.
> 
> #PB  
> i = createAtom PB Pb2+ 2.0
> set i element "Pb"
> set i position { 0 0 0 }
> r = createResidue PB
> add r i
> PB = createUnit PB
> add PB r
> saveOff PB ./atomic_ions.lib
Saving PB.
Building topology.
Building atom parameters.
> 
> #EU  
> i = createAtom EU Eu2+ 2.0
> set i element "Eu"
> set i position { 0 0 0 }
> r = createResidue EU
> add r i
> EU = createUnit EU
> add EU r
> saveOff EU ./atomic_ions.lib
Saving EU.
Building topology.
Building atom parameters.
> 
> #SR  
> i = createAtom SR Sr2+ 2.0
> set i element "Sr"
> set i position { 0 0 0 }
> r = createResidue SR
> add r i
> SR = createUnit SR
> add SR r
> saveOff SR ./atomic_ions.lib
Saving SR.
Building topology.
Building atom parameters.
> 
> #SM
> i = createAtom Sm Sm2+ 2.0
> set i element "Sm"
> set i position { 0 0 0 }
> r = createResidue Sm
> add r i
> Sm = createUnit Sm
> add Sm r
> saveOff Sm ./atomic_ions.lib
Saving Sm.
Building topology.
Building atom parameters.
> 
> #BA  
> i = createAtom BA Ba2+ 2.0
> set i element "Ba"
> set i position { 0 0 0 }
> r = createResidue BA
> add r i
> BA = createUnit BA
> add BA r
> saveOff BA ./atomic_ions.lib
Saving BA.
Building topology.
Building atom parameters.
> 
> #Ra
> i = createAtom Ra Ra2+ 2.0
> set i element "Ra"
> set i position { 0 0 0 }
> r = createResidue Ra
> add r i
> Ra = createUnit Ra
> add Ra r
> saveOff Ra ./atomic_ions.lib
Saving Ra.
Building topology.
Building atom parameters.
> 
> #AL
> i = createAtom AL Al3+ 3.0
> set i element "Al"
> set i position { 0 0 0 }
> r = createResidue AL
> add r i
> AL = createUnit AL
> add AL r
> saveOff AL ./atomic_ions.lib
Saving AL.
Building topology.
Building atom parameters.
> 
> #FE
> i = createAtom FE Fe3+ 3.0
> set i element "Fe"
> set i position { 0 0 0 }
> r = createResidue FE
> add r i
> FE = createUnit FE
> add FE r
> saveOff FE ./atomic_ions.lib
Saving FE.
Building topology.
Building atom parameters.
> 
> #CR
> i = createAtom CR Cr3+ 3.0
> set i element "Cr"
> set i position { 0 0 0 }
> r = createResidue CR
> add r i
> CR = createUnit CR
> add CR r
> saveOff CR ./atomic_ions.lib
Saving CR.
Building topology.
Building atom parameters.
> 
> #IN
> i = createAtom IN In3+ 3.0
> set i element "In"
> set i position { 0 0 0 }
> r = createResidue IN
> add r i
> IN = createUnit IN
> add IN r
> saveOff IN ./atomic_ions.lib
Saving IN.
Building topology.
Building atom parameters.
> 
> #Tl
> i = createAtom Tl Tl3+ 3.0
> set i element "Tl"
> set i position { 0 0 0 }
> r = createResidue Tl
> add r i
> Tl = createUnit Tl
> add Tl r
> saveOff Tl ./atomic_ions.lib
Saving Tl.
Building topology.
Building atom parameters.
> 
> #Y
> i = createAtom Y Y3+ 3.0
> set i element "Y"
> set i position { 0 0 0 }
> r = createResidue Y
> add r i
> Y = createUnit Y
> add Y r
> saveOff Y ./atomic_ions.lib
Saving Y.
Building topology.
Building atom parameters.
> 
> #LA
> i = createAtom LA La3+ 3.0
> set i element "La"
> set i position { 0 0 0 }
> r = createResidue LA
> add r i
> LA = createUnit LA
> add LA r
> saveOff LA ./atomic_ions.lib
Saving LA.
Building topology.
Building atom parameters.
> 
> #CE
> i = createAtom CE Ce3+ 3.0
> set i element "Ce"
> set i position { 0 0 0 }
> r = createResidue CE
> add r i
> CE = createUnit CE
> add CE r
> saveOff CE ./atomic_ions.lib
Saving CE.
Building topology.
Building atom parameters.
> 
> #PR
> i = createAtom PR Pr3+ 3.0
> set i element "Pr"
> set i position { 0 0 0 }
> r = createResidue PR
> add r i
> PR = createUnit PR
> add PR r
> saveOff PR ./atomic_ions.lib
Saving PR.
Building topology.
Building atom parameters.
> 
> #Nd
> i = createAtom Nd Nd3+ 3.0
> set i element "Nd"
> set i position { 0 0 0 }
> r = createResidue Nd
> add r i
> Nd = createUnit Nd
> add Nd r
> saveOff Nd ./atomic_ions.lib
Saving Nd.
Building topology.
Building atom parameters.
> 
> #SM
> i = createAtom SM Sm3+ 3.0
> set i element "Sm"
> set i position { 0 0 0 }
> r = createResidue SM
> add r i
> SM = createUnit SM
> add SM r
> saveOff SM ./atomic_ions.lib
Saving SM.
Building topology.
Building atom parameters.
> 
> #EU3
> i = createAtom EU3 Eu3+ 3.0
> set i element "Eu"
> set i position { 0 0 0 }
> r = createResidue EU3
> add r i
> EU3 = createUnit EU3
> add EU3 r
> saveOff EU3 ./atomic_ions.lib
Saving EU3.
Building topology.
Building atom parameters.
> 
> #GD
> i = createAtom GD Gd3+ 3.0
> set i element "Gd"
> set i position { 0 0 0 }
> r = createResidue GD3
> add r i
> GD3 = createUnit GD3
> add GD3 r
> saveOff GD3 ./atomic_ions.lib
Saving GD3.
Building topology.
Building atom parameters.
> 
> #TB
> i = createAtom TB Tb3+ 3.0
> set i element "Tb"
> set i position { 0 0 0 }
> r = createResidue TB
> add r i
> TB = createUnit TB
> add TB r
> saveOff TB ./atomic_ions.lib
Saving TB.
Building topology.
Building atom parameters.
> 
> #Dy
> i = createAtom Dy Dy3+ 3.0
> set i element "Dy"
> set i position { 0 0 0 }
> r = createResidue Dy
> add r i
> Dy = createUnit Dy
> add Dy r
> saveOff Dy ./atomic_ions.lib
Saving Dy.
Building topology.
Building atom parameters.
> 
> #Er
> i = createAtom Er Er3+ 3.0
> set i element "Er"
> set i position { 0 0 0 }
> r = createResidue Er
> add r i
> Er = createUnit Er
> add Er r
> saveOff Er ./atomic_ions.lib
Saving Er.
Building topology.
Building atom parameters.
> 
> #Tm
> i = createAtom Tm Tm3+ 3.0
> set i element "Tm"
> set i position { 0 0 0 }
> r = createResidue Tm
> add r i
> Tm = createUnit Tm
> add Tm r
> saveOff Tm ./atomic_ions.lib
Saving Tm.
Building topology.
Building atom parameters.
> 
> #LU
> i = createAtom LU Lu3+ 3.0
> set i element "Lu"
> set i position { 0 0 0 }
> r = createResidue LU
> add r i
> LU = createUnit LU
> add LU r
> saveOff LU ./atomic_ions.lib
Saving LU.
Building topology.
Building atom parameters.
> 
> #Hf
> i = createAtom Hf Hf4+ 4.0
> set i element "Hf"
> set i position { 0 0 0 }
> r = createResidue Hf
> add r i
> Hf = createUnit Hf
> add Hf r
> saveOff Hf ./atomic_ions.lib
Saving Hf.
Building topology.
Building atom parameters.
> 
> #Zr
> i = createAtom Zr Zr4+ 4.0
> set i element "Zr"
> set i position { 0 0 0 }
> r = createResidue Zr
> add r i
> Zr = createUnit Zr
> add Zr r
> saveOff Zr ./atomic_ions.lib
Saving Zr.
Building topology.
Building atom parameters.
> 
> #Ce
> i = createAtom Ce Ce4+ 4.0
> set i element "Ce"
> set i position { 0 0 0 }
> r = createResidue Ce
> add r i
> Ce = createUnit Ce
> add Ce r
> saveOff Ce ./atomic_ions.lib
Saving Ce.
Building topology.
Building atom parameters.
> 
> #U, pdb doesn't have U4+ type, only has U type(neutral)
> i = createAtom U U4+ 4.0
> set i element "U"
> set i position { 0 0 0 }
> r = createResidue U4+
> add r i
> U4+ = createUnit U4+
> add U4+ r
> saveOff U4+ ./atomic_ions.lib
Saving U4+.
Building topology.
Building atom parameters.
> 
> #Pu
> i = createAtom Pu Pu4+ 4.0
> set i element "Pu"
> set i position { 0 0 0 }
> r = createResidue Pu
> add r i
> Pu = createUnit Pu
> add Pu r
> saveOff Pu ./atomic_ions.lib
Saving Pu.
Building topology.
Building atom parameters.
> 
> #Th
> i = createAtom Th Th4+ 4.0
> set i element "Th"
> set i position { 0 0 0 }
> r = createResidue Th
> add r i
> Th = createUnit Th
> add Th r
> saveOff Th ./atomic_ions.lib
Saving Th.
Building topology.
Building atom parameters.
> 
> quit
	Quit
```
