## Supplementary material for "Benchmarking Molecular Dynamics Force Fields for All-Atom Simulations of Biological Condensates": Archive of leap files: chcl3box.off (part 1 of 2)

```
!!index array str
 "CHCL3BOX"
!entry.CHCL3BOX.unit.atoms table  str name  str type  int typex  int resx  int flags  int seq  int elmnt  dbl chg
 "H1" "HZ" 0 1 131072 1 -1 0.265900
 "C1" "CZ" 0 1 131072 2 -1 -0.384700
 "CL1" "CL" 0 1 131072 3 17 0.039600
 "CL2" "CL" 0 1 131072 4 17 0.039600
 "CL3" "CL" 0 1 131072 5 17 0.039600
 "H1" "HZ" 0 2 131072 1 -1 0.265900
 "C1" "CZ" 0 2 131072 2 -1 -0.384700
 "CL1" "CL" 0 2 131072 3 17 0.039600
 "CL2" "CL" 0 2 131072 4 17 0.039600
 "CL3" "CL" 0 2 131072 5 17 0.039600
 "H1" "HZ" 0 3 131072 1 -1 0.265900
 "C1" "CZ" 0 3 131072 2 -1 -0.384700
 "CL1" "CL" 0 3 131072 3 17 0.039600
 "CL2" "CL" 0 3 131072 4 17 0.039600
 "CL3" "CL" 0 3 131072 5 17 0.039600
 "H1" "HZ" 0 4 131072 1 -1 0.265900
 "C1" "CZ" 0 4 131072 2 -1 -0.384700
 "CL1" "CL" 0 4 131072 3 17 0.039600
 "CL2" "CL" 0 4 131072 4 17 0.039600
 "CL3" "CL" 0 4 131072 5 17 0.039600
 "H1" "HZ" 0 5 131072 1 -1 0.265900
 "C1" "CZ" 0 5 131072 2 -1 -0.384700
 "CL1" "CL" 0 5 131072 3 17 0.039600
 "CL2" "CL" 0 5 131072 4 17 0.039600
 "CL3" "CL" 0 5 131072 5 17 0.039600
 "H1" "HZ" 0 6 131072 1 -1 0.265900
 "C1" "CZ" 0 6 131072 2 -1 -0.384700
 "CL1" "CL" 0 6 131072 3 17 0.039600
 "CL2" "CL" 0 6 131072 4 17 0.039600
 "CL3" "CL" 0 6 131072 5 17 0.039600
 "H1" "HZ" 0 7 131072 1 -1 0.265900
 "C1" "CZ" 0 7 131072 2 -1 -0.384700
 "CL1" "CL" 0 7 131072 3 17 0.039600
 "CL2" "CL" 0 7 131072 4 17 0.039600
 "CL3" "CL" 0 7 131072 5 17 0.039600
 "H1" "HZ" 0 8 131072 1 -1 0.265900
 "C1" "CZ" 0 8 131072 2 -1 -0.384700
 "CL1" "CL" 0 8 131072 3 17 0.039600
 "CL2" "CL" 0 8 131072 4 17 0.039600
 "CL3" "CL" 0 8 131072 5 17 0.039600
 "H1" "HZ" 0 9 131072 1 -1 0.265900
 "C1" "CZ" 0 9 131072 2 -1 -0.384700
 "CL1" "CL" 0 9 131072 3 17 0.039600
 "CL2" "CL" 0 9 131072 4 17 0.039600
 "CL3" "CL" 0 9 131072 5 17 0.039600
 "H1" "HZ" 0 10 131072 1 -1 0.265900
 "C1" "CZ" 0 10 131072 2 -1 -0.384700
 "CL1" "CL" 0 10 131072 3 17 0.039600
 "CL2" "CL" 0 10 131072 4 17 0.039600
 "CL3" "CL" 0 10 131072 5 17 0.039600
 "H1" "HZ" 0 11 131072 1 -1 0.265900
 "C1" "CZ" 0 11 131072 2 -1 -0.384700
 "CL1" "CL" 0 11 131072 3 17 0.039600
 "CL2" "CL" 0 11 131072 4 17 0.039600
 "CL3" "CL" 0 11 131072 5 17 0.039600
 "H1" "HZ" 0 12 131072 1 -1 0.265900
 "C1" "CZ" 0 12 131072 2 -1 -0.384700
 "CL1" "CL" 0 12 131072 3 17 0.039600
 "CL2" "CL" 0 12 131072 4 17 0.039600
 "CL3" "CL" 0 12 131072 5 17 0.039600
 "H1" "HZ" 0 13 131072 1 -1 0.265900
 "C1" "CZ" 0 13 131072 2 -1 -0.384700
 "CL1" "CL" 0 13 131072 3 17 0.039600
 "CL2" "CL" 0 13 131072 4 17 0.039600
 "CL3" "CL" 0 13 131072 5 17 0.039600
 "H1" "HZ" 0 14 131072 1 -1 0.265900
 "C1" "CZ" 0 14 131072 2 -1 -0.384700
 "CL1" "CL" 0 14 131072 3 17 0.039600
 "CL2" "CL" 0 14 131072 4 17 0.039600
 "CL3" "CL" 0 14 131072 5 17 0.039600
 "H1" "HZ" 0 15 131072 1 -1 0.265900
 "C1" "CZ" 0 15 131072 2 -1 -0.384700
 "CL1" "CL" 0 15 131072 3 17 0.039600
 "CL2" "CL" 0 15 131072 4 17 0.039600
 "CL3" "CL" 0 15 131072 5 17 0.039600
 "H1" "HZ" 0 16 131072 1 -1 0.265900
 "C1" "CZ" 0 16 131072 2 -1 -0.384700
 "CL1" "CL" 0 16 131072 3 17 0.039600
 "CL2" "CL" 0 16 131072 4 17 0.039600
 "CL3" "CL" 0 16 131072 5 17 0.039600
 "H1" "HZ" 0 17 131072 1 -1 0.265900
 "C1" "CZ" 0 17 131072 2 -1 -0.384700
 "CL1" "CL" 0 17 131072 3 17 0.039600
 "CL2" "CL" 0 17 131072 4 17 0.039600
 "CL3" "CL" 0 17 131072 5 17 0.039600
 "H1" "HZ" 0 18 131072 1 -1 0.265900
 "C1" "CZ" 0 18 131072 2 -1 -0.384700
 "CL1" "CL" 0 18 131072 3 17 0.039600
 "CL2" "CL" 0 18 131072 4 17 0.039600
 "CL3" "CL" 0 18 131072 5 17 0.039600
 "H1" "HZ" 0 19 131072 1 -1 0.265900
 "C1" "CZ" 0 19 131072 2 -1 -0.384700
 "CL1" "CL" 0 19 131072 3 17 0.039600
 "CL2" "CL" 0 19 131072 4 17 0.039600
 "CL3" "CL" 0 19 131072 5 17 0.039600
 "H1" "HZ" 0 20 131072 1 -1 0.265900
 "C1" "CZ" 0 20 131072 2 -1 -0.384700
 "CL1" "CL" 0 20 131072 3 17 0.039600
 "CL2" "CL" 0 20 131072 4 17 0.039600
 "CL3" "CL" 0 20 131072 5 17 0.039600
 "H1" "HZ" 0 21 131072 1 -1 0.265900
 "C1" "CZ" 0 21 131072 2 -1 -0.384700
 "CL1" "CL" 0 21 131072 3 17 0.039600
 "CL2" "CL" 0 21 131072 4 17 0.039600
 "CL3" "CL" 0 21 131072 5 17 0.039600
 "H1" "HZ" 0 22 131072 1 -1 0.265900
 "C1" "CZ" 0 22 131072 2 -1 -0.384700
 "CL1" "CL" 0 22 131072 3 17 0.039600
 "CL2" "CL" 0 22 131072 4 17 0.039600
 "CL3" "CL" 0 22 131072 5 17 0.039600
 "H1" "HZ" 0 23 131072 1 -1 0.265900
 "C1" "CZ" 0 23 131072 2 -1 -0.384700
 "CL1" "CL" 0 23 131072 3 17 0.039600
 "CL2" "CL" 0 23 131072 4 17 0.039600
 "CL3" "CL" 0 23 131072 5 17 0.039600
 "H1" "HZ" 0 24 131072 1 -1 0.265900
 "C1" "CZ" 0 24 131072 2 -1 -0.384700
 "CL1" "CL" 0 24 131072 3 17 0.039600
 "CL2" "CL" 0 24 131072 4 17 0.039600
 "CL3" "CL" 0 24 131072 5 17 0.039600
 "H1" "HZ" 0 25 131072 1 -1 0.265900
 "C1" "CZ" 0 25 131072 2 -1 -0.384700
 "CL1" "CL" 0 25 131072 3 17 0.039600
 "CL2" "CL" 0 25 131072 4 17 0.039600
 "CL3" "CL" 0 25 131072 5 17 0.039600
 "H1" "HZ" 0 26 131072 1 -1 0.265900
 "C1" "CZ" 0 26 131072 2 -1 -0.384700
 "CL1" "CL" 0 26 131072 3 17 0.039600
 "CL2" "CL" 0 26 131072 4 17 0.039600
 "CL3" "CL" 0 26 131072 5 17 0.039600
 "H1" "HZ" 0 27 131072 1 -1 0.265900
 "C1" "CZ" 0 27 131072 2 -1 -0.384700
 "CL1" "CL" 0 27 131072 3 17 0.039600
 "CL2" "CL" 0 27 131072 4 17 0.039600
 "CL3" "CL" 0 27 131072 5 17 0.039600
 "H1" "HZ" 0 28 131072 1 -1 0.265900
 "C1" "CZ" 0 28 131072 2 -1 -0.384700
 "CL1" "CL" 0 28 131072 3 17 0.039600
 "CL2" "CL" 0 28 131072 4 17 0.039600
 "CL3" "CL" 0 28 131072 5 17 0.039600
 "H1" "HZ" 0 29 131072 1 -1 0.265900
 "C1" "CZ" 0 29 131072 2 -1 -0.384700
 "CL1" "CL" 0 29 131072 3 17 0.039600
 "CL2" "CL" 0 29 131072 4 17 0.039600
 "CL3" "CL" 0 29 131072 5 17 0.039600
 "H1" "HZ" 0 30 131072 1 -1 0.265900
 "C1" "CZ" 0 30 131072 2 -1 -0.384700
 "CL1" "CL" 0 30 131072 3 17 0.039600
 "CL2" "CL" 0 30 131072 4 17 0.039600
 "CL3" "CL" 0 30 131072 5 17 0.039600
 "H1" "HZ" 0 31 131072 1 -1 0.265900
 "C1" "CZ" 0 31 131072 2 -1 -0.384700
 "CL1" "CL" 0 31 131072 3 17 0.039600
 "CL2" "CL" 0 31 131072 4 17 0.039600
 "CL3" "CL" 0 31 131072 5 17 0.039600
 "H1" "HZ" 0 32 131072 1 -1 0.265900
 "C1" "CZ" 0 32 131072 2 -1 -0.384700
 "CL1" "CL" 0 32 131072 3 17 0.039600
 "CL2" "CL" 0 32 131072 4 17 0.039600
 "CL3" "CL" 0 32 131072 5 17 0.039600
 "H1" "HZ" 0 33 131072 1 -1 0.265900
 "C1" "CZ" 0 33 131072 2 -1 -0.384700
 "CL1" "CL" 0 33 131072 3 17 0.039600
 "CL2" "CL" 0 33 131072 4 17 0.039600
 "CL3" "CL" 0 33 131072 5 17 0.039600
 "H1" "HZ" 0 34 131072 1 -1 0.265900
 "C1" "CZ" 0 34 131072 2 -1 -0.384700
 "CL1" "CL" 0 34 131072 3 17 0.039600
 "CL2" "CL" 0 34 131072 4 17 0.039600
 "CL3" "CL" 0 34 131072 5 17 0.039600
 "H1" "HZ" 0 35 131072 1 -1 0.265900
 "C1" "CZ" 0 35 131072 2 -1 -0.384700
 "CL1" "CL" 0 35 131072 3 17 0.039600
 "CL2" "CL" 0 35 131072 4 17 0.039600
 "CL3" "CL" 0 35 131072 5 17 0.039600
 "H1" "HZ" 0 36 131072 1 -1 0.265900
 "C1" "CZ" 0 36 131072 2 -1 -0.384700
 "CL1" "CL" 0 36 131072 3 17 0.039600
 "CL2" "CL" 0 36 131072 4 17 0.039600
 "CL3" "CL" 0 36 131072 5 17 0.039600
 "H1" "HZ" 0 37 131072 1 -1 0.265900
 "C1" "CZ" 0 37 131072 2 -1 -0.384700
 "CL1" "CL" 0 37 131072 3 17 0.039600
 "CL2" "CL" 0 37 131072 4 17 0.039600
 "CL3" "CL" 0 37 131072 5 17 0.039600
 "H1" "HZ" 0 38 131072 1 -1 0.265900
 "C1" "CZ" 0 38 131072 2 -1 -0.384700
 "CL1" "CL" 0 38 131072 3 17 0.039600
 "CL2" "CL" 0 38 131072 4 17 0.039600
 "CL3" "CL" 0 38 131072 5 17 0.039600
 "H1" "HZ" 0 39 131072 1 -1 0.265900
 "C1" "CZ" 0 39 131072 2 -1 -0.384700
 "CL1" "CL" 0 39 131072 3 17 0.039600
 "CL2" "CL" 0 39 131072 4 17 0.039600
 "CL3" "CL" 0 39 131072 5 17 0.039600
 "H1" "HZ" 0 40 131072 1 -1 0.265900
 "C1" "CZ" 0 40 131072 2 -1 -0.384700
 "CL1" "CL" 0 40 131072 3 17 0.039600
 "CL2" "CL" 0 40 131072 4 17 0.039600
 "CL3" "CL" 0 40 131072 5 17 0.039600
 "H1" "HZ" 0 41 131072 1 -1 0.265900
 "C1" "CZ" 0 41 131072 2 -1 -0.384700
 "CL1" "CL" 0 41 131072 3 17 0.039600
 "CL2" "CL" 0 41 131072 4 17 0.039600
 "CL3" "CL" 0 41 131072 5 17 0.039600
 "H1" "HZ" 0 42 131072 1 -1 0.265900
 "C1" "CZ" 0 42 131072 2 -1 -0.384700
 "CL1" "CL" 0 42 131072 3 17 0.039600
 "CL2" "CL" 0 42 131072 4 17 0.039600
 "CL3" "CL" 0 42 131072 5 17 0.039600
 "H1" "HZ" 0 43 131072 1 -1 0.265900
 "C1" "CZ" 0 43 131072 2 -1 -0.384700
 "CL1" "CL" 0 43 131072 3 17 0.039600
 "CL2" "CL" 0 43 131072 4 17 0.039600
 "CL3" "CL" 0 43 131072 5 17 0.039600
 "H1" "HZ" 0 44 131072 1 -1 0.265900
 "C1" "CZ" 0 44 131072 2 -1 -0.384700
 "CL1" "CL" 0 44 131072 3 17 0.039600
 "CL2" "CL" 0 44 131072 4 17 0.039600
 "CL3" "CL" 0 44 131072 5 17 0.039600
 "H1" "HZ" 0 45 131072 1 -1 0.265900
 "C1" "CZ" 0 45 131072 2 -1 -0.384700
 "CL1" "CL" 0 45 131072 3 17 0.039600
 "CL2" "CL" 0 45 131072 4 17 0.039600
 "CL3" "CL" 0 45 131072 5 17 0.039600
 "H1" "HZ" 0 46 131072 1 -1 0.265900
 "C1" "CZ" 0 46 131072 2 -1 -0.384700
 "CL1" "CL" 0 46 131072 3 17 0.039600
 "CL2" "CL" 0 46 131072 4 17 0.039600
 "CL3" "CL" 0 46 131072 5 17 0.039600
 "H1" "HZ" 0 47 131072 1 -1 0.265900
 "C1" "CZ" 0 47 131072 2 -1 -0.384700
 "CL1" "CL" 0 47 131072 3 17 0.039600
 "CL2" "CL" 0 47 131072 4 17 0.039600
 "CL3" "CL" 0 47 131072 5 17 0.039600
 "H1" "HZ" 0 48 131072 1 -1 0.265900
 "C1" "CZ" 0 48 131072 2 -1 -0.384700
 "CL1" "CL" 0 48 131072 3 17 0.039600
 "CL2" "CL" 0 48 131072 4 17 0.039600
 "CL3" "CL" 0 48 131072 5 17 0.039600
 "H1" "HZ" 0 49 131072 1 -1 0.265900
 "C1" "CZ" 0 49 131072 2 -1 -0.384700
 "CL1" "CL" 0 49 131072 3 17 0.039600
 "CL2" "CL" 0 49 131072 4 17 0.039600
 "CL3" "CL" 0 49 131072 5 17 0.039600
 "H1" "HZ" 0 50 131072 1 -1 0.265900
 "C1" "CZ" 0 50 131072 2 -1 -0.384700
 "CL1" "CL" 0 50 131072 3 17 0.039600
 "CL2" "CL" 0 50 131072 4 17 0.039600
 "CL3" "CL" 0 50 131072 5 17 0.039600
 "H1" "HZ" 0 51 131072 1 -1 0.265900
 "C1" "CZ" 0 51 131072 2 -1 -0.384700
 "CL1" "CL" 0 51 131072 3 17 0.039600
 "CL2" "CL" 0 51 131072 4 17 0.039600
 "CL3" "CL" 0 51 131072 5 17 0.039600
 "H1" "HZ" 0 52 131072 1 -1 0.265900
 "C1" "CZ" 0 52 131072 2 -1 -0.384700
 "CL1" "CL" 0 52 131072 3 17 0.039600
 "CL2" "CL" 0 52 131072 4 17 0.039600
 "CL3" "CL" 0 52 131072 5 17 0.039600
 "H1" "HZ" 0 53 131072 1 -1 0.265900
 "C1" "CZ" 0 53 131072 2 -1 -0.384700
 "CL1" "CL" 0 53 131072 3 17 0.039600
 "CL2" "CL" 0 53 131072 4 17 0.039600
 "CL3" "CL" 0 53 131072 5 17 0.039600
 "H1" "HZ" 0 54 131072 1 -1 0.265900
 "C1" "CZ" 0 54 131072 2 -1 -0.384700
 "CL1" "CL" 0 54 131072 3 17 0.039600
 "CL2" "CL" 0 54 131072 4 17 0.039600
 "CL3" "CL" 0 54 131072 5 17 0.039600
 "H1" "HZ" 0 55 131072 1 -1 0.265900
 "C1" "CZ" 0 55 131072 2 -1 -0.384700
 "CL1" "CL" 0 55 131072 3 17 0.039600
 "CL2" "CL" 0 55 131072 4 17 0.039600
 "CL3" "CL" 0 55 131072 5 17 0.039600
 "H1" "HZ" 0 56 131072 1 -1 0.265900
 "C1" "CZ" 0 56 131072 2 -1 -0.384700
 "CL1" "CL" 0 56 131072 3 17 0.039600
 "CL2" "CL" 0 56 131072 4 17 0.039600
 "CL3" "CL" 0 56 131072 5 17 0.039600
 "H1" "HZ" 0 57 131072 1 -1 0.265900
 "C1" "CZ" 0 57 131072 2 -1 -0.384700
 "CL1" "CL" 0 57 131072 3 17 0.039600
 "CL2" "CL" 0 57 131072 4 17 0.039600
 "CL3" "CL" 0 57 131072 5 17 0.039600
 "H1" "HZ" 0 58 131072 1 -1 0.265900
 "C1" "CZ" 0 58 131072 2 -1 -0.384700
 "CL1" "CL" 0 58 131072 3 17 0.039600
 "CL2" "CL" 0 58 131072 4 17 0.039600
 "CL3" "CL" 0 58 131072 5 17 0.039600
 "H1" "HZ" 0 59 131072 1 -1 0.265900
 "C1" "CZ" 0 59 131072 2 -1 -0.384700
 "CL1" "CL" 0 59 131072 3 17 0.039600
 "CL2" "CL" 0 59 131072 4 17 0.039600
 "CL3" "CL" 0 59 131072 5 17 0.039600
 "H1" "HZ" 0 60 131072 1 -1 0.265900
 "C1" "CZ" 0 60 131072 2 -1 -0.384700
 "CL1" "CL" 0 60 131072 3 17 0.039600
 "CL2" "CL" 0 60 131072 4 17 0.039600
 "CL3" "CL" 0 60 131072 5 17 0.039600
 "H1" "HZ" 0 61 131072 1 -1 0.265900
 "C1" "CZ" 0 61 131072 2 -1 -0.384700
 "CL1" "CL" 0 61 131072 3 17 0.039600
 "CL2" "CL" 0 61 131072 4 17 0.039600
 "CL3" "CL" 0 61 131072 5 17 0.039600
 "H1" "HZ" 0 62 131072 1 -1 0.265900
 "C1" "CZ" 0 62 131072 2 -1 -0.384700
 "CL1" "CL" 0 62 131072 3 17 0.039600
 "CL2" "CL" 0 62 131072 4 17 0.039600
 "CL3" "CL" 0 62 131072 5 17 0.039600
 "H1" "HZ" 0 63 131072 1 -1 0.265900
 "C1" "CZ" 0 63 131072 2 -1 -0.384700
 "CL1" "CL" 0 63 131072 3 17 0.039600
 "CL2" "CL" 0 63 131072 4 17 0.039600
 "CL3" "CL" 0 63 131072 5 17 0.039600
 "H1" "HZ" 0 64 131072 1 -1 0.265900
 "C1" "CZ" 0 64 131072 2 -1 -0.384700
 "CL1" "CL" 0 64 131072 3 17 0.039600
 "CL2" "CL" 0 64 131072 4 17 0.039600
 "CL3" "CL" 0 64 131072 5 17 0.039600
 "H1" "HZ" 0 65 131072 1 -1 0.265900
 "C1" "CZ" 0 65 131072 2 -1 -0.384700
 "CL1" "CL" 0 65 131072 3 17 0.039600
 "CL2" "CL" 0 65 131072 4 17 0.039600
 "CL3" "CL" 0 65 131072 5 17 0.039600
 "H1" "HZ" 0 66 131072 1 -1 0.265900
 "C1" "CZ" 0 66 131072 2 -1 -0.384700
 "CL1" "CL" 0 66 131072 3 17 0.039600
 "CL2" "CL" 0 66 131072 4 17 0.039600
 "CL3" "CL" 0 66 131072 5 17 0.039600
 "H1" "HZ" 0 67 131072 1 -1 0.265900
 "C1" "CZ" 0 67 131072 2 -1 -0.384700
 "CL1" "CL" 0 67 131072 3 17 0.039600
 "CL2" "CL" 0 67 131072 4 17 0.039600
 "CL3" "CL" 0 67 131072 5 17 0.039600
 "H1" "HZ" 0 68 131072 1 -1 0.265900
 "C1" "CZ" 0 68 131072 2 -1 -0.384700
 "CL1" "CL" 0 68 131072 3 17 0.039600
 "CL2" "CL" 0 68 131072 4 17 0.039600
 "CL3" "CL" 0 68 131072 5 17 0.039600
 "H1" "HZ" 0 69 131072 1 -1 0.265900
 "C1" "CZ" 0 69 131072 2 -1 -0.384700
 "CL1" "CL" 0 69 131072 3 17 0.039600
 "CL2" "CL" 0 69 131072 4 17 0.039600
 "CL3" "CL" 0 69 131072 5 17 0.039600
 "H1" "HZ" 0 70 131072 1 -1 0.265900
 "C1" "CZ" 0 70 131072 2 -1 -0.384700
 "CL1" "CL" 0 70 131072 3 17 0.039600
 "CL2" "CL" 0 70 131072 4 17 0.039600
 "CL3" "CL" 0 70 131072 5 17 0.039600
 "H1" "HZ" 0 71 131072 1 -1 0.265900
 "C1" "CZ" 0 71 131072 2 -1 -0.384700
 "CL1" "CL" 0 71 131072 3 17 0.039600
 "CL2" "CL" 0 71 131072 4 17 0.039600
 "CL3" "CL" 0 71 131072 5 17 0.039600
 "H1" "HZ" 0 72 131072 1 -1 0.265900
 "C1" "CZ" 0 72 131072 2 -1 -0.384700
 "CL1" "CL" 0 72 131072 3 17 0.039600
 "CL2" "CL" 0 72 131072 4 17 0.039600
 "CL3" "CL" 0 72 131072 5 17 0.039600
 "H1" "HZ" 0 73 131072 1 -1 0.265900
 "C1" "CZ" 0 73 131072 2 -1 -0.384700
 "CL1" "CL" 0 73 131072 3 17 0.039600
 "CL2" "CL" 0 73 131072 4 17 0.039600
 "CL3" "CL" 0 73 131072 5 17 0.039600
 "H1" "HZ" 0 74 131072 1 -1 0.265900
 "C1" "CZ" 0 74 131072 2 -1 -0.384700
 "CL1" "CL" 0 74 131072 3 17 0.039600
 "CL2" "CL" 0 74 131072 4 17 0.039600
 "CL3" "CL" 0 74 131072 5 17 0.039600
 "H1" "HZ" 0 75 131072 1 -1 0.265900
 "C1" "CZ" 0 75 131072 2 -1 -0.384700
 "CL1" "CL" 0 75 131072 3 17 0.039600
 "CL2" "CL" 0 75 131072 4 17 0.039600
 "CL3" "CL" 0 75 131072 5 17 0.039600
 "H1" "HZ" 0 76 131072 1 -1 0.265900
 "C1" "CZ" 0 76 131072 2 -1 -0.384700
 "CL1" "CL" 0 76 131072 3 17 0.039600
 "CL2" "CL" 0 76 131072 4 17 0.039600
 "CL3" "CL" 0 76 131072 5 17 0.039600
 "H1" "HZ" 0 77 131072 1 -1 0.265900
 "C1" "CZ" 0 77 131072 2 -1 -0.384700
 "CL1" "CL" 0 77 131072 3 17 0.039600
 "CL2" "CL" 0 77 131072 4 17 0.039600
 "CL3" "CL" 0 77 131072 5 17 0.039600
 "H1" "HZ" 0 78 131072 1 -1 0.265900
 "C1" "CZ" 0 78 131072 2 -1 -0.384700
 "CL1" "CL" 0 78 131072 3 17 0.039600
 "CL2" "CL" 0 78 131072 4 17 0.039600
 "CL3" "CL" 0 78 131072 5 17 0.039600
 "H1" "HZ" 0 79 131072 1 -1 0.265900
 "C1" "CZ" 0 79 131072 2 -1 -0.384700
 "CL1" "CL" 0 79 131072 3 17 0.039600
 "CL2" "CL" 0 79 131072 4 17 0.039600
 "CL3" "CL" 0 79 131072 5 17 0.039600
 "H1" "HZ" 0 80 131072 1 -1 0.265900
 "C1" "CZ" 0 80 131072 2 -1 -0.384700
 "CL1" "CL" 0 80 131072 3 17 0.039600
 "CL2" "CL" 0 80 131072 4 17 0.039600
 "CL3" "CL" 0 80 131072 5 17 0.039600
 "H1" "HZ" 0 81 131072 1 -1 0.265900
 "C1" "CZ" 0 81 131072 2 -1 -0.384700
 "CL1" "CL" 0 81 131072 3 17 0.039600
 "CL2" "CL" 0 81 131072 4 17 0.039600
 "CL3" "CL" 0 81 131072 5 17 0.039600
 "H1" "HZ" 0 82 131072 1 -1 0.265900
 "C1" "CZ" 0 82 131072 2 -1 -0.384700
 "CL1" "CL" 0 82 131072 3 17 0.039600
 "CL2" "CL" 0 82 131072 4 17 0.039600
 "CL3" "CL" 0 82 131072 5 17 0.039600
 "H1" "HZ" 0 83 131072 1 -1 0.265900
 "C1" "CZ" 0 83 131072 2 -1 -0.384700
 "CL1" "CL" 0 83 131072 3 17 0.039600
 "CL2" "CL" 0 83 131072 4 17 0.039600
 "CL3" "CL" 0 83 131072 5 17 0.039600
 "H1" "HZ" 0 84 131072 1 -1 0.265900
 "C1" "CZ" 0 84 131072 2 -1 -0.384700
 "CL1" "CL" 0 84 131072 3 17 0.039600
 "CL2" "CL" 0 84 131072 4 17 0.039600
 "CL3" "CL" 0 84 131072 5 17 0.039600
 "H1" "HZ" 0 85 131072 1 -1 0.265900
 "C1" "CZ" 0 85 131072 2 -1 -0.384700
 "CL1" "CL" 0 85 131072 3 17 0.039600
 "CL2" "CL" 0 85 131072 4 17 0.039600
 "CL3" "CL" 0 85 131072 5 17 0.039600
 "H1" "HZ" 0 86 131072 1 -1 0.265900
 "C1" "CZ" 0 86 131072 2 -1 -0.384700
 "CL1" "CL" 0 86 131072 3 17 0.039600
 "CL2" "CL" 0 86 131072 4 17 0.039600
 "CL3" "CL" 0 86 131072 5 17 0.039600
 "H1" "HZ" 0 87 131072 1 -1 0.265900
 "C1" "CZ" 0 87 131072 2 -1 -0.384700
 "CL1" "CL" 0 87 131072 3 17 0.039600
 "CL2" "CL" 0 87 131072 4 17 0.039600
 "CL3" "CL" 0 87 131072 5 17 0.039600
 "H1" "HZ" 0 88 131072 1 -1 0.265900
 "C1" "CZ" 0 88 131072 2 -1 -0.384700
 "CL1" "CL" 0 88 131072 3 17 0.039600
 "CL2" "CL" 0 88 131072 4 17 0.039600
 "CL3" "CL" 0 88 131072 5 17 0.039600
 "H1" "HZ" 0 89 131072 1 -1 0.265900
 "C1" "CZ" 0 89 131072 2 -1 -0.384700
 "CL1" "CL" 0 89 131072 3 17 0.039600
 "CL2" "CL" 0 89 131072 4 17 0.039600
 "CL3" "CL" 0 89 131072 5 17 0.039600
 "H1" "HZ" 0 90 131072 1 -1 0.265900
 "C1" "CZ" 0 90 131072 2 -1 -0.384700
 "CL1" "CL" 0 90 131072 3 17 0.039600
 "CL2" "CL" 0 90 131072 4 17 0.039600
 "CL3" "CL" 0 90 131072 5 17 0.039600
 "H1" "HZ" 0 91 131072 1 -1 0.265900
 "C1" "CZ" 0 91 131072 2 -1 -0.384700
 "CL1" "CL" 0 91 131072 3 17 0.039600
 "CL2" "CL" 0 91 131072 4 17 0.039600
 "CL3" "CL" 0 91 131072 5 17 0.039600
 "H1" "HZ" 0 92 131072 1 -1 0.265900
 "C1" "CZ" 0 92 131072 2 -1 -0.384700
 "CL1" "CL" 0 92 131072 3 17 0.039600
 "CL2" "CL" 0 92 131072 4 17 0.039600
 "CL3" "CL" 0 92 131072 5 17 0.039600
 "H1" "HZ" 0 93 131072 1 -1 0.265900
 "C1" "CZ" 0 93 131072 2 -1 -0.384700
 "CL1" "CL" 0 93 131072 3 17 0.039600
 "CL2" "CL" 0 93 131072 4 17 0.039600
 "CL3" "CL" 0 93 131072 5 17 0.039600
 "H1" "HZ" 0 94 131072 1 -1 0.265900
 "C1" "CZ" 0 94 131072 2 -1 -0.384700
 "CL1" "CL" 0 94 131072 3 17 0.039600
 "CL2" "CL" 0 94 131072 4 17 0.039600
 "CL3" "CL" 0 94 131072 5 17 0.039600
 "H1" "HZ" 0 95 131072 1 -1 0.265900
 "C1" "CZ" 0 95 131072 2 -1 -0.384700
 "CL1" "CL" 0 95 131072 3 17 0.039600
 "CL2" "CL" 0 95 131072 4 17 0.039600
 "CL3" "CL" 0 95 131072 5 17 0.039600
 "H1" "HZ" 0 96 131072 1 -1 0.265900
 "C1" "CZ" 0 96 131072 2 -1 -0.384700
 "CL1" "CL" 0 96 131072 3 17 0.039600
 "CL2" "CL" 0 96 131072 4 17 0.039600
 "CL3" "CL" 0 96 131072 5 17 0.039600
 "H1" "HZ" 0 97 131072 1 -1 0.265900
 "C1" "CZ" 0 97 131072 2 -1 -0.384700
 "CL1" "CL" 0 97 131072 3 17 0.039600
 "CL2" "CL" 0 97 131072 4 17 0.039600
 "CL3" "CL" 0 97 131072 5 17 0.039600
 "H1" "HZ" 0 98 131072 1 -1 0.265900
 "C1" "CZ" 0 98 131072 2 -1 -0.384700
 "CL1" "CL" 0 98 131072 3 17 0.039600
 "CL2" "CL" 0 98 131072 4 17 0.039600
 "CL3" "CL" 0 98 131072 5 17 0.039600
 "H1" "HZ" 0 99 131072 1 -1 0.265900
 "C1" "CZ" 0 99 131072 2 -1 -0.384700
 "CL1" "CL" 0 99 131072 3 17 0.039600
 "CL2" "CL" 0 99 131072 4 17 0.039600
 "CL3" "CL" 0 99 131072 5 17 0.039600
 "H1" "HZ" 0 100 131072 1 -1 0.265900
 "C1" "CZ" 0 100 131072 2 -1 -0.384700
 "CL1" "CL" 0 100 131072 3 17 0.039600
 "CL2" "CL" 0 100 131072 4 17 0.039600
 "CL3" "CL" 0 100 131072 5 17 0.039600
 "H1" "HZ" 0 101 131072 1 -1 0.265900
 "C1" "CZ" 0 101 131072 2 -1 -0.384700
 "CL1" "CL" 0 101 131072 3 17 0.039600
 "CL2" "CL" 0 101 131072 4 17 0.039600
 "CL3" "CL" 0 101 131072 5 17 0.039600
 "H1" "HZ" 0 102 131072 1 -1 0.265900
 "C1" "CZ" 0 102 131072 2 -1 -0.384700
 "CL1" "CL" 0 102 131072 3 17 0.039600
 "CL2" "CL" 0 102 131072 4 17 0.039600
 "CL3" "CL" 0 102 131072 5 17 0.039600
 "H1" "HZ" 0 103 131072 1 -1 0.265900
 "C1" "CZ" 0 103 131072 2 -1 -0.384700
 "CL1" "CL" 0 103 131072 3 17 0.039600
 "CL2" "CL" 0 103 131072 4 17 0.039600
 "CL3" "CL" 0 103 131072 5 17 0.039600
 "H1" "HZ" 0 104 131072 1 -1 0.265900
 "C1" "CZ" 0 104 131072 2 -1 -0.384700
 "CL1" "CL" 0 104 131072 3 17 0.039600
 "CL2" "CL" 0 104 131072 4 17 0.039600
 "CL3" "CL" 0 104 131072 5 17 0.039600
 "H1" "HZ" 0 105 131072 1 -1 0.265900
 "C1" "CZ" 0 105 131072 2 -1 -0.384700
 "CL1" "CL" 0 105 131072 3 17 0.039600
 "CL2" "CL" 0 105 131072 4 17 0.039600
 "CL3" "CL" 0 105 131072 5 17 0.039600
 "H1" "HZ" 0 106 131072 1 -1 0.265900
 "C1" "CZ" 0 106 131072 2 -1 -0.384700
 "CL1" "CL" 0 106 131072 3 17 0.039600
 "CL2" "CL" 0 106 131072 4 17 0.039600
 "CL3" "CL" 0 106 131072 5 17 0.039600
 "H1" "HZ" 0 107 131072 1 -1 0.265900
 "C1" "CZ" 0 107 131072 2 -1 -0.384700
 "CL1" "CL" 0 107 131072 3 17 0.039600
 "CL2" "CL" 0 107 131072 4 17 0.039600
 "CL3" "CL" 0 107 131072 5 17 0.039600
 "H1" "HZ" 0 108 131072 1 -1 0.265900
 "C1" "CZ" 0 108 131072 2 -1 -0.384700
 "CL1" "CL" 0 108 131072 3 17 0.039600
 "CL2" "CL" 0 108 131072 4 17 0.039600
 "CL3" "CL" 0 108 131072 5 17 0.039600
 "H1" "HZ" 0 109 131072 1 -1 0.265900
 "C1" "CZ" 0 109 131072 2 -1 -0.384700
 "CL1" "CL" 0 109 131072 3 17 0.039600
 "CL2" "CL" 0 109 131072 4 17 0.039600
 "CL3" "CL" 0 109 131072 5 17 0.039600
 "H1" "HZ" 0 110 131072 1 -1 0.265900
 "C1" "CZ" 0 110 131072 2 -1 -0.384700
 "CL1" "CL" 0 110 131072 3 17 0.039600
 "CL2" "CL" 0 110 131072 4 17 0.039600
 "CL3" "CL" 0 110 131072 5 17 0.039600
 "H1" "HZ" 0 111 131072 1 -1 0.265900
 "C1" "CZ" 0 111 131072 2 -1 -0.384700
 "CL1" "CL" 0 111 131072 3 17 0.039600
 "CL2" "CL" 0 111 131072 4 17 0.039600
 "CL3" "CL" 0 111 131072 5 17 0.039600
 "H1" "HZ" 0 112 131072 1 -1 0.265900
 "C1" "CZ" 0 112 131072 2 -1 -0.384700
 "CL1" "CL" 0 112 131072 3 17 0.039600
 "CL2" "CL" 0 112 131072 4 17 0.039600
 "CL3" "CL" 0 112 131072 5 17 0.039600
 "H1" "HZ" 0 113 131072 1 -1 0.265900
 "C1" "CZ" 0 113 131072 2 -1 -0.384700
 "CL1" "CL" 0 113 131072 3 17 0.039600
 "CL2" "CL" 0 113 131072 4 17 0.039600
 "CL3" "CL" 0 113 131072 5 17 0.039600
 "H1" "HZ" 0 114 131072 1 -1 0.265900
 "C1" "CZ" 0 114 131072 2 -1 -0.384700
 "CL1" "CL" 0 114 131072 3 17 0.039600
 "CL2" "CL" 0 114 131072 4 17 0.039600
 "CL3" "CL" 0 114 131072 5 17 0.039600
 "H1" "HZ" 0 115 131072 1 -1 0.265900
 "C1" "CZ" 0 115 131072 2 -1 -0.384700
 "CL1" "CL" 0 115 131072 3 17 0.039600
 "CL2" "CL" 0 115 131072 4 17 0.039600
 "CL3" "CL" 0 115 131072 5 17 0.039600
 "H1" "HZ" 0 116 131072 1 -1 0.265900
 "C1" "CZ" 0 116 131072 2 -1 -0.384700
 "CL1" "CL" 0 116 131072 3 17 0.039600
 "CL2" "CL" 0 116 131072 4 17 0.039600
 "CL3" "CL" 0 116 131072 5 17 0.039600
 "H1" "HZ" 0 117 131072 1 -1 0.265900
 "C1" "CZ" 0 117 131072 2 -1 -0.384700
 "CL1" "CL" 0 117 131072 3 17 0.039600
 "CL2" "CL" 0 117 131072 4 17 0.039600
 "CL3" "CL" 0 117 131072 5 17 0.039600
 "H1" "HZ" 0 118 131072 1 -1 0.265900
 "C1" "CZ" 0 118 131072 2 -1 -0.384700
 "CL1" "CL" 0 118 131072 3 17 0.039600
 "CL2" "CL" 0 118 131072 4 17 0.039600
 "CL3" "CL" 0 118 131072 5 17 0.039600
 "H1" "HZ" 0 119 131072 1 -1 0.265900
 "C1" "CZ" 0 119 131072 2 -1 -0.384700
 "CL1" "CL" 0 119 131072 3 17 0.039600
 "CL2" "CL" 0 119 131072 4 17 0.039600
 "CL3" "CL" 0 119 131072 5 17 0.039600
 "H1" "HZ" 0 120 131072 1 -1 0.265900
 "C1" "CZ" 0 120 131072 2 -1 -0.384700
 "CL1" "CL" 0 120 131072 3 17 0.039600
 "CL2" "CL" 0 120 131072 4 17 0.039600
 "CL3" "CL" 0 120 131072 5 17 0.039600
 "H1" "HZ" 0 121 131072 1 -1 0.265900
 "C1" "CZ" 0 121 131072 2 -1 -0.384700
 "CL1" "CL" 0 121 131072 3 17 0.039600
 "CL2" "CL" 0 121 131072 4 17 0.039600
 "CL3" "CL" 0 121 131072 5 17 0.039600
 "H1" "HZ" 0 122 131072 1 -1 0.265900
 "C1" "CZ" 0 122 131072 2 -1 -0.384700
 "CL1" "CL" 0 122 131072 3 17 0.039600
 "CL2" "CL" 0 122 131072 4 17 0.039600
 "CL3" "CL" 0 122 131072 5 17 0.039600
 "H1" "HZ" 0 123 131072 1 -1 0.265900
 "C1" "CZ" 0 123 131072 2 -1 -0.384700
 "CL1" "CL" 0 123 131072 3 17 0.039600
 "CL2" "CL" 0 123 131072 4 17 0.039600
 "CL3" "CL" 0 123 131072 5 17 0.039600
 "H1" "HZ" 0 124 131072 1 -1 0.265900
 "C1" "CZ" 0 124 131072 2 -1 -0.384700
 "CL1" "CL" 0 124 131072 3 17 0.039600
 "CL2" "CL" 0 124 131072 4 17 0.039600
 "CL3" "CL" 0 124 131072 5 17 0.039600
 "H1" "HZ" 0 125 131072 1 -1 0.265900
 "C1" "CZ" 0 125 131072 2 -1 -0.384700
 "CL1" "CL" 0 125 131072 3 17 0.039600
 "CL2" "CL" 0 125 131072 4 17 0.039600
 "CL3" "CL" 0 125 131072 5 17 0.039600
 "H1" "HZ" 0 126 131072 1 -1 0.265900
 "C1" "CZ" 0 126 131072 2 -1 -0.384700
 "CL1" "CL" 0 126 131072 3 17 0.039600
 "CL2" "CL" 0 126 131072 4 17 0.039600
 "CL3" "CL" 0 126 131072 5 17 0.039600
 "H1" "HZ" 0 127 131072 1 -1 0.265900
 "C1" "CZ" 0 127 131072 2 -1 -0.384700
 "CL1" "CL" 0 127 131072 3 17 0.039600
 "CL2" "CL" 0 127 131072 4 17 0.039600
 "CL3" "CL" 0 127 131072 5 17 0.039600
 "H1" "HZ" 0 128 131072 1 -1 0.265900
 "C1" "CZ" 0 128 131072 2 -1 -0.384700
 "CL1" "CL" 0 128 131072 3 17 0.039600
 "CL2" "CL" 0 128 131072 4 17 0.039600
 "CL3" "CL" 0 128 131072 5 17 0.039600
 "H1" "HZ" 0 129 131072 1 -1 0.265900
 "C1" "CZ" 0 129 131072 2 -1 -0.384700
 "CL1" "CL" 0 129 131072 3 17 0.039600
 "CL2" "CL" 0 129 131072 4 17 0.039600
 "CL3" "CL" 0 129 131072 5 17 0.039600
 "H1" "HZ" 0 130 131072 1 -1 0.265900
 "C1" "CZ" 0 130 131072 2 -1 -0.384700
 "CL1" "CL" 0 130 131072 3 17 0.039600
 "CL2" "CL" 0 130 131072 4 17 0.039600
 "CL3" "CL" 0 130 131072 5 17 0.039600
 "H1" "HZ" 0 131 131072 1 -1 0.265900
 "C1" "CZ" 0 131 131072 2 -1 -0.384700
 "CL1" "CL" 0 131 131072 3 17 0.039600
 "CL2" "CL" 0 131 131072 4 17 0.039600
 "CL3" "CL" 0 131 131072 5 17 0.039600
 "H1" "HZ" 0 132 131072 1 -1 0.265900
 "C1" "CZ" 0 132 131072 2 -1 -0.384700
 "CL1" "CL" 0 132 131072 3 17 0.039600
 "CL2" "CL" 0 132 131072 4 17 0.039600
 "CL3" "CL" 0 132 131072 5 17 0.039600
 "H1" "HZ" 0 133 131072 1 -1 0.265900
 "C1" "CZ" 0 133 131072 2 -1 -0.384700
 "CL1" "CL" 0 133 131072 3 17 0.039600
 "CL2" "CL" 0 133 131072 4 17 0.039600
 "CL3" "CL" 0 133 131072 5 17 0.039600
 "H1" "HZ" 0 134 131072 1 -1 0.265900
 "C1" "CZ" 0 134 131072 2 -1 -0.384700
 "CL1" "CL" 0 134 131072 3 17 0.039600
 "CL2" "CL" 0 134 131072 4 17 0.039600
 "CL3" "CL" 0 134 131072 5 17 0.039600
 "H1" "HZ" 0 135 131072 1 -1 0.265900
 "C1" "CZ" 0 135 131072 2 -1 -0.384700
 "CL1" "CL" 0 135 131072 3 17 0.039600
 "CL2" "CL" 0 135 131072 4 17 0.039600
 "CL3" "CL" 0 135 131072 5 17 0.039600
 "H1" "HZ" 0 136 131072 1 -1 0.265900
 "C1" "CZ" 0 136 131072 2 -1 -0.384700
 "CL1" "CL" 0 136 131072 3 17 0.039600
 "CL2" "CL" 0 136 131072 4 17 0.039600
 "CL3" "CL" 0 136 131072 5 17 0.039600
 "H1" "HZ" 0 137 131072 1 -1 0.265900
 "C1" "CZ" 0 137 131072 2 -1 -0.384700
 "CL1" "CL" 0 137 131072 3 17 0.039600
 "CL2" "CL" 0 137 131072 4 17 0.039600
 "CL3" "CL" 0 137 131072 5 17 0.039600
 "H1" "HZ" 0 138 131072 1 -1 0.265900
 "C1" "CZ" 0 138 131072 2 -1 -0.384700
 "CL1" "CL" 0 138 131072 3 17 0.039600
 "CL2" "CL" 0 138 131072 4 17 0.039600
 "CL3" "CL" 0 138 131072 5 17 0.039600
 "H1" "HZ" 0 139 131072 1 -1 0.265900
 "C1" "CZ" 0 139 131072 2 -1 -0.384700
 "CL1" "CL" 0 139 131072 3 17 0.039600
 "CL2" "CL" 0 139 131072 4 17 0.039600
 "CL3" "CL" 0 139 131072 5 17 0.039600
 "H1" "HZ" 0 140 131072 1 -1 0.265900
 "C1" "CZ" 0 140 131072 2 -1 -0.384700
 "CL1" "CL" 0 140 131072 3 17 0.039600
 "CL2" "CL" 0 140 131072 4 17 0.039600
 "CL3" "CL" 0 140 131072 5 17 0.039600
 "H1" "HZ" 0 141 131072 1 -1 0.265900
 "C1" "CZ" 0 141 131072 2 -1 -0.384700
 "CL1" "CL" 0 141 131072 3 17 0.039600
 "CL2" "CL" 0 141 131072 4 17 0.039600
 "CL3" "CL" 0 141 131072 5 17 0.039600
 "H1" "HZ" 0 142 131072 1 -1 0.265900
 "C1" "CZ" 0 142 131072 2 -1 -0.384700
 "CL1" "CL" 0 142 131072 3 17 0.039600
 "CL2" "CL" 0 142 131072 4 17 0.039600
 "CL3" "CL" 0 142 131072 5 17 0.039600
 "H1" "HZ" 0 143 131072 1 -1 0.265900
 "C1" "CZ" 0 143 131072 2 -1 -0.384700
 "CL1" "CL" 0 143 131072 3 17 0.039600
 "CL2" "CL" 0 143 131072 4 17 0.039600
 "CL3" "CL" 0 143 131072 5 17 0.039600
 "H1" "HZ" 0 144 131072 1 -1 0.265900
 "C1" "CZ" 0 144 131072 2 -1 -0.384700
 "CL1" "CL" 0 144 131072 3 17 0.039600
 "CL2" "CL" 0 144 131072 4 17 0.039600
 "CL3" "CL" 0 144 131072 5 17 0.039600
 "H1" "HZ" 0 145 131072 1 -1 0.265900
 "C1" "CZ" 0 145 131072 2 -1 -0.384700
 "CL1" "CL" 0 145 131072 3 17 0.039600
 "CL2" "CL" 0 145 131072 4 17 0.039600
 "CL3" "CL" 0 145 131072 5 17 0.039600
 "H1" "HZ" 0 146 131072 1 -1 0.265900
 "C1" "CZ" 0 146 131072 2 -1 -0.384700
 "CL1" "CL" 0 146 131072 3 17 0.039600
 "CL2" "CL" 0 146 131072 4 17 0.039600
 "CL3" "CL" 0 146 131072 5 17 0.039600
 "H1" "HZ" 0 147 131072 1 -1 0.265900
 "C1" "CZ" 0 147 131072 2 -1 -0.384700
 "CL1" "CL" 0 147 131072 3 17 0.039600
 "CL2" "CL" 0 147 131072 4 17 0.039600
 "CL3" "CL" 0 147 131072 5 17 0.039600
 "H1" "HZ" 0 148 131072 1 -1 0.265900
 "C1" "CZ" 0 148 131072 2 -1 -0.384700
 "CL1" "CL" 0 148 131072 3 17 0.039600
 "CL2" "CL" 0 148 131072 4 17 0.039600
 "CL3" "CL" 0 148 131072 5 17 0.039600
 "H1" "HZ" 0 149 131072 1 -1 0.265900
 "C1" "CZ" 0 149 131072 2 -1 -0.384700
 "CL1" "CL" 0 149 131072 3 17 0.039600
 "CL2" "CL" 0 149 131072 4 17 0.039600
 "CL3" "CL" 0 149 131072 5 17 0.039600
 "H1" "HZ" 0 150 131072 1 -1 0.265900
 "C1" "CZ" 0 150 131072 2 -1 -0.384700
 "CL1" "CL" 0 150 131072 3 17 0.039600
 "CL2" "CL" 0 150 131072 4 17 0.039600
 "CL3" "CL" 0 150 131072 5 17 0.039600
 "H1" "HZ" 0 151 131072 1 -1 0.265900
 "C1" "CZ" 0 151 131072 2 -1 -0.384700
 "CL1" "CL" 0 151 131072 3 17 0.039600
 "CL2" "CL" 0 151 131072 4 17 0.039600
 "CL3" "CL" 0 151 131072 5 17 0.039600
 "H1" "HZ" 0 152 131072 1 -1 0.265900
 "C1" "CZ" 0 152 131072 2 -1 -0.384700
 "CL1" "CL" 0 152 131072 3 17 0.039600
 "CL2" "CL" 0 152 131072 4 17 0.039600
 "CL3" "CL" 0 152 131072 5 17 0.039600
 "H1" "HZ" 0 153 131072 1 -1 0.265900
 "C1" "CZ" 0 153 131072 2 -1 -0.384700
 "CL1" "CL" 0 153 131072 3 17 0.039600
 "CL2" "CL" 0 153 131072 4 17 0.039600
 "CL3" "CL" 0 153 131072 5 17 0.039600
 "H1" "HZ" 0 154 131072 1 -1 0.265900
 "C1" "CZ" 0 154 131072 2 -1 -0.384700
 "CL1" "CL" 0 154 131072 3 17 0.039600
 "CL2" "CL" 0 154 131072 4 17 0.039600
 "CL3" "CL" 0 154 131072 5 17 0.039600
 "H1" "HZ" 0 155 131072 1 -1 0.265900
 "C1" "CZ" 0 155 131072 2 -1 -0.384700
 "CL1" "CL" 0 155 131072 3 17 0.039600
 "CL2" "CL" 0 155 131072 4 17 0.039600
 "CL3" "CL" 0 155 131072 5 17 0.039600
 "H1" "HZ" 0 156 131072 1 -1 0.265900
 "C1" "CZ" 0 156 131072 2 -1 -0.384700
 "CL1" "CL" 0 156 131072 3 17 0.039600
 "CL2" "CL" 0 156 131072 4 17 0.039600
 "CL3" "CL" 0 156 131072 5 17 0.039600
 "H1" "HZ" 0 157 131072 1 -1 0.265900
 "C1" "CZ" 0 157 131072 2 -1 -0.384700
 "CL1" "CL" 0 157 131072 3 17 0.039600
 "CL2" "CL" 0 157 131072 4 17 0.039600
 "CL3" "CL" 0 157 131072 5 17 0.039600
 "H1" "HZ" 0 158 131072 1 -1 0.265900
 "C1" "CZ" 0 158 131072 2 -1 -0.384700
 "CL1" "CL" 0 158 131072 3 17 0.039600
 "CL2" "CL" 0 158 131072 4 17 0.039600
 "CL3" "CL" 0 158 131072 5 17 0.039600
 "H1" "HZ" 0 159 131072 1 -1 0.265900
 "C1" "CZ" 0 159 131072 2 -1 -0.384700
 "CL1" "CL" 0 159 131072 3 17 0.039600
 "CL2" "CL" 0 159 131072 4 17 0.039600
 "CL3" "CL" 0 159 131072 5 17 0.039600
 "H1" "HZ" 0 160 131072 1 -1 0.265900
 "C1" "CZ" 0 160 131072 2 -1 -0.384700
 "CL1" "CL" 0 160 131072 3 17 0.039600
 "CL2" "CL" 0 160 131072 4 17 0.039600
 "CL3" "CL" 0 160 131072 5 17 0.039600
 "H1" "HZ" 0 161 131072 1 -1 0.265900
 "C1" "CZ" 0 161 131072 2 -1 -0.384700
 "CL1" "CL" 0 161 131072 3 17 0.039600
 "CL2" "CL" 0 161 131072 4 17 0.039600
 "CL3" "CL" 0 161 131072 5 17 0.039600
 "H1" "HZ" 0 162 131072 1 -1 0.265900
 "C1" "CZ" 0 162 131072 2 -1 -0.384700
 "CL1" "CL" 0 162 131072 3 17 0.039600
 "CL2" "CL" 0 162 131072 4 17 0.039600
 "CL3" "CL" 0 162 131072 5 17 0.039600
 "H1" "HZ" 0 163 131072 1 -1 0.265900
 "C1" "CZ" 0 163 131072 2 -1 -0.384700
 "CL1" "CL" 0 163 131072 3 17 0.039600
 "CL2" "CL" 0 163 131072 4 17 0.039600
 "CL3" "CL" 0 163 131072 5 17 0.039600
 "H1" "HZ" 0 164 131072 1 -1 0.265900
 "C1" "CZ" 0 164 131072 2 -1 -0.384700
 "CL1" "CL" 0 164 131072 3 17 0.039600
 "CL2" "CL" 0 164 131072 4 17 0.039600
 "CL3" "CL" 0 164 131072 5 17 0.039600
 "H1" "HZ" 0 165 131072 1 -1 0.265900
 "C1" "CZ" 0 165 131072 2 -1 -0.384700
 "CL1" "CL" 0 165 131072 3 17 0.039600
 "CL2" "CL" 0 165 131072 4 17 0.039600
 "CL3" "CL" 0 165 131072 5 17 0.039600
 "H1" "HZ" 0 166 131072 1 -1 0.265900
 "C1" "CZ" 0 166 131072 2 -1 -0.384700
 "CL1" "CL" 0 166 131072 3 17 0.039600
 "CL2" "CL" 0 166 131072 4 17 0.039600
 "CL3" "CL" 0 166 131072 5 17 0.039600
 "H1" "HZ" 0 167 131072 1 -1 0.265900
 "C1" "CZ" 0 167 131072 2 -1 -0.384700
 "CL1" "CL" 0 167 131072 3 17 0.039600
 "CL2" "CL" 0 167 131072 4 17 0.039600
 "CL3" "CL" 0 167 131072 5 17 0.039600
 "H1" "HZ" 0 168 131072 1 -1 0.265900
 "C1" "CZ" 0 168 131072 2 -1 -0.384700
 "CL1" "CL" 0 168 131072 3 17 0.039600
 "CL2" "CL" 0 168 131072 4 17 0.039600
 "CL3" "CL" 0 168 131072 5 17 0.039600
 "H1" "HZ" 0 169 131072 1 -1 0.265900
 "C1" "CZ" 0 169 131072 2 -1 -0.384700
 "CL1" "CL" 0 169 131072 3 17 0.039600
 "CL2" "CL" 0 169 131072 4 17 0.039600
 "CL3" "CL" 0 169 131072 5 17 0.039600
 "H1" "HZ" 0 170 131072 1 -1 0.265900
 "C1" "CZ" 0 170 131072 2 -1 -0.384700
 "CL1" "CL" 0 170 131072 3 17 0.039600
 "CL2" "CL" 0 170 131072 4 17 0.039600
 "CL3" "CL" 0 170 131072 5 17 0.039600
 "H1" "HZ" 0 171 131072 1 -1 0.265900
 "C1" "CZ" 0 171 131072 2 -1 -0.384700
 "CL1" "CL" 0 171 131072 3 17 0.039600
 "CL2" "CL" 0 171 131072 4 17 0.039600
 "CL3" "CL" 0 171 131072 5 17 0.039600
 "H1" "HZ" 0 172 131072 1 -1 0.265900
 "C1" "CZ" 0 172 131072 2 -1 -0.384700
 "CL1" "CL" 0 172 131072 3 17 0.039600
 "CL2" "CL" 0 172 131072 4 17 0.039600
 "CL3" "CL" 0 172 131072 5 17 0.039600
 "H1" "HZ" 0 173 131072 1 -1 0.265900
 "C1" "CZ" 0 173 131072 2 -1 -0.384700
 "CL1" "CL" 0 173 131072 3 17 0.039600
 "CL2" "CL" 0 173 131072 4 17 0.039600
 "CL3" "CL" 0 173 131072 5 17 0.039600
 "H1" "HZ" 0 174 131072 1 -1 0.265900
 "C1" "CZ" 0 174 131072 2 -1 -0.384700
 "CL1" "CL" 0 174 131072 3 17 0.039600
 "CL2" "CL" 0 174 131072 4 17 0.039600
 "CL3" "CL" 0 174 131072 5 17 0.039600
 "H1" "HZ" 0 175 131072 1 -1 0.265900
 "C1" "CZ" 0 175 131072 2 -1 -0.384700
 "CL1" "CL" 0 175 131072 3 17 0.039600
 "CL2" "CL" 0 175 131072 4 17 0.039600
 "CL3" "CL" 0 175 131072 5 17 0.039600
 "H1" "HZ" 0 176 131072 1 -1 0.265900
 "C1" "CZ" 0 176 131072 2 -1 -0.384700
 "CL1" "CL" 0 176 131072 3 17 0.039600
 "CL2" "CL" 0 176 131072 4 17 0.039600
 "CL3" "CL" 0 176 131072 5 17 0.039600
 "H1" "HZ" 0 177 131072 1 -1 0.265900
 "C1" "CZ" 0 177 131072 2 -1 -0.384700
 "CL1" "CL" 0 177 131072 3 17 0.039600
 "CL2" "CL" 0 177 131072 4 17 0.039600
 "CL3" "CL" 0 177 131072 5 17 0.039600
 "H1" "HZ" 0 178 131072 1 -1 0.265900
 "C1" "CZ" 0 178 131072 2 -1 -0.384700
 "CL1" "CL" 0 178 131072 3 17 0.039600
 "CL2" "CL" 0 178 131072 4 17 0.039600
 "CL3" "CL" 0 178 131072 5 17 0.039600
 "H1" "HZ" 0 179 131072 1 -1 0.265900
 "C1" "CZ" 0 179 131072 2 -1 -0.384700
 "CL1" "CL" 0 179 131072 3 17 0.039600
 "CL2" "CL" 0 179 131072 4 17 0.039600
 "CL3" "CL" 0 179 131072 5 17 0.039600
 "H1" "HZ" 0 180 131072 1 -1 0.265900
 "C1" "CZ" 0 180 131072 2 -1 -0.384700
 "CL1" "CL" 0 180 131072 3 17 0.039600
 "CL2" "CL" 0 180 131072 4 17 0.039600
 "CL3" "CL" 0 180 131072 5 17 0.039600
 "H1" "HZ" 0 181 131072 1 -1 0.265900
 "C1" "CZ" 0 181 131072 2 -1 -0.384700
 "CL1" "CL" 0 181 131072 3 17 0.039600
 "CL2" "CL" 0 181 131072 4 17 0.039600
 "CL3" "CL" 0 181 131072 5 17 0.039600
 "H1" "HZ" 0 182 131072 1 -1 0.265900
 "C1" "CZ" 0 182 131072 2 -1 -0.384700
 "CL1" "CL" 0 182 131072 3 17 0.039600
 "CL2" "CL" 0 182 131072 4 17 0.039600
 "CL3" "CL" 0 182 131072 5 17 0.039600
 "H1" "HZ" 0 183 131072 1 -1 0.265900
 "C1" "CZ" 0 183 131072 2 -1 -0.384700
 "CL1" "CL" 0 183 131072 3 17 0.039600
 "CL2" "CL" 0 183 131072 4 17 0.039600
 "CL3" "CL" 0 183 131072 5 17 0.039600
 "H1" "HZ" 0 184 131072 1 -1 0.265900
 "C1" "CZ" 0 184 131072 2 -1 -0.384700
 "CL1" "CL" 0 184 131072 3 17 0.039600
 "CL2" "CL" 0 184 131072 4 17 0.039600
 "CL3" "CL" 0 184 131072 5 17 0.039600
 "H1" "HZ" 0 185 131072 1 -1 0.265900
 "C1" "CZ" 0 185 131072 2 -1 -0.384700
 "CL1" "CL" 0 185 131072 3 17 0.039600
 "CL2" "CL" 0 185 131072 4 17 0.039600
 "CL3" "CL" 0 185 131072 5 17 0.039600
 "H1" "HZ" 0 186 131072 1 -1 0.265900
 "C1" "CZ" 0 186 131072 2 -1 -0.384700
 "CL1" "CL" 0 186 131072 3 17 0.039600
 "CL2" "CL" 0 186 131072 4 17 0.039600
 "CL3" "CL" 0 186 131072 5 17 0.039600
 "H1" "HZ" 0 187 131072 1 -1 0.265900
 "C1" "CZ" 0 187 131072 2 -1 -0.384700
 "CL1" "CL" 0 187 131072 3 17 0.039600
 "CL2" "CL" 0 187 131072 4 17 0.039600
 "CL3" "CL" 0 187 131072 5 17 0.039600
 "H1" "HZ" 0 188 131072 1 -1 0.265900
 "C1" "CZ" 0 188 131072 2 -1 -0.384700
 "CL1" "CL" 0 188 131072 3 17 0.039600
 "CL2" "CL" 0 188 131072 4 17 0.039600
 "CL3" "CL" 0 188 131072 5 17 0.039600
 "H1" "HZ" 0 189 131072 1 -1 0.265900
 "C1" "CZ" 0 189 131072 2 -1 -0.384700
 "CL1" "CL" 0 189 131072 3 17 0.039600
 "CL2" "CL" 0 189 131072 4 17 0.039600
 "CL3" "CL" 0 189 131072 5 17 0.039600
 "H1" "HZ" 0 190 131072 1 -1 0.265900
 "C1" "CZ" 0 190 131072 2 -1 -0.384700
 "CL1" "CL" 0 190 131072 3 17 0.039600
 "CL2" "CL" 0 190 131072 4 17 0.039600
 "CL3" "CL" 0 190 131072 5 17 0.039600
 "H1" "HZ" 0 191 131072 1 -1 0.265900
 "C1" "CZ" 0 191 131072 2 -1 -0.384700
 "CL1" "CL" 0 191 131072 3 17 0.039600
 "CL2" "CL" 0 191 131072 4 17 0.039600
 "CL3" "CL" 0 191 131072 5 17 0.039600
 "H1" "HZ" 0 192 131072 1 -1 0.265900
 "C1" "CZ" 0 192 131072 2 -1 -0.384700
 "CL1" "CL" 0 192 131072 3 17 0.039600
 "CL2" "CL" 0 192 131072 4 17 0.039600
 "CL3" "CL" 0 192 131072 5 17 0.039600
 "H1" "HZ" 0 193 131072 1 -1 0.265900
 "C1" "CZ" 0 193 131072 2 -1 -0.384700
 "CL1" "CL" 0 193 131072 3 17 0.039600
 "CL2" "CL" 0 193 131072 4 17 0.039600
 "CL3" "CL" 0 193 131072 5 17 0.039600
 "H1" "HZ" 0 194 131072 1 -1 0.265900
 "C1" "CZ" 0 194 131072 2 -1 -0.384700
 "CL1" "CL" 0 194 131072 3 17 0.039600
 "CL2" "CL" 0 194 131072 4 17 0.039600
 "CL3" "CL" 0 194 131072 5 17 0.039600
 "H1" "HZ" 0 195 131072 1 -1 0.265900
 "C1" "CZ" 0 195 131072 2 -1 -0.384700
 "CL1" "CL" 0 195 131072 3 17 0.039600
 "CL2" "CL" 0 195 131072 4 17 0.039600
 "CL3" "CL" 0 195 131072 5 17 0.039600
 "H1" "HZ" 0 196 131072 1 -1 0.265900
 "C1" "CZ" 0 196 131072 2 -1 -0.384700
 "CL1" "CL" 0 196 131072 3 17 0.039600
 "CL2" "CL" 0 196 131072 4 17 0.039600
 "CL3" "CL" 0 196 131072 5 17 0.039600
 "H1" "HZ" 0 197 131072 1 -1 0.265900
 "C1" "CZ" 0 197 131072 2 -1 -0.384700
 "CL1" "CL" 0 197 131072 3 17 0.039600
 "CL2" "CL" 0 197 131072 4 17 0.039600
 "CL3" "CL" 0 197 131072 5 17 0.039600
 "H1" "HZ" 0 198 131072 1 -1 0.265900
 "C1" "CZ" 0 198 131072 2 -1 -0.384700
 "CL1" "CL" 0 198 131072 3 17 0.039600
 "CL2" "CL" 0 198 131072 4 17 0.039600
 "CL3" "CL" 0 198 131072 5 17 0.039600
 "H1" "HZ" 0 199 131072 1 -1 0.265900
 "C1" "CZ" 0 199 131072 2 -1 -0.384700
 "CL1" "CL" 0 199 131072 3 17 0.039600
 "CL2" "CL" 0 199 131072 4 17 0.039600
 "CL3" "CL" 0 199 131072 5 17 0.039600
 "H1" "HZ" 0 200 131072 1 -1 0.265900
 "C1" "CZ" 0 200 131072 2 -1 -0.384700
 "CL1" "CL" 0 200 131072 3 17 0.039600
 "CL2" "CL" 0 200 131072 4 17 0.039600
 "CL3" "CL" 0 200 131072 5 17 0.039600
 "H1" "HZ" 0 201 131072 1 -1 0.265900
 "C1" "CZ" 0 201 131072 2 -1 -0.384700
 "CL1" "CL" 0 201 131072 3 17 0.039600
 "CL2" "CL" 0 201 131072 4 17 0.039600
 "CL3" "CL" 0 201 131072 5 17 0.039600
 "H1" "HZ" 0 202 131072 1 -1 0.265900
 "C1" "CZ" 0 202 131072 2 -1 -0.384700
 "CL1" "CL" 0 202 131072 3 17 0.039600
 "CL2" "CL" 0 202 131072 4 17 0.039600
 "CL3" "CL" 0 202 131072 5 17 0.039600
 "H1" "HZ" 0 203 131072 1 -1 0.265900
 "C1" "CZ" 0 203 131072 2 -1 -0.384700
 "CL1" "CL" 0 203 131072 3 17 0.039600
 "CL2" "CL" 0 203 131072 4 17 0.039600
 "CL3" "CL" 0 203 131072 5 17 0.039600
 "H1" "HZ" 0 204 131072 1 -1 0.265900
 "C1" "CZ" 0 204 131072 2 -1 -0.384700
 "CL1" "CL" 0 204 131072 3 17 0.039600
 "CL2" "CL" 0 204 131072 4 17 0.039600
 "CL3" "CL" 0 204 131072 5 17 0.039600
 "H1" "HZ" 0 205 131072 1 -1 0.265900
 "C1" "CZ" 0 205 131072 2 -1 -0.384700
 "CL1" "CL" 0 205 131072 3 17 0.039600
 "CL2" "CL" 0 205 131072 4 17 0.039600
 "CL3" "CL" 0 205 131072 5 17 0.039600
 "H1" "HZ" 0 206 131072 1 -1 0.265900
 "C1" "CZ" 0 206 131072 2 -1 -0.384700
 "CL1" "CL" 0 206 131072 3 17 0.039600
 "CL2" "CL" 0 206 131072 4 17 0.039600
 "CL3" "CL" 0 206 131072 5 17 0.039600
 "H1" "HZ" 0 207 131072 1 -1 0.265900
 "C1" "CZ" 0 207 131072 2 -1 -0.384700
 "CL1" "CL" 0 207 131072 3 17 0.039600
 "CL2" "CL" 0 207 131072 4 17 0.039600
 "CL3" "CL" 0 207 131072 5 17 0.039600
 "H1" "HZ" 0 208 131072 1 -1 0.265900
 "C1" "CZ" 0 208 131072 2 -1 -0.384700
 "CL1" "CL" 0 208 131072 3 17 0.039600
 "CL2" "CL" 0 208 131072 4 17 0.039600
 "CL3" "CL" 0 208 131072 5 17 0.039600
 "H1" "HZ" 0 209 131072 1 -1 0.265900
 "C1" "CZ" 0 209 131072 2 -1 -0.384700
 "CL1" "CL" 0 209 131072 3 17 0.039600
 "CL2" "CL" 0 209 131072 4 17 0.039600
 "CL3" "CL" 0 209 131072 5 17 0.039600
 "H1" "HZ" 0 210 131072 1 -1 0.265900
 "C1" "CZ" 0 210 131072 2 -1 -0.384700
 "CL1" "CL" 0 210 131072 3 17 0.039600
 "CL2" "CL" 0 210 131072 4 17 0.039600
 "CL3" "CL" 0 210 131072 5 17 0.039600
 "H1" "HZ" 0 211 131072 1 -1 0.265900
 "C1" "CZ" 0 211 131072 2 -1 -0.384700
 "CL1" "CL" 0 211 131072 3 17 0.039600
 "CL2" "CL" 0 211 131072 4 17 0.039600
 "CL3" "CL" 0 211 131072 5 17 0.039600
 "H1" "HZ" 0 212 131072 1 -1 0.265900
 "C1" "CZ" 0 212 131072 2 -1 -0.384700
 "CL1" "CL" 0 212 131072 3 17 0.039600
 "CL2" "CL" 0 212 131072 4 17 0.039600
 "CL3" "CL" 0 212 131072 5 17 0.039600
 "H1" "HZ" 0 213 131072 1 -1 0.265900
 "C1" "CZ" 0 213 131072 2 -1 -0.384700
 "CL1" "CL" 0 213 131072 3 17 0.039600
 "CL2" "CL" 0 213 131072 4 17 0.039600
 "CL3" "CL" 0 213 131072 5 17 0.039600
 "H1" "HZ" 0 214 131072 1 -1 0.265900
 "C1" "CZ" 0 214 131072 2 -1 -0.384700
 "CL1" "CL" 0 214 131072 3 17 0.039600
 "CL2" "CL" 0 214 131072 4 17 0.039600
 "CL3" "CL" 0 214 131072 5 17 0.039600
 "H1" "HZ" 0 215 131072 1 -1 0.265900
 "C1" "CZ" 0 215 131072 2 -1 -0.384700
 "CL1" "CL" 0 215 131072 3 17 0.039600
 "CL2" "CL" 0 215 131072 4 17 0.039600
 "CL3" "CL" 0 215 131072 5 17 0.039600
 "H1" "HZ" 0 216 131072 1 -1 0.265900
 "C1" "CZ" 0 216 131072 2 -1 -0.384700
 "CL1" "CL" 0 216 131072 3 17 0.039600
 "CL2" "CL" 0 216 131072 4 17 0.039600
 "CL3" "CL" 0 216 131072 5 17 0.039600
 "H1" "HZ" 0 217 131072 1 -1 0.265900
 "C1" "CZ" 0 217 131072 2 -1 -0.384700
 "CL1" "CL" 0 217 131072 3 17 0.039600
 "CL2" "CL" 0 217 131072 4 17 0.039600
 "CL3" "CL" 0 217 131072 5 17 0.039600
 "H1" "HZ" 0 218 131072 1 -1 0.265900
 "C1" "CZ" 0 218 131072 2 -1 -0.384700
 "CL1" "CL" 0 218 131072 3 17 0.039600
 "CL2" "CL" 0 218 131072 4 17 0.039600
 "CL3" "CL" 0 218 131072 5 17 0.039600
 "H1" "HZ" 0 219 131072 1 -1 0.265900
 "C1" "CZ" 0 219 131072 2 -1 -0.384700
 "CL1" "CL" 0 219 131072 3 17 0.039600
 "CL2" "CL" 0 219 131072 4 17 0.039600
 "CL3" "CL" 0 219 131072 5 17 0.039600
 "H1" "HZ" 0 220 131072 1 -1 0.265900
 "C1" "CZ" 0 220 131072 2 -1 -0.384700
 "CL1" "CL" 0 220 131072 3 17 0.039600
 "CL2" "CL" 0 220 131072 4 17 0.039600
 "CL3" "CL" 0 220 131072 5 17 0.039600
 "H1" "HZ" 0 221 131072 1 -1 0.265900
 "C1" "CZ" 0 221 131072 2 -1 -0.384700
 "CL1" "CL" 0 221 131072 3 17 0.039600
 "CL2" "CL" 0 221 131072 4 17 0.039600
 "CL3" "CL" 0 221 131072 5 17 0.039600
 "H1" "HZ" 0 222 131072 1 -1 0.265900
 "C1" "CZ" 0 222 131072 2 -1 -0.384700
 "CL1" "CL" 0 222 131072 3 17 0.039600
 "CL2" "CL" 0 222 131072 4 17 0.039600
 "CL3" "CL" 0 222 131072 5 17 0.039600
 "H1" "HZ" 0 223 131072 1 -1 0.265900
 "C1" "CZ" 0 223 131072 2 -1 -0.384700
 "CL1" "CL" 0 223 131072 3 17 0.039600
 "CL2" "CL" 0 223 131072 4 17 0.039600
 "CL3" "CL" 0 223 131072 5 17 0.039600
 "H1" "HZ" 0 224 131072 1 -1 0.265900
 "C1" "CZ" 0 224 131072 2 -1 -0.384700
 "CL1" "CL" 0 224 131072 3 17 0.039600
 "CL2" "CL" 0 224 131072 4 17 0.039600
 "CL3" "CL" 0 224 131072 5 17 0.039600
 "H1" "HZ" 0 225 131072 1 -1 0.265900
 "C1" "CZ" 0 225 131072 2 -1 -0.384700
 "CL1" "CL" 0 225 131072 3 17 0.039600
 "CL2" "CL" 0 225 131072 4 17 0.039600
 "CL3" "CL" 0 225 131072 5 17 0.039600
 "H1" "HZ" 0 226 131072 1 -1 0.265900
 "C1" "CZ" 0 226 131072 2 -1 -0.384700
 "CL1" "CL" 0 226 131072 3 17 0.039600
 "CL2" "CL" 0 226 131072 4 17 0.039600
 "CL3" "CL" 0 226 131072 5 17 0.039600
 "H1" "HZ" 0 227 131072 1 -1 0.265900
 "C1" "CZ" 0 227 131072 2 -1 -0.384700
 "CL1" "CL" 0 227 131072 3 17 0.039600
 "CL2" "CL" 0 227 131072 4 17 0.039600
 "CL3" "CL" 0 227 131072 5 17 0.039600
 "H1" "HZ" 0 228 131072 1 -1 0.265900
 "C1" "CZ" 0 228 131072 2 -1 -0.384700
 "CL1" "CL" 0 228 131072 3 17 0.039600
 "CL2" "CL" 0 228 131072 4 17 0.039600
 "CL3" "CL" 0 228 131072 5 17 0.039600
 "H1" "HZ" 0 229 131072 1 -1 0.265900
 "C1" "CZ" 0 229 131072 2 -1 -0.384700
 "CL1" "CL" 0 229 131072 3 17 0.039600
 "CL2" "CL" 0 229 131072 4 17 0.039600
 "CL3" "CL" 0 229 131072 5 17 0.039600
 "H1" "HZ" 0 230 131072 1 -1 0.265900
 "C1" "CZ" 0 230 131072 2 -1 -0.384700
 "CL1" "CL" 0 230 131072 3 17 0.039600
 "CL2" "CL" 0 230 131072 4 17 0.039600
 "CL3" "CL" 0 230 131072 5 17 0.039600
 "H1" "HZ" 0 231 131072 1 -1 0.265900
 "C1" "CZ" 0 231 131072 2 -1 -0.384700
 "CL1" "CL" 0 231 131072 3 17 0.039600
 "CL2" "CL" 0 231 131072 4 17 0.039600
 "CL3" "CL" 0 231 131072 5 17 0.039600
 "H1" "HZ" 0 232 131072 1 -1 0.265900
 "C1" "CZ" 0 232 131072 2 -1 -0.384700
 "CL1" "CL" 0 232 131072 3 17 0.039600
 "CL2" "CL" 0 232 131072 4 17 0.039600
 "CL3" "CL" 0 232 131072 5 17 0.039600
 "H1" "HZ" 0 233 131072 1 -1 0.265900
 "C1" "CZ" 0 233 131072 2 -1 -0.384700
 "CL1" "CL" 0 233 131072 3 17 0.039600
 "CL2" "CL" 0 233 131072 4 17 0.039600
 "CL3" "CL" 0 233 131072 5 17 0.039600
 "H1" "HZ" 0 234 131072 1 -1 0.265900
 "C1" "CZ" 0 234 131072 2 -1 -0.384700
 "CL1" "CL" 0 234 131072 3 17 0.039600
 "CL2" "CL" 0 234 131072 4 17 0.039600
 "CL3" "CL" 0 234 131072 5 17 0.039600
 "H1" "HZ" 0 235 131072 1 -1 0.265900
 "C1" "CZ" 0 235 131072 2 -1 -0.384700
 "CL1" "CL" 0 235 131072 3 17 0.039600
 "CL2" "CL" 0 235 131072 4 17 0.039600
 "CL3" "CL" 0 235 131072 5 17 0.039600
 "H1" "HZ" 0 236 131072 1 -1 0.265900
 "C1" "CZ" 0 236 131072 2 -1 -0.384700
 "CL1" "CL" 0 236 131072 3 17 0.039600
 "CL2" "CL" 0 236 131072 4 17 0.039600
 "CL3" "CL" 0 236 131072 5 17 0.039600
 "H1" "HZ" 0 237 131072 1 -1 0.265900
 "C1" "CZ" 0 237 131072 2 -1 -0.384700
 "CL1" "CL" 0 237 131072 3 17 0.039600
 "CL2" "CL" 0 237 131072 4 17 0.039600
 "CL3" "CL" 0 237 131072 5 17 0.039600
 "H1" "HZ" 0 238 131072 1 -1 0.265900
 "C1" "CZ" 0 238 131072 2 -1 -0.384700
 "CL1" "CL" 0 238 131072 3 17 0.039600
 "CL2" "CL" 0 238 131072 4 17 0.039600
 "CL3" "CL" 0 238 131072 5 17 0.039600
 "H1" "HZ" 0 239 131072 1 -1 0.265900
 "C1" "CZ" 0 239 131072 2 -1 -0.384700
 "CL1" "CL" 0 239 131072 3 17 0.039600
 "CL2" "CL" 0 239 131072 4 17 0.039600
 "CL3" "CL" 0 239 131072 5 17 0.039600
 "H1" "HZ" 0 240 131072 1 -1 0.265900
 "C1" "CZ" 0 240 131072 2 -1 -0.384700
 "CL1" "CL" 0 240 131072 3 17 0.039600
 "CL2" "CL" 0 240 131072 4 17 0.039600
 "CL3" "CL" 0 240 131072 5 17 0.039600
 "H1" "HZ" 0 241 131072 1 -1 0.265900
 "C1" "CZ" 0 241 131072 2 -1 -0.384700
 "CL1" "CL" 0 241 131072 3 17 0.039600
 "CL2" "CL" 0 241 131072 4 17 0.039600
 "CL3" "CL" 0 241 131072 5 17 0.039600
 "H1" "HZ" 0 242 131072 1 -1 0.265900
 "C1" "CZ" 0 242 131072 2 -1 -0.384700
 "CL1" "CL" 0 242 131072 3 17 0.039600
 "CL2" "CL" 0 242 131072 4 17 0.039600
 "CL3" "CL" 0 242 131072 5 17 0.039600
 "H1" "HZ" 0 243 131072 1 -1 0.265900
 "C1" "CZ" 0 243 131072 2 -1 -0.384700
 "CL1" "CL" 0 243 131072 3 17 0.039600
 "CL2" "CL" 0 243 131072 4 17 0.039600
 "CL3" "CL" 0 243 131072 5 17 0.039600
 "H1" "HZ" 0 244 131072 1 -1 0.265900
 "C1" "CZ" 0 244 131072 2 -1 -0.384700
 "CL1" "CL" 0 244 131072 3 17 0.039600
 "CL2" "CL" 0 244 131072 4 17 0.039600
 "CL3" "CL" 0 244 131072 5 17 0.039600
 "H1" "HZ" 0 245 131072 1 -1 0.265900
 "C1" "CZ" 0 245 131072 2 -1 -0.384700
 "CL1" "CL" 0 245 131072 3 17 0.039600
 "CL2" "CL" 0 245 131072 4 17 0.039600
 "CL3" "CL" 0 245 131072 5 17 0.039600
 "H1" "HZ" 0 246 131072 1 -1 0.265900
 "C1" "CZ" 0 246 131072 2 -1 -0.384700
 "CL1" "CL" 0 246 131072 3 17 0.039600
 "CL2" "CL" 0 246 131072 4 17 0.039600
 "CL3" "CL" 0 246 131072 5 17 0.039600
 "H1" "HZ" 0 247 131072 1 -1 0.265900
 "C1" "CZ" 0 247 131072 2 -1 -0.384700
 "CL1" "CL" 0 247 131072 3 17 0.039600
 "CL2" "CL" 0 247 131072 4 17 0.039600
 "CL3" "CL" 0 247 131072 5 17 0.039600
 "H1" "HZ" 0 248 131072 1 -1 0.265900
 "C1" "CZ" 0 248 131072 2 -1 -0.384700
 "CL1" "CL" 0 248 131072 3 17 0.039600
 "CL2" "CL" 0 248 131072 4 17 0.039600
 "CL3" "CL" 0 248 131072 5 17 0.039600
 "H1" "HZ" 0 249 131072 1 -1 0.265900
 "C1" "CZ" 0 249 131072 2 -1 -0.384700
 "CL1" "CL" 0 249 131072 3 17 0.039600
 "CL2" "CL" 0 249 131072 4 17 0.039600
 "CL3" "CL" 0 249 131072 5 17 0.039600
 "H1" "HZ" 0 250 131072 1 -1 0.265900
 "C1" "CZ" 0 250 131072 2 -1 -0.384700
 "CL1" "CL" 0 250 131072 3 17 0.039600
 "CL2" "CL" 0 250 131072 4 17 0.039600
 "CL3" "CL" 0 250 131072 5 17 0.039600
 "H1" "HZ" 0 251 131072 1 -1 0.265900
 "C1" "CZ" 0 251 131072 2 -1 -0.384700
 "CL1" "CL" 0 251 131072 3 17 0.039600
 "CL2" "CL" 0 251 131072 4 17 0.039600
 "CL3" "CL" 0 251 131072 5 17 0.039600
 "H1" "HZ" 0 252 131072 1 -1 0.265900
 "C1" "CZ" 0 252 131072 2 -1 -0.384700
 "CL1" "CL" 0 252 131072 3 17 0.039600
 "CL2" "CL" 0 252 131072 4 17 0.039600
 "CL3" "CL" 0 252 131072 5 17 0.039600
 "H1" "HZ" 0 253 131072 1 -1 0.265900
 "C1" "CZ" 0 253 131072 2 -1 -0.384700
 "CL1" "CL" 0 253 131072 3 17 0.039600
 "CL2" "CL" 0 253 131072 4 17 0.039600
 "CL3" "CL" 0 253 131072 5 17 0.039600
 "H1" "HZ" 0 254 131072 1 -1 0.265900
 "C1" "CZ" 0 254 131072 2 -1 -0.384700
 "CL1" "CL" 0 254 131072 3 17 0.039600
 "CL2" "CL" 0 254 131072 4 17 0.039600
 "CL3" "CL" 0 254 131072 5 17 0.039600
 "H1" "HZ" 0 255 131072 1 -1 0.265900
 "C1" "CZ" 0 255 131072 2 -1 -0.384700
 "CL1" "CL" 0 255 131072 3 17 0.039600
 "CL2" "CL" 0 255 131072 4 17 0.039600
 "CL3" "CL" 0 255 131072 5 17 0.039600
 "H1" "HZ" 0 256 131072 1 -1 0.265900
 "C1" "CZ" 0 256 131072 2 -1 -0.384700
 "CL1" "CL" 0 256 131072 3 17 0.039600
 "CL2" "CL" 0 256 131072 4 17 0.039600
 "CL3" "CL" 0 256 131072 5 17 0.039600
 "H1" "HZ" 0 257 131072 1 -1 0.265900
 "C1" "CZ" 0 257 131072 2 -1 -0.384700
 "CL1" "CL" 0 257 131072 3 17 0.039600
 "CL2" "CL" 0 257 131072 4 17 0.039600
 "CL3" "CL" 0 257 131072 5 17 0.039600
 "H1" "HZ" 0 258 131072 1 -1 0.265900
 "C1" "CZ" 0 258 131072 2 -1 -0.384700
 "CL1" "CL" 0 258 131072 3 17 0.039600
 "CL2" "CL" 0 258 131072 4 17 0.039600
 "CL3" "CL" 0 258 131072 5 17 0.039600
 "H1" "HZ" 0 259 131072 1 -1 0.265900
 "C1" "CZ" 0 259 131072 2 -1 -0.384700
 "CL1" "CL" 0 259 131072 3 17 0.039600
 "CL2" "CL" 0 259 131072 4 17 0.039600
 "CL3" "CL" 0 259 131072 5 17 0.039600
 "H1" "HZ" 0 260 131072 1 -1 0.265900
 "C1" "CZ" 0 260 131072 2 -1 -0.384700
 "CL1" "CL" 0 260 131072 3 17 0.039600
 "CL2" "CL" 0 260 131072 4 17 0.039600
 "CL3" "CL" 0 260 131072 5 17 0.039600
 "H1" "HZ" 0 261 131072 1 -1 0.265900
 "C1" "CZ" 0 261 131072 2 -1 -0.384700
 "CL1" "CL" 0 261 131072 3 17 0.039600
 "CL2" "CL" 0 261 131072 4 17 0.039600
 "CL3" "CL" 0 261 131072 5 17 0.039600
 "H1" "HZ" 0 262 131072 1 -1 0.265900
 "C1" "CZ" 0 262 131072 2 -1 -0.384700
 "CL1" "CL" 0 262 131072 3 17 0.039600
 "CL2" "CL" 0 262 131072 4 17 0.039600
 "CL3" "CL" 0 262 131072 5 17 0.039600
 "H1" "HZ" 0 263 131072 1 -1 0.265900
 "C1" "CZ" 0 263 131072 2 -1 -0.384700
 "CL1" "CL" 0 263 131072 3 17 0.039600
 "CL2" "CL" 0 263 131072 4 17 0.039600
 "CL3" "CL" 0 263 131072 5 17 0.039600
 "H1" "HZ" 0 264 131072 1 -1 0.265900
 "C1" "CZ" 0 264 131072 2 -1 -0.384700
 "CL1" "CL" 0 264 131072 3 17 0.039600
 "CL2" "CL" 0 264 131072 4 17 0.039600
 "CL3" "CL" 0 264 131072 5 17 0.039600
 "H1" "HZ" 0 265 131072 1 -1 0.265900
 "C1" "CZ" 0 265 131072 2 -1 -0.384700
 "CL1" "CL" 0 265 131072 3 17 0.039600
 "CL2" "CL" 0 265 131072 4 17 0.039600
 "CL3" "CL" 0 265 131072 5 17 0.039600
 "H1" "HZ" 0 266 131072 1 -1 0.265900
 "C1" "CZ" 0 266 131072 2 -1 -0.384700
 "CL1" "CL" 0 266 131072 3 17 0.039600
 "CL2" "CL" 0 266 131072 4 17 0.039600
 "CL3" "CL" 0 266 131072 5 17 0.039600
 "H1" "HZ" 0 267 131072 1 -1 0.265900
 "C1" "CZ" 0 267 131072 2 -1 -0.384700
 "CL1" "CL" 0 267 131072 3 17 0.039600
 "CL2" "CL" 0 267 131072 4 17 0.039600
 "CL3" "CL" 0 267 131072 5 17 0.039600
 "H1" "HZ" 0 268 131072 1 -1 0.265900
 "C1" "CZ" 0 268 131072 2 -1 -0.384700
 "CL1" "CL" 0 268 131072 3 17 0.039600
 "CL2" "CL" 0 268 131072 4 17 0.039600
 "CL3" "CL" 0 268 131072 5 17 0.039600
 "H1" "HZ" 0 269 131072 1 -1 0.265900
 "C1" "CZ" 0 269 131072 2 -1 -0.384700
 "CL1" "CL" 0 269 131072 3 17 0.039600
 "CL2" "CL" 0 269 131072 4 17 0.039600
 "CL3" "CL" 0 269 131072 5 17 0.039600
 "H1" "HZ" 0 270 131072 1 -1 0.265900
 "C1" "CZ" 0 270 131072 2 -1 -0.384700
 "CL1" "CL" 0 270 131072 3 17 0.039600
 "CL2" "CL" 0 270 131072 4 17 0.039600
 "CL3" "CL" 0 270 131072 5 17 0.039600
 "H1" "HZ" 0 271 131072 1 -1 0.265900
 "C1" "CZ" 0 271 131072 2 -1 -0.384700
 "CL1" "CL" 0 271 131072 3 17 0.039600
 "CL2" "CL" 0 271 131072 4 17 0.039600
 "CL3" "CL" 0 271 131072 5 17 0.039600
 "H1" "HZ" 0 272 131072 1 -1 0.265900
 "C1" "CZ" 0 272 131072 2 -1 -0.384700
 "CL1" "CL" 0 272 131072 3 17 0.039600
 "CL2" "CL" 0 272 131072 4 17 0.039600
 "CL3" "CL" 0 272 131072 5 17 0.039600
 "H1" "HZ" 0 273 131072 1 -1 0.265900
 "C1" "CZ" 0 273 131072 2 -1 -0.384700
 "CL1" "CL" 0 273 131072 3 17 0.039600
 "CL2" "CL" 0 273 131072 4 17 0.039600
 "CL3" "CL" 0 273 131072 5 17 0.039600
 "H1" "HZ" 0 274 131072 1 -1 0.265900
 "C1" "CZ" 0 274 131072 2 -1 -0.384700
 "CL1" "CL" 0 274 131072 3 17 0.039600
 "CL2" "CL" 0 274 131072 4 17 0.039600
 "CL3" "CL" 0 274 131072 5 17 0.039600
 "H1" "HZ" 0 275 131072 1 -1 0.265900
 "C1" "CZ" 0 275 131072 2 -1 -0.384700
 "CL1" "CL" 0 275 131072 3 17 0.039600
 "CL2" "CL" 0 275 131072 4 17 0.039600
 "CL3" "CL" 0 275 131072 5 17 0.039600
 "H1" "HZ" 0 276 131072 1 -1 0.265900
 "C1" "CZ" 0 276 131072 2 -1 -0.384700
 "CL1" "CL" 0 276 131072 3 17 0.039600
 "CL2" "CL" 0 276 131072 4 17 0.039600
 "CL3" "CL" 0 276 131072 5 17 0.039600
 "H1" "HZ" 0 277 131072 1 -1 0.265900
 "C1" "CZ" 0 277 131072 2 -1 -0.384700
 "CL1" "CL" 0 277 131072 3 17 0.039600
 "CL2" "CL" 0 277 131072 4 17 0.039600
 "CL3" "CL" 0 277 131072 5 17 0.039600
 "H1" "HZ" 0 278 131072 1 -1 0.265900
 "C1" "CZ" 0 278 131072 2 -1 -0.384700
 "CL1" "CL" 0 278 131072 3 17 0.039600
 "CL2" "CL" 0 278 131072 4 17 0.039600
 "CL3" "CL" 0 278 131072 5 17 0.039600
 "H1" "HZ" 0 279 131072 1 -1 0.265900
 "C1" "CZ" 0 279 131072 2 -1 -0.384700
 "CL1" "CL" 0 279 131072 3 17 0.039600
 "CL2" "CL" 0 279 131072 4 17 0.039600
 "CL3" "CL" 0 279 131072 5 17 0.039600
 "H1" "HZ" 0 280 131072 1 -1 0.265900
 "C1" "CZ" 0 280 131072 2 -1 -0.384700
 "CL1" "CL" 0 280 131072 3 17 0.039600
 "CL2" "CL" 0 280 131072 4 17 0.039600
 "CL3" "CL" 0 280 131072 5 17 0.039600
 "H1" "HZ" 0 281 131072 1 -1 0.265900
 "C1" "CZ" 0 281 131072 2 -1 -0.384700
 "CL1" "CL" 0 281 131072 3 17 0.039600
 "CL2" "CL" 0 281 131072 4 17 0.039600
 "CL3" "CL" 0 281 131072 5 17 0.039600
 "H1" "HZ" 0 282 131072 1 -1 0.265900
 "C1" "CZ" 0 282 131072 2 -1 -0.384700
 "CL1" "CL" 0 282 131072 3 17 0.039600
 "CL2" "CL" 0 282 131072 4 17 0.039600
 "CL3" "CL" 0 282 131072 5 17 0.039600
 "H1" "HZ" 0 283 131072 1 -1 0.265900
 "C1" "CZ" 0 283 131072 2 -1 -0.384700
 "CL1" "CL" 0 283 131072 3 17 0.039600
 "CL2" "CL" 0 283 131072 4 17 0.039600
 "CL3" "CL" 0 283 131072 5 17 0.039600
 "H1" "HZ" 0 284 131072 1 -1 0.265900
 "C1" "CZ" 0 284 131072 2 -1 -0.384700
 "CL1" "CL" 0 284 131072 3 17 0.039600
 "CL2" "CL" 0 284 131072 4 17 0.039600
 "CL3" "CL" 0 284 131072 5 17 0.039600
 "H1" "HZ" 0 285 131072 1 -1 0.265900
 "C1" "CZ" 0 285 131072 2 -1 -0.384700
 "CL1" "CL" 0 285 131072 3 17 0.039600
 "CL2" "CL" 0 285 131072 4 17 0.039600
 "CL3" "CL" 0 285 131072 5 17 0.039600
 "H1" "HZ" 0 286 131072 1 -1 0.265900
 "C1" "CZ" 0 286 131072 2 -1 -0.384700
 "CL1" "CL" 0 286 131072 3 17 0.039600
 "CL2" "CL" 0 286 131072 4 17 0.039600
 "CL3" "CL" 0 286 131072 5 17 0.039600
 "H1" "HZ" 0 287 131072 1 -1 0.265900
 "C1" "CZ" 0 287 131072 2 -1 -0.384700
 "CL1" "CL" 0 287 131072 3 17 0.039600
 "CL2" "CL" 0 287 131072 4 17 0.039600
 "CL3" "CL" 0 287 131072 5 17 0.039600
 "H1" "HZ" 0 288 131072 1 -1 0.265900
 "C1" "CZ" 0 288 131072 2 -1 -0.384700
 "CL1" "CL" 0 288 131072 3 17 0.039600
 "CL2" "CL" 0 288 131072 4 17 0.039600
 "CL3" "CL" 0 288 131072 5 17 0.039600
 "H1" "HZ" 0 289 131072 1 -1 0.265900
 "C1" "CZ" 0 289 131072 2 -1 -0.384700
 "CL1" "CL" 0 289 131072 3 17 0.039600
 "CL2" "CL" 0 289 131072 4 17 0.039600
 "CL3" "CL" 0 289 131072 5 17 0.039600
 "H1" "HZ" 0 290 131072 1 -1 0.265900
 "C1" "CZ" 0 290 131072 2 -1 -0.384700
 "CL1" "CL" 0 290 131072 3 17 0.039600
 "CL2" "CL" 0 290 131072 4 17 0.039600
 "CL3" "CL" 0 290 131072 5 17 0.039600
 "H1" "HZ" 0 291 131072 1 -1 0.265900
 "C1" "CZ" 0 291 131072 2 -1 -0.384700
 "CL1" "CL" 0 291 131072 3 17 0.039600
 "CL2" "CL" 0 291 131072 4 17 0.039600
 "CL3" "CL" 0 291 131072 5 17 0.039600
 "H1" "HZ" 0 292 131072 1 -1 0.265900
 "C1" "CZ" 0 292 131072 2 -1 -0.384700
 "CL1" "CL" 0 292 131072 3 17 0.039600
 "CL2" "CL" 0 292 131072 4 17 0.039600
 "CL3" "CL" 0 292 131072 5 17 0.039600
 "H1" "HZ" 0 293 131072 1 -1 0.265900
 "C1" "CZ" 0 293 131072 2 -1 -0.384700
 "CL1" "CL" 0 293 131072 3 17 0.039600
 "CL2" "CL" 0 293 131072 4 17 0.039600
 "CL3" "CL" 0 293 131072 5 17 0.039600
 "H1" "HZ" 0 294 131072 1 -1 0.265900
 "C1" "CZ" 0 294 131072 2 -1 -0.384700
 "CL1" "CL" 0 294 131072 3 17 0.039600
 "CL2" "CL" 0 294 131072 4 17 0.039600
 "CL3" "CL" 0 294 131072 5 17 0.039600
 "H1" "HZ" 0 295 131072 1 -1 0.265900
 "C1" "CZ" 0 295 131072 2 -1 -0.384700
 "CL1" "CL" 0 295 131072 3 17 0.039600
 "CL2" "CL" 0 295 131072 4 17 0.039600
 "CL3" "CL" 0 295 131072 5 17 0.039600
 "H1" "HZ" 0 296 131072 1 -1 0.265900
 "C1" "CZ" 0 296 131072 2 -1 -0.384700
 "CL1" "CL" 0 296 131072 3 17 0.039600
 "CL2" "CL" 0 296 131072 4 17 0.039600
 "CL3" "CL" 0 296 131072 5 17 0.039600
 "H1" "HZ" 0 297 131072 1 -1 0.265900
 "C1" "CZ" 0 297 131072 2 -1 -0.384700
 "CL1" "CL" 0 297 131072 3 17 0.039600
 "CL2" "CL" 0 297 131072 4 17 0.039600
 "CL3" "CL" 0 297 131072 5 17 0.039600
 "H1" "HZ" 0 298 131072 1 -1 0.265900
 "C1" "CZ" 0 298 131072 2 -1 -0.384700
 "CL1" "CL" 0 298 131072 3 17 0.039600
 "CL2" "CL" 0 298 131072 4 17 0.039600
 "CL3" "CL" 0 298 131072 5 17 0.039600
 "H1" "HZ" 0 299 131072 1 -1 0.265900
 "C1" "CZ" 0 299 131072 2 -1 -0.384700
 "CL1" "CL" 0 299 131072 3 17 0.039600
 "CL2" "CL" 0 299 131072 4 17 0.039600
 "CL3" "CL" 0 299 131072 5 17 0.039600
 "H1" "HZ" 0 300 131072 1 -1 0.265900
 "C1" "CZ" 0 300 131072 2 -1 -0.384700
 "CL1" "CL" 0 300 131072 3 17 0.039600
 "CL2" "CL" 0 300 131072 4 17 0.039600
 "CL3" "CL" 0 300 131072 5 17 0.039600
 "H1" "HZ" 0 301 131072 1 -1 0.265900
 "C1" "CZ" 0 301 131072 2 -1 -0.384700
 "CL1" "CL" 0 301 131072 3 17 0.039600
 "CL2" "CL" 0 301 131072 4 17 0.039600
 "CL3" "CL" 0 301 131072 5 17 0.039600
 "H1" "HZ" 0 302 131072 1 -1 0.265900
 "C1" "CZ" 0 302 131072 2 -1 -0.384700
 "CL1" "CL" 0 302 131072 3 17 0.039600
 "CL2" "CL" 0 302 131072 4 17 0.039600
 "CL3" "CL" 0 302 131072 5 17 0.039600
 "H1" "HZ" 0 303 131072 1 -1 0.265900
 "C1" "CZ" 0 303 131072 2 -1 -0.384700
 "CL1" "CL" 0 303 131072 3 17 0.039600
 "CL2" "CL" 0 303 131072 4 17 0.039600
 "CL3" "CL" 0 303 131072 5 17 0.039600
 "H1" "HZ" 0 304 131072 1 -1 0.265900
 "C1" "CZ" 0 304 131072 2 -1 -0.384700
 "CL1" "CL" 0 304 131072 3 17 0.039600
 "CL2" "CL" 0 304 131072 4 17 0.039600
 "CL3" "CL" 0 304 131072 5 17 0.039600
 "H1" "HZ" 0 305 131072 1 -1 0.265900
 "C1" "CZ" 0 305 131072 2 -1 -0.384700
 "CL1" "CL" 0 305 131072 3 17 0.039600
 "CL2" "CL" 0 305 131072 4 17 0.039600
 "CL3" "CL" 0 305 131072 5 17 0.039600
 "H1" "HZ" 0 306 131072 1 -1 0.265900
 "C1" "CZ" 0 306 131072 2 -1 -0.384700
 "CL1" "CL" 0 306 131072 3 17 0.039600
 "CL2" "CL" 0 306 131072 4 17 0.039600
 "CL3" "CL" 0 306 131072 5 17 0.039600
 "H1" "HZ" 0 307 131072 1 -1 0.265900
 "C1" "CZ" 0 307 131072 2 -1 -0.384700
 "CL1" "CL" 0 307 131072 3 17 0.039600
 "CL2" "CL" 0 307 131072 4 17 0.039600
 "CL3" "CL" 0 307 131072 5 17 0.039600
 "H1" "HZ" 0 308 131072 1 -1 0.265900
 "C1" "CZ" 0 308 131072 2 -1 -0.384700
 "CL1" "CL" 0 308 131072 3 17 0.039600
 "CL2" "CL" 0 308 131072 4 17 0.039600
 "CL3" "CL" 0 308 131072 5 17 0.039600
 "H1" "HZ" 0 309 131072 1 -1 0.265900
 "C1" "CZ" 0 309 131072 2 -1 -0.384700
 "CL1" "CL" 0 309 131072 3 17 0.039600
 "CL2" "CL" 0 309 131072 4 17 0.039600
 "CL3" "CL" 0 309 131072 5 17 0.039600
 "H1" "HZ" 0 310 131072 1 -1 0.265900
 "C1" "CZ" 0 310 131072 2 -1 -0.384700
 "CL1" "CL" 0 310 131072 3 17 0.039600
 "CL2" "CL" 0 310 131072 4 17 0.039600
 "CL3" "CL" 0 310 131072 5 17 0.039600
 "H1" "HZ" 0 311 131072 1 -1 0.265900
 "C1" "CZ" 0 311 131072 2 -1 -0.384700
 "CL1" "CL" 0 311 131072 3 17 0.039600
 "CL2" "CL" 0 311 131072 4 17 0.039600
 "CL3" "CL" 0 311 131072 5 17 0.039600
 "H1" "HZ" 0 312 131072 1 -1 0.265900
 "C1" "CZ" 0 312 131072 2 -1 -0.384700
 "CL1" "CL" 0 312 131072 3 17 0.039600
 "CL2" "CL" 0 312 131072 4 17 0.039600
 "CL3" "CL" 0 312 131072 5 17 0.039600
 "H1" "HZ" 0 313 131072 1 -1 0.265900
 "C1" "CZ" 0 313 131072 2 -1 -0.384700
 "CL1" "CL" 0 313 131072 3 17 0.039600
 "CL2" "CL" 0 313 131072 4 17 0.039600
 "CL3" "CL" 0 313 131072 5 17 0.039600
 "H1" "HZ" 0 314 131072 1 -1 0.265900
 "C1" "CZ" 0 314 131072 2 -1 -0.384700
 "CL1" "CL" 0 314 131072 3 17 0.039600
 "CL2" "CL" 0 314 131072 4 17 0.039600
 "CL3" "CL" 0 314 131072 5 17 0.039600
 "H1" "HZ" 0 315 131072 1 -1 0.265900
 "C1" "CZ" 0 315 131072 2 -1 -0.384700
 "CL1" "CL" 0 315 131072 3 17 0.039600
 "CL2" "CL" 0 315 131072 4 17 0.039600
 "CL3" "CL" 0 315 131072 5 17 0.039600
 "H1" "HZ" 0 316 131072 1 -1 0.265900
 "C1" "CZ" 0 316 131072 2 -1 -0.384700
 "CL1" "CL" 0 316 131072 3 17 0.039600
 "CL2" "CL" 0 316 131072 4 17 0.039600
 "CL3" "CL" 0 316 131072 5 17 0.039600
 "H1" "HZ" 0 317 131072 1 -1 0.265900
 "C1" "CZ" 0 317 131072 2 -1 -0.384700
 "CL1" "CL" 0 317 131072 3 17 0.039600
 "CL2" "CL" 0 317 131072 4 17 0.039600
 "CL3" "CL" 0 317 131072 5 17 0.039600
 "H1" "HZ" 0 318 131072 1 -1 0.265900
 "C1" "CZ" 0 318 131072 2 -1 -0.384700
 "CL1" "CL" 0 318 131072 3 17 0.039600
 "CL2" "CL" 0 318 131072 4 17 0.039600
 "CL3" "CL" 0 318 131072 5 17 0.039600
 "H1" "HZ" 0 319 131072 1 -1 0.265900
 "C1" "CZ" 0 319 131072 2 -1 -0.384700
 "CL1" "CL" 0 319 131072 3 17 0.039600
 "CL2" "CL" 0 319 131072 4 17 0.039600
 "CL3" "CL" 0 319 131072 5 17 0.039600
 "H1" "HZ" 0 320 131072 1 -1 0.265900
 "C1" "CZ" 0 320 131072 2 -1 -0.384700
 "CL1" "CL" 0 320 131072 3 17 0.039600
 "CL2" "CL" 0 320 131072 4 17 0.039600
 "CL3" "CL" 0 320 131072 5 17 0.039600
 "H1" "HZ" 0 321 131072 1 -1 0.265900
 "C1" "CZ" 0 321 131072 2 -1 -0.384700
 "CL1" "CL" 0 321 131072 3 17 0.039600
 "CL2" "CL" 0 321 131072 4 17 0.039600
 "CL3" "CL" 0 321 131072 5 17 0.039600
 "H1" "HZ" 0 322 131072 1 -1 0.265900
 "C1" "CZ" 0 322 131072 2 -1 -0.384700
 "CL1" "CL" 0 322 131072 3 17 0.039600
 "CL2" "CL" 0 322 131072 4 17 0.039600
 "CL3" "CL" 0 322 131072 5 17 0.039600
 "H1" "HZ" 0 323 131072 1 -1 0.265900
 "C1" "CZ" 0 323 131072 2 -1 -0.384700
 "CL1" "CL" 0 323 131072 3 17 0.039600
 "CL2" "CL" 0 323 131072 4 17 0.039600
 "CL3" "CL" 0 323 131072 5 17 0.039600
 "H1" "HZ" 0 324 131072 1 -1 0.265900
 "C1" "CZ" 0 324 131072 2 -1 -0.384700
 "CL1" "CL" 0 324 131072 3 17 0.039600
 "CL2" "CL" 0 324 131072 4 17 0.039600
 "CL3" "CL" 0 324 131072 5 17 0.039600
 "H1" "HZ" 0 325 131072 1 -1 0.265900
 "C1" "CZ" 0 325 131072 2 -1 -0.384700
 "CL1" "CL" 0 325 131072 3 17 0.039600
 "CL2" "CL" 0 325 131072 4 17 0.039600
 "CL3" "CL" 0 325 131072 5 17 0.039600
 "H1" "HZ" 0 326 131072 1 -1 0.265900
 "C1" "CZ" 0 326 131072 2 -1 -0.384700
 "CL1" "CL" 0 326 131072 3 17 0.039600
 "CL2" "CL" 0 326 131072 4 17 0.039600
 "CL3" "CL" 0 326 131072 5 17 0.039600
 "H1" "HZ" 0 327 131072 1 -1 0.265900
 "C1" "CZ" 0 327 131072 2 -1 -0.384700
 "CL1" "CL" 0 327 131072 3 17 0.039600
 "CL2" "CL" 0 327 131072 4 17 0.039600
 "CL3" "CL" 0 327 131072 5 17 0.039600
 "H1" "HZ" 0 328 131072 1 -1 0.265900
 "C1" "CZ" 0 328 131072 2 -1 -0.384700
 "CL1" "CL" 0 328 131072 3 17 0.039600
 "CL2" "CL" 0 328 131072 4 17 0.039600
 "CL3" "CL" 0 328 131072 5 17 0.039600
 "H1" "HZ" 0 329 131072 1 -1 0.265900
 "C1" "CZ" 0 329 131072 2 -1 -0.384700
 "CL1" "CL" 0 329 131072 3 17 0.039600
 "CL2" "CL" 0 329 131072 4 17 0.039600
 "CL3" "CL" 0 329 131072 5 17 0.039600
 "H1" "HZ" 0 330 131072 1 -1 0.265900
 "C1" "CZ" 0 330 131072 2 -1 -0.384700
 "CL1" "CL" 0 330 131072 3 17 0.039600
 "CL2" "CL" 0 330 131072 4 17 0.039600
 "CL3" "CL" 0 330 131072 5 17 0.039600
 "H1" "HZ" 0 331 131072 1 -1 0.265900
 "C1" "CZ" 0 331 131072 2 -1 -0.384700
 "CL1" "CL" 0 331 131072 3 17 0.039600
 "CL2" "CL" 0 331 131072 4 17 0.039600
 "CL3" "CL" 0 331 131072 5 17 0.039600
 "H1" "HZ" 0 332 131072 1 -1 0.265900
 "C1" "CZ" 0 332 131072 2 -1 -0.384700
 "CL1" "CL" 0 332 131072 3 17 0.039600
 "CL2" "CL" 0 332 131072 4 17 0.039600
 "CL3" "CL" 0 332 131072 5 17 0.039600
 "H1" "HZ" 0 333 131072 1 -1 0.265900
 "C1" "CZ" 0 333 131072 2 -1 -0.384700
 "CL1" "CL" 0 333 131072 3 17 0.039600
 "CL2" "CL" 0 333 131072 4 17 0.039600
 "CL3" "CL" 0 333 131072 5 17 0.039600
 "H1" "HZ" 0 334 131072 1 -1 0.265900
 "C1" "CZ" 0 334 131072 2 -1 -0.384700
 "CL1" "CL" 0 334 131072 3 17 0.039600
 "CL2" "CL" 0 334 131072 4 17 0.039600
 "CL3" "CL" 0 334 131072 5 17 0.039600
 "H1" "HZ" 0 335 131072 1 -1 0.265900
 "C1" "CZ" 0 335 131072 2 -1 -0.384700
 "CL1" "CL" 0 335 131072 3 17 0.039600
 "CL2" "CL" 0 335 131072 4 17 0.039600
 "CL3" "CL" 0 335 131072 5 17 0.039600
 "H1" "HZ" 0 336 131072 1 -1 0.265900
 "C1" "CZ" 0 336 131072 2 -1 -0.384700
 "CL1" "CL" 0 336 131072 3 17 0.039600
 "CL2" "CL" 0 336 131072 4 17 0.039600
 "CL3" "CL" 0 336 131072 5 17 0.039600
 "H1" "HZ" 0 337 131072 1 -1 0.265900
 "C1" "CZ" 0 337 131072 2 -1 -0.384700
 "CL1" "CL" 0 337 131072 3 17 0.039600
 "CL2" "CL" 0 337 131072 4 17 0.039600
 "CL3" "CL" 0 337 131072 5 17 0.039600
 "H1" "HZ" 0 338 131072 1 -1 0.265900
 "C1" "CZ" 0 338 131072 2 -1 -0.384700
 "CL1" "CL" 0 338 131072 3 17 0.039600
 "CL2" "CL" 0 338 131072 4 17 0.039600
 "CL3" "CL" 0 338 131072 5 17 0.039600
 "H1" "HZ" 0 339 131072 1 -1 0.265900
 "C1" "CZ" 0 339 131072 2 -1 -0.384700
 "CL1" "CL" 0 339 131072 3 17 0.039600
 "CL2" "CL" 0 339 131072 4 17 0.039600
 "CL3" "CL" 0 339 131072 5 17 0.039600
 "H1" "HZ" 0 340 131072 1 -1 0.265900
 "C1" "CZ" 0 340 131072 2 -1 -0.384700
 "CL1" "CL" 0 340 131072 3 17 0.039600
 "CL2" "CL" 0 340 131072 4 17 0.039600
 "CL3" "CL" 0 340 131072 5 17 0.039600
 "H1" "HZ" 0 341 131072 1 -1 0.265900
 "C1" "CZ" 0 341 131072 2 -1 -0.384700
 "CL1" "CL" 0 341 131072 3 17 0.039600
 "CL2" "CL" 0 341 131072 4 17 0.039600
 "CL3" "CL" 0 341 131072 5 17 0.039600
 "H1" "HZ" 0 342 131072 1 -1 0.265900
 "C1" "CZ" 0 342 131072 2 -1 -0.384700
 "CL1" "CL" 0 342 131072 3 17 0.039600
 "CL2" "CL" 0 342 131072 4 17 0.039600
 "CL3" "CL" 0 342 131072 5 17 0.039600
 "H1" "HZ" 0 343 131072 1 -1 0.265900
 "C1" "CZ" 0 343 131072 2 -1 -0.384700
 "CL1" "CL" 0 343 131072 3 17 0.039600
 "CL2" "CL" 0 343 131072 4 17 0.039600
 "CL3" "CL" 0 343 131072 5 17 0.039600
 "H1" "HZ" 0 344 131072 1 -1 0.265900
 "C1" "CZ" 0 344 131072 2 -1 -0.384700
 "CL1" "CL" 0 344 131072 3 17 0.039600
 "CL2" "CL" 0 344 131072 4 17 0.039600
 "CL3" "CL" 0 344 131072 5 17 0.039600
 "H1" "HZ" 0 345 131072 1 -1 0.265900
 "C1" "CZ" 0 345 131072 2 -1 -0.384700
 "CL1" "CL" 0 345 131072 3 17 0.039600
 "CL2" "CL" 0 345 131072 4 17 0.039600
 "CL3" "CL" 0 345 131072 5 17 0.039600
 "H1" "HZ" 0 346 131072 1 -1 0.265900
 "C1" "CZ" 0 346 131072 2 -1 -0.384700
 "CL1" "CL" 0 346 131072 3 17 0.039600
 "CL2" "CL" 0 346 131072 4 17 0.039600
 "CL3" "CL" 0 346 131072 5 17 0.039600
 "H1" "HZ" 0 347 131072 1 -1 0.265900
 "C1" "CZ" 0 347 131072 2 -1 -0.384700
 "CL1" "CL" 0 347 131072 3 17 0.039600
 "CL2" "CL" 0 347 131072 4 17 0.039600
 "CL3" "CL" 0 347 131072 5 17 0.039600
 "H1" "HZ" 0 348 131072 1 -1 0.265900
 "C1" "CZ" 0 348 131072 2 -1 -0.384700
 "CL1" "CL" 0 348 131072 3 17 0.039600
 "CL2" "CL" 0 348 131072 4 17 0.039600
 "CL3" "CL" 0 348 131072 5 17 0.039600
 "H1" "HZ" 0 349 131072 1 -1 0.265900
 "C1" "CZ" 0 349 131072 2 -1 -0.384700
 "CL1" "CL" 0 349 131072 3 17 0.039600
 "CL2" "CL" 0 349 131072 4 17 0.039600
 "CL3" "CL" 0 349 131072 5 17 0.039600
 "H1" "HZ" 0 350 131072 1 -1 0.265900
 "C1" "CZ" 0 350 131072 2 -1 -0.384700
 "CL1" "CL" 0 350 131072 3 17 0.039600
 "CL2" "CL" 0 350 131072 4 17 0.039600
 "CL3" "CL" 0 350 131072 5 17 0.039600
 "H1" "HZ" 0 351 131072 1 -1 0.265900
 "C1" "CZ" 0 351 131072 2 -1 -0.384700
 "CL1" "CL" 0 351 131072 3 17 0.039600
 "CL2" "CL" 0 351 131072 4 17 0.039600
 "CL3" "CL" 0 351 131072 5 17 0.039600
 "H1" "HZ" 0 352 131072 1 -1 0.265900
 "C1" "CZ" 0 352 131072 2 -1 -0.384700
 "CL1" "CL" 0 352 131072 3 17 0.039600
 "CL2" "CL" 0 352 131072 4 17 0.039600
 "CL3" "CL" 0 352 131072 5 17 0.039600
 "H1" "HZ" 0 353 131072 1 -1 0.265900
 "C1" "CZ" 0 353 131072 2 -1 -0.384700
 "CL1" "CL" 0 353 131072 3 17 0.039600
 "CL2" "CL" 0 353 131072 4 17 0.039600
 "CL3" "CL" 0 353 131072 5 17 0.039600
 "H1" "HZ" 0 354 131072 1 -1 0.265900
 "C1" "CZ" 0 354 131072 2 -1 -0.384700
 "CL1" "CL" 0 354 131072 3 17 0.039600
 "CL2" "CL" 0 354 131072 4 17 0.039600
 "CL3" "CL" 0 354 131072 5 17 0.039600
 "H1" "HZ" 0 355 131072 1 -1 0.265900
 "C1" "CZ" 0 355 131072 2 -1 -0.384700
 "CL1" "CL" 0 355 131072 3 17 0.039600
 "CL2" "CL" 0 355 131072 4 17 0.039600
 "CL3" "CL" 0 355 131072 5 17 0.039600
 "H1" "HZ" 0 356 131072 1 -1 0.265900
 "C1" "CZ" 0 356 131072 2 -1 -0.384700
 "CL1" "CL" 0 356 131072 3 17 0.039600
 "CL2" "CL" 0 356 131072 4 17 0.039600
 "CL3" "CL" 0 356 131072 5 17 0.039600
 "H1" "HZ" 0 357 131072 1 -1 0.265900
 "C1" "CZ" 0 357 131072 2 -1 -0.384700
 "CL1" "CL" 0 357 131072 3 17 0.039600
 "CL2" "CL" 0 357 131072 4 17 0.039600
 "CL3" "CL" 0 357 131072 5 17 0.039600
 "H1" "HZ" 0 358 131072 1 -1 0.265900
 "C1" "CZ" 0 358 131072 2 -1 -0.384700
 "CL1" "CL" 0 358 131072 3 17 0.039600
 "CL2" "CL" 0 358 131072 4 17 0.039600
 "CL3" "CL" 0 358 131072 5 17 0.039600
 "H1" "HZ" 0 359 131072 1 -1 0.265900
 "C1" "CZ" 0 359 131072 2 -1 -0.384700
 "CL1" "CL" 0 359 131072 3 17 0.039600
 "CL2" "CL" 0 359 131072 4 17 0.039600
 "CL3" "CL" 0 359 131072 5 17 0.039600
 "H1" "HZ" 0 360 131072 1 -1 0.265900
 "C1" "CZ" 0 360 131072 2 -1 -0.384700
 "CL1" "CL" 0 360 131072 3 17 0.039600
 "CL2" "CL" 0 360 131072 4 17 0.039600
 "CL3" "CL" 0 360 131072 5 17 0.039600
 "H1" "HZ" 0 361 131072 1 -1 0.265900
 "C1" "CZ" 0 361 131072 2 -1 -0.384700
 "CL1" "CL" 0 361 131072 3 17 0.039600
 "CL2" "CL" 0 361 131072 4 17 0.039600
 "CL3" "CL" 0 361 131072 5 17 0.039600
 "H1" "HZ" 0 362 131072 1 -1 0.265900
 "C1" "CZ" 0 362 131072 2 -1 -0.384700
 "CL1" "CL" 0 362 131072 3 17 0.039600
 "CL2" "CL" 0 362 131072 4 17 0.039600
 "CL3" "CL" 0 362 131072 5 17 0.039600
 "H1" "HZ" 0 363 131072 1 -1 0.265900
 "C1" "CZ" 0 363 131072 2 -1 -0.384700
 "CL1" "CL" 0 363 131072 3 17 0.039600
 "CL2" "CL" 0 363 131072 4 17 0.039600
 "CL3" "CL" 0 363 131072 5 17 0.039600
 "H1" "HZ" 0 364 131072 1 -1 0.265900
 "C1" "CZ" 0 364 131072 2 -1 -0.384700
 "CL1" "CL" 0 364 131072 3 17 0.039600
 "CL2" "CL" 0 364 131072 4 17 0.039600
 "CL3" "CL" 0 364 131072 5 17 0.039600
 "H1" "HZ" 0 365 131072 1 -1 0.265900
 "C1" "CZ" 0 365 131072 2 -1 -0.384700
 "CL1" "CL" 0 365 131072 3 17 0.039600
 "CL2" "CL" 0 365 131072 4 17 0.039600
 "CL3" "CL" 0 365 131072 5 17 0.039600
 "H1" "HZ" 0 366 131072 1 -1 0.265900
 "C1" "CZ" 0 366 131072 2 -1 -0.384700
 "CL1" "CL" 0 366 131072 3 17 0.039600
 "CL2" "CL" 0 366 131072 4 17 0.039600
 "CL3" "CL" 0 366 131072 5 17 0.039600
 "H1" "HZ" 0 367 131072 1 -1 0.265900
 "C1" "CZ" 0 367 131072 2 -1 -0.384700
 "CL1" "CL" 0 367 131072 3 17 0.039600
 "CL2" "CL" 0 367 131072 4 17 0.039600
 "CL3" "CL" 0 367 131072 5 17 0.039600
 "H1" "HZ" 0 368 131072 1 -1 0.265900
 "C1" "CZ" 0 368 131072 2 -1 -0.384700
 "CL1" "CL" 0 368 131072 3 17 0.039600
 "CL2" "CL" 0 368 131072 4 17 0.039600
 "CL3" "CL" 0 368 131072 5 17 0.039600
 "H1" "HZ" 0 369 131072 1 -1 0.265900
 "C1" "CZ" 0 369 131072 2 -1 -0.384700
 "CL1" "CL" 0 369 131072 3 17 0.039600
 "CL2" "CL" 0 369 131072 4 17 0.039600
 "CL3" "CL" 0 369 131072 5 17 0.039600
 "H1" "HZ" 0 370 131072 1 -1 0.265900
 "C1" "CZ" 0 370 131072 2 -1 -0.384700
 "CL1" "CL" 0 370 131072 3 17 0.039600
 "CL2" "CL" 0 370 131072 4 17 0.039600
 "CL3" "CL" 0 370 131072 5 17 0.039600
 "H1" "HZ" 0 371 131072 1 -1 0.265900
 "C1" "CZ" 0 371 131072 2 -1 -0.384700
 "CL1" "CL" 0 371 131072 3 17 0.039600
 "CL2" "CL" 0 371 131072 4 17 0.039600
 "CL3" "CL" 0 371 131072 5 17 0.039600
 "H1" "HZ" 0 372 131072 1 -1 0.265900
 "C1" "CZ" 0 372 131072 2 -1 -0.384700
 "CL1" "CL" 0 372 131072 3 17 0.039600
 "CL2" "CL" 0 372 131072 4 17 0.039600
 "CL3" "CL" 0 372 131072 5 17 0.039600
 "H1" "HZ" 0 373 131072 1 -1 0.265900
 "C1" "CZ" 0 373 131072 2 -1 -0.384700
 "CL1" "CL" 0 373 131072 3 17 0.039600
 "CL2" "CL" 0 373 131072 4 17 0.039600
 "CL3" "CL" 0 373 131072 5 17 0.039600
 "H1" "HZ" 0 374 131072 1 -1 0.265900
 "C1" "CZ" 0 374 131072 2 -1 -0.384700
 "CL1" "CL" 0 374 131072 3 17 0.039600
 "CL2" "CL" 0 374 131072 4 17 0.039600
 "CL3" "CL" 0 374 131072 5 17 0.039600
 "H1" "HZ" 0 375 131072 1 -1 0.265900
 "C1" "CZ" 0 375 131072 2 -1 -0.384700
 "CL1" "CL" 0 375 131072 3 17 0.039600
 "CL2" "CL" 0 375 131072 4 17 0.039600
 "CL3" "CL" 0 375 131072 5 17 0.039600
 "H1" "HZ" 0 376 131072 1 -1 0.265900
 "C1" "CZ" 0 376 131072 2 -1 -0.384700
 "CL1" "CL" 0 376 131072 3 17 0.039600
 "CL2" "CL" 0 376 131072 4 17 0.039600
 "CL3" "CL" 0 376 131072 5 17 0.039600
 "H1" "HZ" 0 377 131072 1 -1 0.265900
 "C1" "CZ" 0 377 131072 2 -1 -0.384700
 "CL1" "CL" 0 377 131072 3 17 0.039600
 "CL2" "CL" 0 377 131072 4 17 0.039600
 "CL3" "CL" 0 377 131072 5 17 0.039600
 "H1" "HZ" 0 378 131072 1 -1 0.265900
 "C1" "CZ" 0 378 131072 2 -1 -0.384700
 "CL1" "CL" 0 378 131072 3 17 0.039600
 "CL2" "CL" 0 378 131072 4 17 0.039600
 "CL3" "CL" 0 378 131072 5 17 0.039600
 "H1" "HZ" 0 379 131072 1 -1 0.265900
 "C1" "CZ" 0 379 131072 2 -1 -0.384700
 "CL1" "CL" 0 379 131072 3 17 0.039600
 "CL2" "CL" 0 379 131072 4 17 0.039600
 "CL3" "CL" 0 379 131072 5 17 0.039600
 "H1" "HZ" 0 380 131072 1 -1 0.265900
 "C1" "CZ" 0 380 131072 2 -1 -0.384700
 "CL1" "CL" 0 380 131072 3 17 0.039600
 "CL2" "CL" 0 380 131072 4 17 0.039600
 "CL3" "CL" 0 380 131072 5 17 0.039600
 "H1" "HZ" 0 381 131072 1 -1 0.265900
 "C1" "CZ" 0 381 131072 2 -1 -0.384700
 "CL1" "CL" 0 381 131072 3 17 0.039600
 "CL2" "CL" 0 381 131072 4 17 0.039600
 "CL3" "CL" 0 381 131072 5 17 0.039600
 "H1" "HZ" 0 382 131072 1 -1 0.265900
 "C1" "CZ" 0 382 131072 2 -1 -0.384700
 "CL1" "CL" 0 382 131072 3 17 0.039600
 "CL2" "CL" 0 382 131072 4 17 0.039600
 "CL3" "CL" 0 382 131072 5 17 0.039600
 "H1" "HZ" 0 383 131072 1 -1 0.265900
 "C1" "CZ" 0 383 131072 2 -1 -0.384700
 "CL1" "CL" 0 383 131072 3 17 0.039600
 "CL2" "CL" 0 383 131072 4 17 0.039600
 "CL3" "CL" 0 383 131072 5 17 0.039600
 "H1" "HZ" 0 384 131072 1 -1 0.265900
 "C1" "CZ" 0 384 131072 2 -1 -0.384700
 "CL1" "CL" 0 384 131072 3 17 0.039600
 "CL2" "CL" 0 384 131072 4 17 0.039600
 "CL3" "CL" 0 384 131072 5 17 0.039600
 "H1" "HZ" 0 385 131072 1 -1 0.265900
 "C1" "CZ" 0 385 131072 2 -1 -0.384700
 "CL1" "CL" 0 385 131072 3 17 0.039600
 "CL2" "CL" 0 385 131072 4 17 0.039600
 "CL3" "CL" 0 385 131072 5 17 0.039600
 "H1" "HZ" 0 386 131072 1 -1 0.265900
 "C1" "CZ" 0 386 131072 2 -1 -0.384700
 "CL1" "CL" 0 386 131072 3 17 0.039600
 "CL2" "CL" 0 386 131072 4 17 0.039600
 "CL3" "CL" 0 386 131072 5 17 0.039600
 "H1" "HZ" 0 387 131072 1 -1 0.265900
 "C1" "CZ" 0 387 131072 2 -1 -0.384700
 "CL1" "CL" 0 387 131072 3 17 0.039600
 "CL2" "CL" 0 387 131072 4 17 0.039600
 "CL3" "CL" 0 387 131072 5 17 0.039600
 "H1" "HZ" 0 388 131072 1 -1 0.265900
 "C1" "CZ" 0 388 131072 2 -1 -0.384700
 "CL1" "CL" 0 388 131072 3 17 0.039600
 "CL2" "CL" 0 388 131072 4 17 0.039600
 "CL3" "CL" 0 388 131072 5 17 0.039600
 "H1" "HZ" 0 389 131072 1 -1 0.265900
 "C1" "CZ" 0 389 131072 2 -1 -0.384700
 "CL1" "CL" 0 389 131072 3 17 0.039600
 "CL2" "CL" 0 389 131072 4 17 0.039600
 "CL3" "CL" 0 389 131072 5 17 0.039600
 "H1" "HZ" 0 390 131072 1 -1 0.265900
 "C1" "CZ" 0 390 131072 2 -1 -0.384700
 "CL1" "CL" 0 390 131072 3 17 0.039600
 "CL2" "CL" 0 390 131072 4 17 0.039600
 "CL3" "CL" 0 390 131072 5 17 0.039600
 "H1" "HZ" 0 391 131072 1 -1 0.265900
 "C1" "CZ" 0 391 131072 2 -1 -0.384700
 "CL1" "CL" 0 391 131072 3 17 0.039600
 "CL2" "CL" 0 391 131072 4 17 0.039600
 "CL3" "CL" 0 391 131072 5 17 0.039600
 "H1" "HZ" 0 392 131072 1 -1 0.265900
 "C1" "CZ" 0 392 131072 2 -1 -0.384700
 "CL1" "CL" 0 392 131072 3 17 0.039600
 "CL2" "CL" 0 392 131072 4 17 0.039600
 "CL3" "CL" 0 392 131072 5 17 0.039600
 "H1" "HZ" 0 393 131072 1 -1 0.265900
 "C1" "CZ" 0 393 131072 2 -1 -0.384700
 "CL1" "CL" 0 393 131072 3 17 0.039600
 "CL2" "CL" 0 393 131072 4 17 0.039600
 "CL3" "CL" 0 393 131072 5 17 0.039600
 "H1" "HZ" 0 394 131072 1 -1 0.265900
 "C1" "CZ" 0 394 131072 2 -1 -0.384700
 "CL1" "CL" 0 394 131072 3 17 0.039600
 "CL2" "CL" 0 394 131072 4 17 0.039600
 "CL3" "CL" 0 394 131072 5 17 0.039600
 "H1" "HZ" 0 395 131072 1 -1 0.265900
 "C1" "CZ" 0 395 131072 2 -1 -0.384700
 "CL1" "CL" 0 395 131072 3 17 0.039600
 "CL2" "CL" 0 395 131072 4 17 0.039600
 "CL3" "CL" 0 395 131072 5 17 0.039600
 "H1" "HZ" 0 396 131072 1 -1 0.265900
 "C1" "CZ" 0 396 131072 2 -1 -0.384700
 "CL1" "CL" 0 396 131072 3 17 0.039600
 "CL2" "CL" 0 396 131072 4 17 0.039600
 "CL3" "CL" 0 396 131072 5 17 0.039600
 "H1" "HZ" 0 397 131072 1 -1 0.265900
 "C1" "CZ" 0 397 131072 2 -1 -0.384700
 "CL1" "CL" 0 397 131072 3 17 0.039600
 "CL2" "CL" 0 397 131072 4 17 0.039600
 "CL3" "CL" 0 397 131072 5 17 0.039600
 "H1" "HZ" 0 398 131072 1 -1 0.265900
 "C1" "CZ" 0 398 131072 2 -1 -0.384700
 "CL1" "CL" 0 398 131072 3 17 0.039600
 "CL2" "CL" 0 398 131072 4 17 0.039600
 "CL3" "CL" 0 398 131072 5 17 0.039600
 "H1" "HZ" 0 399 131072 1 -1 0.265900
 "C1" "CZ" 0 399 131072 2 -1 -0.384700
 "CL1" "CL" 0 399 131072 3 17 0.039600
 "CL2" "CL" 0 399 131072 4 17 0.039600
 "CL3" "CL" 0 399 131072 5 17 0.039600
 "H1" "HZ" 0 400 131072 1 -1 0.265900
 "C1" "CZ" 0 400 131072 2 -1 -0.384700
 "CL1" "CL" 0 400 131072 3 17 0.039600
 "CL2" "CL" 0 400 131072 4 17 0.039600
 "CL3" "CL" 0 400 131072 5 17 0.039600
 "H1" "HZ" 0 401 131072 1 -1 0.265900
 "C1" "CZ" 0 401 131072 2 -1 -0.384700
 "CL1" "CL" 0 401 131072 3 17 0.039600
 "CL2" "CL" 0 401 131072 4 17 0.039600
 "CL3" "CL" 0 401 131072 5 17 0.039600
 "H1" "HZ" 0 402 131072 1 -1 0.265900
 "C1" "CZ" 0 402 131072 2 -1 -0.384700
 "CL1" "CL" 0 402 131072 3 17 0.039600
 "CL2" "CL" 0 402 131072 4 17 0.039600
 "CL3" "CL" 0 402 131072 5 17 0.039600
 "H1" "HZ" 0 403 131072 1 -1 0.265900
 "C1" "CZ" 0 403 131072 2 -1 -0.384700
 "CL1" "CL" 0 403 131072 3 17 0.039600
 "CL2" "CL" 0 403 131072 4 17 0.039600
 "CL3" "CL" 0 403 131072 5 17 0.039600
 "H1" "HZ" 0 404 131072 1 -1 0.265900
 "C1" "CZ" 0 404 131072 2 -1 -0.384700
 "CL1" "CL" 0 404 131072 3 17 0.039600
 "CL2" "CL" 0 404 131072 4 17 0.039600
 "CL3" "CL" 0 404 131072 5 17 0.039600
 "H1" "HZ" 0 405 131072 1 -1 0.265900
 "C1" "CZ" 0 405 131072 2 -1 -0.384700
 "CL1" "CL" 0 405 131072 3 17 0.039600
 "CL2" "CL" 0 405 131072 4 17 0.039600
 "CL3" "CL" 0 405 131072 5 17 0.039600
 "H1" "HZ" 0 406 131072 1 -1 0.265900
 "C1" "CZ" 0 406 131072 2 -1 -0.384700
 "CL1" "CL" 0 406 131072 3 17 0.039600
 "CL2" "CL" 0 406 131072 4 17 0.039600
 "CL3" "CL" 0 406 131072 5 17 0.039600
 "H1" "HZ" 0 407 131072 1 -1 0.265900
 "C1" "CZ" 0 407 131072 2 -1 -0.384700
 "CL1" "CL" 0 407 131072 3 17 0.039600
 "CL2" "CL" 0 407 131072 4 17 0.039600
 "CL3" "CL" 0 407 131072 5 17 0.039600
 "H1" "HZ" 0 408 131072 1 -1 0.265900
 "C1" "CZ" 0 408 131072 2 -1 -0.384700
 "CL1" "CL" 0 408 131072 3 17 0.039600
 "CL2" "CL" 0 408 131072 4 17 0.039600
 "CL3" "CL" 0 408 131072 5 17 0.039600
 "H1" "HZ" 0 409 131072 1 -1 0.265900
 "C1" "CZ" 0 409 131072 2 -1 -0.384700
 "CL1" "CL" 0 409 131072 3 17 0.039600
 "CL2" "CL" 0 409 131072 4 17 0.039600
 "CL3" "CL" 0 409 131072 5 17 0.039600
 "H1" "HZ" 0 410 131072 1 -1 0.265900
 "C1" "CZ" 0 410 131072 2 -1 -0.384700
 "CL1" "CL" 0 410 131072 3 17 0.039600
 "CL2" "CL" 0 410 131072 4 17 0.039600
 "CL3" "CL" 0 410 131072 5 17 0.039600
 "H1" "HZ" 0 411 131072 1 -1 0.265900
 "C1" "CZ" 0 411 131072 2 -1 -0.384700
 "CL1" "CL" 0 411 131072 3 17 0.039600
 "CL2" "CL" 0 411 131072 4 17 0.039600
 "CL3" "CL" 0 411 131072 5 17 0.039600
 "H1" "HZ" 0 412 131072 1 -1 0.265900
 "C1" "CZ" 0 412 131072 2 -1 -0.384700
 "CL1" "CL" 0 412 131072 3 17 0.039600
 "CL2" "CL" 0 412 131072 4 17 0.039600
 "CL3" "CL" 0 412 131072 5 17 0.039600
 "H1" "HZ" 0 413 131072 1 -1 0.265900
 "C1" "CZ" 0 413 131072 2 -1 -0.384700
 "CL1" "CL" 0 413 131072 3 17 0.039600
 "CL2" "CL" 0 413 131072 4 17 0.039600
 "CL3" "CL" 0 413 131072 5 17 0.039600
 "H1" "HZ" 0 414 131072 1 -1 0.265900
 "C1" "CZ" 0 414 131072 2 -1 -0.384700
 "CL1" "CL" 0 414 131072 3 17 0.039600
 "CL2" "CL" 0 414 131072 4 17 0.039600
 "CL3" "CL" 0 414 131072 5 17 0.039600
 "H1" "HZ" 0 415 131072 1 -1 0.265900
 "C1" "CZ" 0 415 131072 2 -1 -0.384700
 "CL1" "CL" 0 415 131072 3 17 0.039600
 "CL2" "CL" 0 415 131072 4 17 0.039600
 "CL3" "CL" 0 415 131072 5 17 0.039600
 "H1" "HZ" 0 416 131072 1 -1 0.265900
 "C1" "CZ" 0 416 131072 2 -1 -0.384700
 "CL1" "CL" 0 416 131072 3 17 0.039600
 "CL2" "CL" 0 416 131072 4 17 0.039600
 "CL3" "CL" 0 416 131072 5 17 0.039600
 "H1" "HZ" 0 417 131072 1 -1 0.265900
 "C1" "CZ" 0 417 131072 2 -1 -0.384700
 "CL1" "CL" 0 417 131072 3 17 0.039600
 "CL2" "CL" 0 417 131072 4 17 0.039600
 "CL3" "CL" 0 417 131072 5 17 0.039600
 "H1" "HZ" 0 418 131072 1 -1 0.265900
 "C1" "CZ" 0 418 131072 2 -1 -0.384700
 "CL1" "CL" 0 418 131072 3 17 0.039600
 "CL2" "CL" 0 418 131072 4 17 0.039600
 "CL3" "CL" 0 418 131072 5 17 0.039600
 "H1" "HZ" 0 419 131072 1 -1 0.265900
 "C1" "CZ" 0 419 131072 2 -1 -0.384700
 "CL1" "CL" 0 419 131072 3 17 0.039600
 "CL2" "CL" 0 419 131072 4 17 0.039600
 "CL3" "CL" 0 419 131072 5 17 0.039600
 "H1" "HZ" 0 420 131072 1 -1 0.265900
 "C1" "CZ" 0 420 131072 2 -1 -0.384700
 "CL1" "CL" 0 420 131072 3 17 0.039600
 "CL2" "CL" 0 420 131072 4 17 0.039600
 "CL3" "CL" 0 420 131072 5 17 0.039600
 "H1" "HZ" 0 421 131072 1 -1 0.265900
 "C1" "CZ" 0 421 131072 2 -1 -0.384700
 "CL1" "CL" 0 421 131072 3 17 0.039600
 "CL2" "CL" 0 421 131072 4 17 0.039600
 "CL3" "CL" 0 421 131072 5 17 0.039600
 "H1" "HZ" 0 422 131072 1 -1 0.265900
 "C1" "CZ" 0 422 131072 2 -1 -0.384700
 "CL1" "CL" 0 422 131072 3 17 0.039600
 "CL2" "CL" 0 422 131072 4 17 0.039600
 "CL3" "CL" 0 422 131072 5 17 0.039600
 "H1" "HZ" 0 423 131072 1 -1 0.265900
 "C1" "CZ" 0 423 131072 2 -1 -0.384700
 "CL1" "CL" 0 423 131072 3 17 0.039600
 "CL2" "CL" 0 423 131072 4 17 0.039600
 "CL3" "CL" 0 423 131072 5 17 0.039600
 "H1" "HZ" 0 424 131072 1 -1 0.265900
 "C1" "CZ" 0 424 131072 2 -1 -0.384700
 "CL1" "CL" 0 424 131072 3 17 0.039600
 "CL2" "CL" 0 424 131072 4 17 0.039600
 "CL3" "CL" 0 424 131072 5 17 0.039600
 "H1" "HZ" 0 425 131072 1 -1 0.265900
 "C1" "CZ" 0 425 131072 2 -1 -0.384700
 "CL1" "CL" 0 425 131072 3 17 0.039600
 "CL2" "CL" 0 425 131072 4 17 0.039600
 "CL3" "CL" 0 425 131072 5 17 0.039600
 "H1" "HZ" 0 426 131072 1 -1 0.265900
 "C1" "CZ" 0 426 131072 2 -1 -0.384700
 "CL1" "CL" 0 426 131072 3 17 0.039600
 "CL2" "CL" 0 426 131072 4 17 0.039600
 "CL3" "CL" 0 426 131072 5 17 0.039600
 "H1" "HZ" 0 427 131072 1 -1 0.265900
 "C1" "CZ" 0 427 131072 2 -1 -0.384700
 "CL1" "CL" 0 427 131072 3 17 0.039600
 "CL2" "CL" 0 427 131072 4 17 0.039600
 "CL3" "CL" 0 427 131072 5 17 0.039600
 "H1" "HZ" 0 428 131072 1 -1 0.265900
 "C1" "CZ" 0 428 131072 2 -1 -0.384700
 "CL1" "CL" 0 428 131072 3 17 0.039600
 "CL2" "CL" 0 428 131072 4 17 0.039600
 "CL3" "CL" 0 428 131072 5 17 0.039600
 "H1" "HZ" 0 429 131072 1 -1 0.265900
 "C1" "CZ" 0 429 131072 2 -1 -0.384700
 "CL1" "CL" 0 429 131072 3 17 0.039600
 "CL2" "CL" 0 429 131072 4 17 0.039600
 "CL3" "CL" 0 429 131072 5 17 0.039600
 "H1" "HZ" 0 430 131072 1 -1 0.265900
 "C1" "CZ" 0 430 131072 2 -1 -0.384700
 "CL1" "CL" 0 430 131072 3 17 0.039600
 "CL2" "CL" 0 430 131072 4 17 0.039600
 "CL3" "CL" 0 430 131072 5 17 0.039600
 "H1" "HZ" 0 431 131072 1 -1 0.265900
 "C1" "CZ" 0 431 131072 2 -1 -0.384700
 "CL1" "CL" 0 431 131072 3 17 0.039600
 "CL2" "CL" 0 431 131072 4 17 0.039600
 "CL3" "CL" 0 431 131072 5 17 0.039600
 "H1" "HZ" 0 432 131072 1 -1 0.265900
 "C1" "CZ" 0 432 131072 2 -1 -0.384700
 "CL1" "CL" 0 432 131072 3 17 0.039600
 "CL2" "CL" 0 432 131072 4 17 0.039600
 "CL3" "CL" 0 432 131072 5 17 0.039600
 "H1" "HZ" 0 433 131072 1 -1 0.265900
 "C1" "CZ" 0 433 131072 2 -1 -0.384700
 "CL1" "CL" 0 433 131072 3 17 0.039600
 "CL2" "CL" 0 433 131072 4 17 0.039600
 "CL3" "CL" 0 433 131072 5 17 0.039600
 "H1" "HZ" 0 434 131072 1 -1 0.265900
 "C1" "CZ" 0 434 131072 2 -1 -0.384700
 "CL1" "CL" 0 434 131072 3 17 0.039600
 "CL2" "CL" 0 434 131072 4 17 0.039600
 "CL3" "CL" 0 434 131072 5 17 0.039600
 "H1" "HZ" 0 435 131072 1 -1 0.265900
 "C1" "CZ" 0 435 131072 2 -1 -0.384700
 "CL1" "CL" 0 435 131072 3 17 0.039600
 "CL2" "CL" 0 435 131072 4 17 0.039600
 "CL3" "CL" 0 435 131072 5 17 0.039600
 "H1" "HZ" 0 436 131072 1 -1 0.265900
 "C1" "CZ" 0 436 131072 2 -1 -0.384700
 "CL1" "CL" 0 436 131072 3 17 0.039600
 "CL2" "CL" 0 436 131072 4 17 0.039600
 "CL3" "CL" 0 436 131072 5 17 0.039600
 "H1" "HZ" 0 437 131072 1 -1 0.265900
 "C1" "CZ" 0 437 131072 2 -1 -0.384700
 "CL1" "CL" 0 437 131072 3 17 0.039600
 "CL2" "CL" 0 437 131072 4 17 0.039600
 "CL3" "CL" 0 437 131072 5 17 0.039600
 "H1" "HZ" 0 438 131072 1 -1 0.265900
 "C1" "CZ" 0 438 131072 2 -1 -0.384700
 "CL1" "CL" 0 438 131072 3 17 0.039600
 "CL2" "CL" 0 438 131072 4 17 0.039600
 "CL3" "CL" 0 438 131072 5 17 0.039600
 "H1" "HZ" 0 439 131072 1 -1 0.265900
 "C1" "CZ" 0 439 131072 2 -1 -0.384700
 "CL1" "CL" 0 439 131072 3 17 0.039600
 "CL2" "CL" 0 439 131072 4 17 0.039600
 "CL3" "CL" 0 439 131072 5 17 0.039600
 "H1" "HZ" 0 440 131072 1 -1 0.265900
 "C1" "CZ" 0 440 131072 2 -1 -0.384700
 "CL1" "CL" 0 440 131072 3 17 0.039600
 "CL2" "CL" 0 440 131072 4 17 0.039600
 "CL3" "CL" 0 440 131072 5 17 0.039600
 "H1" "HZ" 0 441 131072 1 -1 0.265900
 "C1" "CZ" 0 441 131072 2 -1 -0.384700
 "CL1" "CL" 0 441 131072 3 17 0.039600
 "CL2" "CL" 0 441 131072 4 17 0.039600
 "CL3" "CL" 0 441 131072 5 17 0.039600
 "H1" "HZ" 0 442 131072 1 -1 0.265900
 "C1" "CZ" 0 442 131072 2 -1 -0.384700
 "CL1" "CL" 0 442 131072 3 17 0.039600
 "CL2" "CL" 0 442 131072 4 17 0.039600
 "CL3" "CL" 0 442 131072 5 17 0.039600
 "H1" "HZ" 0 443 131072 1 -1 0.265900
 "C1" "CZ" 0 443 131072 2 -1 -0.384700
 "CL1" "CL" 0 443 131072 3 17 0.039600
 "CL2" "CL" 0 443 131072 4 17 0.039600
 "CL3" "CL" 0 443 131072 5 17 0.039600
 "H1" "HZ" 0 444 131072 1 -1 0.265900
 "C1" "CZ" 0 444 131072 2 -1 -0.384700
 "CL1" "CL" 0 444 131072 3 17 0.039600
 "CL2" "CL" 0 444 131072 4 17 0.039600
 "CL3" "CL" 0 444 131072 5 17 0.039600
 "H1" "HZ" 0 445 131072 1 -1 0.265900
 "C1" "CZ" 0 445 131072 2 -1 -0.384700
 "CL1" "CL" 0 445 131072 3 17 0.039600
 "CL2" "CL" 0 445 131072 4 17 0.039600
 "CL3" "CL" 0 445 131072 5 17 0.039600
 "H1" "HZ" 0 446 131072 1 -1 0.265900
 "C1" "CZ" 0 446 131072 2 -1 -0.384700
 "CL1" "CL" 0 446 131072 3 17 0.039600
 "CL2" "CL" 0 446 131072 4 17 0.039600
 "CL3" "CL" 0 446 131072 5 17 0.039600
 "H1" "HZ" 0 447 131072 1 -1 0.265900
 "C1" "CZ" 0 447 131072 2 -1 -0.384700
 "CL1" "CL" 0 447 131072 3 17 0.039600
 "CL2" "CL" 0 447 131072 4 17 0.039600
 "CL3" "CL" 0 447 131072 5 17 0.039600
 "H1" "HZ" 0 448 131072 1 -1 0.265900
 "C1" "CZ" 0 448 131072 2 -1 -0.384700
 "CL1" "CL" 0 448 131072 3 17 0.039600
 "CL2" "CL" 0 448 131072 4 17 0.039600
 "CL3" "CL" 0 448 131072 5 17 0.039600
 "H1" "HZ" 0 449 131072 1 -1 0.265900
 "C1" "CZ" 0 449 131072 2 -1 -0.384700
 "CL1" "CL" 0 449 131072 3 17 0.039600
 "CL2" "CL" 0 449 131072 4 17 0.039600
 "CL3" "CL" 0 449 131072 5 17 0.039600
 "H1" "HZ" 0 450 131072 1 -1 0.265900
 "C1" "CZ" 0 450 131072 2 -1 -0.384700
 "CL1" "CL" 0 450 131072 3 17 0.039600
 "CL2" "CL" 0 450 131072 4 17 0.039600
 "CL3" "CL" 0 450 131072 5 17 0.039600
 "H1" "HZ" 0 451 131072 1 -1 0.265900
 "C1" "CZ" 0 451 131072 2 -1 -0.384700
 "CL1" "CL" 0 451 131072 3 17 0.039600
 "CL2" "CL" 0 451 131072 4 17 0.039600
 "CL3" "CL" 0 451 131072 5 17 0.039600
 "H1" "HZ" 0 452 131072 1 -1 0.265900
 "C1" "CZ" 0 452 131072 2 -1 -0.384700
 "CL1" "CL" 0 452 131072 3 17 0.039600
 "CL2" "CL" 0 452 131072 4 17 0.039600
 "CL3" "CL" 0 452 131072 5 17 0.039600
 "H1" "HZ" 0 453 131072 1 -1 0.265900
 "C1" "CZ" 0 453 131072 2 -1 -0.384700
 "CL1" "CL" 0 453 131072 3 17 0.039600
 "CL2" "CL" 0 453 131072 4 17 0.039600
 "CL3" "CL" 0 453 131072 5 17 0.039600
 "H1" "HZ" 0 454 131072 1 -1 0.265900
 "C1" "CZ" 0 454 131072 2 -1 -0.384700
 "CL1" "CL" 0 454 131072 3 17 0.039600
 "CL2" "CL" 0 454 131072 4 17 0.039600
 "CL3" "CL" 0 454 131072 5 17 0.039600
 "H1" "HZ" 0 455 131072 1 -1 0.265900
 "C1" "CZ" 0 455 131072 2 -1 -0.384700
 "CL1" "CL" 0 455 131072 3 17 0.039600
 "CL2" "CL" 0 455 131072 4 17 0.039600
 "CL3" "CL" 0 455 131072 5 17 0.039600
 "H1" "HZ" 0 456 131072 1 -1 0.265900
 "C1" "CZ" 0 456 131072 2 -1 -0.384700
 "CL1" "CL" 0 456 131072 3 17 0.039600
 "CL2" "CL" 0 456 131072 4 17 0.039600
 "CL3" "CL" 0 456 131072 5 17 0.039600
 "H1" "HZ" 0 457 131072 1 -1 0.265900
 "C1" "CZ" 0 457 131072 2 -1 -0.384700
 "CL1" "CL" 0 457 131072 3 17 0.039600
 "CL2" "CL" 0 457 131072 4 17 0.039600
 "CL3" "CL" 0 457 131072 5 17 0.039600
 "H1" "HZ" 0 458 131072 1 -1 0.265900
 "C1" "CZ" 0 458 131072 2 -1 -0.384700
 "CL1" "CL" 0 458 131072 3 17 0.039600
 "CL2" "CL" 0 458 131072 4 17 0.039600
 "CL3" "CL" 0 458 131072 5 17 0.039600
 "H1" "HZ" 0 459 131072 1 -1 0.265900
 "C1" "CZ" 0 459 131072 2 -1 -0.384700
 "CL1" "CL" 0 459 131072 3 17 0.039600
 "CL2" "CL" 0 459 131072 4 17 0.039600
 "CL3" "CL" 0 459 131072 5 17 0.039600
 "H1" "HZ" 0 460 131072 1 -1 0.265900
 "C1" "CZ" 0 460 131072 2 -1 -0.384700
 "CL1" "CL" 0 460 131072 3 17 0.039600
 "CL2" "CL" 0 460 131072 4 17 0.039600
 "CL3" "CL" 0 460 131072 5 17 0.039600
 "H1" "HZ" 0 461 131072 1 -1 0.265900
 "C1" "CZ" 0 461 131072 2 -1 -0.384700
 "CL1" "CL" 0 461 131072 3 17 0.039600
 "CL2" "CL" 0 461 131072 4 17 0.039600
 "CL3" "CL" 0 461 131072 5 17 0.039600
 "H1" "HZ" 0 462 131072 1 -1 0.265900
 "C1" "CZ" 0 462 131072 2 -1 -0.384700
 "CL1" "CL" 0 462 131072 3 17 0.039600
 "CL2" "CL" 0 462 131072 4 17 0.039600
 "CL3" "CL" 0 462 131072 5 17 0.039600
 "H1" "HZ" 0 463 131072 1 -1 0.265900
 "C1" "CZ" 0 463 131072 2 -1 -0.384700
 "CL1" "CL" 0 463 131072 3 17 0.039600
 "CL2" "CL" 0 463 131072 4 17 0.039600
 "CL3" "CL" 0 463 131072 5 17 0.039600
 "H1" "HZ" 0 464 131072 1 -1 0.265900
 "C1" "CZ" 0 464 131072 2 -1 -0.384700
 "CL1" "CL" 0 464 131072 3 17 0.039600
 "CL2" "CL" 0 464 131072 4 17 0.039600
 "CL3" "CL" 0 464 131072 5 17 0.039600
 "H1" "HZ" 0 465 131072 1 -1 0.265900
 "C1" "CZ" 0 465 131072 2 -1 -0.384700
 "CL1" "CL" 0 465 131072 3 17 0.039600
 "CL2" "CL" 0 465 131072 4 17 0.039600
 "CL3" "CL" 0 465 131072 5 17 0.039600
 "H1" "HZ" 0 466 131072 1 -1 0.265900
 "C1" "CZ" 0 466 131072 2 -1 -0.384700
 "CL1" "CL" 0 466 131072 3 17 0.039600
 "CL2" "CL" 0 466 131072 4 17 0.039600
 "CL3" "CL" 0 466 131072 5 17 0.039600
 "H1" "HZ" 0 467 131072 1 -1 0.265900
 "C1" "CZ" 0 467 131072 2 -1 -0.384700
 "CL1" "CL" 0 467 131072 3 17 0.039600
 "CL2" "CL" 0 467 131072 4 17 0.039600
 "CL3" "CL" 0 467 131072 5 17 0.039600
 "H1" "HZ" 0 468 131072 1 -1 0.265900
 "C1" "CZ" 0 468 131072 2 -1 -0.384700
 "CL1" "CL" 0 468 131072 3 17 0.039600
 "CL2" "CL" 0 468 131072 4 17 0.039600
 "CL3" "CL" 0 468 131072 5 17 0.039600
 "H1" "HZ" 0 469 131072 1 -1 0.265900
 "C1" "CZ" 0 469 131072 2 -1 -0.384700
 "CL1" "CL" 0 469 131072 3 17 0.039600
 "CL2" "CL" 0 469 131072 4 17 0.039600
 "CL3" "CL" 0 469 131072 5 17 0.039600
 "H1" "HZ" 0 470 131072 1 -1 0.265900
 "C1" "CZ" 0 470 131072 2 -1 -0.384700
 "CL1" "CL" 0 470 131072 3 17 0.039600
 "CL2" "CL" 0 470 131072 4 17 0.039600
 "CL3" "CL" 0 470 131072 5 17 0.039600
 "H1" "HZ" 0 471 131072 1 -1 0.265900
 "C1" "CZ" 0 471 131072 2 -1 -0.384700
 "CL1" "CL" 0 471 131072 3 17 0.039600
 "CL2" "CL" 0 471 131072 4 17 0.039600
 "CL3" "CL" 0 471 131072 5 17 0.039600
 "H1" "HZ" 0 472 131072 1 -1 0.265900
 "C1" "CZ" 0 472 131072 2 -1 -0.384700
 "CL1" "CL" 0 472 131072 3 17 0.039600
 "CL2" "CL" 0 472 131072 4 17 0.039600
 "CL3" "CL" 0 472 131072 5 17 0.039600
 "H1" "HZ" 0 473 131072 1 -1 0.265900
 "C1" "CZ" 0 473 131072 2 -1 -0.384700
 "CL1" "CL" 0 473 131072 3 17 0.039600
 "CL2" "CL" 0 473 131072 4 17 0.039600
 "CL3" "CL" 0 473 131072 5 17 0.039600
 "H1" "HZ" 0 474 131072 1 -1 0.265900
 "C1" "CZ" 0 474 131072 2 -1 -0.384700
 "CL1" "CL" 0 474 131072 3 17 0.039600
 "CL2" "CL" 0 474 131072 4 17 0.039600
 "CL3" "CL" 0 474 131072 5 17 0.039600
 "H1" "HZ" 0 475 131072 1 -1 0.265900
 "C1" "CZ" 0 475 131072 2 -1 -0.384700
 "CL1" "CL" 0 475 131072 3 17 0.039600
 "CL2" "CL" 0 475 131072 4 17 0.039600
 "CL3" "CL" 0 475 131072 5 17 0.039600
 "H1" "HZ" 0 476 131072 1 -1 0.265900
 "C1" "CZ" 0 476 131072 2 -1 -0.384700
 "CL1" "CL" 0 476 131072 3 17 0.039600
 "CL2" "CL" 0 476 131072 4 17 0.039600
 "CL3" "CL" 0 476 131072 5 17 0.039600
 "H1" "HZ" 0 477 131072 1 -1 0.265900
 "C1" "CZ" 0 477 131072 2 -1 -0.384700
 "CL1" "CL" 0 477 131072 3 17 0.039600
 "CL2" "CL" 0 477 131072 4 17 0.039600
 "CL3" "CL" 0 477 131072 5 17 0.039600
 "H1" "HZ" 0 478 131072 1 -1 0.265900
 "C1" "CZ" 0 478 131072 2 -1 -0.384700
 "CL1" "CL" 0 478 131072 3 17 0.039600
 "CL2" "CL" 0 478 131072 4 17 0.039600
 "CL3" "CL" 0 478 131072 5 17 0.039600
 "H1" "HZ" 0 479 131072 1 -1 0.265900
 "C1" "CZ" 0 479 131072 2 -1 -0.384700
 "CL1" "CL" 0 479 131072 3 17 0.039600
 "CL2" "CL" 0 479 131072 4 17 0.039600
 "CL3" "CL" 0 479 131072 5 17 0.039600
 "H1" "HZ" 0 480 131072 1 -1 0.265900
 "C1" "CZ" 0 480 131072 2 -1 -0.384700
 "CL1" "CL" 0 480 131072 3 17 0.039600
 "CL2" "CL" 0 480 131072 4 17 0.039600
 "CL3" "CL" 0 480 131072 5 17 0.039600
 "H1" "HZ" 0 481 131072 1 -1 0.265900
 "C1" "CZ" 0 481 131072 2 -1 -0.384700
 "CL1" "CL" 0 481 131072 3 17 0.039600
 "CL2" "CL" 0 481 131072 4 17 0.039600
 "CL3" "CL" 0 481 131072 5 17 0.039600
 "H1" "HZ" 0 482 131072 1 -1 0.265900
 "C1" "CZ" 0 482 131072 2 -1 -0.384700
 "CL1" "CL" 0 482 131072 3 17 0.039600
 "CL2" "CL" 0 482 131072 4 17 0.039600
 "CL3" "CL" 0 482 131072 5 17 0.039600
 "H1" "HZ" 0 483 131072 1 -1 0.265900
 "C1" "CZ" 0 483 131072 2 -1 -0.384700
 "CL1" "CL" 0 483 131072 3 17 0.039600
 "CL2" "CL" 0 483 131072 4 17 0.039600
 "CL3" "CL" 0 483 131072 5 17 0.039600
 "H1" "HZ" 0 484 131072 1 -1 0.265900
 "C1" "CZ" 0 484 131072 2 -1 -0.384700
 "CL1" "CL" 0 484 131072 3 17 0.039600
 "CL2" "CL" 0 484 131072 4 17 0.039600
 "CL3" "CL" 0 484 131072 5 17 0.039600
 "H1" "HZ" 0 485 131072 1 -1 0.265900
 "C1" "CZ" 0 485 131072 2 -1 -0.384700
 "CL1" "CL" 0 485 131072 3 17 0.039600
 "CL2" "CL" 0 485 131072 4 17 0.039600
 "CL3" "CL" 0 485 131072 5 17 0.039600
 "H1" "HZ" 0 486 131072 1 -1 0.265900
 "C1" "CZ" 0 486 131072 2 -1 -0.384700
 "CL1" "CL" 0 486 131072 3 17 0.039600
 "CL2" "CL" 0 486 131072 4 17 0.039600
 "CL3" "CL" 0 486 131072 5 17 0.039600
 "H1" "HZ" 0 487 131072 1 -1 0.265900
 "C1" "CZ" 0 487 131072 2 -1 -0.384700
 "CL1" "CL" 0 487 131072 3 17 0.039600
 "CL2" "CL" 0 487 131072 4 17 0.039600
 "CL3" "CL" 0 487 131072 5 17 0.039600
 "H1" "HZ" 0 488 131072 1 -1 0.265900
 "C1" "CZ" 0 488 131072 2 -1 -0.384700
 "CL1" "CL" 0 488 131072 3 17 0.039600
 "CL2" "CL" 0 488 131072 4 17 0.039600
 "CL3" "CL" 0 488 131072 5 17 0.039600
 "H1" "HZ" 0 489 131072 1 -1 0.265900
 "C1" "CZ" 0 489 131072 2 -1 -0.384700
 "CL1" "CL" 0 489 131072 3 17 0.039600
 "CL2" "CL" 0 489 131072 4 17 0.039600
 "CL3" "CL" 0 489 131072 5 17 0.039600
 "H1" "HZ" 0 490 131072 1 -1 0.265900
 "C1" "CZ" 0 490 131072 2 -1 -0.384700
 "CL1" "CL" 0 490 131072 3 17 0.039600
 "CL2" "CL" 0 490 131072 4 17 0.039600
 "CL3" "CL" 0 490 131072 5 17 0.039600
 "H1" "HZ" 0 491 131072 1 -1 0.265900
 "C1" "CZ" 0 491 131072 2 -1 -0.384700
 "CL1" "CL" 0 491 131072 3 17 0.039600
 "CL2" "CL" 0 491 131072 4 17 0.039600
 "CL3" "CL" 0 491 131072 5 17 0.039600
 "H1" "HZ" 0 492 131072 1 -1 0.265900
 "C1" "CZ" 0 492 131072 2 -1 -0.384700
 "CL1" "CL" 0 492 131072 3 17 0.039600
 "CL2" "CL" 0 492 131072 4 17 0.039600
 "CL3" "CL" 0 492 131072 5 17 0.039600
 "H1" "HZ" 0 493 131072 1 -1 0.265900
 "C1" "CZ" 0 493 131072 2 -1 -0.384700
 "CL1" "CL" 0 493 131072 3 17 0.039600
 "CL2" "CL" 0 493 131072 4 17 0.039600
 "CL3" "CL" 0 493 131072 5 17 0.039600
 "H1" "HZ" 0 494 131072 1 -1 0.265900
 "C1" "CZ" 0 494 131072 2 -1 -0.384700
 "CL1" "CL" 0 494 131072 3 17 0.039600
 "CL2" "CL" 0 494 131072 4 17 0.039600
 "CL3" "CL" 0 494 131072 5 17 0.039600
 "H1" "HZ" 0 495 131072 1 -1 0.265900
 "C1" "CZ" 0 495 131072 2 -1 -0.384700
 "CL1" "CL" 0 495 131072 3 17 0.039600
 "CL2" "CL" 0 495 131072 4 17 0.039600
 "CL3" "CL" 0 495 131072 5 17 0.039600
 "H1" "HZ" 0 496 131072 1 -1 0.265900
 "C1" "CZ" 0 496 131072 2 -1 -0.384700
 "CL1" "CL" 0 496 131072 3 17 0.039600
 "CL2" "CL" 0 496 131072 4 17 0.039600
 "CL3" "CL" 0 496 131072 5 17 0.039600
 "H1" "HZ" 0 497 131072 1 -1 0.265900
 "C1" "CZ" 0 497 131072 2 -1 -0.384700
 "CL1" "CL" 0 497 131072 3 17 0.039600
 "CL2" "CL" 0 497 131072 4 17 0.039600
 "CL3" "CL" 0 497 131072 5 17 0.039600
 "H1" "HZ" 0 498 131072 1 -1 0.265900
 "C1" "CZ" 0 498 131072 2 -1 -0.384700
 "CL1" "CL" 0 498 131072 3 17 0.039600
 "CL2" "CL" 0 498 131072 4 17 0.039600
 "CL3" "CL" 0 498 131072 5 17 0.039600
 "H1" "HZ" 0 499 131072 1 -1 0.265900
 "C1" "CZ" 0 499 131072 2 -1 -0.384700
 "CL1" "CL" 0 499 131072 3 17 0.039600
 "CL2" "CL" 0 499 131072 4 17 0.039600
 "CL3" "CL" 0 499 131072 5 17 0.039600
 "H1" "HZ" 0 500 131072 1 -1 0.265900
 "C1" "CZ" 0 500 131072 2 -1 -0.384700
 "CL1" "CL" 0 500 131072 3 17 0.039600
 "CL2" "CL" 0 500 131072 4 17 0.039600
 "CL3" "CL" 0 500 131072 5 17 0.039600
 "H1" "HZ" 0 501 131072 1 -1 0.265900
 "C1" "CZ" 0 501 131072 2 -1 -0.384700
 "CL1" "CL" 0 501 131072 3 17 0.039600
 "CL2" "CL" 0 501 131072 4 17 0.039600
 "CL3" "CL" 0 501 131072 5 17 0.039600
 "H1" "HZ" 0 502 131072 1 -1 0.265900
 "C1" "CZ" 0 502 131072 2 -1 -0.384700
 "CL1" "CL" 0 502 131072 3 17 0.039600
 "CL2" "CL" 0 502 131072 4 17 0.039600
 "CL3" "CL" 0 502 131072 5 17 0.039600
 "H1" "HZ" 0 503 131072 1 -1 0.265900
 "C1" "CZ" 0 503 131072 2 -1 -0.384700
 "CL1" "CL" 0 503 131072 3 17 0.039600
 "CL2" "CL" 0 503 131072 4 17 0.039600
 "CL3" "CL" 0 503 131072 5 17 0.039600
 "H1" "HZ" 0 504 131072 1 -1 0.265900
 "C1" "CZ" 0 504 131072 2 -1 -0.384700
 "CL1" "CL" 0 504 131072 3 17 0.039600
 "CL2" "CL" 0 504 131072 4 17 0.039600
 "CL3" "CL" 0 504 131072 5 17 0.039600
 "H1" "HZ" 0 505 131072 1 -1 0.265900
 "C1" "CZ" 0 505 131072 2 -1 -0.384700
 "CL1" "CL" 0 505 131072 3 17 0.039600
 "CL2" "CL" 0 505 131072 4 17 0.039600
 "CL3" "CL" 0 505 131072 5 17 0.039600
 "H1" "HZ" 0 506 131072 1 -1 0.265900
 "C1" "CZ" 0 506 131072 2 -1 -0.384700
 "CL1" "CL" 0 506 131072 3 17 0.039600
 "CL2" "CL" 0 506 131072 4 17 0.039600
 "CL3" "CL" 0 506 131072 5 17 0.039600
 "H1" "HZ" 0 507 131072 1 -1 0.265900
 "C1" "CZ" 0 507 131072 2 -1 -0.384700
 "CL1" "CL" 0 507 131072 3 17 0.039600
 "CL2" "CL" 0 507 131072 4 17 0.039600
 "CL3" "CL" 0 507 131072 5 17 0.039600
 "H1" "HZ" 0 508 131072 1 -1 0.265900
 "C1" "CZ" 0 508 131072 2 -1 -0.384700
 "CL1" "CL" 0 508 131072 3 17 0.039600
 "CL2" "CL" 0 508 131072 4 17 0.039600
 "CL3" "CL" 0 508 131072 5 17 0.039600
 "H1" "HZ" 0 509 131072 1 -1 0.265900
 "C1" "CZ" 0 509 131072 2 -1 -0.384700
 "CL1" "CL" 0 509 131072 3 17 0.039600
 "CL2" "CL" 0 509 131072 4 17 0.039600
 "CL3" "CL" 0 509 131072 5 17 0.039600
 "H1" "HZ" 0 510 131072 1 -1 0.265900
 "C1" "CZ" 0 510 131072 2 -1 -0.384700
 "CL1" "CL" 0 510 131072 3 17 0.039600
 "CL2" "CL" 0 510 131072 4 17 0.039600
 "CL3" "CL" 0 510 131072 5 17 0.039600
 "H1" "HZ" 0 511 131072 1 -1 0.265900
 "C1" "CZ" 0 511 131072 2 -1 -0.384700
 "CL1" "CL" 0 511 131072 3 17 0.039600
 "CL2" "CL" 0 511 131072 4 17 0.039600
 "CL3" "CL" 0 511 131072 5 17 0.039600
 "H1" "HZ" 0 512 131072 1 -1 0.265900
 "C1" "CZ" 0 512 131072 2 -1 -0.384700
 "CL1" "CL" 0 512 131072 3 17 0.039600
 "CL2" "CL" 0 512 131072 4 17 0.039600
 "CL3" "CL" 0 512 131072 5 17 0.039600
 "H1" "HZ" 0 513 131072 1 -1 0.265900
 "C1" "CZ" 0 513 131072 2 -1 -0.384700
 "CL1" "CL" 0 513 131072 3 17 0.039600
 "CL2" "CL" 0 513 131072 4 17 0.039600
 "CL3" "CL" 0 513 131072 5 17 0.039600
 "H1" "HZ" 0 514 131072 1 -1 0.265900
 "C1" "CZ" 0 514 131072 2 -1 -0.384700
 "CL1" "CL" 0 514 131072 3 17 0.039600
 "CL2" "CL" 0 514 131072 4 17 0.039600
 "CL3" "CL" 0 514 131072 5 17 0.039600
 "H1" "HZ" 0 515 131072 1 -1 0.265900
 "C1" "CZ" 0 515 131072 2 -1 -0.384700
 "CL1" "CL" 0 515 131072 3 17 0.039600
 "CL2" "CL" 0 515 131072 4 17 0.039600
 "CL3" "CL" 0 515 131072 5 17 0.039600
 "H1" "HZ" 0 516 131072 1 -1 0.265900
 "C1" "CZ" 0 516 131072 2 -1 -0.384700
 "CL1" "CL" 0 516 131072 3 17 0.039600
 "CL2" "CL" 0 516 131072 4 17 0.039600
 "CL3" "CL" 0 516 131072 5 17 0.039600
 "H1" "HZ" 0 517 131072 1 -1 0.265900
 "C1" "CZ" 0 517 131072 2 -1 -0.384700
 "CL1" "CL" 0 517 131072 3 17 0.039600
 "CL2" "CL" 0 517 131072 4 17 0.039600
 "CL3" "CL" 0 517 131072 5 17 0.039600
 "H1" "HZ" 0 518 131072 1 -1 0.265900
 "C1" "CZ" 0 518 131072 2 -1 -0.384700
 "CL1" "CL" 0 518 131072 3 17 0.039600
 "CL2" "CL" 0 518 131072 4 17 0.039600
 "CL3" "CL" 0 518 131072 5 17 0.039600
 "H1" "HZ" 0 519 131072 1 -1 0.265900
 "C1" "CZ" 0 519 131072 2 -1 -0.384700
 "CL1" "CL" 0 519 131072 3 17 0.039600
 "CL2" "CL" 0 519 131072 4 17 0.039600
 "CL3" "CL" 0 519 131072 5 17 0.039600
 "H1" "HZ" 0 520 131072 1 -1 0.265900
 "C1" "CZ" 0 520 131072 2 -1 -0.384700
 "CL1" "CL" 0 520 131072 3 17 0.039600
 "CL2" "CL" 0 520 131072 4 17 0.039600
 "CL3" "CL" 0 520 131072 5 17 0.039600
 "H1" "HZ" 0 521 131072 1 -1 0.265900
 "C1" "CZ" 0 521 131072 2 -1 -0.384700
 "CL1" "CL" 0 521 131072 3 17 0.039600
 "CL2" "CL" 0 521 131072 4 17 0.039600
 "CL3" "CL" 0 521 131072 5 17 0.039600
 "H1" "HZ" 0 522 131072 1 -1 0.265900
 "C1" "CZ" 0 522 131072 2 -1 -0.384700
 "CL1" "CL" 0 522 131072 3 17 0.039600
 "CL2" "CL" 0 522 131072 4 17 0.039600
 "CL3" "CL" 0 522 131072 5 17 0.039600
 "H1" "HZ" 0 523 131072 1 -1 0.265900
 "C1" "CZ" 0 523 131072 2 -1 -0.384700
 "CL1" "CL" 0 523 131072 3 17 0.039600
 "CL2" "CL" 0 523 131072 4 17 0.039600
 "CL3" "CL" 0 523 131072 5 17 0.039600
 "H1" "HZ" 0 524 131072 1 -1 0.265900
 "C1" "CZ" 0 524 131072 2 -1 -0.384700
 "CL1" "CL" 0 524 131072 3 17 0.039600
 "CL2" "CL" 0 524 131072 4 17 0.039600
 "CL3" "CL" 0 524 131072 5 17 0.039600
 "H1" "HZ" 0 525 131072 1 -1 0.265900
 "C1" "CZ" 0 525 131072 2 -1 -0.384700
 "CL1" "CL" 0 525 131072 3 17 0.039600
 "CL2" "CL" 0 525 131072 4 17 0.039600
 "CL3" "CL" 0 525 131072 5 17 0.039600
 "H1" "HZ" 0 526 131072 1 -1 0.265900
 "C1" "CZ" 0 526 131072 2 -1 -0.384700
 "CL1" "CL" 0 526 131072 3 17 0.039600
 "CL2" "CL" 0 526 131072 4 17 0.039600
 "CL3" "CL" 0 526 131072 5 17 0.039600
 "H1" "HZ" 0 527 131072 1 -1 0.265900
 "C1" "CZ" 0 527 131072 2 -1 -0.384700
 "CL1" "CL" 0 527 131072 3 17 0.039600
 "CL2" "CL" 0 527 131072 4 17 0.039600
 "CL3" "CL" 0 527 131072 5 17 0.039600
 "H1" "HZ" 0 528 131072 1 -1 0.265900
 "C1" "CZ" 0 528 131072 2 -1 -0.384700
 "CL1" "CL" 0 528 131072 3 17 0.039600
 "CL2" "CL" 0 528 131072 4 17 0.039600
 "CL3" "CL" 0 528 131072 5 17 0.039600
 "H1" "HZ" 0 529 131072 1 -1 0.265900
 "C1" "CZ" 0 529 131072 2 -1 -0.384700
 "CL1" "CL" 0 529 131072 3 17 0.039600
 "CL2" "CL" 0 529 131072 4 17 0.039600
 "CL3" "CL" 0 529 131072 5 17 0.039600
 "H1" "HZ" 0 530 131072 1 -1 0.265900
 "C1" "CZ" 0 530 131072 2 -1 -0.384700
 "CL1" "CL" 0 530 131072 3 17 0.039600
 "CL2" "CL" 0 530 131072 4 17 0.039600
 "CL3" "CL" 0 530 131072 5 17 0.039600
 "H1" "HZ" 0 531 131072 1 -1 0.265900
 "C1" "CZ" 0 531 131072 2 -1 -0.384700
 "CL1" "CL" 0 531 131072 3 17 0.039600
 "CL2" "CL" 0 531 131072 4 17 0.039600
 "CL3" "CL" 0 531 131072 5 17 0.039600
 "H1" "HZ" 0 532 131072 1 -1 0.265900
 "C1" "CZ" 0 532 131072 2 -1 -0.384700
 "CL1" "CL" 0 532 131072 3 17 0.039600
 "CL2" "CL" 0 532 131072 4 17 0.039600
 "CL3" "CL" 0 532 131072 5 17 0.039600
 "H1" "HZ" 0 533 131072 1 -1 0.265900
 "C1" "CZ" 0 533 131072 2 -1 -0.384700
 "CL1" "CL" 0 533 131072 3 17 0.039600
 "CL2" "CL" 0 533 131072 4 17 0.039600
 "CL3" "CL" 0 533 131072 5 17 0.039600
 "H1" "HZ" 0 534 131072 1 -1 0.265900
 "C1" "CZ" 0 534 131072 2 -1 -0.384700
 "CL1" "CL" 0 534 131072 3 17 0.039600
 "CL2" "CL" 0 534 131072 4 17 0.039600
 "CL3" "CL" 0 534 131072 5 17 0.039600
 "H1" "HZ" 0 535 131072 1 -1 0.265900
 "C1" "CZ" 0 535 131072 2 -1 -0.384700
 "CL1" "CL" 0 535 131072 3 17 0.039600
 "CL2" "CL" 0 535 131072 4 17 0.039600
 "CL3" "CL" 0 535 131072 5 17 0.039600
 "H1" "HZ" 0 536 131072 1 -1 0.265900
 "C1" "CZ" 0 536 131072 2 -1 -0.384700
 "CL1" "CL" 0 536 131072 3 17 0.039600
 "CL2" "CL" 0 536 131072 4 17 0.039600
 "CL3" "CL" 0 536 131072 5 17 0.039600
 "H1" "HZ" 0 537 131072 1 -1 0.265900
 "C1" "CZ" 0 537 131072 2 -1 -0.384700
 "CL1" "CL" 0 537 131072 3 17 0.039600
 "CL2" "CL" 0 537 131072 4 17 0.039600
 "CL3" "CL" 0 537 131072 5 17 0.039600
 "H1" "HZ" 0 538 131072 1 -1 0.265900
 "C1" "CZ" 0 538 131072 2 -1 -0.384700
 "CL1" "CL" 0 538 131072 3 17 0.039600
 "CL2" "CL" 0 538 131072 4 17 0.039600
 "CL3" "CL" 0 538 131072 5 17 0.039600
 "H1" "HZ" 0 539 131072 1 -1 0.265900
 "C1" "CZ" 0 539 131072 2 -1 -0.384700
 "CL1" "CL" 0 539 131072 3 17 0.039600
 "CL2" "CL" 0 539 131072 4 17 0.039600
 "CL3" "CL" 0 539 131072 5 17 0.039600
 "H1" "HZ" 0 540 131072 1 -1 0.265900
 "C1" "CZ" 0 540 131072 2 -1 -0.384700
 "CL1" "CL" 0 540 131072 3 17 0.039600
 "CL2" "CL" 0 540 131072 4 17 0.039600
 "CL3" "CL" 0 540 131072 5 17 0.039600
 "H1" "HZ" 0 541 131072 1 -1 0.265900
 "C1" "CZ" 0 541 131072 2 -1 -0.384700
 "CL1" "CL" 0 541 131072 3 17 0.039600
 "CL2" "CL" 0 541 131072 4 17 0.039600
 "CL3" "CL" 0 541 131072 5 17 0.039600
 "H1" "HZ" 0 542 131072 1 -1 0.265900
 "C1" "CZ" 0 542 131072 2 -1 -0.384700
 "CL1" "CL" 0 542 131072 3 17 0.039600
 "CL2" "CL" 0 542 131072 4 17 0.039600
 "CL3" "CL" 0 542 131072 5 17 0.039600
 "H1" "HZ" 0 543 131072 1 -1 0.265900
 "C1" "CZ" 0 543 131072 2 -1 -0.384700
 "CL1" "CL" 0 543 131072 3 17 0.039600
 "CL2" "CL" 0 543 131072 4 17 0.039600
 "CL3" "CL" 0 543 131072 5 17 0.039600
 "H1" "HZ" 0 544 131072 1 -1 0.265900
 "C1" "CZ" 0 544 131072 2 -1 -0.384700
 "CL1" "CL" 0 544 131072 3 17 0.039600
 "CL2" "CL" 0 544 131072 4 17 0.039600
 "CL3" "CL" 0 544 131072 5 17 0.039600
 "H1" "HZ" 0 545 131072 1 -1 0.265900
 "C1" "CZ" 0 545 131072 2 -1 -0.384700
 "CL1" "CL" 0 545 131072 3 17 0.039600
 "CL2" "CL" 0 545 131072 4 17 0.039600
 "CL3" "CL" 0 545 131072 5 17 0.039600
 "H1" "HZ" 0 546 131072 1 -1 0.265900
 "C1" "CZ" 0 546 131072 2 -1 -0.384700
 "CL1" "CL" 0 546 131072 3 17 0.039600
 "CL2" "CL" 0 546 131072 4 17 0.039600
 "CL3" "CL" 0 546 131072 5 17 0.039600
 "H1" "HZ" 0 547 131072 1 -1 0.265900
 "C1" "CZ" 0 547 131072 2 -1 -0.384700
 "CL1" "CL" 0 547 131072 3 17 0.039600
 "CL2" "CL" 0 547 131072 4 17 0.039600
 "CL3" "CL" 0 547 131072 5 17 0.039600
 "H1" "HZ" 0 548 131072 1 -1 0.265900
 "C1" "CZ" 0 548 131072 2 -1 -0.384700
 "CL1" "CL" 0 548 131072 3 17 0.039600
 "CL2" "CL" 0 548 131072 4 17 0.039600
 "CL3" "CL" 0 548 131072 5 17 0.039600
 "H1" "HZ" 0 549 131072 1 -1 0.265900
 "C1" "CZ" 0 549 131072 2 -1 -0.384700
 "CL1" "CL" 0 549 131072 3 17 0.039600
 "CL2" "CL" 0 549 131072 4 17 0.039600
 "CL3" "CL" 0 549 131072 5 17 0.039600
 "H1" "HZ" 0 550 131072 1 -1 0.265900
 "C1" "CZ" 0 550 131072 2 -1 -0.384700
 "CL1" "CL" 0 550 131072 3 17 0.039600
 "CL2" "CL" 0 550 131072 4 17 0.039600
 "CL3" "CL" 0 550 131072 5 17 0.039600
 "H1" "HZ" 0 551 131072 1 -1 0.265900
 "C1" "CZ" 0 551 131072 2 -1 -0.384700
 "CL1" "CL" 0 551 131072 3 17 0.039600
 "CL2" "CL" 0 551 131072 4 17 0.039600
 "CL3" "CL" 0 551 131072 5 17 0.039600
 "H1" "HZ" 0 552 131072 1 -1 0.265900
 "C1" "CZ" 0 552 131072 2 -1 -0.384700
 "CL1" "CL" 0 552 131072 3 17 0.039600
 "CL2" "CL" 0 552 131072 4 17 0.039600
 "CL3" "CL" 0 552 131072 5 17 0.039600
 "H1" "HZ" 0 553 131072 1 -1 0.265900
 "C1" "CZ" 0 553 131072 2 -1 -0.384700
 "CL1" "CL" 0 553 131072 3 17 0.039600
 "CL2" "CL" 0 553 131072 4 17 0.039600
 "CL3" "CL" 0 553 131072 5 17 0.039600
 "H1" "HZ" 0 554 131072 1 -1 0.265900
 "C1" "CZ" 0 554 131072 2 -1 -0.384700
 "CL1" "CL" 0 554 131072 3 17 0.039600
 "CL2" "CL" 0 554 131072 4 17 0.039600
 "CL3" "CL" 0 554 131072 5 17 0.039600
 "H1" "HZ" 0 555 131072 1 -1 0.265900
 "C1" "CZ" 0 555 131072 2 -1 -0.384700
 "CL1" "CL" 0 555 131072 3 17 0.039600
 "CL2" "CL" 0 555 131072 4 17 0.039600
 "CL3" "CL" 0 555 131072 5 17 0.039600
 "H1" "HZ" 0 556 131072 1 -1 0.265900
 "C1" "CZ" 0 556 131072 2 -1 -0.384700
 "CL1" "CL" 0 556 131072 3 17 0.039600
 "CL2" "CL" 0 556 131072 4 17 0.039600
 "CL3" "CL" 0 556 131072 5 17 0.039600
 "H1" "HZ" 0 557 131072 1 -1 0.265900
 "C1" "CZ" 0 557 131072 2 -1 -0.384700
 "CL1" "CL" 0 557 131072 3 17 0.039600
 "CL2" "CL" 0 557 131072 4 17 0.039600
 "CL3" "CL" 0 557 131072 5 17 0.039600
 "H1" "HZ" 0 558 131072 1 -1 0.265900
 "C1" "CZ" 0 558 131072 2 -1 -0.384700
 "CL1" "CL" 0 558 131072 3 17 0.039600
 "CL2" "CL" 0 558 131072 4 17 0.039600
 "CL3" "CL" 0 558 131072 5 17 0.039600
 "H1" "HZ" 0 559 131072 1 -1 0.265900
 "C1" "CZ" 0 559 131072 2 -1 -0.384700
 "CL1" "CL" 0 559 131072 3 17 0.039600
 "CL2" "CL" 0 559 131072 4 17 0.039600
 "CL3" "CL" 0 559 131072 5 17 0.039600
 "H1" "HZ" 0 560 131072 1 -1 0.265900
 "C1" "CZ" 0 560 131072 2 -1 -0.384700
 "CL1" "CL" 0 560 131072 3 17 0.039600
 "CL2" "CL" 0 560 131072 4 17 0.039600
 "CL3" "CL" 0 560 131072 5 17 0.039600
 "H1" "HZ" 0 561 131072 1 -1 0.265900
 "C1" "CZ" 0 561 131072 2 -1 -0.384700
 "CL1" "CL" 0 561 131072 3 17 0.039600
 "CL2" "CL" 0 561 131072 4 17 0.039600
 "CL3" "CL" 0 561 131072 5 17 0.039600
 "H1" "HZ" 0 562 131072 1 -1 0.265900
 "C1" "CZ" 0 562 131072 2 -1 -0.384700
 "CL1" "CL" 0 562 131072 3 17 0.039600
 "CL2" "CL" 0 562 131072 4 17 0.039600
 "CL3" "CL" 0 562 131072 5 17 0.039600
 "H1" "HZ" 0 563 131072 1 -1 0.265900
 "C1" "CZ" 0 563 131072 2 -1 -0.384700
 "CL1" "CL" 0 563 131072 3 17 0.039600
 "CL2" "CL" 0 563 131072 4 17 0.039600
 "CL3" "CL" 0 563 131072 5 17 0.039600
 "H1" "HZ" 0 564 131072 1 -1 0.265900
 "C1" "CZ" 0 564 131072 2 -1 -0.384700
 "CL1" "CL" 0 564 131072 3 17 0.039600
 "CL2" "CL" 0 564 131072 4 17 0.039600
 "CL3" "CL" 0 564 131072 5 17 0.039600
 "H1" "HZ" 0 565 131072 1 -1 0.265900
 "C1" "CZ" 0 565 131072 2 -1 -0.384700
 "CL1" "CL" 0 565 131072 3 17 0.039600
 "CL2" "CL" 0 565 131072 4 17 0.039600
 "CL3" "CL" 0 565 131072 5 17 0.039600
 "H1" "HZ" 0 566 131072 1 -1 0.265900
 "C1" "CZ" 0 566 131072 2 -1 -0.384700
 "CL1" "CL" 0 566 131072 3 17 0.039600
 "CL2" "CL" 0 566 131072 4 17 0.039600
 "CL3" "CL" 0 566 131072 5 17 0.039600
 "H1" "HZ" 0 567 131072 1 -1 0.265900
 "C1" "CZ" 0 567 131072 2 -1 -0.384700
 "CL1" "CL" 0 567 131072 3 17 0.039600
 "CL2" "CL" 0 567 131072 4 17 0.039600
 "CL3" "CL" 0 567 131072 5 17 0.039600
 "H1" "HZ" 0 568 131072 1 -1 0.265900
 "C1" "CZ" 0 568 131072 2 -1 -0.384700
 "CL1" "CL" 0 568 131072 3 17 0.039600
 "CL2" "CL" 0 568 131072 4 17 0.039600
 "CL3" "CL" 0 568 131072 5 17 0.039600
 "H1" "HZ" 0 569 131072 1 -1 0.265900
 "C1" "CZ" 0 569 131072 2 -1 -0.384700
 "CL1" "CL" 0 569 131072 3 17 0.039600
 "CL2" "CL" 0 569 131072 4 17 0.039600
 "CL3" "CL" 0 569 131072 5 17 0.039600
 "H1" "HZ" 0 570 131072 1 -1 0.265900
 "C1" "CZ" 0 570 131072 2 -1 -0.384700
 "CL1" "CL" 0 570 131072 3 17 0.039600
 "CL2" "CL" 0 570 131072 4 17 0.039600
 "CL3" "CL" 0 570 131072 5 17 0.039600
 "H1" "HZ" 0 571 131072 1 -1 0.265900
 "C1" "CZ" 0 571 131072 2 -1 -0.384700
 "CL1" "CL" 0 571 131072 3 17 0.039600
 "CL2" "CL" 0 571 131072 4 17 0.039600
 "CL3" "CL" 0 571 131072 5 17 0.039600
 "H1" "HZ" 0 572 131072 1 -1 0.265900
 "C1" "CZ" 0 572 131072 2 -1 -0.384700
 "CL1" "CL" 0 572 131072 3 17 0.039600
 "CL2" "CL" 0 572 131072 4 17 0.039600
 "CL3" "CL" 0 572 131072 5 17 0.039600
 "H1" "HZ" 0 573 131072 1 -1 0.265900
 "C1" "CZ" 0 573 131072 2 -1 -0.384700
 "CL1" "CL" 0 573 131072 3 17 0.039600
 "CL2" "CL" 0 573 131072 4 17 0.039600
 "CL3" "CL" 0 573 131072 5 17 0.039600
 "H1" "HZ" 0 574 131072 1 -1 0.265900
 "C1" "CZ" 0 574 131072 2 -1 -0.384700
 "CL1" "CL" 0 574 131072 3 17 0.039600
 "CL2" "CL" 0 574 131072 4 17 0.039600
 "CL3" "CL" 0 574 131072 5 17 0.039600
 "H1" "HZ" 0 575 131072 1 -1 0.265900
 "C1" "CZ" 0 575 131072 2 -1 -0.384700
 "CL1" "CL" 0 575 131072 3 17 0.039600
 "CL2" "CL" 0 575 131072 4 17 0.039600
 "CL3" "CL" 0 575 131072 5 17 0.039600
 "H1" "HZ" 0 576 131072 1 -1 0.265900
 "C1" "CZ" 0 576 131072 2 -1 -0.384700
 "CL1" "CL" 0 576 131072 3 17 0.039600
 "CL2" "CL" 0 576 131072 4 17 0.039600
 "CL3" "CL" 0 576 131072 5 17 0.039600
 "H1" "HZ" 0 577 131072 1 -1 0.265900
 "C1" "CZ" 0 577 131072 2 -1 -0.384700
 "CL1" "CL" 0 577 131072 3 17 0.039600
 "CL2" "CL" 0 577 131072 4 17 0.039600
 "CL3" "CL" 0 577 131072 5 17 0.039600
 "H1" "HZ" 0 578 131072 1 -1 0.265900
 "C1" "CZ" 0 578 131072 2 -1 -0.384700
 "CL1" "CL" 0 578 131072 3 17 0.039600
 "CL2" "CL" 0 578 131072 4 17 0.039600
 "CL3" "CL" 0 578 131072 5 17 0.039600
 "H1" "HZ" 0 579 131072 1 -1 0.265900
 "C1" "CZ" 0 579 131072 2 -1 -0.384700
 "CL1" "CL" 0 579 131072 3 17 0.039600
 "CL2" "CL" 0 579 131072 4 17 0.039600
 "CL3" "CL" 0 579 131072 5 17 0.039600
 "H1" "HZ" 0 580 131072 1 -1 0.265900
 "C1" "CZ" 0 580 131072 2 -1 -0.384700
 "CL1" "CL" 0 580 131072 3 17 0.039600
 "CL2" "CL" 0 580 131072 4 17 0.039600
 "CL3" "CL" 0 580 131072 5 17 0.039600
 "H1" "HZ" 0 581 131072 1 -1 0.265900
 "C1" "CZ" 0 581 131072 2 -1 -0.384700
 "CL1" "CL" 0 581 131072 3 17 0.039600
 "CL2" "CL" 0 581 131072 4 17 0.039600
 "CL3" "CL" 0 581 131072 5 17 0.039600
 "H1" "HZ" 0 582 131072 1 -1 0.265900
 "C1" "CZ" 0 582 131072 2 -1 -0.384700
 "CL1" "CL" 0 582 131072 3 17 0.039600
 "CL2" "CL" 0 582 131072 4 17 0.039600
 "CL3" "CL" 0 582 131072 5 17 0.039600
 "H1" "HZ" 0 583 131072 1 -1 0.265900
 "C1" "CZ" 0 583 131072 2 -1 -0.384700
 "CL1" "CL" 0 583 131072 3 17 0.039600
 "CL2" "CL" 0 583 131072 4 17 0.039600
 "CL3" "CL" 0 583 131072 5 17 0.039600
 "H1" "HZ" 0 584 131072 1 -1 0.265900
 "C1" "CZ" 0 584 131072 2 -1 -0.384700
 "CL1" "CL" 0 584 131072 3 17 0.039600
 "CL2" "CL" 0 584 131072 4 17 0.039600
 "CL3" "CL" 0 584 131072 5 17 0.039600
 "H1" "HZ" 0 585 131072 1 -1 0.265900
 "C1" "CZ" 0 585 131072 2 -1 -0.384700
 "CL1" "CL" 0 585 131072 3 17 0.039600
 "CL2" "CL" 0 585 131072 4 17 0.039600
 "CL3" "CL" 0 585 131072 5 17 0.039600
 "H1" "HZ" 0 586 131072 1 -1 0.265900
 "C1" "CZ" 0 586 131072 2 -1 -0.384700
 "CL1" "CL" 0 586 131072 3 17 0.039600
 "CL2" "CL" 0 586 131072 4 17 0.039600
 "CL3" "CL" 0 586 131072 5 17 0.039600
 "H1" "HZ" 0 587 131072 1 -1 0.265900
 "C1" "CZ" 0 587 131072 2 -1 -0.384700
 "CL1" "CL" 0 587 131072 3 17 0.039600
 "CL2" "CL" 0 587 131072 4 17 0.039600
 "CL3" "CL" 0 587 131072 5 17 0.039600
 "H1" "HZ" 0 588 131072 1 -1 0.265900
 "C1" "CZ" 0 588 131072 2 -1 -0.384700
 "CL1" "CL" 0 588 131072 3 17 0.039600
 "CL2" "CL" 0 588 131072 4 17 0.039600
 "CL3" "CL" 0 588 131072 5 17 0.039600
 "H1" "HZ" 0 589 131072 1 -1 0.265900
 "C1" "CZ" 0 589 131072 2 -1 -0.384700
 "CL1" "CL" 0 589 131072 3 17 0.039600
 "CL2" "CL" 0 589 131072 4 17 0.039600
 "CL3" "CL" 0 589 131072 5 17 0.039600
 "H1" "HZ" 0 590 131072 1 -1 0.265900
 "C1" "CZ" 0 590 131072 2 -1 -0.384700
 "CL1" "CL" 0 590 131072 3 17 0.039600
 "CL2" "CL" 0 590 131072 4 17 0.039600
 "CL3" "CL" 0 590 131072 5 17 0.039600
 "H1" "HZ" 0 591 131072 1 -1 0.265900
 "C1" "CZ" 0 591 131072 2 -1 -0.384700
 "CL1" "CL" 0 591 131072 3 17 0.039600
 "CL2" "CL" 0 591 131072 4 17 0.039600
 "CL3" "CL" 0 591 131072 5 17 0.039600
 "H1" "HZ" 0 592 131072 1 -1 0.265900
 "C1" "CZ" 0 592 131072 2 -1 -0.384700
 "CL1" "CL" 0 592 131072 3 17 0.039600
 "CL2" "CL" 0 592 131072 4 17 0.039600
 "CL3" "CL" 0 592 131072 5 17 0.039600
 "H1" "HZ" 0 593 131072 1 -1 0.265900
 "C1" "CZ" 0 593 131072 2 -1 -0.384700
 "CL1" "CL" 0 593 131072 3 17 0.039600
 "CL2" "CL" 0 593 131072 4 17 0.039600
 "CL3" "CL" 0 593 131072 5 17 0.039600
 "H1" "HZ" 0 594 131072 1 -1 0.265900
 "C1" "CZ" 0 594 131072 2 -1 -0.384700
 "CL1" "CL" 0 594 131072 3 17 0.039600
 "CL2" "CL" 0 594 131072 4 17 0.039600
 "CL3" "CL" 0 594 131072 5 17 0.039600
 "H1" "HZ" 0 595 131072 1 -1 0.265900
 "C1" "CZ" 0 595 131072 2 -1 -0.384700
 "CL1" "CL" 0 595 131072 3 17 0.039600
 "CL2" "CL" 0 595 131072 4 17 0.039600
 "CL3" "CL" 0 595 131072 5 17 0.039600
 "H1" "HZ" 0 596 131072 1 -1 0.265900
 "C1" "CZ" 0 596 131072 2 -1 -0.384700
 "CL1" "CL" 0 596 131072 3 17 0.039600
 "CL2" "CL" 0 596 131072 4 17 0.039600
 "CL3" "CL" 0 596 131072 5 17 0.039600
 "H1" "HZ" 0 597 131072 1 -1 0.265900
 "C1" "CZ" 0 597 131072 2 -1 -0.384700
 "CL1" "CL" 0 597 131072 3 17 0.039600
 "CL2" "CL" 0 597 131072 4 17 0.039600
 "CL3" "CL" 0 597 131072 5 17 0.039600
 "H1" "HZ" 0 598 131072 1 -1 0.265900
 "C1" "CZ" 0 598 131072 2 -1 -0.384700
 "CL1" "CL" 0 598 131072 3 17 0.039600
 "CL2" "CL" 0 598 131072 4 17 0.039600
 "CL3" "CL" 0 598 131072 5 17 0.039600
 "H1" "HZ" 0 599 131072 1 -1 0.265900
 "C1" "CZ" 0 599 131072 2 -1 -0.384700
 "CL1" "CL" 0 599 131072 3 17 0.039600
 "CL2" "CL" 0 599 131072 4 17 0.039600
 "CL3" "CL" 0 599 131072 5 17 0.039600
 "H1" "HZ" 0 600 131072 1 -1 0.265900
 "C1" "CZ" 0 600 131072 2 -1 -0.384700
 "CL1" "CL" 0 600 131072 3 17 0.039600
 "CL2" "CL" 0 600 131072 4 17 0.039600
 "CL3" "CL" 0 600 131072 5 17 0.039600
 "H1" "HZ" 0 601 131072 1 -1 0.265900
 "C1" "CZ" 0 601 131072 2 -1 -0.384700
 "CL1" "CL" 0 601 131072 3 17 0.039600
 "CL2" "CL" 0 601 131072 4 17 0.039600
 "CL3" "CL" 0 601 131072 5 17 0.039600
 "H1" "HZ" 0 602 131072 1 -1 0.265900
 "C1" "CZ" 0 602 131072 2 -1 -0.384700
 "CL1" "CL" 0 602 131072 3 17 0.039600
 "CL2" "CL" 0 602 131072 4 17 0.039600
 "CL3" "CL" 0 602 131072 5 17 0.039600
 "H1" "HZ" 0 603 131072 1 -1 0.265900
 "C1" "CZ" 0 603 131072 2 -1 -0.384700
 "CL1" "CL" 0 603 131072 3 17 0.039600
 "CL2" "CL" 0 603 131072 4 17 0.039600
 "CL3" "CL" 0 603 131072 5 17 0.039600
 "H1" "HZ" 0 604 131072 1 -1 0.265900
 "C1" "CZ" 0 604 131072 2 -1 -0.384700
 "CL1" "CL" 0 604 131072 3 17 0.039600
 "CL2" "CL" 0 604 131072 4 17 0.039600
 "CL3" "CL" 0 604 131072 5 17 0.039600
 "H1" "HZ" 0 605 131072 1 -1 0.265900
 "C1" "CZ" 0 605 131072 2 -1 -0.384700
 "CL1" "CL" 0 605 131072 3 17 0.039600
 "CL2" "CL" 0 605 131072 4 17 0.039600
 "CL3" "CL" 0 605 131072 5 17 0.039600
 "H1" "HZ" 0 606 131072 1 -1 0.265900
 "C1" "CZ" 0 606 131072 2 -1 -0.384700
 "CL1" "CL" 0 606 131072 3 17 0.039600
 "CL2" "CL" 0 606 131072 4 17 0.039600
 "CL3" "CL" 0 606 131072 5 17 0.039600
 "H1" "HZ" 0 607 131072 1 -1 0.265900
 "C1" "CZ" 0 607 131072 2 -1 -0.384700
 "CL1" "CL" 0 607 131072 3 17 0.039600
 "CL2" "CL" 0 607 131072 4 17 0.039600
 "CL3" "CL" 0 607 131072 5 17 0.039600
 "H1" "HZ" 0 608 131072 1 -1 0.265900
 "C1" "CZ" 0 608 131072 2 -1 -0.384700
 "CL1" "CL" 0 608 131072 3 17 0.039600
 "CL2" "CL" 0 608 131072 4 17 0.039600
 "CL3" "CL" 0 608 131072 5 17 0.039600
 "H1" "HZ" 0 609 131072 1 -1 0.265900
 "C1" "CZ" 0 609 131072 2 -1 -0.384700
 "CL1" "CL" 0 609 131072 3 17 0.039600
 "CL2" "CL" 0 609 131072 4 17 0.039600
 "CL3" "CL" 0 609 131072 5 17 0.039600
 "H1" "HZ" 0 610 131072 1 -1 0.265900
 "C1" "CZ" 0 610 131072 2 -1 -0.384700
 "CL1" "CL" 0 610 131072 3 17 0.039600
 "CL2" "CL" 0 610 131072 4 17 0.039600
 "CL3" "CL" 0 610 131072 5 17 0.039600
 "H1" "HZ" 0 611 131072 1 -1 0.265900
 "C1" "CZ" 0 611 131072 2 -1 -0.384700
 "CL1" "CL" 0 611 131072 3 17 0.039600
 "CL2" "CL" 0 611 131072 4 17 0.039600
 "CL3" "CL" 0 611 131072 5 17 0.039600
 "H1" "HZ" 0 612 131072 1 -1 0.265900
 "C1" "CZ" 0 612 131072 2 -1 -0.384700
 "CL1" "CL" 0 612 131072 3 17 0.039600
 "CL2" "CL" 0 612 131072 4 17 0.039600
 "CL3" "CL" 0 612 131072 5 17 0.039600
 "H1" "HZ" 0 613 131072 1 -1 0.265900
 "C1" "CZ" 0 613 131072 2 -1 -0.384700
 "CL1" "CL" 0 613 131072 3 17 0.039600
 "CL2" "CL" 0 613 131072 4 17 0.039600
 "CL3" "CL" 0 613 131072 5 17 0.039600
 "H1" "HZ" 0 614 131072 1 -1 0.265900
 "C1" "CZ" 0 614 131072 2 -1 -0.384700
 "CL1" "CL" 0 614 131072 3 17 0.039600
 "CL2" "CL" 0 614 131072 4 17 0.039600
 "CL3" "CL" 0 614 131072 5 17 0.039600
 "H1" "HZ" 0 615 131072 1 -1 0.265900
 "C1" "CZ" 0 615 131072 2 -1 -0.384700
 "CL1" "CL" 0 615 131072 3 17 0.039600
 "CL2" "CL" 0 615 131072 4 17 0.039600
 "CL3" "CL" 0 615 131072 5 17 0.039600
 "H1" "HZ" 0 616 131072 1 -1 0.265900
 "C1" "CZ" 0 616 131072 2 -1 -0.384700
 "CL1" "CL" 0 616 131072 3 17 0.039600
 "CL2" "CL" 0 616 131072 4 17 0.039600
 "CL3" "CL" 0 616 131072 5 17 0.039600
 "H1" "HZ" 0 617 131072 1 -1 0.265900
 "C1" "CZ" 0 617 131072 2 -1 -0.384700
 "CL1" "CL" 0 617 131072 3 17 0.039600
 "CL2" "CL" 0 617 131072 4 17 0.039600
 "CL3" "CL" 0 617 131072 5 17 0.039600
 "H1" "HZ" 0 618 131072 1 -1 0.265900
 "C1" "CZ" 0 618 131072 2 -1 -0.384700
 "CL1" "CL" 0 618 131072 3 17 0.039600
 "CL2" "CL" 0 618 131072 4 17 0.039600
 "CL3" "CL" 0 618 131072 5 17 0.039600
 "H1" "HZ" 0 619 131072 1 -1 0.265900
 "C1" "CZ" 0 619 131072 2 -1 -0.384700
 "CL1" "CL" 0 619 131072 3 17 0.039600
 "CL2" "CL" 0 619 131072 4 17 0.039600
 "CL3" "CL" 0 619 131072 5 17 0.039600
 "H1" "HZ" 0 620 131072 1 -1 0.265900
 "C1" "CZ" 0 620 131072 2 -1 -0.384700
 "CL1" "CL" 0 620 131072 3 17 0.039600
 "CL2" "CL" 0 620 131072 4 17 0.039600
 "CL3" "CL" 0 620 131072 5 17 0.039600
 "H1" "HZ" 0 621 131072 1 -1 0.265900
 "C1" "CZ" 0 621 131072 2 -1 -0.384700
 "CL1" "CL" 0 621 131072 3 17 0.039600
 "CL2" "CL" 0 621 131072 4 17 0.039600
 "CL3" "CL" 0 621 131072 5 17 0.039600
 "H1" "HZ" 0 622 131072 1 -1 0.265900
 "C1" "CZ" 0 622 131072 2 -1 -0.384700
 "CL1" "CL" 0 622 131072 3 17 0.039600
 "CL2" "CL" 0 622 131072 4 17 0.039600
 "CL3" "CL" 0 622 131072 5 17 0.039600
 "H1" "HZ" 0 623 131072 1 -1 0.265900
 "C1" "CZ" 0 623 131072 2 -1 -0.384700
 "CL1" "CL" 0 623 131072 3 17 0.039600
 "CL2" "CL" 0 623 131072 4 17 0.039600
 "CL3" "CL" 0 623 131072 5 17 0.039600
 "H1" "HZ" 0 624 131072 1 -1 0.265900
 "C1" "CZ" 0 624 131072 2 -1 -0.384700
 "CL1" "CL" 0 624 131072 3 17 0.039600
 "CL2" "CL" 0 624 131072 4 17 0.039600
 "CL3" "CL" 0 624 131072 5 17 0.039600
 "H1" "HZ" 0 625 131072 1 -1 0.265900
 "C1" "CZ" 0 625 131072 2 -1 -0.384700
 "CL1" "CL" 0 625 131072 3 17 0.039600
 "CL2" "CL" 0 625 131072 4 17 0.039600
 "CL3" "CL" 0 625 131072 5 17 0.039600
 "H1" "HZ" 0 626 131072 1 -1 0.265900
 "C1" "CZ" 0 626 131072 2 -1 -0.384700
 "CL1" "CL" 0 626 131072 3 17 0.039600
 "CL2" "CL" 0 626 131072 4 17 0.039600
 "CL3" "CL" 0 626 131072 5 17 0.039600
 "H1" "HZ" 0 627 131072 1 -1 0.265900
 "C1" "CZ" 0 627 131072 2 -1 -0.384700
 "CL1" "CL" 0 627 131072 3 17 0.039600
 "CL2" "CL" 0 627 131072 4 17 0.039600
 "CL3" "CL" 0 627 131072 5 17 0.039600
 "H1" "HZ" 0 628 131072 1 -1 0.265900
 "C1" "CZ" 0 628 131072 2 -1 -0.384700
 "CL1" "CL" 0 628 131072 3 17 0.039600
 "CL2" "CL" 0 628 131072 4 17 0.039600
 "CL3" "CL" 0 628 131072 5 17 0.039600
 "H1" "HZ" 0 629 131072 1 -1 0.265900
 "C1" "CZ" 0 629 131072 2 -1 -0.384700
 "CL1" "CL" 0 629 131072 3 17 0.039600
 "CL2" "CL" 0 629 131072 4 17 0.039600
 "CL3" "CL" 0 629 131072 5 17 0.039600
 "H1" "HZ" 0 630 131072 1 -1 0.265900
 "C1" "CZ" 0 630 131072 2 -1 -0.384700
 "CL1" "CL" 0 630 131072 3 17 0.039600
 "CL2" "CL" 0 630 131072 4 17 0.039600
 "CL3" "CL" 0 630 131072 5 17 0.039600
 "H1" "HZ" 0 631 131072 1 -1 0.265900
 "C1" "CZ" 0 631 131072 2 -1 -0.384700
 "CL1" "CL" 0 631 131072 3 17 0.039600
 "CL2" "CL" 0 631 131072 4 17 0.039600
 "CL3" "CL" 0 631 131072 5 17 0.039600
 "H1" "HZ" 0 632 131072 1 -1 0.265900
 "C1" "CZ" 0 632 131072 2 -1 -0.384700
 "CL1" "CL" 0 632 131072 3 17 0.039600
 "CL2" "CL" 0 632 131072 4 17 0.039600
 "CL3" "CL" 0 632 131072 5 17 0.039600
 "H1" "HZ" 0 633 131072 1 -1 0.265900
 "C1" "CZ" 0 633 131072 2 -1 -0.384700
 "CL1" "CL" 0 633 131072 3 17 0.039600
 "CL2" "CL" 0 633 131072 4 17 0.039600
 "CL3" "CL" 0 633 131072 5 17 0.039600
 "H1" "HZ" 0 634 131072 1 -1 0.265900
 "C1" "CZ" 0 634 131072 2 -1 -0.384700
 "CL1" "CL" 0 634 131072 3 17 0.039600
 "CL2" "CL" 0 634 131072 4 17 0.039600
 "CL3" "CL" 0 634 131072 5 17 0.039600
 "H1" "HZ" 0 635 131072 1 -1 0.265900
 "C1" "CZ" 0 635 131072 2 -1 -0.384700
 "CL1" "CL" 0 635 131072 3 17 0.039600
 "CL2" "CL" 0 635 131072 4 17 0.039600
 "CL3" "CL" 0 635 131072 5 17 0.039600
 "H1" "HZ" 0 636 131072 1 -1 0.265900
 "C1" "CZ" 0 636 131072 2 -1 -0.384700
 "CL1" "CL" 0 636 131072 3 17 0.039600
 "CL2" "CL" 0 636 131072 4 17 0.039600
 "CL3" "CL" 0 636 131072 5 17 0.039600
 "H1" "HZ" 0 637 131072 1 -1 0.265900
 "C1" "CZ" 0 637 131072 2 -1 -0.384700
 "CL1" "CL" 0 637 131072 3 17 0.039600
 "CL2" "CL" 0 637 131072 4 17 0.039600
 "CL3" "CL" 0 637 131072 5 17 0.039600
 "H1" "HZ" 0 638 131072 1 -1 0.265900
 "C1" "CZ" 0 638 131072 2 -1 -0.384700
 "CL1" "CL" 0 638 131072 3 17 0.039600
 "CL2" "CL" 0 638 131072 4 17 0.039600
 "CL3" "CL" 0 638 131072 5 17 0.039600
 "H1" "HZ" 0 639 131072 1 -1 0.265900
 "C1" "CZ" 0 639 131072 2 -1 -0.384700
 "CL1" "CL" 0 639 131072 3 17 0.039600
 "CL2" "CL" 0 639 131072 4 17 0.039600
 "CL3" "CL" 0 639 131072 5 17 0.039600
 "H1" "HZ" 0 640 131072 1 -1 0.265900
 "C1" "CZ" 0 640 131072 2 -1 -0.384700
 "CL1" "CL" 0 640 131072 3 17 0.039600
 "CL2" "CL" 0 640 131072 4 17 0.039600
 "CL3" "CL" 0 640 131072 5 17 0.039600
 "H1" "HZ" 0 641 131072 1 -1 0.265900
 "C1" "CZ" 0 641 131072 2 -1 -0.384700
 "CL1" "CL" 0 641 131072 3 17 0.039600
 "CL2" "CL" 0 641 131072 4 17 0.039600
 "CL3" "CL" 0 641 131072 5 17 0.039600
 "H1" "HZ" 0 642 131072 1 -1 0.265900
 "C1" "CZ" 0 642 131072 2 -1 -0.384700
 "CL1" "CL" 0 642 131072 3 17 0.039600
 "CL2" "CL" 0 642 131072 4 17 0.039600
 "CL3" "CL" 0 642 131072 5 17 0.039600
 "H1" "HZ" 0 643 131072 1 -1 0.265900
 "C1" "CZ" 0 643 131072 2 -1 -0.384700
 "CL1" "CL" 0 643 131072 3 17 0.039600
 "CL2" "CL" 0 643 131072 4 17 0.039600
 "CL3" "CL" 0 643 131072 5 17 0.039600
 "H1" "HZ" 0 644 131072 1 -1 0.265900
 "C1" "CZ" 0 644 131072 2 -1 -0.384700
 "CL1" "CL" 0 644 131072 3 17 0.039600
 "CL2" "CL" 0 644 131072 4 17 0.039600
 "CL3" "CL" 0 644 131072 5 17 0.039600
 "H1" "HZ" 0 645 131072 1 -1 0.265900
 "C1" "CZ" 0 645 131072 2 -1 -0.384700
 "CL1" "CL" 0 645 131072 3 17 0.039600
 "CL2" "CL" 0 645 131072 4 17 0.039600
 "CL3" "CL" 0 645 131072 5 17 0.039600
 "H1" "HZ" 0 646 131072 1 -1 0.265900
 "C1" "CZ" 0 646 131072 2 -1 -0.384700
 "CL1" "CL" 0 646 131072 3 17 0.039600
 "CL2" "CL" 0 646 131072 4 17 0.039600
 "CL3" "CL" 0 646 131072 5 17 0.039600
 "H1" "HZ" 0 647 131072 1 -1 0.265900
 "C1" "CZ" 0 647 131072 2 -1 -0.384700
 "CL1" "CL" 0 647 131072 3 17 0.039600
 "CL2" "CL" 0 647 131072 4 17 0.039600
 "CL3" "CL" 0 647 131072 5 17 0.039600
 "H1" "HZ" 0 648 131072 1 -1 0.265900
 "C1" "CZ" 0 648 131072 2 -1 -0.384700
 "CL1" "CL" 0 648 131072 3 17 0.039600
 "CL2" "CL" 0 648 131072 4 17 0.039600
 "CL3" "CL" 0 648 131072 5 17 0.039600
 "H1" "HZ" 0 649 131072 1 -1 0.265900
 "C1" "CZ" 0 649 131072 2 -1 -0.384700
 "CL1" "CL" 0 649 131072 3 17 0.039600
 "CL2" "CL" 0 649 131072 4 17 0.039600
 "CL3" "CL" 0 649 131072 5 17 0.039600
 "H1" "HZ" 0 650 131072 1 -1 0.265900
 "C1" "CZ" 0 650 131072 2 -1 -0.384700
 "CL1" "CL" 0 650 131072 3 17 0.039600
 "CL2" "CL" 0 650 131072 4 17 0.039600
 "CL3" "CL" 0 650 131072 5 17 0.039600
 "H1" "HZ" 0 651 131072 1 -1 0.265900
 "C1" "CZ" 0 651 131072 2 -1 -0.384700
 "CL1" "CL" 0 651 131072 3 17 0.039600
 "CL2" "CL" 0 651 131072 4 17 0.039600
 "CL3" "CL" 0 651 131072 5 17 0.039600
 "H1" "HZ" 0 652 131072 1 -1 0.265900
 "C1" "CZ" 0 652 131072 2 -1 -0.384700
 "CL1" "CL" 0 652 131072 3 17 0.039600
 "CL2" "CL" 0 652 131072 4 17 0.039600
 "CL3" "CL" 0 652 131072 5 17 0.039600
 "H1" "HZ" 0 653 131072 1 -1 0.265900
 "C1" "CZ" 0 653 131072 2 -1 -0.384700
 "CL1" "CL" 0 653 131072 3 17 0.039600
 "CL2" "CL" 0 653 131072 4 17 0.039600
 "CL3" "CL" 0 653 131072 5 17 0.039600
 "H1" "HZ" 0 654 131072 1 -1 0.265900
 "C1" "CZ" 0 654 131072 2 -1 -0.384700
 "CL1" "CL" 0 654 131072 3 17 0.039600
 "CL2" "CL" 0 654 131072 4 17 0.039600
 "CL3" "CL" 0 654 131072 5 17 0.039600
 "H1" "HZ" 0 655 131072 1 -1 0.265900
 "C1" "CZ" 0 655 131072 2 -1 -0.384700
 "CL1" "CL" 0 655 131072 3 17 0.039600
 "CL2" "CL" 0 655 131072 4 17 0.039600
 "CL3" "CL" 0 655 131072 5 17 0.039600
 "H1" "HZ" 0 656 131072 1 -1 0.265900
 "C1" "CZ" 0 656 131072 2 -1 -0.384700
 "CL1" "CL" 0 656 131072 3 17 0.039600
 "CL2" "CL" 0 656 131072 4 17 0.039600
 "CL3" "CL" 0 656 131072 5 17 0.039600
 "H1" "HZ" 0 657 131072 1 -1 0.265900
 "C1" "CZ" 0 657 131072 2 -1 -0.384700
 "CL1" "CL" 0 657 131072 3 17 0.039600
 "CL2" "CL" 0 657 131072 4 17 0.039600
 "CL3" "CL" 0 657 131072 5 17 0.039600
 "H1" "HZ" 0 658 131072 1 -1 0.265900
 "C1" "CZ" 0 658 131072 2 -1 -0.384700
 "CL1" "CL" 0 658 131072 3 17 0.039600
 "CL2" "CL" 0 658 131072 4 17 0.039600
 "CL3" "CL" 0 658 131072 5 17 0.039600
 "H1" "HZ" 0 659 131072 1 -1 0.265900
 "C1" "CZ" 0 659 131072 2 -1 -0.384700
 "CL1" "CL" 0 659 131072 3 17 0.039600
 "CL2" "CL" 0 659 131072 4 17 0.039600
 "CL3" "CL" 0 659 131072 5 17 0.039600
 "H1" "HZ" 0 660 131072 1 -1 0.265900
 "C1" "CZ" 0 660 131072 2 -1 -0.384700
 "CL1" "CL" 0 660 131072 3 17 0.039600
 "CL2" "CL" 0 660 131072 4 17 0.039600
 "CL3" "CL" 0 660 131072 5 17 0.039600
 "H1" "HZ" 0 661 131072 1 -1 0.265900
 "C1" "CZ" 0 661 131072 2 -1 -0.384700
 "CL1" "CL" 0 661 131072 3 17 0.039600
 "CL2" "CL" 0 661 131072 4 17 0.039600
 "CL3" "CL" 0 661 131072 5 17 0.039600
 "H1" "HZ" 0 662 131072 1 -1 0.265900
 "C1" "CZ" 0 662 131072 2 -1 -0.384700
 "CL1" "CL" 0 662 131072 3 17 0.039600
 "CL2" "CL" 0 662 131072 4 17 0.039600
 "CL3" "CL" 0 662 131072 5 17 0.039600
 "H1" "HZ" 0 663 131072 1 -1 0.265900
 "C1" "CZ" 0 663 131072 2 -1 -0.384700
 "CL1" "CL" 0 663 131072 3 17 0.039600
 "CL2" "CL" 0 663 131072 4 17 0.039600
 "CL3" "CL" 0 663 131072 5 17 0.039600
 "H1" "HZ" 0 664 131072 1 -1 0.265900
 "C1" "CZ" 0 664 131072 2 -1 -0.384700
 "CL1" "CL" 0 664 131072 3 17 0.039600
 "CL2" "CL" 0 664 131072 4 17 0.039600
 "CL3" "CL" 0 664 131072 5 17 0.039600
 "H1" "HZ" 0 665 131072 1 -1 0.265900
 "C1" "CZ" 0 665 131072 2 -1 -0.384700
 "CL1" "CL" 0 665 131072 3 17 0.039600
 "CL2" "CL" 0 665 131072 4 17 0.039600
 "CL3" "CL" 0 665 131072 5 17 0.039600
 "H1" "HZ" 0 666 131072 1 -1 0.265900
 "C1" "CZ" 0 666 131072 2 -1 -0.384700
 "CL1" "CL" 0 666 131072 3 17 0.039600
 "CL2" "CL" 0 666 131072 4 17 0.039600
 "CL3" "CL" 0 666 131072 5 17 0.039600
 "H1" "HZ" 0 667 131072 1 -1 0.265900
 "C1" "CZ" 0 667 131072 2 -1 -0.384700
 "CL1" "CL" 0 667 131072 3 17 0.039600
 "CL2" "CL" 0 667 131072 4 17 0.039600
 "CL3" "CL" 0 667 131072 5 17 0.039600
 "H1" "HZ" 0 668 131072 1 -1 0.265900
 "C1" "CZ" 0 668 131072 2 -1 -0.384700
 "CL1" "CL" 0 668 131072 3 17 0.039600
 "CL2" "CL" 0 668 131072 4 17 0.039600
 "CL3" "CL" 0 668 131072 5 17 0.039600
 "H1" "HZ" 0 669 131072 1 -1 0.265900
 "C1" "CZ" 0 669 131072 2 -1 -0.384700
 "CL1" "CL" 0 669 131072 3 17 0.039600
 "CL2" "CL" 0 669 131072 4 17 0.039600
 "CL3" "CL" 0 669 131072 5 17 0.039600
 "H1" "HZ" 0 670 131072 1 -1 0.265900
 "C1" "CZ" 0 670 131072 2 -1 -0.384700
 "CL1" "CL" 0 670 131072 3 17 0.039600
 "CL2" "CL" 0 670 131072 4 17 0.039600
 "CL3" "CL" 0 670 131072 5 17 0.039600
 "H1" "HZ" 0 671 131072 1 -1 0.265900
 "C1" "CZ" 0 671 131072 2 -1 -0.384700
 "CL1" "CL" 0 671 131072 3 17 0.039600
 "CL2" "CL" 0 671 131072 4 17 0.039600
 "CL3" "CL" 0 671 131072 5 17 0.039600
 "H1" "HZ" 0 672 131072 1 -1 0.265900
 "C1" "CZ" 0 672 131072 2 -1 -0.384700
 "CL1" "CL" 0 672 131072 3 17 0.039600
 "CL2" "CL" 0 672 131072 4 17 0.039600
 "CL3" "CL" 0 672 131072 5 17 0.039600
 "H1" "HZ" 0 673 131072 1 -1 0.265900
 "C1" "CZ" 0 673 131072 2 -1 -0.384700
 "CL1" "CL" 0 673 131072 3 17 0.039600
 "CL2" "CL" 0 673 131072 4 17 0.039600
 "CL3" "CL" 0 673 131072 5 17 0.039600
 "H1" "HZ" 0 674 131072 1 -1 0.265900
 "C1" "CZ" 0 674 131072 2 -1 -0.384700
 "CL1" "CL" 0 674 131072 3 17 0.039600
 "CL2" "CL" 0 674 131072 4 17 0.039600
 "CL3" "CL" 0 674 131072 5 17 0.039600
 "H1" "HZ" 0 675 131072 1 -1 0.265900
 "C1" "CZ" 0 675 131072 2 -1 -0.384700
 "CL1" "CL" 0 675 131072 3 17 0.039600
 "CL2" "CL" 0 675 131072 4 17 0.039600
 "CL3" "CL" 0 675 131072 5 17 0.039600
 "H1" "HZ" 0 676 131072 1 -1 0.265900
 "C1" "CZ" 0 676 131072 2 -1 -0.384700
 "CL1" "CL" 0 676 131072 3 17 0.039600
 "CL2" "CL" 0 676 131072 4 17 0.039600
 "CL3" "CL" 0 676 131072 5 17 0.039600
 "H1" "HZ" 0 677 131072 1 -1 0.265900
 "C1" "CZ" 0 677 131072 2 -1 -0.384700
 "CL1" "CL" 0 677 131072 3 17 0.039600
 "CL2" "CL" 0 677 131072 4 17 0.039600
 "CL3" "CL" 0 677 131072 5 17 0.039600
 "H1" "HZ" 0 678 131072 1 -1 0.265900
 "C1" "CZ" 0 678 131072 2 -1 -0.384700
 "CL1" "CL" 0 678 131072 3 17 0.039600
 "CL2" "CL" 0 678 131072 4 17 0.039600
 "CL3" "CL" 0 678 131072 5 17 0.039600
 "H1" "HZ" 0 679 131072 1 -1 0.265900
 "C1" "CZ" 0 679 131072 2 -1 -0.384700
 "CL1" "CL" 0 679 131072 3 17 0.039600
 "CL2" "CL" 0 679 131072 4 17 0.039600
 "CL3" "CL" 0 679 131072 5 17 0.039600
 "H1" "HZ" 0 680 131072 1 -1 0.265900
 "C1" "CZ" 0 680 131072 2 -1 -0.384700
 "CL1" "CL" 0 680 131072 3 17 0.039600
 "CL2" "CL" 0 680 131072 4 17 0.039600
 "CL3" "CL" 0 680 131072 5 17 0.039600
 "H1" "HZ" 0 681 131072 1 -1 0.265900
 "C1" "CZ" 0 681 131072 2 -1 -0.384700
 "CL1" "CL" 0 681 131072 3 17 0.039600
 "CL2" "CL" 0 681 131072 4 17 0.039600
 "CL3" "CL" 0 681 131072 5 17 0.039600
 "H1" "HZ" 0 682 131072 1 -1 0.265900
 "C1" "CZ" 0 682 131072 2 -1 -0.384700
 "CL1" "CL" 0 682 131072 3 17 0.039600
 "CL2" "CL" 0 682 131072 4 17 0.039600
 "CL3" "CL" 0 682 131072 5 17 0.039600
 "H1" "HZ" 0 683 131072 1 -1 0.265900
 "C1" "CZ" 0 683 131072 2 -1 -0.384700
 "CL1" "CL" 0 683 131072 3 17 0.039600
 "CL2" "CL" 0 683 131072 4 17 0.039600
 "CL3" "CL" 0 683 131072 5 17 0.039600
 "H1" "HZ" 0 684 131072 1 -1 0.265900
 "C1" "CZ" 0 684 131072 2 -1 -0.384700
 "CL1" "CL" 0 684 131072 3 17 0.039600
 "CL2" "CL" 0 684 131072 4 17 0.039600
 "CL3" "CL" 0 684 131072 5 17 0.039600
 "H1" "HZ" 0 685 131072 1 -1 0.265900
 "C1" "CZ" 0 685 131072 2 -1 -0.384700
 "CL1" "CL" 0 685 131072 3 17 0.039600
 "CL2" "CL" 0 685 131072 4 17 0.039600
 "CL3" "CL" 0 685 131072 5 17 0.039600
 "H1" "HZ" 0 686 131072 1 -1 0.265900
 "C1" "CZ" 0 686 131072 2 -1 -0.384700
 "CL1" "CL" 0 686 131072 3 17 0.039600
 "CL2" "CL" 0 686 131072 4 17 0.039600
 "CL3" "CL" 0 686 131072 5 17 0.039600
 "H1" "HZ" 0 687 131072 1 -1 0.265900
 "C1" "CZ" 0 687 131072 2 -1 -0.384700
 "CL1" "CL" 0 687 131072 3 17 0.039600
 "CL2" "CL" 0 687 131072 4 17 0.039600
 "CL3" "CL" 0 687 131072 5 17 0.039600
 "H1" "HZ" 0 688 131072 1 -1 0.265900
 "C1" "CZ" 0 688 131072 2 -1 -0.384700
 "CL1" "CL" 0 688 131072 3 17 0.039600
 "CL2" "CL" 0 688 131072 4 17 0.039600
 "CL3" "CL" 0 688 131072 5 17 0.039600
 "H1" "HZ" 0 689 131072 1 -1 0.265900
 "C1" "CZ" 0 689 131072 2 -1 -0.384700
 "CL1" "CL" 0 689 131072 3 17 0.039600
 "CL2" "CL" 0 689 131072 4 17 0.039600
 "CL3" "CL" 0 689 131072 5 17 0.039600
 "H1" "HZ" 0 690 131072 1 -1 0.265900
 "C1" "CZ" 0 690 131072 2 -1 -0.384700
 "CL1" "CL" 0 690 131072 3 17 0.039600
 "CL2" "CL" 0 690 131072 4 17 0.039600
 "CL3" "CL" 0 690 131072 5 17 0.039600
 "H1" "HZ" 0 691 131072 1 -1 0.265900
 "C1" "CZ" 0 691 131072 2 -1 -0.384700
 "CL1" "CL" 0 691 131072 3 17 0.039600
 "CL2" "CL" 0 691 131072 4 17 0.039600
 "CL3" "CL" 0 691 131072 5 17 0.039600
 "H1" "HZ" 0 692 131072 1 -1 0.265900
 "C1" "CZ" 0 692 131072 2 -1 -0.384700
 "CL1" "CL" 0 692 131072 3 17 0.039600
 "CL2" "CL" 0 692 131072 4 17 0.039600
 "CL3" "CL" 0 692 131072 5 17 0.039600
 "H1" "HZ" 0 693 131072 1 -1 0.265900
 "C1" "CZ" 0 693 131072 2 -1 -0.384700
 "CL1" "CL" 0 693 131072 3 17 0.039600
 "CL2" "CL" 0 693 131072 4 17 0.039600
 "CL3" "CL" 0 693 131072 5 17 0.039600
 "H1" "HZ" 0 694 131072 1 -1 0.265900
 "C1" "CZ" 0 694 131072 2 -1 -0.384700
 "CL1" "CL" 0 694 131072 3 17 0.039600
 "CL2" "CL" 0 694 131072 4 17 0.039600
 "CL3" "CL" 0 694 131072 5 17 0.039600
 "H1" "HZ" 0 695 131072 1 -1 0.265900
 "C1" "CZ" 0 695 131072 2 -1 -0.384700
 "CL1" "CL" 0 695 131072 3 17 0.039600
 "CL2" "CL" 0 695 131072 4 17 0.039600
 "CL3" "CL" 0 695 131072 5 17 0.039600
 "H1" "HZ" 0 696 131072 1 -1 0.265900
 "C1" "CZ" 0 696 131072 2 -1 -0.384700
 "CL1" "CL" 0 696 131072 3 17 0.039600
 "CL2" "CL" 0 696 131072 4 17 0.039600
 "CL3" "CL" 0 696 131072 5 17 0.039600
 "H1" "HZ" 0 697 131072 1 -1 0.265900
 "C1" "CZ" 0 697 131072 2 -1 -0.384700
 "CL1" "CL" 0 697 131072 3 17 0.039600
 "CL2" "CL" 0 697 131072 4 17 0.039600
 "CL3" "CL" 0 697 131072 5 17 0.039600
 "H1" "HZ" 0 698 131072 1 -1 0.265900
 "C1" "CZ" 0 698 131072 2 -1 -0.384700
 "CL1" "CL" 0 698 131072 3 17 0.039600
 "CL2" "CL" 0 698 131072 4 17 0.039600
 "CL3" "CL" 0 698 131072 5 17 0.039600
 "H1" "HZ" 0 699 131072 1 -1 0.265900
 "C1" "CZ" 0 699 131072 2 -1 -0.384700
 "CL1" "CL" 0 699 131072 3 17 0.039600
 "CL2" "CL" 0 699 131072 4 17 0.039600
 "CL3" "CL" 0 699 131072 5 17 0.039600
 "H1" "HZ" 0 700 131072 1 -1 0.265900
 "C1" "CZ" 0 700 131072 2 -1 -0.384700
 "CL1" "CL" 0 700 131072 3 17 0.039600
 "CL2" "CL" 0 700 131072 4 17 0.039600
 "CL3" "CL" 0 700 131072 5 17 0.039600
 "H1" "HZ" 0 701 131072 1 -1 0.265900
 "C1" "CZ" 0 701 131072 2 -1 -0.384700
 "CL1" "CL" 0 701 131072 3 17 0.039600
 "CL2" "CL" 0 701 131072 4 17 0.039600
 "CL3" "CL" 0 701 131072 5 17 0.039600
 "H1" "HZ" 0 702 131072 1 -1 0.265900
 "C1" "CZ" 0 702 131072 2 -1 -0.384700
 "CL1" "CL" 0 702 131072 3 17 0.039600
 "CL2" "CL" 0 702 131072 4 17 0.039600
 "CL3" "CL" 0 702 131072 5 17 0.039600
 "H1" "HZ" 0 703 131072 1 -1 0.265900
 "C1" "CZ" 0 703 131072 2 -1 -0.384700
 "CL1" "CL" 0 703 131072 3 17 0.039600
 "CL2" "CL" 0 703 131072 4 17 0.039600
 "CL3" "CL" 0 703 131072 5 17 0.039600
 "H1" "HZ" 0 704 131072 1 -1 0.265900
 "C1" "CZ" 0 704 131072 2 -1 -0.384700
 "CL1" "CL" 0 704 131072 3 17 0.039600
 "CL2" "CL" 0 704 131072 4 17 0.039600
 "CL3" "CL" 0 704 131072 5 17 0.039600
 "H1" "HZ" 0 705 131072 1 -1 0.265900
 "C1" "CZ" 0 705 131072 2 -1 -0.384700
 "CL1" "CL" 0 705 131072 3 17 0.039600
 "CL2" "CL" 0 705 131072 4 17 0.039600
 "CL3" "CL" 0 705 131072 5 17 0.039600
 "H1" "HZ" 0 706 131072 1 -1 0.265900
 "C1" "CZ" 0 706 131072 2 -1 -0.384700
 "CL1" "CL" 0 706 131072 3 17 0.039600
 "CL2" "CL" 0 706 131072 4 17 0.039600
 "CL3" "CL" 0 706 131072 5 17 0.039600
 "H1" "HZ" 0 707 131072 1 -1 0.265900
 "C1" "CZ" 0 707 131072 2 -1 -0.384700
 "CL1" "CL" 0 707 131072 3 17 0.039600
 "CL2" "CL" 0 707 131072 4 17 0.039600
 "CL3" "CL" 0 707 131072 5 17 0.039600
 "H1" "HZ" 0 708 131072 1 -1 0.265900
 "C1" "CZ" 0 708 131072 2 -1 -0.384700
 "CL1" "CL" 0 708 131072 3 17 0.039600
 "CL2" "CL" 0 708 131072 4 17 0.039600
 "CL3" "CL" 0 708 131072 5 17 0.039600
 "H1" "HZ" 0 709 131072 1 -1 0.265900
 "C1" "CZ" 0 709 131072 2 -1 -0.384700
 "CL1" "CL" 0 709 131072 3 17 0.039600
 "CL2" "CL" 0 709 131072 4 17 0.039600
 "CL3" "CL" 0 709 131072 5 17 0.039600
 "H1" "HZ" 0 710 131072 1 -1 0.265900
 "C1" "CZ" 0 710 131072 2 -1 -0.384700
 "CL1" "CL" 0 710 131072 3 17 0.039600
 "CL2" "CL" 0 710 131072 4 17 0.039600
 "CL3" "CL" 0 710 131072 5 17 0.039600
 "H1" "HZ" 0 711 131072 1 -1 0.265900
 "C1" "CZ" 0 711 131072 2 -1 -0.384700
 "CL1" "CL" 0 711 131072 3 17 0.039600
 "CL2" "CL" 0 711 131072 4 17 0.039600
 "CL3" "CL" 0 711 131072 5 17 0.039600
 "H1" "HZ" 0 712 131072 1 -1 0.265900
 "C1" "CZ" 0 712 131072 2 -1 -0.384700
 "CL1" "CL" 0 712 131072 3 17 0.039600
 "CL2" "CL" 0 712 131072 4 17 0.039600
 "CL3" "CL" 0 712 131072 5 17 0.039600
 "H1" "HZ" 0 713 131072 1 -1 0.265900
 "C1" "CZ" 0 713 131072 2 -1 -0.384700
 "CL1" "CL" 0 713 131072 3 17 0.039600
 "CL2" "CL" 0 713 131072 4 17 0.039600
 "CL3" "CL" 0 713 131072 5 17 0.039600
 "H1" "HZ" 0 714 131072 1 -1 0.265900
 "C1" "CZ" 0 714 131072 2 -1 -0.384700
 "CL1" "CL" 0 714 131072 3 17 0.039600
 "CL2" "CL" 0 714 131072 4 17 0.039600
 "CL3" "CL" 0 714 131072 5 17 0.039600
 "H1" "HZ" 0 715 131072 1 -1 0.265900
 "C1" "CZ" 0 715 131072 2 -1 -0.384700
 "CL1" "CL" 0 715 131072 3 17 0.039600
 "CL2" "CL" 0 715 131072 4 17 0.039600
 "CL3" "CL" 0 715 131072 5 17 0.039600
 "H1" "HZ" 0 716 131072 1 -1 0.265900
 "C1" "CZ" 0 716 131072 2 -1 -0.384700
 "CL1" "CL" 0 716 131072 3 17 0.039600
 "CL2" "CL" 0 716 131072 4 17 0.039600
 "CL3" "CL" 0 716 131072 5 17 0.039600
 "H1" "HZ" 0 717 131072 1 -1 0.265900
 "C1" "CZ" 0 717 131072 2 -1 -0.384700
 "CL1" "CL" 0 717 131072 3 17 0.039600
 "CL2" "CL" 0 717 131072 4 17 0.039600
 "CL3" "CL" 0 717 131072 5 17 0.039600
 "H1" "HZ" 0 718 131072 1 -1 0.265900
 "C1" "CZ" 0 718 131072 2 -1 -0.384700
 "CL1" "CL" 0 718 131072 3 17 0.039600
 "CL2" "CL" 0 718 131072 4 17 0.039600
 "CL3" "CL" 0 718 131072 5 17 0.039600
 "H1" "HZ" 0 719 131072 1 -1 0.265900
 "C1" "CZ" 0 719 131072 2 -1 -0.384700
 "CL1" "CL" 0 719 131072 3 17 0.039600
 "CL2" "CL" 0 719 131072 4 17 0.039600
 "CL3" "CL" 0 719 131072 5 17 0.039600
 "H1" "HZ" 0 720 131072 1 -1 0.265900
 "C1" "CZ" 0 720 131072 2 -1 -0.384700
 "CL1" "CL" 0 720 131072 3 17 0.039600
 "CL2" "CL" 0 720 131072 4 17 0.039600
 "CL3" "CL" 0 720 131072 5 17 0.039600
 "H1" "HZ" 0 721 131072 1 -1 0.265900
 "C1" "CZ" 0 721 131072 2 -1 -0.384700
 "CL1" "CL" 0 721 131072 3 17 0.039600
 "CL2" "CL" 0 721 131072 4 17 0.039600
 "CL3" "CL" 0 721 131072 5 17 0.039600
 "H1" "HZ" 0 722 131072 1 -1 0.265900
 "C1" "CZ" 0 722 131072 2 -1 -0.384700
 "CL1" "CL" 0 722 131072 3 17 0.039600
 "CL2" "CL" 0 722 131072 4 17 0.039600
 "CL3" "CL" 0 722 131072 5 17 0.039600
 "H1" "HZ" 0 723 131072 1 -1 0.265900
 "C1" "CZ" 0 723 131072 2 -1 -0.384700
 "CL1" "CL" 0 723 131072 3 17 0.039600
 "CL2" "CL" 0 723 131072 4 17 0.039600
 "CL3" "CL" 0 723 131072 5 17 0.039600
 "H1" "HZ" 0 724 131072 1 -1 0.265900
 "C1" "CZ" 0 724 131072 2 -1 -0.384700
 "CL1" "CL" 0 724 131072 3 17 0.039600
 "CL2" "CL" 0 724 131072 4 17 0.039600
 "CL3" "CL" 0 724 131072 5 17 0.039600
 "H1" "HZ" 0 725 131072 1 -1 0.265900
 "C1" "CZ" 0 725 131072 2 -1 -0.384700
 "CL1" "CL" 0 725 131072 3 17 0.039600
 "CL2" "CL" 0 725 131072 4 17 0.039600
 "CL3" "CL" 0 725 131072 5 17 0.039600
 "H1" "HZ" 0 726 131072 1 -1 0.265900
 "C1" "CZ" 0 726 131072 2 -1 -0.384700
 "CL1" "CL" 0 726 131072 3 17 0.039600
 "CL2" "CL" 0 726 131072 4 17 0.039600
 "CL3" "CL" 0 726 131072 5 17 0.039600
 "H1" "HZ" 0 727 131072 1 -1 0.265900
 "C1" "CZ" 0 727 131072 2 -1 -0.384700
 "CL1" "CL" 0 727 131072 3 17 0.039600
 "CL2" "CL" 0 727 131072 4 17 0.039600
 "CL3" "CL" 0 727 131072 5 17 0.039600
 "H1" "HZ" 0 728 131072 1 -1 0.265900
 "C1" "CZ" 0 728 131072 2 -1 -0.384700
 "CL1" "CL" 0 728 131072 3 17 0.039600
 "CL2" "CL" 0 728 131072 4 17 0.039600
 "CL3" "CL" 0 728 131072 5 17 0.039600
 "H1" "HZ" 0 729 131072 1 -1 0.265900
 "C1" "CZ" 0 729 131072 2 -1 -0.384700
 "CL1" "CL" 0 729 131072 3 17 0.039600
 "CL2" "CL" 0 729 131072 4 17 0.039600
 "CL3" "CL" 0 729 131072 5 17 0.039600
 "H1" "HZ" 0 730 131072 1 -1 0.265900
 "C1" "CZ" 0 730 131072 2 -1 -0.384700
 "CL1" "CL" 0 730 131072 3 17 0.039600
 "CL2" "CL" 0 730 131072 4 17 0.039600
 "CL3" "CL" 0 730 131072 5 17 0.039600
 "H1" "HZ" 0 731 131072 1 -1 0.265900
 "C1" "CZ" 0 731 131072 2 -1 -0.384700
 "CL1" "CL" 0 731 131072 3 17 0.039600
 "CL2" "CL" 0 731 131072 4 17 0.039600
 "CL3" "CL" 0 731 131072 5 17 0.039600
 "H1" "HZ" 0 732 131072 1 -1 0.265900
 "C1" "CZ" 0 732 131072 2 -1 -0.384700
 "CL1" "CL" 0 732 131072 3 17 0.039600
 "CL2" "CL" 0 732 131072 4 17 0.039600
 "CL3" "CL" 0 732 131072 5 17 0.039600
 "H1" "HZ" 0 733 131072 1 -1 0.265900
 "C1" "CZ" 0 733 131072 2 -1 -0.384700
 "CL1" "CL" 0 733 131072 3 17 0.039600
 "CL2" "CL" 0 733 131072 4 17 0.039600
 "CL3" "CL" 0 733 131072 5 17 0.039600
 "H1" "HZ" 0 734 131072 1 -1 0.265900
 "C1" "CZ" 0 734 131072 2 -1 -0.384700
 "CL1" "CL" 0 734 131072 3 17 0.039600
 "CL2" "CL" 0 734 131072 4 17 0.039600
 "CL3" "CL" 0 734 131072 5 17 0.039600
 "H1" "HZ" 0 735 131072 1 -1 0.265900
 "C1" "CZ" 0 735 131072 2 -1 -0.384700
 "CL1" "CL" 0 735 131072 3 17 0.039600
 "CL2" "CL" 0 735 131072 4 17 0.039600
 "CL3" "CL" 0 735 131072 5 17 0.039600
 "H1" "HZ" 0 736 131072 1 -1 0.265900
 "C1" "CZ" 0 736 131072 2 -1 -0.384700
 "CL1" "CL" 0 736 131072 3 17 0.039600
 "CL2" "CL" 0 736 131072 4 17 0.039600
 "CL3" "CL" 0 736 131072 5 17 0.039600
 "H1" "HZ" 0 737 131072 1 -1 0.265900
 "C1" "CZ" 0 737 131072 2 -1 -0.384700
 "CL1" "CL" 0 737 131072 3 17 0.039600
 "CL2" "CL" 0 737 131072 4 17 0.039600
 "CL3" "CL" 0 737 131072 5 17 0.039600
 "H1" "HZ" 0 738 131072 1 -1 0.265900
 "C1" "CZ" 0 738 131072 2 -1 -0.384700
 "CL1" "CL" 0 738 131072 3 17 0.039600
 "CL2" "CL" 0 738 131072 4 17 0.039600
 "CL3" "CL" 0 738 131072 5 17 0.039600
 "H1" "HZ" 0 739 131072 1 -1 0.265900
 "C1" "CZ" 0 739 131072 2 -1 -0.384700
 "CL1" "CL" 0 739 131072 3 17 0.039600
 "CL2" "CL" 0 739 131072 4 17 0.039600
 "CL3" "CL" 0 739 131072 5 17 0.039600
 "H1" "HZ" 0 740 131072 1 -1 0.265900
 "C1" "CZ" 0 740 131072 2 -1 -0.384700
 "CL1" "CL" 0 740 131072 3 17 0.039600
 "CL2" "CL" 0 740 131072 4 17 0.039600
 "CL3" "CL" 0 740 131072 5 17 0.039600
 "H1" "HZ" 0 741 131072 1 -1 0.265900
 "C1" "CZ" 0 741 131072 2 -1 -0.384700
 "CL1" "CL" 0 741 131072 3 17 0.039600
 "CL2" "CL" 0 741 131072 4 17 0.039600
 "CL3" "CL" 0 741 131072 5 17 0.039600
 "H1" "HZ" 0 742 131072 1 -1 0.265900
 "C1" "CZ" 0 742 131072 2 -1 -0.384700
 "CL1" "CL" 0 742 131072 3 17 0.039600
 "CL2" "CL" 0 742 131072 4 17 0.039600
 "CL3" "CL" 0 742 131072 5 17 0.039600
 "H1" "HZ" 0 743 131072 1 -1 0.265900
 "C1" "CZ" 0 743 131072 2 -1 -0.384700
 "CL1" "CL" 0 743 131072 3 17 0.039600
 "CL2" "CL" 0 743 131072 4 17 0.039600
 "CL3" "CL" 0 743 131072 5 17 0.039600
 "H1" "HZ" 0 744 131072 1 -1 0.265900
 "C1" "CZ" 0 744 131072 2 -1 -0.384700
 "CL1" "CL" 0 744 131072 3 17 0.039600
 "CL2" "CL" 0 744 131072 4 17 0.039600
 "CL3" "CL" 0 744 131072 5 17 0.039600
 "H1" "HZ" 0 745 131072 1 -1 0.265900
 "C1" "CZ" 0 745 131072 2 -1 -0.384700
 "CL1" "CL" 0 745 131072 3 17 0.039600
 "CL2" "CL" 0 745 131072 4 17 0.039600
 "CL3" "CL" 0 745 131072 5 17 0.039600
 "H1" "HZ" 0 746 131072 1 -1 0.265900
 "C1" "CZ" 0 746 131072 2 -1 -0.384700
 "CL1" "CL" 0 746 131072 3 17 0.039600
 "CL2" "CL" 0 746 131072 4 17 0.039600
 "CL3" "CL" 0 746 131072 5 17 0.039600
 "H1" "HZ" 0 747 131072 1 -1 0.265900
 "C1" "CZ" 0 747 131072 2 -1 -0.384700
 "CL1" "CL" 0 747 131072 3 17 0.039600
 "CL2" "CL" 0 747 131072 4 17 0.039600
 "CL3" "CL" 0 747 131072 5 17 0.039600
 "H1" "HZ" 0 748 131072 1 -1 0.265900
 "C1" "CZ" 0 748 131072 2 -1 -0.384700
 "CL1" "CL" 0 748 131072 3 17 0.039600
 "CL2" "CL" 0 748 131072 4 17 0.039600
 "CL3" "CL" 0 748 131072 5 17 0.039600
 "H1" "HZ" 0 749 131072 1 -1 0.265900
 "C1" "CZ" 0 749 131072 2 -1 -0.384700
 "CL1" "CL" 0 749 131072 3 17 0.039600
 "CL2" "CL" 0 749 131072 4 17 0.039600
 "CL3" "CL" 0 749 131072 5 17 0.039600
 "H1" "HZ" 0 750 131072 1 -1 0.265900
 "C1" "CZ" 0 750 131072 2 -1 -0.384700
 "CL1" "CL" 0 750 131072 3 17 0.039600
 "CL2" "CL" 0 750 131072 4 17 0.039600
 "CL3" "CL" 0 750 131072 5 17 0.039600
 "H1" "HZ" 0 751 131072 1 -1 0.265900
 "C1" "CZ" 0 751 131072 2 -1 -0.384700
 "CL1" "CL" 0 751 131072 3 17 0.039600
 "CL2" "CL" 0 751 131072 4 17 0.039600
 "CL3" "CL" 0 751 131072 5 17 0.039600
 "H1" "HZ" 0 752 131072 1 -1 0.265900
 "C1" "CZ" 0 752 131072 2 -1 -0.384700
 "CL1" "CL" 0 752 131072 3 17 0.039600
 "CL2" "CL" 0 752 131072 4 17 0.039600
 "CL3" "CL" 0 752 131072 5 17 0.039600
 "H1" "HZ" 0 753 131072 1 -1 0.265900
 "C1" "CZ" 0 753 131072 2 -1 -0.384700
 "CL1" "CL" 0 753 131072 3 17 0.039600
 "CL2" "CL" 0 753 131072 4 17 0.039600
 "CL3" "CL" 0 753 131072 5 17 0.039600
 "H1" "HZ" 0 754 131072 1 -1 0.265900
 "C1" "CZ" 0 754 131072 2 -1 -0.384700
 "CL1" "CL" 0 754 131072 3 17 0.039600
 "CL2" "CL" 0 754 131072 4 17 0.039600
 "CL3" "CL" 0 754 131072 5 17 0.039600
 "H1" "HZ" 0 755 131072 1 -1 0.265900
 "C1" "CZ" 0 755 131072 2 -1 -0.384700
 "CL1" "CL" 0 755 131072 3 17 0.039600
 "CL2" "CL" 0 755 131072 4 17 0.039600
 "CL3" "CL" 0 755 131072 5 17 0.039600
 "H1" "HZ" 0 756 131072 1 -1 0.265900
 "C1" "CZ" 0 756 131072 2 -1 -0.384700
 "CL1" "CL" 0 756 131072 3 17 0.039600
 "CL2" "CL" 0 756 131072 4 17 0.039600
 "CL3" "CL" 0 756 131072 5 17 0.039600
 "H1" "HZ" 0 757 131072 1 -1 0.265900
 "C1" "CZ" 0 757 131072 2 -1 -0.384700
 "CL1" "CL" 0 757 131072 3 17 0.039600
 "CL2" "CL" 0 757 131072 4 17 0.039600
 "CL3" "CL" 0 757 131072 5 17 0.039600
 "H1" "HZ" 0 758 131072 1 -1 0.265900
 "C1" "CZ" 0 758 131072 2 -1 -0.384700
 "CL1" "CL" 0 758 131072 3 17 0.039600
 "CL2" "CL" 0 758 131072 4 17 0.039600
 "CL3" "CL" 0 758 131072 5 17 0.039600
 "H1" "HZ" 0 759 131072 1 -1 0.265900
 "C1" "CZ" 0 759 131072 2 -1 -0.384700
 "CL1" "CL" 0 759 131072 3 17 0.039600
 "CL2" "CL" 0 759 131072 4 17 0.039600
 "CL3" "CL" 0 759 131072 5 17 0.039600
 "H1" "HZ" 0 760 131072 1 -1 0.265900
 "C1" "CZ" 0 760 131072 2 -1 -0.384700
 "CL1" "CL" 0 760 131072 3 17 0.039600
 "CL2" "CL" 0 760 131072 4 17 0.039600
 "CL3" "CL" 0 760 131072 5 17 0.039600
 "H1" "HZ" 0 761 131072 1 -1 0.265900
 "C1" "CZ" 0 761 131072 2 -1 -0.384700
 "CL1" "CL" 0 761 131072 3 17 0.039600
 "CL2" "CL" 0 761 131072 4 17 0.039600
 "CL3" "CL" 0 761 131072 5 17 0.039600
 "H1" "HZ" 0 762 131072 1 -1 0.265900
 "C1" "CZ" 0 762 131072 2 -1 -0.384700
 "CL1" "CL" 0 762 131072 3 17 0.039600
 "CL2" "CL" 0 762 131072 4 17 0.039600
 "CL3" "CL" 0 762 131072 5 17 0.039600
 "H1" "HZ" 0 763 131072 1 -1 0.265900
 "C1" "CZ" 0 763 131072 2 -1 -0.384700
 "CL1" "CL" 0 763 131072 3 17 0.039600
 "CL2" "CL" 0 763 131072 4 17 0.039600
 "CL3" "CL" 0 763 131072 5 17 0.039600
 "H1" "HZ" 0 764 131072 1 -1 0.265900
 "C1" "CZ" 0 764 131072 2 -1 -0.384700
 "CL1" "CL" 0 764 131072 3 17 0.039600
 "CL2" "CL" 0 764 131072 4 17 0.039600
 "CL3" "CL" 0 764 131072 5 17 0.039600
 "H1" "HZ" 0 765 131072 1 -1 0.265900
 "C1" "CZ" 0 765 131072 2 -1 -0.384700
 "CL1" "CL" 0 765 131072 3 17 0.039600
 "CL2" "CL" 0 765 131072 4 17 0.039600
 "CL3" "CL" 0 765 131072 5 17 0.039600
 "H1" "HZ" 0 766 131072 1 -1 0.265900
 "C1" "CZ" 0 766 131072 2 -1 -0.384700
 "CL1" "CL" 0 766 131072 3 17 0.039600
 "CL2" "CL" 0 766 131072 4 17 0.039600
 "CL3" "CL" 0 766 131072 5 17 0.039600
 "H1" "HZ" 0 767 131072 1 -1 0.265900
 "C1" "CZ" 0 767 131072 2 -1 -0.384700
 "CL1" "CL" 0 767 131072 3 17 0.039600
 "CL2" "CL" 0 767 131072 4 17 0.039600
 "CL3" "CL" 0 767 131072 5 17 0.039600
 "H1" "HZ" 0 768 131072 1 -1 0.265900
 "C1" "CZ" 0 768 131072 2 -1 -0.384700
 "CL1" "CL" 0 768 131072 3 17 0.039600
 "CL2" "CL" 0 768 131072 4 17 0.039600
 "CL3" "CL" 0 768 131072 5 17 0.039600
 "H1" "HZ" 0 769 131072 1 -1 0.265900
 "C1" "CZ" 0 769 131072 2 -1 -0.384700
 "CL1" "CL" 0 769 131072 3 17 0.039600
 "CL2" "CL" 0 769 131072 4 17 0.039600
 "CL3" "CL" 0 769 131072 5 17 0.039600
 "H1" "HZ" 0 770 131072 1 -1 0.265900
 "C1" "CZ" 0 770 131072 2 -1 -0.384700
 "CL1" "CL" 0 770 131072 3 17 0.039600
 "CL2" "CL" 0 770 131072 4 17 0.039600
 "CL3" "CL" 0 770 131072 5 17 0.039600
 "H1" "HZ" 0 771 131072 1 -1 0.265900
 "C1" "CZ" 0 771 131072 2 -1 -0.384700
 "CL1" "CL" 0 771 131072 3 17 0.039600
 "CL2" "CL" 0 771 131072 4 17 0.039600
 "CL3" "CL" 0 771 131072 5 17 0.039600
 "H1" "HZ" 0 772 131072 1 -1 0.265900
 "C1" "CZ" 0 772 131072 2 -1 -0.384700
 "CL1" "CL" 0 772 131072 3 17 0.039600
 "CL2" "CL" 0 772 131072 4 17 0.039600
 "CL3" "CL" 0 772 131072 5 17 0.039600
 "H1" "HZ" 0 773 131072 1 -1 0.265900
 "C1" "CZ" 0 773 131072 2 -1 -0.384700
 "CL1" "CL" 0 773 131072 3 17 0.039600
 "CL2" "CL" 0 773 131072 4 17 0.039600
 "CL3" "CL" 0 773 131072 5 17 0.039600
 "H1" "HZ" 0 774 131072 1 -1 0.265900
 "C1" "CZ" 0 774 131072 2 -1 -0.384700
 "CL1" "CL" 0 774 131072 3 17 0.039600
 "CL2" "CL" 0 774 131072 4 17 0.039600
 "CL3" "CL" 0 774 131072 5 17 0.039600
 "H1" "HZ" 0 775 131072 1 -1 0.265900
 "C1" "CZ" 0 775 131072 2 -1 -0.384700
 "CL1" "CL" 0 775 131072 3 17 0.039600
 "CL2" "CL" 0 775 131072 4 17 0.039600
 "CL3" "CL" 0 775 131072 5 17 0.039600
 "H1" "HZ" 0 776 131072 1 -1 0.265900
 "C1" "CZ" 0 776 131072 2 -1 -0.384700
 "CL1" "CL" 0 776 131072 3 17 0.039600
 "CL2" "CL" 0 776 131072 4 17 0.039600
 "CL3" "CL" 0 776 131072 5 17 0.039600
 "H1" "HZ" 0 777 131072 1 -1 0.265900
 "C1" "CZ" 0 777 131072 2 -1 -0.384700
 "CL1" "CL" 0 777 131072 3 17 0.039600
 "CL2" "CL" 0 777 131072 4 17 0.039600
 "CL3" "CL" 0 777 131072 5 17 0.039600
 "H1" "HZ" 0 778 131072 1 -1 0.265900
 "C1" "CZ" 0 778 131072 2 -1 -0.384700
 "CL1" "CL" 0 778 131072 3 17 0.039600
 "CL2" "CL" 0 778 131072 4 17 0.039600
 "CL3" "CL" 0 778 131072 5 17 0.039600
 "H1" "HZ" 0 779 131072 1 -1 0.265900
 "C1" "CZ" 0 779 131072 2 -1 -0.384700
 "CL1" "CL" 0 779 131072 3 17 0.039600
 "CL2" "CL" 0 779 131072 4 17 0.039600
 "CL3" "CL" 0 779 131072 5 17 0.039600
 "H1" "HZ" 0 780 131072 1 -1 0.265900
 "C1" "CZ" 0 780 131072 2 -1 -0.384700
 "CL1" "CL" 0 780 131072 3 17 0.039600
 "CL2" "CL" 0 780 131072 4 17 0.039600
 "CL3" "CL" 0 780 131072 5 17 0.039600
 "H1" "HZ" 0 781 131072 1 -1 0.265900
 "C1" "CZ" 0 781 131072 2 -1 -0.384700
 "CL1" "CL" 0 781 131072 3 17 0.039600
 "CL2" "CL" 0 781 131072 4 17 0.039600
 "CL3" "CL" 0 781 131072 5 17 0.039600
 "H1" "HZ" 0 782 131072 1 -1 0.265900
 "C1" "CZ" 0 782 131072 2 -1 -0.384700
 "CL1" "CL" 0 782 131072 3 17 0.039600
 "CL2" "CL" 0 782 131072 4 17 0.039600
 "CL3" "CL" 0 782 131072 5 17 0.039600
 "H1" "HZ" 0 783 131072 1 -1 0.265900
 "C1" "CZ" 0 783 131072 2 -1 -0.384700
 "CL1" "CL" 0 783 131072 3 17 0.039600
 "CL2" "CL" 0 783 131072 4 17 0.039600
 "CL3" "CL" 0 783 131072 5 17 0.039600
 "H1" "HZ" 0 784 131072 1 -1 0.265900
 "C1" "CZ" 0 784 131072 2 -1 -0.384700
 "CL1" "CL" 0 784 131072 3 17 0.039600
 "CL2" "CL" 0 784 131072 4 17 0.039600
 "CL3" "CL" 0 784 131072 5 17 0.039600
 "H1" "HZ" 0 785 131072 1 -1 0.265900
 "C1" "CZ" 0 785 131072 2 -1 -0.384700
 "CL1" "CL" 0 785 131072 3 17 0.039600
 "CL2" "CL" 0 785 131072 4 17 0.039600
 "CL3" "CL" 0 785 131072 5 17 0.039600
 "H1" "HZ" 0 786 131072 1 -1 0.265900
 "C1" "CZ" 0 786 131072 2 -1 -0.384700
 "CL1" "CL" 0 786 131072 3 17 0.039600
 "CL2" "CL" 0 786 131072 4 17 0.039600
 "CL3" "CL" 0 786 131072 5 17 0.039600
 "H1" "HZ" 0 787 131072 1 -1 0.265900
 "C1" "CZ" 0 787 131072 2 -1 -0.384700
 "CL1" "CL" 0 787 131072 3 17 0.039600
 "CL2" "CL" 0 787 131072 4 17 0.039600
 "CL3" "CL" 0 787 131072 5 17 0.039600
 "H1" "HZ" 0 788 131072 1 -1 0.265900
 "C1" "CZ" 0 788 131072 2 -1 -0.384700
 "CL1" "CL" 0 788 131072 3 17 0.039600
 "CL2" "CL" 0 788 131072 4 17 0.039600
 "CL3" "CL" 0 788 131072 5 17 0.039600
 "H1" "HZ" 0 789 131072 1 -1 0.265900
 "C1" "CZ" 0 789 131072 2 -1 -0.384700
 "CL1" "CL" 0 789 131072 3 17 0.039600
 "CL2" "CL" 0 789 131072 4 17 0.039600
 "CL3" "CL" 0 789 131072 5 17 0.039600
 "H1" "HZ" 0 790 131072 1 -1 0.265900
 "C1" "CZ" 0 790 131072 2 -1 -0.384700
 "CL1" "CL" 0 790 131072 3 17 0.039600
 "CL2" "CL" 0 790 131072 4 17 0.039600
 "CL3" "CL" 0 790 131072 5 17 0.039600
 "H1" "HZ" 0 791 131072 1 -1 0.265900
 "C1" "CZ" 0 791 131072 2 -1 -0.384700
 "CL1" "CL" 0 791 131072 3 17 0.039600
 "CL2" "CL" 0 791 131072 4 17 0.039600
 "CL3" "CL" 0 791 131072 5 17 0.039600
 "H1" "HZ" 0 792 131072 1 -1 0.265900
 "C1" "CZ" 0 792 131072 2 -1 -0.384700
 "CL1" "CL" 0 792 131072 3 17 0.039600
 "CL2" "CL" 0 792 131072 4 17 0.039600
 "CL3" "CL" 0 792 131072 5 17 0.039600
 "H1" "HZ" 0 793 131072 1 -1 0.265900
 "C1" "CZ" 0 793 131072 2 -1 -0.384700
 "CL1" "CL" 0 793 131072 3 17 0.039600
 "CL2" "CL" 0 793 131072 4 17 0.039600
 "CL3" "CL" 0 793 131072 5 17 0.039600
 "H1" "HZ" 0 794 131072 1 -1 0.265900
 "C1" "CZ" 0 794 131072 2 -1 -0.384700
 "CL1" "CL" 0 794 131072 3 17 0.039600
 "CL2" "CL" 0 794 131072 4 17 0.039600
 "CL3" "CL" 0 794 131072 5 17 0.039600
 "H1" "HZ" 0 795 131072 1 -1 0.265900
 "C1" "CZ" 0 795 131072 2 -1 -0.384700
 "CL1" "CL" 0 795 131072 3 17 0.039600
 "CL2" "CL" 0 795 131072 4 17 0.039600
 "CL3" "CL" 0 795 131072 5 17 0.039600
 "H1" "HZ" 0 796 131072 1 -1 0.265900
 "C1" "CZ" 0 796 131072 2 -1 -0.384700
 "CL1" "CL" 0 796 131072 3 17 0.039600
 "CL2" "CL" 0 796 131072 4 17 0.039600
 "CL3" "CL" 0 796 131072 5 17 0.039600
 "H1" "HZ" 0 797 131072 1 -1 0.265900
 "C1" "CZ" 0 797 131072 2 -1 -0.384700
 "CL1" "CL" 0 797 131072 3 17 0.039600
 "CL2" "CL" 0 797 131072 4 17 0.039600
 "CL3" "CL" 0 797 131072 5 17 0.039600
 "H1" "HZ" 0 798 131072 1 -1 0.265900
 "C1" "CZ" 0 798 131072 2 -1 -0.384700
 "CL1" "CL" 0 798 131072 3 17 0.039600
 "CL2" "CL" 0 798 131072 4 17 0.039600
 "CL3" "CL" 0 798 131072 5 17 0.039600
 "H1" "HZ" 0 799 131072 1 -1 0.265900
 "C1" "CZ" 0 799 131072 2 -1 -0.384700
 "CL1" "CL" 0 799 131072 3 17 0.039600
 "CL2" "CL" 0 799 131072 4 17 0.039600
 "CL3" "CL" 0 799 131072 5 17 0.039600
 "H1" "HZ" 0 800 131072 1 -1 0.265900
 "C1" "CZ" 0 800 131072 2 -1 -0.384700
 "CL1" "CL" 0 800 131072 3 17 0.039600
 "CL2" "CL" 0 800 131072 4 17 0.039600
 "CL3" "CL" 0 800 131072 5 17 0.039600
 "H1" "HZ" 0 801 131072 1 -1 0.265900
 "C1" "CZ" 0 801 131072 2 -1 -0.384700
 "CL1" "CL" 0 801 131072 3 17 0.039600
 "CL2" "CL" 0 801 131072 4 17 0.039600
 "CL3" "CL" 0 801 131072 5 17 0.039600
 "H1" "HZ" 0 802 131072 1 -1 0.265900
 "C1" "CZ" 0 802 131072 2 -1 -0.384700
 "CL1" "CL" 0 802 131072 3 17 0.039600
 "CL2" "CL" 0 802 131072 4 17 0.039600
 "CL3" "CL" 0 802 131072 5 17 0.039600
 "H1" "HZ" 0 803 131072 1 -1 0.265900
 "C1" "CZ" 0 803 131072 2 -1 -0.384700
 "CL1" "CL" 0 803 131072 3 17 0.039600
 "CL2" "CL" 0 803 131072 4 17 0.039600
 "CL3" "CL" 0 803 131072 5 17 0.039600
 "H1" "HZ" 0 804 131072 1 -1 0.265900
 "C1" "CZ" 0 804 131072 2 -1 -0.384700
 "CL1" "CL" 0 804 131072 3 17 0.039600
 "CL2" "CL" 0 804 131072 4 17 0.039600
 "CL3" "CL" 0 804 131072 5 17 0.039600
 "H1" "HZ" 0 805 131072 1 -1 0.265900
 "C1" "CZ" 0 805 131072 2 -1 -0.384700
 "CL1" "CL" 0 805 131072 3 17 0.039600
 "CL2" "CL" 0 805 131072 4 17 0.039600
 "CL3" "CL" 0 805 131072 5 17 0.039600
 "H1" "HZ" 0 806 131072 1 -1 0.265900
 "C1" "CZ" 0 806 131072 2 -1 -0.384700
 "CL1" "CL" 0 806 131072 3 17 0.039600
 "CL2" "CL" 0 806 131072 4 17 0.039600
 "CL3" "CL" 0 806 131072 5 17 0.039600
 "H1" "HZ" 0 807 131072 1 -1 0.265900
 "C1" "CZ" 0 807 131072 2 -1 -0.384700
 "CL1" "CL" 0 807 131072 3 17 0.039600
 "CL2" "CL" 0 807 131072 4 17 0.039600
 "CL3" "CL" 0 807 131072 5 17 0.039600
 "H1" "HZ" 0 808 131072 1 -1 0.265900
 "C1" "CZ" 0 808 131072 2 -1 -0.384700
 "CL1" "CL" 0 808 131072 3 17 0.039600
 "CL2" "CL" 0 808 131072 4 17 0.039600
 "CL3" "CL" 0 808 131072 5 17 0.039600
 "H1" "HZ" 0 809 131072 1 -1 0.265900
 "C1" "CZ" 0 809 131072 2 -1 -0.384700
 "CL1" "CL" 0 809 131072 3 17 0.039600
 "CL2" "CL" 0 809 131072 4 17 0.039600
 "CL3" "CL" 0 809 131072 5 17 0.039600
 "H1" "HZ" 0 810 131072 1 -1 0.265900
 "C1" "CZ" 0 810 131072 2 -1 -0.384700
 "CL1" "CL" 0 810 131072 3 17 0.039600
 "CL2" "CL" 0 810 131072 4 17 0.039600
 "CL3" "CL" 0 810 131072 5 17 0.039600
 "H1" "HZ" 0 811 131072 1 -1 0.265900
 "C1" "CZ" 0 811 131072 2 -1 -0.384700
 "CL1" "CL" 0 811 131072 3 17 0.039600
 "CL2" "CL" 0 811 131072 4 17 0.039600
 "CL3" "CL" 0 811 131072 5 17 0.039600
 "H1" "HZ" 0 812 131072 1 -1 0.265900
 "C1" "CZ" 0 812 131072 2 -1 -0.384700
 "CL1" "CL" 0 812 131072 3 17 0.039600
 "CL2" "CL" 0 812 131072 4 17 0.039600
 "CL3" "CL" 0 812 131072 5 17 0.039600
 "H1" "HZ" 0 813 131072 1 -1 0.265900
 "C1" "CZ" 0 813 131072 2 -1 -0.384700
 "CL1" "CL" 0 813 131072 3 17 0.039600
 "CL2" "CL" 0 813 131072 4 17 0.039600
 "CL3" "CL" 0 813 131072 5 17 0.039600
 "H1" "HZ" 0 814 131072 1 -1 0.265900
 "C1" "CZ" 0 814 131072 2 -1 -0.384700
 "CL1" "CL" 0 814 131072 3 17 0.039600
 "CL2" "CL" 0 814 131072 4 17 0.039600
 "CL3" "CL" 0 814 131072 5 17 0.039600
 "H1" "HZ" 0 815 131072 1 -1 0.265900
 "C1" "CZ" 0 815 131072 2 -1 -0.384700
 "CL1" "CL" 0 815 131072 3 17 0.039600
 "CL2" "CL" 0 815 131072 4 17 0.039600
 "CL3" "CL" 0 815 131072 5 17 0.039600
 "H1" "HZ" 0 816 131072 1 -1 0.265900
 "C1" "CZ" 0 816 131072 2 -1 -0.384700
 "CL1" "CL" 0 816 131072 3 17 0.039600
 "CL2" "CL" 0 816 131072 4 17 0.039600
 "CL3" "CL" 0 816 131072 5 17 0.039600
 "H1" "HZ" 0 817 131072 1 -1 0.265900
 "C1" "CZ" 0 817 131072 2 -1 -0.384700
 "CL1" "CL" 0 817 131072 3 17 0.039600
 "CL2" "CL" 0 817 131072 4 17 0.039600
 "CL3" "CL" 0 817 131072 5 17 0.039600
 "H1" "HZ" 0 818 131072 1 -1 0.265900
 "C1" "CZ" 0 818 131072 2 -1 -0.384700
 "CL1" "CL" 0 818 131072 3 17 0.039600
 "CL2" "CL" 0 818 131072 4 17 0.039600
 "CL3" "CL" 0 818 131072 5 17 0.039600
 "H1" "HZ" 0 819 131072 1 -1 0.265900
 "C1" "CZ" 0 819 131072 2 -1 -0.384700
 "CL1" "CL" 0 819 131072 3 17 0.039600
 "CL2" "CL" 0 819 131072 4 17 0.039600
 "CL3" "CL" 0 819 131072 5 17 0.039600
 "H1" "HZ" 0 820 131072 1 -1 0.265900
 "C1" "CZ" 0 820 131072 2 -1 -0.384700
 "CL1" "CL" 0 820 131072 3 17 0.039600
 "CL2" "CL" 0 820 131072 4 17 0.039600
 "CL3" "CL" 0 820 131072 5 17 0.039600
 "H1" "HZ" 0 821 131072 1 -1 0.265900
 "C1" "CZ" 0 821 131072 2 -1 -0.384700
 "CL1" "CL" 0 821 131072 3 17 0.039600
 "CL2" "CL" 0 821 131072 4 17 0.039600
 "CL3" "CL" 0 821 131072 5 17 0.039600
 "H1" "HZ" 0 822 131072 1 -1 0.265900
 "C1" "CZ" 0 822 131072 2 -1 -0.384700
 "CL1" "CL" 0 822 131072 3 17 0.039600
 "CL2" "CL" 0 822 131072 4 17 0.039600
 "CL3" "CL" 0 822 131072 5 17 0.039600
 "H1" "HZ" 0 823 131072 1 -1 0.265900
 "C1" "CZ" 0 823 131072 2 -1 -0.384700
 "CL1" "CL" 0 823 131072 3 17 0.039600
 "CL2" "CL" 0 823 131072 4 17 0.039600
 "CL3" "CL" 0 823 131072 5 17 0.039600
 "H1" "HZ" 0 824 131072 1 -1 0.265900
 "C1" "CZ" 0 824 131072 2 -1 -0.384700
 "CL1" "CL" 0 824 131072 3 17 0.039600
 "CL2" "CL" 0 824 131072 4 17 0.039600
 "CL3" "CL" 0 824 131072 5 17 0.039600
 "H1" "HZ" 0 825 131072 1 -1 0.265900
 "C1" "CZ" 0 825 131072 2 -1 -0.384700
 "CL1" "CL" 0 825 131072 3 17 0.039600
 "CL2" "CL" 0 825 131072 4 17 0.039600
 "CL3" "CL" 0 825 131072 5 17 0.039600
 "H1" "HZ" 0 826 131072 1 -1 0.265900
 "C1" "CZ" 0 826 131072 2 -1 -0.384700
 "CL1" "CL" 0 826 131072 3 17 0.039600
 "CL2" "CL" 0 826 131072 4 17 0.039600
 "CL3" "CL" 0 826 131072 5 17 0.039600
 "H1" "HZ" 0 827 131072 1 -1 0.265900
 "C1" "CZ" 0 827 131072 2 -1 -0.384700
 "CL1" "CL" 0 827 131072 3 17 0.039600
 "CL2" "CL" 0 827 131072 4 17 0.039600
 "CL3" "CL" 0 827 131072 5 17 0.039600
 "H1" "HZ" 0 828 131072 1 -1 0.265900
 "C1" "CZ" 0 828 131072 2 -1 -0.384700
 "CL1" "CL" 0 828 131072 3 17 0.039600
 "CL2" "CL" 0 828 131072 4 17 0.039600
 "CL3" "CL" 0 828 131072 5 17 0.039600
 "H1" "HZ" 0 829 131072 1 -1 0.265900
 "C1" "CZ" 0 829 131072 2 -1 -0.384700
 "CL1" "CL" 0 829 131072 3 17 0.039600
 "CL2" "CL" 0 829 131072 4 17 0.039600
 "CL3" "CL" 0 829 131072 5 17 0.039600
 "H1" "HZ" 0 830 131072 1 -1 0.265900
 "C1" "CZ" 0 830 131072 2 -1 -0.384700
 "CL1" "CL" 0 830 131072 3 17 0.039600
 "CL2" "CL" 0 830 131072 4 17 0.039600
 "CL3" "CL" 0 830 131072 5 17 0.039600
 "H1" "HZ" 0 831 131072 1 -1 0.265900
 "C1" "CZ" 0 831 131072 2 -1 -0.384700
 "CL1" "CL" 0 831 131072 3 17 0.039600
 "CL2" "CL" 0 831 131072 4 17 0.039600
 "CL3" "CL" 0 831 131072 5 17 0.039600
 "H1" "HZ" 0 832 131072 1 -1 0.265900
 "C1" "CZ" 0 832 131072 2 -1 -0.384700
 "CL1" "CL" 0 832 131072 3 17 0.039600
 "CL2" "CL" 0 832 131072 4 17 0.039600
 "CL3" "CL" 0 832 131072 5 17 0.039600
 "H1" "HZ" 0 833 131072 1 -1 0.265900
 "C1" "CZ" 0 833 131072 2 -1 -0.384700
 "CL1" "CL" 0 833 131072 3 17 0.039600
 "CL2" "CL" 0 833 131072 4 17 0.039600
 "CL3" "CL" 0 833 131072 5 17 0.039600
 "H1" "HZ" 0 834 131072 1 -1 0.265900
 "C1" "CZ" 0 834 131072 2 -1 -0.384700
 "CL1" "CL" 0 834 131072 3 17 0.039600
 "CL2" "CL" 0 834 131072 4 17 0.039600
 "CL3" "CL" 0 834 131072 5 17 0.039600
 "H1" "HZ" 0 835 131072 1 -1 0.265900
 "C1" "CZ" 0 835 131072 2 -1 -0.384700
 "CL1" "CL" 0 835 131072 3 17 0.039600
 "CL2" "CL" 0 835 131072 4 17 0.039600
 "CL3" "CL" 0 835 131072 5 17 0.039600
 "H1" "HZ" 0 836 131072 1 -1 0.265900
 "C1" "CZ" 0 836 131072 2 -1 -0.384700
 "CL1" "CL" 0 836 131072 3 17 0.039600
 "CL2" "CL" 0 836 131072 4 17 0.039600
 "CL3" "CL" 0 836 131072 5 17 0.039600
 "H1" "HZ" 0 837 131072 1 -1 0.265900
 "C1" "CZ" 0 837 131072 2 -1 -0.384700
 "CL1" "CL" 0 837 131072 3 17 0.039600
 "CL2" "CL" 0 837 131072 4 17 0.039600
 "CL3" "CL" 0 837 131072 5 17 0.039600
 "H1" "HZ" 0 838 131072 1 -1 0.265900
 "C1" "CZ" 0 838 131072 2 -1 -0.384700
 "CL1" "CL" 0 838 131072 3 17 0.039600
 "CL2" "CL" 0 838 131072 4 17 0.039600
 "CL3" "CL" 0 838 131072 5 17 0.039600
 "H1" "HZ" 0 839 131072 1 -1 0.265900
 "C1" "CZ" 0 839 131072 2 -1 -0.384700
 "CL1" "CL" 0 839 131072 3 17 0.039600
 "CL2" "CL" 0 839 131072 4 17 0.039600
 "CL3" "CL" 0 839 131072 5 17 0.039600
 "H1" "HZ" 0 840 131072 1 -1 0.265900
 "C1" "CZ" 0 840 131072 2 -1 -0.384700
 "CL1" "CL" 0 840 131072 3 17 0.039600
 "CL2" "CL" 0 840 131072 4 17 0.039600
 "CL3" "CL" 0 840 131072 5 17 0.039600
 "H1" "HZ" 0 841 131072 1 -1 0.265900
 "C1" "CZ" 0 841 131072 2 -1 -0.384700
 "CL1" "CL" 0 841 131072 3 17 0.039600
 "CL2" "CL" 0 841 131072 4 17 0.039600
 "CL3" "CL" 0 841 131072 5 17 0.039600
 "H1" "HZ" 0 842 131072 1 -1 0.265900
 "C1" "CZ" 0 842 131072 2 -1 -0.384700
 "CL1" "CL" 0 842 131072 3 17 0.039600
 "CL2" "CL" 0 842 131072 4 17 0.039600
 "CL3" "CL" 0 842 131072 5 17 0.039600
 "H1" "HZ" 0 843 131072 1 -1 0.265900
 "C1" "CZ" 0 843 131072 2 -1 -0.384700
 "CL1" "CL" 0 843 131072 3 17 0.039600
 "CL2" "CL" 0 843 131072 4 17 0.039600
 "CL3" "CL" 0 843 131072 5 17 0.039600
 "H1" "HZ" 0 844 131072 1 -1 0.265900
 "C1" "CZ" 0 844 131072 2 -1 -0.384700
 "CL1" "CL" 0 844 131072 3 17 0.039600
 "CL2" "CL" 0 844 131072 4 17 0.039600
 "CL3" "CL" 0 844 131072 5 17 0.039600
 "H1" "HZ" 0 845 131072 1 -1 0.265900
 "C1" "CZ" 0 845 131072 2 -1 -0.384700
 "CL1" "CL" 0 845 131072 3 17 0.039600
 "CL2" "CL" 0 845 131072 4 17 0.039600
 "CL3" "CL" 0 845 131072 5 17 0.039600
 "H1" "HZ" 0 846 131072 1 -1 0.265900
 "C1" "CZ" 0 846 131072 2 -1 -0.384700
 "CL1" "CL" 0 846 131072 3 17 0.039600
 "CL2" "CL" 0 846 131072 4 17 0.039600
 "CL3" "CL" 0 846 131072 5 17 0.039600
 "H1" "HZ" 0 847 131072 1 -1 0.265900
 "C1" "CZ" 0 847 131072 2 -1 -0.384700
 "CL1" "CL" 0 847 131072 3 17 0.039600
 "CL2" "CL" 0 847 131072 4 17 0.039600
 "CL3" "CL" 0 847 131072 5 17 0.039600
 "H1" "HZ" 0 848 131072 1 -1 0.265900
 "C1" "CZ" 0 848 131072 2 -1 -0.384700
 "CL1" "CL" 0 848 131072 3 17 0.039600
 "CL2" "CL" 0 848 131072 4 17 0.039600
 "CL3" "CL" 0 848 131072 5 17 0.039600
 "H1" "HZ" 0 849 131072 1 -1 0.265900
 "C1" "CZ" 0 849 131072 2 -1 -0.384700
 "CL1" "CL" 0 849 131072 3 17 0.039600
 "CL2" "CL" 0 849 131072 4 17 0.039600
 "CL3" "CL" 0 849 131072 5 17 0.039600
 "H1" "HZ" 0 850 131072 1 -1 0.265900
 "C1" "CZ" 0 850 131072 2 -1 -0.384700
 "CL1" "CL" 0 850 131072 3 17 0.039600
 "CL2" "CL" 0 850 131072 4 17 0.039600
 "CL3" "CL" 0 850 131072 5 17 0.039600
 "H1" "HZ" 0 851 131072 1 -1 0.265900
 "C1" "CZ" 0 851 131072 2 -1 -0.384700
 "CL1" "CL" 0 851 131072 3 17 0.039600
 "CL2" "CL" 0 851 131072 4 17 0.039600
 "CL3" "CL" 0 851 131072 5 17 0.039600
 "H1" "HZ" 0 852 131072 1 -1 0.265900
 "C1" "CZ" 0 852 131072 2 -1 -0.384700
 "CL1" "CL" 0 852 131072 3 17 0.039600
 "CL2" "CL" 0 852 131072 4 17 0.039600
 "CL3" "CL" 0 852 131072 5 17 0.039600
 "H1" "HZ" 0 853 131072 1 -1 0.265900
 "C1" "CZ" 0 853 131072 2 -1 -0.384700
 "CL1" "CL" 0 853 131072 3 17 0.039600
 "CL2" "CL" 0 853 131072 4 17 0.039600
 "CL3" "CL" 0 853 131072 5 17 0.039600
 "H1" "HZ" 0 854 131072 1 -1 0.265900
 "C1" "CZ" 0 854 131072 2 -1 -0.384700
 "CL1" "CL" 0 854 131072 3 17 0.039600
 "CL2" "CL" 0 854 131072 4 17 0.039600
 "CL3" "CL" 0 854 131072 5 17 0.039600
 "H1" "HZ" 0 855 131072 1 -1 0.265900
 "C1" "CZ" 0 855 131072 2 -1 -0.384700
 "CL1" "CL" 0 855 131072 3 17 0.039600
 "CL2" "CL" 0 855 131072 4 17 0.039600
 "CL3" "CL" 0 855 131072 5 17 0.039600
 "H1" "HZ" 0 856 131072 1 -1 0.265900
 "C1" "CZ" 0 856 131072 2 -1 -0.384700
 "CL1" "CL" 0 856 131072 3 17 0.039600
 "CL2" "CL" 0 856 131072 4 17 0.039600
 "CL3" "CL" 0 856 131072 5 17 0.039600
 "H1" "HZ" 0 857 131072 1 -1 0.265900
 "C1" "CZ" 0 857 131072 2 -1 -0.384700
 "CL1" "CL" 0 857 131072 3 17 0.039600
 "CL2" "CL" 0 857 131072 4 17 0.039600
 "CL3" "CL" 0 857 131072 5 17 0.039600
 "H1" "HZ" 0 858 131072 1 -1 0.265900
 "C1" "CZ" 0 858 131072 2 -1 -0.384700
 "CL1" "CL" 0 858 131072 3 17 0.039600
 "CL2" "CL" 0 858 131072 4 17 0.039600
 "CL3" "CL" 0 858 131072 5 17 0.039600
 "H1" "HZ" 0 859 131072 1 -1 0.265900
 "C1" "CZ" 0 859 131072 2 -1 -0.384700
 "CL1" "CL" 0 859 131072 3 17 0.039600
 "CL2" "CL" 0 859 131072 4 17 0.039600
 "CL3" "CL" 0 859 131072 5 17 0.039600
 "H1" "HZ" 0 860 131072 1 -1 0.265900
 "C1" "CZ" 0 860 131072 2 -1 -0.384700
 "CL1" "CL" 0 860 131072 3 17 0.039600
 "CL2" "CL" 0 860 131072 4 17 0.039600
 "CL3" "CL" 0 860 131072 5 17 0.039600
 "H1" "HZ" 0 861 131072 1 -1 0.265900
 "C1" "CZ" 0 861 131072 2 -1 -0.384700
 "CL1" "CL" 0 861 131072 3 17 0.039600
 "CL2" "CL" 0 861 131072 4 17 0.039600
 "CL3" "CL" 0 861 131072 5 17 0.039600
 "H1" "HZ" 0 862 131072 1 -1 0.265900
 "C1" "CZ" 0 862 131072 2 -1 -0.384700
 "CL1" "CL" 0 862 131072 3 17 0.039600
 "CL2" "CL" 0 862 131072 4 17 0.039600
 "CL3" "CL" 0 862 131072 5 17 0.039600
 "H1" "HZ" 0 863 131072 1 -1 0.265900
 "C1" "CZ" 0 863 131072 2 -1 -0.384700
 "CL1" "CL" 0 863 131072 3 17 0.039600
 "CL2" "CL" 0 863 131072 4 17 0.039600
 "CL3" "CL" 0 863 131072 5 17 0.039600
 "H1" "HZ" 0 864 131072 1 -1 0.265900
 "C1" "CZ" 0 864 131072 2 -1 -0.384700
 "CL1" "CL" 0 864 131072 3 17 0.039600
 "CL2" "CL" 0 864 131072 4 17 0.039600
 "CL3" "CL" 0 864 131072 5 17 0.039600
 "H1" "HZ" 0 865 131072 1 -1 0.265900
 "C1" "CZ" 0 865 131072 2 -1 -0.384700
 "CL1" "CL" 0 865 131072 3 17 0.039600
 "CL2" "CL" 0 865 131072 4 17 0.039600
 "CL3" "CL" 0 865 131072 5 17 0.039600
 "H1" "HZ" 0 866 131072 1 -1 0.265900
 "C1" "CZ" 0 866 131072 2 -1 -0.384700
 "CL1" "CL" 0 866 131072 3 17 0.039600
 "CL2" "CL" 0 866 131072 4 17 0.039600
 "CL3" "CL" 0 866 131072 5 17 0.039600
 "H1" "HZ" 0 867 131072 1 -1 0.265900
 "C1" "CZ" 0 867 131072 2 -1 -0.384700
 "CL1" "CL" 0 867 131072 3 17 0.039600
 "CL2" "CL" 0 867 131072 4 17 0.039600
 "CL3" "CL" 0 867 131072 5 17 0.039600
 "H1" "HZ" 0 868 131072 1 -1 0.265900
 "C1" "CZ" 0 868 131072 2 -1 -0.384700
 "CL1" "CL" 0 868 131072 3 17 0.039600
 "CL2" "CL" 0 868 131072 4 17 0.039600
 "CL3" "CL" 0 868 131072 5 17 0.039600
 "H1" "HZ" 0 869 131072 1 -1 0.265900
 "C1" "CZ" 0 869 131072 2 -1 -0.384700
 "CL1" "CL" 0 869 131072 3 17 0.039600
 "CL2" "CL" 0 869 131072 4 17 0.039600
 "CL3" "CL" 0 869 131072 5 17 0.039600
 "H1" "HZ" 0 870 131072 1 -1 0.265900
 "C1" "CZ" 0 870 131072 2 -1 -0.384700
 "CL1" "CL" 0 870 131072 3 17 0.039600
 "CL2" "CL" 0 870 131072 4 17 0.039600
 "CL3" "CL" 0 870 131072 5 17 0.039600
 "H1" "HZ" 0 871 131072 1 -1 0.265900
 "C1" "CZ" 0 871 131072 2 -1 -0.384700
 "CL1" "CL" 0 871 131072 3 17 0.039600
 "CL2" "CL" 0 871 131072 4 17 0.039600
 "CL3" "CL" 0 871 131072 5 17 0.039600
 "H1" "HZ" 0 872 131072 1 -1 0.265900
 "C1" "CZ" 0 872 131072 2 -1 -0.384700
 "CL1" "CL" 0 872 131072 3 17 0.039600
 "CL2" "CL" 0 872 131072 4 17 0.039600
 "CL3" "CL" 0 872 131072 5 17 0.039600
 "H1" "HZ" 0 873 131072 1 -1 0.265900
 "C1" "CZ" 0 873 131072 2 -1 -0.384700
 "CL1" "CL" 0 873 131072 3 17 0.039600
 "CL2" "CL" 0 873 131072 4 17 0.039600
 "CL3" "CL" 0 873 131072 5 17 0.039600
 "H1" "HZ" 0 874 131072 1 -1 0.265900
 "C1" "CZ" 0 874 131072 2 -1 -0.384700
 "CL1" "CL" 0 874 131072 3 17 0.039600
 "CL2" "CL" 0 874 131072 4 17 0.039600
 "CL3" "CL" 0 874 131072 5 17 0.039600
 "H1" "HZ" 0 875 131072 1 -1 0.265900
 "C1" "CZ" 0 875 131072 2 -1 -0.384700
 "CL1" "CL" 0 875 131072 3 17 0.039600
 "CL2" "CL" 0 875 131072 4 17 0.039600
 "CL3" "CL" 0 875 131072 5 17 0.039600
 "H1" "HZ" 0 876 131072 1 -1 0.265900
 "C1" "CZ" 0 876 131072 2 -1 -0.384700
 "CL1" "CL" 0 876 131072 3 17 0.039600
 "CL2" "CL" 0 876 131072 4 17 0.039600
 "CL3" "CL" 0 876 131072 5 17 0.039600
 "H1" "HZ" 0 877 131072 1 -1 0.265900
 "C1" "CZ" 0 877 131072 2 -1 -0.384700
 "CL1" "CL" 0 877 131072 3 17 0.039600
 "CL2" "CL" 0 877 131072 4 17 0.039600
 "CL3" "CL" 0 877 131072 5 17 0.039600
 "H1" "HZ" 0 878 131072 1 -1 0.265900
 "C1" "CZ" 0 878 131072 2 -1 -0.384700
 "CL1" "CL" 0 878 131072 3 17 0.039600
 "CL2" "CL" 0 878 131072 4 17 0.039600
 "CL3" "CL" 0 878 131072 5 17 0.039600
 "H1" "HZ" 0 879 131072 1 -1 0.265900
 "C1" "CZ" 0 879 131072 2 -1 -0.384700
 "CL1" "CL" 0 879 131072 3 17 0.039600
 "CL2" "CL" 0 879 131072 4 17 0.039600
 "CL3" "CL" 0 879 131072 5 17 0.039600
 "H1" "HZ" 0 880 131072 1 -1 0.265900
 "C1" "CZ" 0 880 131072 2 -1 -0.384700
 "CL1" "CL" 0 880 131072 3 17 0.039600
 "CL2" "CL" 0 880 131072 4 17 0.039600
 "CL3" "CL" 0 880 131072 5 17 0.039600
 "H1" "HZ" 0 881 131072 1 -1 0.265900
 "C1" "CZ" 0 881 131072 2 -1 -0.384700
 "CL1" "CL" 0 881 131072 3 17 0.039600
 "CL2" "CL" 0 881 131072 4 17 0.039600
 "CL3" "CL" 0 881 131072 5 17 0.039600
 "H1" "HZ" 0 882 131072 1 -1 0.265900
 "C1" "CZ" 0 882 131072 2 -1 -0.384700
 "CL1" "CL" 0 882 131072 3 17 0.039600
 "CL2" "CL" 0 882 131072 4 17 0.039600
 "CL3" "CL" 0 882 131072 5 17 0.039600
 "H1" "HZ" 0 883 131072 1 -1 0.265900
 "C1" "CZ" 0 883 131072 2 -1 -0.384700
 "CL1" "CL" 0 883 131072 3 17 0.039600
 "CL2" "CL" 0 883 131072 4 17 0.039600
 "CL3" "CL" 0 883 131072 5 17 0.039600
 "H1" "HZ" 0 884 131072 1 -1 0.265900
 "C1" "CZ" 0 884 131072 2 -1 -0.384700
 "CL1" "CL" 0 884 131072 3 17 0.039600
 "CL2" "CL" 0 884 131072 4 17 0.039600
 "CL3" "CL" 0 884 131072 5 17 0.039600
 "H1" "HZ" 0 885 131072 1 -1 0.265900
 "C1" "CZ" 0 885 131072 2 -1 -0.384700
 "CL1" "CL" 0 885 131072 3 17 0.039600
 "CL2" "CL" 0 885 131072 4 17 0.039600
 "CL3" "CL" 0 885 131072 5 17 0.039600
 "H1" "HZ" 0 886 131072 1 -1 0.265900
 "C1" "CZ" 0 886 131072 2 -1 -0.384700
 "CL1" "CL" 0 886 131072 3 17 0.039600
 "CL2" "CL" 0 886 131072 4 17 0.039600
 "CL3" "CL" 0 886 131072 5 17 0.039600
 "H1" "HZ" 0 887 131072 1 -1 0.265900
 "C1" "CZ" 0 887 131072 2 -1 -0.384700
 "CL1" "CL" 0 887 131072 3 17 0.039600
 "CL2" "CL" 0 887 131072 4 17 0.039600
 "CL3" "CL" 0 887 131072 5 17 0.039600
 "H1" "HZ" 0 888 131072 1 -1 0.265900
 "C1" "CZ" 0 888 131072 2 -1 -0.384700
 "CL1" "CL" 0 888 131072 3 17 0.039600
 "CL2" "CL" 0 888 131072 4 17 0.039600
 "CL3" "CL" 0 888 131072 5 17 0.039600
 "H1" "HZ" 0 889 131072 1 -1 0.265900
 "C1" "CZ" 0 889 131072 2 -1 -0.384700
 "CL1" "CL" 0 889 131072 3 17 0.039600
 "CL2" "CL" 0 889 131072 4 17 0.039600
 "CL3" "CL" 0 889 131072 5 17 0.039600
 "H1" "HZ" 0 890 131072 1 -1 0.265900
 "C1" "CZ" 0 890 131072 2 -1 -0.384700
 "CL1" "CL" 0 890 131072 3 17 0.039600
 "CL2" "CL" 0 890 131072 4 17 0.039600
 "CL3" "CL" 0 890 131072 5 17 0.039600
 "H1" "HZ" 0 891 131072 1 -1 0.265900
 "C1" "CZ" 0 891 131072 2 -1 -0.384700
 "CL1" "CL" 0 891 131072 3 17 0.039600
 "CL2" "CL" 0 891 131072 4 17 0.039600
 "CL3" "CL" 0 891 131072 5 17 0.039600
 "H1" "HZ" 0 892 131072 1 -1 0.265900
 "C1" "CZ" 0 892 131072 2 -1 -0.384700
 "CL1" "CL" 0 892 131072 3 17 0.039600
 "CL2" "CL" 0 892 131072 4 17 0.039600
 "CL3" "CL" 0 892 131072 5 17 0.039600
 "H1" "HZ" 0 893 131072 1 -1 0.265900
 "C1" "CZ" 0 893 131072 2 -1 -0.384700
 "CL1" "CL" 0 893 131072 3 17 0.039600
 "CL2" "CL" 0 893 131072 4 17 0.039600
 "CL3" "CL" 0 893 131072 5 17 0.039600
 "H1" "HZ" 0 894 131072 1 -1 0.265900
 "C1" "CZ" 0 894 131072 2 -1 -0.384700
 "CL1" "CL" 0 894 131072 3 17 0.039600
 "CL2" "CL" 0 894 131072 4 17 0.039600
 "CL3" "CL" 0 894 131072 5 17 0.039600
 "H1" "HZ" 0 895 131072 1 -1 0.265900
 "C1" "CZ" 0 895 131072 2 -1 -0.384700
 "CL1" "CL" 0 895 131072 3 17 0.039600
 "CL2" "CL" 0 895 131072 4 17 0.039600
 "CL3" "CL" 0 895 131072 5 17 0.039600
 "H1" "HZ" 0 896 131072 1 -1 0.265900
 "C1" "CZ" 0 896 131072 2 -1 -0.384700
 "CL1" "CL" 0 896 131072 3 17 0.039600
 "CL2" "CL" 0 896 131072 4 17 0.039600
 "CL3" "CL" 0 896 131072 5 17 0.039600
 "H1" "HZ" 0 897 131072 1 -1 0.265900
 "C1" "CZ" 0 897 131072 2 -1 -0.384700
 "CL1" "CL" 0 897 131072 3 17 0.039600
 "CL2" "CL" 0 897 131072 4 17 0.039600
 "CL3" "CL" 0 897 131072 5 17 0.039600
 "H1" "HZ" 0 898 131072 1 -1 0.265900
 "C1" "CZ" 0 898 131072 2 -1 -0.384700
 "CL1" "CL" 0 898 131072 3 17 0.039600
 "CL2" "CL" 0 898 131072 4 17 0.039600
 "CL3" "CL" 0 898 131072 5 17 0.039600
 "H1" "HZ" 0 899 131072 1 -1 0.265900
 "C1" "CZ" 0 899 131072 2 -1 -0.384700
 "CL1" "CL" 0 899 131072 3 17 0.039600
 "CL2" "CL" 0 899 131072 4 17 0.039600
 "CL3" "CL" 0 899 131072 5 17 0.039600
 "H1" "HZ" 0 900 131072 1 -1 0.265900
 "C1" "CZ" 0 900 131072 2 -1 -0.384700
 "CL1" "CL" 0 900 131072 3 17 0.039600
 "CL2" "CL" 0 900 131072 4 17 0.039600
 "CL3" "CL" 0 900 131072 5 17 0.039600
 "H1" "HZ" 0 901 131072 1 -1 0.265900
 "C1" "CZ" 0 901 131072 2 -1 -0.384700
 "CL1" "CL" 0 901 131072 3 17 0.039600
 "CL2" "CL" 0 901 131072 4 17 0.039600
 "CL3" "CL" 0 901 131072 5 17 0.039600
 "H1" "HZ" 0 902 131072 1 -1 0.265900
 "C1" "CZ" 0 902 131072 2 -1 -0.384700
 "CL1" "CL" 0 902 131072 3 17 0.039600
 "CL2" "CL" 0 902 131072 4 17 0.039600
 "CL3" "CL" 0 902 131072 5 17 0.039600
 "H1" "HZ" 0 903 131072 1 -1 0.265900
 "C1" "CZ" 0 903 131072 2 -1 -0.384700
 "CL1" "CL" 0 903 131072 3 17 0.039600
 "CL2" "CL" 0 903 131072 4 17 0.039600
 "CL3" "CL" 0 903 131072 5 17 0.039600
 "H1" "HZ" 0 904 131072 1 -1 0.265900
 "C1" "CZ" 0 904 131072 2 -1 -0.384700
 "CL1" "CL" 0 904 131072 3 17 0.039600
 "CL2" "CL" 0 904 131072 4 17 0.039600
 "CL3" "CL" 0 904 131072 5 17 0.039600
 "H1" "HZ" 0 905 131072 1 -1 0.265900
 "C1" "CZ" 0 905 131072 2 -1 -0.384700
 "CL1" "CL" 0 905 131072 3 17 0.039600
 "CL2" "CL" 0 905 131072 4 17 0.039600
 "CL3" "CL" 0 905 131072 5 17 0.039600
 "H1" "HZ" 0 906 131072 1 -1 0.265900
 "C1" "CZ" 0 906 131072 2 -1 -0.384700
 "CL1" "CL" 0 906 131072 3 17 0.039600
 "CL2" "CL" 0 906 131072 4 17 0.039600
 "CL3" "CL" 0 906 131072 5 17 0.039600
 "H1" "HZ" 0 907 131072 1 -1 0.265900
 "C1" "CZ" 0 907 131072 2 -1 -0.384700
 "CL1" "CL" 0 907 131072 3 17 0.039600
 "CL2" "CL" 0 907 131072 4 17 0.039600
 "CL3" "CL" 0 907 131072 5 17 0.039600
 "H1" "HZ" 0 908 131072 1 -1 0.265900
 "C1" "CZ" 0 908 131072 2 -1 -0.384700
 "CL1" "CL" 0 908 131072 3 17 0.039600
 "CL2" "CL" 0 908 131072 4 17 0.039600
 "CL3" "CL" 0 908 131072 5 17 0.039600
 "H1" "HZ" 0 909 131072 1 -1 0.265900
 "C1" "CZ" 0 909 131072 2 -1 -0.384700
 "CL1" "CL" 0 909 131072 3 17 0.039600
 "CL2" "CL" 0 909 131072 4 17 0.039600
 "CL3" "CL" 0 909 131072 5 17 0.039600
 "H1" "HZ" 0 910 131072 1 -1 0.265900
 "C1" "CZ" 0 910 131072 2 -1 -0.384700
 "CL1" "CL" 0 910 131072 3 17 0.039600
 "CL2" "CL" 0 910 131072 4 17 0.039600
 "CL3" "CL" 0 910 131072 5 17 0.039600
 "H1" "HZ" 0 911 131072 1 -1 0.265900
 "C1" "CZ" 0 911 131072 2 -1 -0.384700
 "CL1" "CL" 0 911 131072 3 17 0.039600
 "CL2" "CL" 0 911 131072 4 17 0.039600
 "CL3" "CL" 0 911 131072 5 17 0.039600
 "H1" "HZ" 0 912 131072 1 -1 0.265900
 "C1" "CZ" 0 912 131072 2 -1 -0.384700
 "CL1" "CL" 0 912 131072 3 17 0.039600
 "CL2" "CL" 0 912 131072 4 17 0.039600
 "CL3" "CL" 0 912 131072 5 17 0.039600
 "H1" "HZ" 0 913 131072 1 -1 0.265900
 "C1" "CZ" 0 913 131072 2 -1 -0.384700
 "CL1" "CL" 0 913 131072 3 17 0.039600
 "CL2" "CL" 0 913 131072 4 17 0.039600
 "CL3" "CL" 0 913 131072 5 17 0.039600
 "H1" "HZ" 0 914 131072 1 -1 0.265900
 "C1" "CZ" 0 914 131072 2 -1 -0.384700
 "CL1" "CL" 0 914 131072 3 17 0.039600
 "CL2" "CL" 0 914 131072 4 17 0.039600
 "CL3" "CL" 0 914 131072 5 17 0.039600
 "H1" "HZ" 0 915 131072 1 -1 0.265900
 "C1" "CZ" 0 915 131072 2 -1 -0.384700
 "CL1" "CL" 0 915 131072 3 17 0.039600
 "CL2" "CL" 0 915 131072 4 17 0.039600
 "CL3" "CL" 0 915 131072 5 17 0.039600
 "H1" "HZ" 0 916 131072 1 -1 0.265900
 "C1" "CZ" 0 916 131072 2 -1 -0.384700
 "CL1" "CL" 0 916 131072 3 17 0.039600
 "CL2" "CL" 0 916 131072 4 17 0.039600
 "CL3" "CL" 0 916 131072 5 17 0.039600
 "H1" "HZ" 0 917 131072 1 -1 0.265900
 "C1" "CZ" 0 917 131072 2 -1 -0.384700
 "CL1" "CL" 0 917 131072 3 17 0.039600
 "CL2" "CL" 0 917 131072 4 17 0.039600
 "CL3" "CL" 0 917 131072 5 17 0.039600
 "H1" "HZ" 0 918 131072 1 -1 0.265900
 "C1" "CZ" 0 918 131072 2 -1 -0.384700
 "CL1" "CL" 0 918 131072 3 17 0.039600
 "CL2" "CL" 0 918 131072 4 17 0.039600
 "CL3" "CL" 0 918 131072 5 17 0.039600
 "H1" "HZ" 0 919 131072 1 -1 0.265900
 "C1" "CZ" 0 919 131072 2 -1 -0.384700
 "CL1" "CL" 0 919 131072 3 17 0.039600
 "CL2" "CL" 0 919 131072 4 17 0.039600
 "CL3" "CL" 0 919 131072 5 17 0.039600
 "H1" "HZ" 0 920 131072 1 -1 0.265900
 "C1" "CZ" 0 920 131072 2 -1 -0.384700
 "CL1" "CL" 0 920 131072 3 17 0.039600
 "CL2" "CL" 0 920 131072 4 17 0.039600
 "CL3" "CL" 0 920 131072 5 17 0.039600
 "H1" "HZ" 0 921 131072 1 -1 0.265900
 "C1" "CZ" 0 921 131072 2 -1 -0.384700
 "CL1" "CL" 0 921 131072 3 17 0.039600
 "CL2" "CL" 0 921 131072 4 17 0.039600
 "CL3" "CL" 0 921 131072 5 17 0.039600
 "H1" "HZ" 0 922 131072 1 -1 0.265900
 "C1" "CZ" 0 922 131072 2 -1 -0.384700
 "CL1" "CL" 0 922 131072 3 17 0.039600
 "CL2" "CL" 0 922 131072 4 17 0.039600
 "CL3" "CL" 0 922 131072 5 17 0.039600
 "H1" "HZ" 0 923 131072 1 -1 0.265900
 "C1" "CZ" 0 923 131072 2 -1 -0.384700
 "CL1" "CL" 0 923 131072 3 17 0.039600
 "CL2" "CL" 0 923 131072 4 17 0.039600
 "CL3" "CL" 0 923 131072 5 17 0.039600
 "H1" "HZ" 0 924 131072 1 -1 0.265900
 "C1" "CZ" 0 924 131072 2 -1 -0.384700
 "CL1" "CL" 0 924 131072 3 17 0.039600
 "CL2" "CL" 0 924 131072 4 17 0.039600
 "CL3" "CL" 0 924 131072 5 17 0.039600
 "H1" "HZ" 0 925 131072 1 -1 0.265900
 "C1" "CZ" 0 925 131072 2 -1 -0.384700
 "CL1" "CL" 0 925 131072 3 17 0.039600
 "CL2" "CL" 0 925 131072 4 17 0.039600
 "CL3" "CL" 0 925 131072 5 17 0.039600
 "H1" "HZ" 0 926 131072 1 -1 0.265900
 "C1" "CZ" 0 926 131072 2 -1 -0.384700
 "CL1" "CL" 0 926 131072 3 17 0.039600
 "CL2" "CL" 0 926 131072 4 17 0.039600
 "CL3" "CL" 0 926 131072 5 17 0.039600
 "H1" "HZ" 0 927 131072 1 -1 0.265900
 "C1" "CZ" 0 927 131072 2 -1 -0.384700
 "CL1" "CL" 0 927 131072 3 17 0.039600
 "CL2" "CL" 0 927 131072 4 17 0.039600
 "CL3" "CL" 0 927 131072 5 17 0.039600
 "H1" "HZ" 0 928 131072 1 -1 0.265900
 "C1" "CZ" 0 928 131072 2 -1 -0.384700
 "CL1" "CL" 0 928 131072 3 17 0.039600
 "CL2" "CL" 0 928 131072 4 17 0.039600
 "CL3" "CL" 0 928 131072 5 17 0.039600
 "H1" "HZ" 0 929 131072 1 -1 0.265900
 "C1" "CZ" 0 929 131072 2 -1 -0.384700
 "CL1" "CL" 0 929 131072 3 17 0.039600
 "CL2" "CL" 0 929 131072 4 17 0.039600
 "CL3" "CL" 0 929 131072 5 17 0.039600
 "H1" "HZ" 0 930 131072 1 -1 0.265900
 "C1" "CZ" 0 930 131072 2 -1 -0.384700
 "CL1" "CL" 0 930 131072 3 17 0.039600
 "CL2" "CL" 0 930 131072 4 17 0.039600
 "CL3" "CL" 0 930 131072 5 17 0.039600
 "H1" "HZ" 0 931 131072 1 -1 0.265900
 "C1" "CZ" 0 931 131072 2 -1 -0.384700
 "CL1" "CL" 0 931 131072 3 17 0.039600
 "CL2" "CL" 0 931 131072 4 17 0.039600
 "CL3" "CL" 0 931 131072 5 17 0.039600
 "H1" "HZ" 0 932 131072 1 -1 0.265900
 "C1" "CZ" 0 932 131072 2 -1 -0.384700
 "CL1" "CL" 0 932 131072 3 17 0.039600
 "CL2" "CL" 0 932 131072 4 17 0.039600
 "CL3" "CL" 0 932 131072 5 17 0.039600
 "H1" "HZ" 0 933 131072 1 -1 0.265900
 "C1" "CZ" 0 933 131072 2 -1 -0.384700
 "CL1" "CL" 0 933 131072 3 17 0.039600
 "CL2" "CL" 0 933 131072 4 17 0.039600
 "CL3" "CL" 0 933 131072 5 17 0.039600
 "H1" "HZ" 0 934 131072 1 -1 0.265900
 "C1" "CZ" 0 934 131072 2 -1 -0.384700
 "CL1" "CL" 0 934 131072 3 17 0.039600
 "CL2" "CL" 0 934 131072 4 17 0.039600
 "CL3" "CL" 0 934 131072 5 17 0.039600
 "H1" "HZ" 0 935 131072 1 -1 0.265900
 "C1" "CZ" 0 935 131072 2 -1 -0.384700
 "CL1" "CL" 0 935 131072 3 17 0.039600
 "CL2" "CL" 0 935 131072 4 17 0.039600
 "CL3" "CL" 0 935 131072 5 17 0.039600
 "H1" "HZ" 0 936 131072 1 -1 0.265900
 "C1" "CZ" 0 936 131072 2 -1 -0.384700
 "CL1" "CL" 0 936 131072 3 17 0.039600
 "CL2" "CL" 0 936 131072 4 17 0.039600
 "CL3" "CL" 0 936 131072 5 17 0.039600
 "H1" "HZ" 0 937 131072 1 -1 0.265900
 "C1" "CZ" 0 937 131072 2 -1 -0.384700
 "CL1" "CL" 0 937 131072 3 17 0.039600
 "CL2" "CL" 0 937 131072 4 17 0.039600
 "CL3" "CL" 0 937 131072 5 17 0.039600
 "H1" "HZ" 0 938 131072 1 -1 0.265900
 "C1" "CZ" 0 938 131072 2 -1 -0.384700
 "CL1" "CL" 0 938 131072 3 17 0.039600
 "CL2" "CL" 0 938 131072 4 17 0.039600
 "CL3" "CL" 0 938 131072 5 17 0.039600
 "H1" "HZ" 0 939 131072 1 -1 0.265900
 "C1" "CZ" 0 939 131072 2 -1 -0.384700
 "CL1" "CL" 0 939 131072 3 17 0.039600
 "CL2" "CL" 0 939 131072 4 17 0.039600
 "CL3" "CL" 0 939 131072 5 17 0.039600
 "H1" "HZ" 0 940 131072 1 -1 0.265900
 "C1" "CZ" 0 940 131072 2 -1 -0.384700
 "CL1" "CL" 0 940 131072 3 17 0.039600
 "CL2" "CL" 0 940 131072 4 17 0.039600
 "CL3" "CL" 0 940 131072 5 17 0.039600
 "H1" "HZ" 0 941 131072 1 -1 0.265900
 "C1" "CZ" 0 941 131072 2 -1 -0.384700
 "CL1" "CL" 0 941 131072 3 17 0.039600
 "CL2" "CL" 0 941 131072 4 17 0.039600
 "CL3" "CL" 0 941 131072 5 17 0.039600
 "H1" "HZ" 0 942 131072 1 -1 0.265900
 "C1" "CZ" 0 942 131072 2 -1 -0.384700
 "CL1" "CL" 0 942 131072 3 17 0.039600
 "CL2" "CL" 0 942 131072 4 17 0.039600
 "CL3" "CL" 0 942 131072 5 17 0.039600
 "H1" "HZ" 0 943 131072 1 -1 0.265900
 "C1" "CZ" 0 943 131072 2 -1 -0.384700
 "CL1" "CL" 0 943 131072 3 17 0.039600
 "CL2" "CL" 0 943 131072 4 17 0.039600
 "CL3" "CL" 0 943 131072 5 17 0.039600
 "H1" "HZ" 0 944 131072 1 -1 0.265900
 "C1" "CZ" 0 944 131072 2 -1 -0.384700
 "CL1" "CL" 0 944 131072 3 17 0.039600
 "CL2" "CL" 0 944 131072 4 17 0.039600
 "CL3" "CL" 0 944 131072 5 17 0.039600
 "H1" "HZ" 0 945 131072 1 -1 0.265900
 "C1" "CZ" 0 945 131072 2 -1 -0.384700
 "CL1" "CL" 0 945 131072 3 17 0.039600
 "CL2" "CL" 0 945 131072 4 17 0.039600
 "CL3" "CL" 0 945 131072 5 17 0.039600
 "H1" "HZ" 0 946 131072 1 -1 0.265900
 "C1" "CZ" 0 946 131072 2 -1 -0.384700
 "CL1" "CL" 0 946 131072 3 17 0.039600
 "CL2" "CL" 0 946 131072 4 17 0.039600
 "CL3" "CL" 0 946 131072 5 17 0.039600
 "H1" "HZ" 0 947 131072 1 -1 0.265900
 "C1" "CZ" 0 947 131072 2 -1 -0.384700
 "CL1" "CL" 0 947 131072 3 17 0.039600
 "CL2" "CL" 0 947 131072 4 17 0.039600
 "CL3" "CL" 0 947 131072 5 17 0.039600
 "H1" "HZ" 0 948 131072 1 -1 0.265900
 "C1" "CZ" 0 948 131072 2 -1 -0.384700
 "CL1" "CL" 0 948 131072 3 17 0.039600
 "CL2" "CL" 0 948 131072 4 17 0.039600
 "CL3" "CL" 0 948 131072 5 17 0.039600
 "H1" "HZ" 0 949 131072 1 -1 0.265900
 "C1" "CZ" 0 949 131072 2 -1 -0.384700
 "CL1" "CL" 0 949 131072 3 17 0.039600
 "CL2" "CL" 0 949 131072 4 17 0.039600
 "CL3" "CL" 0 949 131072 5 17 0.039600
 "H1" "HZ" 0 950 131072 1 -1 0.265900
 "C1" "CZ" 0 950 131072 2 -1 -0.384700
 "CL1" "CL" 0 950 131072 3 17 0.039600
 "CL2" "CL" 0 950 131072 4 17 0.039600
 "CL3" "CL" 0 950 131072 5 17 0.039600
 "H1" "HZ" 0 951 131072 1 -1 0.265900
 "C1" "CZ" 0 951 131072 2 -1 -0.384700
 "CL1" "CL" 0 951 131072 3 17 0.039600
 "CL2" "CL" 0 951 131072 4 17 0.039600
 "CL3" "CL" 0 951 131072 5 17 0.039600
 "H1" "HZ" 0 952 131072 1 -1 0.265900
 "C1" "CZ" 0 952 131072 2 -1 -0.384700
 "CL1" "CL" 0 952 131072 3 17 0.039600
 "CL2" "CL" 0 952 131072 4 17 0.039600
 "CL3" "CL" 0 952 131072 5 17 0.039600
 "H1" "HZ" 0 953 131072 1 -1 0.265900
 "C1" "CZ" 0 953 131072 2 -1 -0.384700
 "CL1" "CL" 0 953 131072 3 17 0.039600
 "CL2" "CL" 0 953 131072 4 17 0.039600
 "CL3" "CL" 0 953 131072 5 17 0.039600
 "H1" "HZ" 0 954 131072 1 -1 0.265900
 "C1" "CZ" 0 954 131072 2 -1 -0.384700
 "CL1" "CL" 0 954 131072 3 17 0.039600
 "CL2" "CL" 0 954 131072 4 17 0.039600
 "CL3" "CL" 0 954 131072 5 17 0.039600
 "H1" "HZ" 0 955 131072 1 -1 0.265900
 "C1" "CZ" 0 955 131072 2 -1 -0.384700
 "CL1" "CL" 0 955 131072 3 17 0.039600
 "CL2" "CL" 0 955 131072 4 17 0.039600
 "CL3" "CL" 0 955 131072 5 17 0.039600
 "H1" "HZ" 0 956 131072 1 -1 0.265900
 "C1" "CZ" 0 956 131072 2 -1 -0.384700
 "CL1" "CL" 0 956 131072 3 17 0.039600
 "CL2" "CL" 0 956 131072 4 17 0.039600
 "CL3" "CL" 0 956 131072 5 17 0.039600
 "H1" "HZ" 0 957 131072 1 -1 0.265900
 "C1" "CZ" 0 957 131072 2 -1 -0.384700
 "CL1" "CL" 0 957 131072 3 17 0.039600
 "CL2" "CL" 0 957 131072 4 17 0.039600
 "CL3" "CL" 0 957 131072 5 17 0.039600
 "H1" "HZ" 0 958 131072 1 -1 0.265900
 "C1" "CZ" 0 958 131072 2 -1 -0.384700
 "CL1" "CL" 0 958 131072 3 17 0.039600
 "CL2" "CL" 0 958 131072 4 17 0.039600
 "CL3" "CL" 0 958 131072 5 17 0.039600
 "H1" "HZ" 0 959 131072 1 -1 0.265900
 "C1" "CZ" 0 959 131072 2 -1 -0.384700
 "CL1" "CL" 0 959 131072 3 17 0.039600
 "CL2" "CL" 0 959 131072 4 17 0.039600
 "CL3" "CL" 0 959 131072 5 17 0.039600
 "H1" "HZ" 0 960 131072 1 -1 0.265900
 "C1" "CZ" 0 960 131072 2 -1 -0.384700
 "CL1" "CL" 0 960 131072 3 17 0.039600
 "CL2" "CL" 0 960 131072 4 17 0.039600
 "CL3" "CL" 0 960 131072 5 17 0.039600
 "H1" "HZ" 0 961 131072 1 -1 0.265900
 "C1" "CZ" 0 961 131072 2 -1 -0.384700
 "CL1" "CL" 0 961 131072 3 17 0.039600
 "CL2" "CL" 0 961 131072 4 17 0.039600
 "CL3" "CL" 0 961 131072 5 17 0.039600
 "H1" "HZ" 0 962 131072 1 -1 0.265900
 "C1" "CZ" 0 962 131072 2 -1 -0.384700
 "CL1" "CL" 0 962 131072 3 17 0.039600
 "CL2" "CL" 0 962 131072 4 17 0.039600
 "CL3" "CL" 0 962 131072 5 17 0.039600
 "H1" "HZ" 0 963 131072 1 -1 0.265900
 "C1" "CZ" 0 963 131072 2 -1 -0.384700
 "CL1" "CL" 0 963 131072 3 17 0.039600
 "CL2" "CL" 0 963 131072 4 17 0.039600
 "CL3" "CL" 0 963 131072 5 17 0.039600
 "H1" "HZ" 0 964 131072 1 -1 0.265900
 "C1" "CZ" 0 964 131072 2 -1 -0.384700
 "CL1" "CL" 0 964 131072 3 17 0.039600
 "CL2" "CL" 0 964 131072 4 17 0.039600
 "CL3" "CL" 0 964 131072 5 17 0.039600
 "H1" "HZ" 0 965 131072 1 -1 0.265900
 "C1" "CZ" 0 965 131072 2 -1 -0.384700
 "CL1" "CL" 0 965 131072 3 17 0.039600
 "CL2" "CL" 0 965 131072 4 17 0.039600
 "CL3" "CL" 0 965 131072 5 17 0.039600
 "H1" "HZ" 0 966 131072 1 -1 0.265900
 "C1" "CZ" 0 966 131072 2 -1 -0.384700
 "CL1" "CL" 0 966 131072 3 17 0.039600
 "CL2" "CL" 0 966 131072 4 17 0.039600
 "CL3" "CL" 0 966 131072 5 17 0.039600
 "H1" "HZ" 0 967 131072 1 -1 0.265900
 "C1" "CZ" 0 967 131072 2 -1 -0.384700
 "CL1" "CL" 0 967 131072 3 17 0.039600
 "CL2" "CL" 0 967 131072 4 17 0.039600
 "CL3" "CL" 0 967 131072 5 17 0.039600
 "H1" "HZ" 0 968 131072 1 -1 0.265900
 "C1" "CZ" 0 968 131072 2 -1 -0.384700
 "CL1" "CL" 0 968 131072 3 17 0.039600
 "CL2" "CL" 0 968 131072 4 17 0.039600
 "CL3" "CL" 0 968 131072 5 17 0.039600
 "H1" "HZ" 0 969 131072 1 -1 0.265900
 "C1" "CZ" 0 969 131072 2 -1 -0.384700
 "CL1" "CL" 0 969 131072 3 17 0.039600
 "CL2" "CL" 0 969 131072 4 17 0.039600
 "CL3" "CL" 0 969 131072 5 17 0.039600
 "H1" "HZ" 0 970 131072 1 -1 0.265900
 "C1" "CZ" 0 970 131072 2 -1 -0.384700
 "CL1" "CL" 0 970 131072 3 17 0.039600
 "CL2" "CL" 0 970 131072 4 17 0.039600
 "CL3" "CL" 0 970 131072 5 17 0.039600
 "H1" "HZ" 0 971 131072 1 -1 0.265900
 "C1" "CZ" 0 971 131072 2 -1 -0.384700
 "CL1" "CL" 0 971 131072 3 17 0.039600
 "CL2" "CL" 0 971 131072 4 17 0.039600
 "CL3" "CL" 0 971 131072 5 17 0.039600
 "H1" "HZ" 0 972 131072 1 -1 0.265900
 "C1" "CZ" 0 972 131072 2 -1 -0.384700
 "CL1" "CL" 0 972 131072 3 17 0.039600
 "CL2" "CL" 0 972 131072 4 17 0.039600
 "CL3" "CL" 0 972 131072 5 17 0.039600
 "H1" "HZ" 0 973 131072 1 -1 0.265900
 "C1" "CZ" 0 973 131072 2 -1 -0.384700
 "CL1" "CL" 0 973 131072 3 17 0.039600
 "CL2" "CL" 0 973 131072 4 17 0.039600
 "CL3" "CL" 0 973 131072 5 17 0.039600
 "H1" "HZ" 0 974 131072 1 -1 0.265900
 "C1" "CZ" 0 974 131072 2 -1 -0.384700
 "CL1" "CL" 0 974 131072 3 17 0.039600
 "CL2" "CL" 0 974 131072 4 17 0.039600
 "CL3" "CL" 0 974 131072 5 17 0.039600
 "H1" "HZ" 0 975 131072 1 -1 0.265900
 "C1" "CZ" 0 975 131072 2 -1 -0.384700
 "CL1" "CL" 0 975 131072 3 17 0.039600
 "CL2" "CL" 0 975 131072 4 17 0.039600
 "CL3" "CL" 0 975 131072 5 17 0.039600
 "H1" "HZ" 0 976 131072 1 -1 0.265900
 "C1" "CZ" 0 976 131072 2 -1 -0.384700
 "CL1" "CL" 0 976 131072 3 17 0.039600
 "CL2" "CL" 0 976 131072 4 17 0.039600
 "CL3" "CL" 0 976 131072 5 17 0.039600
 "H1" "HZ" 0 977 131072 1 -1 0.265900
 "C1" "CZ" 0 977 131072 2 -1 -0.384700
 "CL1" "CL" 0 977 131072 3 17 0.039600
 "CL2" "CL" 0 977 131072 4 17 0.039600
 "CL3" "CL" 0 977 131072 5 17 0.039600
 "H1" "HZ" 0 978 131072 1 -1 0.265900
 "C1" "CZ" 0 978 131072 2 -1 -0.384700
 "CL1" "CL" 0 978 131072 3 17 0.039600
 "CL2" "CL" 0 978 131072 4 17 0.039600
 "CL3" "CL" 0 978 131072 5 17 0.039600
 "H1" "HZ" 0 979 131072 1 -1 0.265900
 "C1" "CZ" 0 979 131072 2 -1 -0.384700
 "CL1" "CL" 0 979 131072 3 17 0.039600
 "CL2" "CL" 0 979 131072 4 17 0.039600
 "CL3" "CL" 0 979 131072 5 17 0.039600
 "H1" "HZ" 0 980 131072 1 -1 0.265900
 "C1" "CZ" 0 980 131072 2 -1 -0.384700
 "CL1" "CL" 0 980 131072 3 17 0.039600
 "CL2" "CL" 0 980 131072 4 17 0.039600
 "CL3" "CL" 0 980 131072 5 17 0.039600
 "H1" "HZ" 0 981 131072 1 -1 0.265900
 "C1" "CZ" 0 981 131072 2 -1 -0.384700
 "CL1" "CL" 0 981 131072 3 17 0.039600
 "CL2" "CL" 0 981 131072 4 17 0.039600
 "CL3" "CL" 0 981 131072 5 17 0.039600
 "H1" "HZ" 0 982 131072 1 -1 0.265900
 "C1" "CZ" 0 982 131072 2 -1 -0.384700
 "CL1" "CL" 0 982 131072 3 17 0.039600
 "CL2" "CL" 0 982 131072 4 17 0.039600
 "CL3" "CL" 0 982 131072 5 17 0.039600
 "H1" "HZ" 0 983 131072 1 -1 0.265900
 "C1" "CZ" 0 983 131072 2 -1 -0.384700
 "CL1" "CL" 0 983 131072 3 17 0.039600
 "CL2" "CL" 0 983 131072 4 17 0.039600
 "CL3" "CL" 0 983 131072 5 17 0.039600
 "H1" "HZ" 0 984 131072 1 -1 0.265900
 "C1" "CZ" 0 984 131072 2 -1 -0.384700
 "CL1" "CL" 0 984 131072 3 17 0.039600
 "CL2" "CL" 0 984 131072 4 17 0.039600
 "CL3" "CL" 0 984 131072 5 17 0.039600
 "H1" "HZ" 0 985 131072 1 -1 0.265900
 "C1" "CZ" 0 985 131072 2 -1 -0.384700
 "CL1" "CL" 0 985 131072 3 17 0.039600
 "CL2" "CL" 0 985 131072 4 17 0.039600
 "CL3" "CL" 0 985 131072 5 17 0.039600
 "H1" "HZ" 0 986 131072 1 -1 0.265900
 "C1" "CZ" 0 986 131072 2 -1 -0.384700
 "CL1" "CL" 0 986 131072 3 17 0.039600
 "CL2" "CL" 0 986 131072 4 17 0.039600
 "CL3" "CL" 0 986 131072 5 17 0.039600
 "H1" "HZ" 0 987 131072 1 -1 0.265900
 "C1" "CZ" 0 987 131072 2 -1 -0.384700
 "CL1" "CL" 0 987 131072 3 17 0.039600
 "CL2" "CL" 0 987 131072 4 17 0.039600
 "CL3" "CL" 0 987 131072 5 17 0.039600
 "H1" "HZ" 0 988 131072 1 -1 0.265900
 "C1" "CZ" 0 988 131072 2 -1 -0.384700
 "CL1" "CL" 0 988 131072 3 17 0.039600
 "CL2" "CL" 0 988 131072 4 17 0.039600
 "CL3" "CL" 0 988 131072 5 17 0.039600
 "H1" "HZ" 0 989 131072 1 -1 0.265900
 "C1" "CZ" 0 989 131072 2 -1 -0.384700
 "CL1" "CL" 0 989 131072 3 17 0.039600
 "CL2" "CL" 0 989 131072 4 17 0.039600
 "CL3" "CL" 0 989 131072 5 17 0.039600
 "H1" "HZ" 0 990 131072 1 -1 0.265900
 "C1" "CZ" 0 990 131072 2 -1 -0.384700
 "CL1" "CL" 0 990 131072 3 17 0.039600
 "CL2" "CL" 0 990 131072 4 17 0.039600
 "CL3" "CL" 0 990 131072 5 17 0.039600
 "H1" "HZ" 0 991 131072 1 -1 0.265900
 "C1" "CZ" 0 991 131072 2 -1 -0.384700
 "CL1" "CL" 0 991 131072 3 17 0.039600
 "CL2" "CL" 0 991 131072 4 17 0.039600
 "CL3" "CL" 0 991 131072 5 17 0.039600
 "H1" "HZ" 0 992 131072 1 -1 0.265900
 "C1" "CZ" 0 992 131072 2 -1 -0.384700
 "CL1" "CL" 0 992 131072 3 17 0.039600
 "CL2" "CL" 0 992 131072 4 17 0.039600
 "CL3" "CL" 0 992 131072 5 17 0.039600
 "H1" "HZ" 0 993 131072 1 -1 0.265900
 "C1" "CZ" 0 993 131072 2 -1 -0.384700
 "CL1" "CL" 0 993 131072 3 17 0.039600
 "CL2" "CL" 0 993 131072 4 17 0.039600
 "CL3" "CL" 0 993 131072 5 17 0.039600
 "H1" "HZ" 0 994 131072 1 -1 0.265900
 "C1" "CZ" 0 994 131072 2 -1 -0.384700
 "CL1" "CL" 0 994 131072 3 17 0.039600
 "CL2" "CL" 0 994 131072 4 17 0.039600
 "CL3" "CL" 0 994 131072 5 17 0.039600
 "H1" "HZ" 0 995 131072 1 -1 0.265900
 "C1" "CZ" 0 995 131072 2 -1 -0.384700
 "CL1" "CL" 0 995 131072 3 17 0.039600
 "CL2" "CL" 0 995 131072 4 17 0.039600
 "CL3" "CL" 0 995 131072 5 17 0.039600
 "H1" "HZ" 0 996 131072 1 -1 0.265900
 "C1" "CZ" 0 996 131072 2 -1 -0.384700
 "CL1" "CL" 0 996 131072 3 17 0.039600
 "CL2" "CL" 0 996 131072 4 17 0.039600
 "CL3" "CL" 0 996 131072 5 17 0.039600
 "H1" "HZ" 0 997 131072 1 -1 0.265900
 "C1" "CZ" 0 997 131072 2 -1 -0.384700
 "CL1" "CL" 0 997 131072 3 17 0.039600
 "CL2" "CL" 0 997 131072 4 17 0.039600
 "CL3" "CL" 0 997 131072 5 17 0.039600
 "H1" "HZ" 0 998 131072 1 -1 0.265900
 "C1" "CZ" 0 998 131072 2 -1 -0.384700
 "CL1" "CL" 0 998 131072 3 17 0.039600
 "CL2" "CL" 0 998 131072 4 17 0.039600
 "CL3" "CL" 0 998 131072 5 17 0.039600
 "H1" "HZ" 0 999 131072 1 -1 0.265900
 "C1" "CZ" 0 999 131072 2 -1 -0.384700
 "CL1" "CL" 0 999 131072 3 17 0.039600
 "CL2" "CL" 0 999 131072 4 17 0.039600
 "CL3" "CL" 0 999 131072 5 17 0.039600
 "H1" "HZ" 0 1000 131072 1 -1 0.265900
 "C1" "CZ" 0 1000 131072 2 -1 -0.384700
 "CL1" "CL" 0 1000 131072 3 17 0.039600
 "CL2" "CL" 0 1000 131072 4 17 0.039600
 "CL3" "CL" 0 1000 131072 5 17 0.039600
 "H1" "HZ" 0 1001 131072 1 -1 0.265900
 "C1" "CZ" 0 1001 131072 2 -1 -0.384700
 "CL1" "CL" 0 1001 131072 3 17 0.039600
 "CL2" "CL" 0 1001 131072 4 17 0.039600
 "CL3" "CL" 0 1001 131072 5 17 0.039600
 "H1" "HZ" 0 1002 131072 1 -1 0.265900
 "C1" "CZ" 0 1002 131072 2 -1 -0.384700
 "CL1" "CL" 0 1002 131072 3 17 0.039600
 "CL2" "CL" 0 1002 131072 4 17 0.039600
 "CL3" "CL" 0 1002 131072 5 17 0.039600
 "H1" "HZ" 0 1003 131072 1 -1 0.265900
 "C1" "CZ" 0 1003 131072 2 -1 -0.384700
 "CL1" "CL" 0 1003 131072 3 17 0.039600
 "CL2" "CL" 0 1003 131072 4 17 0.039600
 "CL3" "CL" 0 1003 131072 5 17 0.039600
 "H1" "HZ" 0 1004 131072 1 -1 0.265900
 "C1" "CZ" 0 1004 131072 2 -1 -0.384700
 "CL1" "CL" 0 1004 131072 3 17 0.039600
 "CL2" "CL" 0 1004 131072 4 17 0.039600
 "CL3" "CL" 0 1004 131072 5 17 0.039600
 "H1" "HZ" 0 1005 131072 1 -1 0.265900
 "C1" "CZ" 0 1005 131072 2 -1 -0.384700
 "CL1" "CL" 0 1005 131072 3 17 0.039600
 "CL2" "CL" 0 1005 131072 4 17 0.039600
 "CL3" "CL" 0 1005 131072 5 17 0.039600
 "H1" "HZ" 0 1006 131072 1 -1 0.265900
 "C1" "CZ" 0 1006 131072 2 -1 -0.384700
 "CL1" "CL" 0 1006 131072 3 17 0.039600
 "CL2" "CL" 0 1006 131072 4 17 0.039600
 "CL3" "CL" 0 1006 131072 5 17 0.039600
 "H1" "HZ" 0 1007 131072 1 -1 0.265900
 "C1" "CZ" 0 1007 131072 2 -1 -0.384700
 "CL1" "CL" 0 1007 131072 3 17 0.039600
 "CL2" "CL" 0 1007 131072 4 17 0.039600
 "CL3" "CL" 0 1007 131072 5 17 0.039600
 "H1" "HZ" 0 1008 131072 1 -1 0.265900
 "C1" "CZ" 0 1008 131072 2 -1 -0.384700
 "CL1" "CL" 0 1008 131072 3 17 0.039600
 "CL2" "CL" 0 1008 131072 4 17 0.039600
 "CL3" "CL" 0 1008 131072 5 17 0.039600
 "H1" "HZ" 0 1009 131072 1 -1 0.265900
 "C1" "CZ" 0 1009 131072 2 -1 -0.384700
 "CL1" "CL" 0 1009 131072 3 17 0.039600
 "CL2" "CL" 0 1009 131072 4 17 0.039600
 "CL3" "CL" 0 1009 131072 5 17 0.039600
 "H1" "HZ" 0 1010 131072 1 -1 0.265900
 "C1" "CZ" 0 1010 131072 2 -1 -0.384700
 "CL1" "CL" 0 1010 131072 3 17 0.039600
 "CL2" "CL" 0 1010 131072 4 17 0.039600
 "CL3" "CL" 0 1010 131072 5 17 0.039600
 "H1" "HZ" 0 1011 131072 1 -1 0.265900
 "C1" "CZ" 0 1011 131072 2 -1 -0.384700
 "CL1" "CL" 0 1011 131072 3 17 0.039600
 "CL2" "CL" 0 1011 131072 4 17 0.039600
 "CL3" "CL" 0 1011 131072 5 17 0.039600
 "H1" "HZ" 0 1012 131072 1 -1 0.265900
 "C1" "CZ" 0 1012 131072 2 -1 -0.384700
 "CL1" "CL" 0 1012 131072 3 17 0.039600
 "CL2" "CL" 0 1012 131072 4 17 0.039600
 "CL3" "CL" 0 1012 131072 5 17 0.039600
 "H1" "HZ" 0 1013 131072 1 -1 0.265900
 "C1" "CZ" 0 1013 131072 2 -1 -0.384700
 "CL1" "CL" 0 1013 131072 3 17 0.039600
 "CL2" "CL" 0 1013 131072 4 17 0.039600
 "CL3" "CL" 0 1013 131072 5 17 0.039600
 "H1" "HZ" 0 1014 131072 1 -1 0.265900
 "C1" "CZ" 0 1014 131072 2 -1 -0.384700
 "CL1" "CL" 0 1014 131072 3 17 0.039600
 "CL2" "CL" 0 1014 131072 4 17 0.039600
 "CL3" "CL" 0 1014 131072 5 17 0.039600
 "H1" "HZ" 0 1015 131072 1 -1 0.265900
 "C1" "CZ" 0 1015 131072 2 -1 -0.384700
 "CL1" "CL" 0 1015 131072 3 17 0.039600
 "CL2" "CL" 0 1015 131072 4 17 0.039600
 "CL3" "CL" 0 1015 131072 5 17 0.039600
 "H1" "HZ" 0 1016 131072 1 -1 0.265900
 "C1" "CZ" 0 1016 131072 2 -1 -0.384700
 "CL1" "CL" 0 1016 131072 3 17 0.039600
 "CL2" "CL" 0 1016 131072 4 17 0.039600
 "CL3" "CL" 0 1016 131072 5 17 0.039600
 "H1" "HZ" 0 1017 131072 1 -1 0.265900
 "C1" "CZ" 0 1017 131072 2 -1 -0.384700
 "CL1" "CL" 0 1017 131072 3 17 0.039600
 "CL2" "CL" 0 1017 131072 4 17 0.039600
 "CL3" "CL" 0 1017 131072 5 17 0.039600
 "H1" "HZ" 0 1018 131072 1 -1 0.265900
 "C1" "CZ" 0 1018 131072 2 -1 -0.384700
 "CL1" "CL" 0 1018 131072 3 17 0.039600
 "CL2" "CL" 0 1018 131072 4 17 0.039600
 "CL3" "CL" 0 1018 131072 5 17 0.039600
 "H1" "HZ" 0 1019 131072 1 -1 0.265900
 "C1" "CZ" 0 1019 131072 2 -1 -0.384700
 "CL1" "CL" 0 1019 131072 3 17 0.039600
 "CL2" "CL" 0 1019 131072 4 17 0.039600
 "CL3" "CL" 0 1019 131072 5 17 0.039600
 "H1" "HZ" 0 1020 131072 1 -1 0.265900
 "C1" "CZ" 0 1020 131072 2 -1 -0.384700
 "CL1" "CL" 0 1020 131072 3 17 0.039600
 "CL2" "CL" 0 1020 131072 4 17 0.039600
 "CL3" "CL" 0 1020 131072 5 17 0.039600
 "H1" "HZ" 0 1021 131072 1 -1 0.265900
 "C1" "CZ" 0 1021 131072 2 -1 -0.384700
 "CL1" "CL" 0 1021 131072 3 17 0.039600
 "CL2" "CL" 0 1021 131072 4 17 0.039600
 "CL3" "CL" 0 1021 131072 5 17 0.039600
 "H1" "HZ" 0 1022 131072 1 -1 0.265900
 "C1" "CZ" 0 1022 131072 2 -1 -0.384700
 "CL1" "CL" 0 1022 131072 3 17 0.039600
 "CL2" "CL" 0 1022 131072 4 17 0.039600
 "CL3" "CL" 0 1022 131072 5 17 0.039600
 "H1" "HZ" 0 1023 131072 1 -1 0.265900
 "C1" "CZ" 0 1023 131072 2 -1 -0.384700
 "CL1" "CL" 0 1023 131072 3 17 0.039600
 "CL2" "CL" 0 1023 131072 4 17 0.039600
 "CL3" "CL" 0 1023 131072 5 17 0.039600
 "H1" "HZ" 0 1024 131072 1 -1 0.265900
 "C1" "CZ" 0 1024 131072 2 -1 -0.384700
 "CL1" "CL" 0 1024 131072 3 17 0.039600
 "CL2" "CL" 0 1024 131072 4 17 0.039600
 "CL3" "CL" 0 1024 131072 5 17 0.039600
 "H1" "HZ" 0 1025 131072 1 -1 0.265900
 "C1" "CZ" 0 1025 131072 2 -1 -0.384700
 "CL1" "CL" 0 1025 131072 3 17 0.039600
 "CL2" "CL" 0 1025 131072 4 17 0.039600
 "CL3" "CL" 0 1025 131072 5 17 0.039600
 "H1" "HZ" 0 1026 131072 1 -1 0.265900
 "C1" "CZ" 0 1026 131072 2 -1 -0.384700
 "CL1" "CL" 0 1026 131072 3 17 0.039600
 "CL2" "CL" 0 1026 131072 4 17 0.039600
 "CL3" "CL" 0 1026 131072 5 17 0.039600
 "H1" "HZ" 0 1027 131072 1 -1 0.265900
 "C1" "CZ" 0 1027 131072 2 -1 -0.384700
 "CL1" "CL" 0 1027 131072 3 17 0.039600
 "CL2" "CL" 0 1027 131072 4 17 0.039600
 "CL3" "CL" 0 1027 131072 5 17 0.039600
 "H1" "HZ" 0 1028 131072 1 -1 0.265900
 "C1" "CZ" 0 1028 131072 2 -1 -0.384700
 "CL1" "CL" 0 1028 131072 3 17 0.039600
 "CL2" "CL" 0 1028 131072 4 17 0.039600
 "CL3" "CL" 0 1028 131072 5 17 0.039600
 "H1" "HZ" 0 1029 131072 1 -1 0.265900
 "C1" "CZ" 0 1029 131072 2 -1 -0.384700
 "CL1" "CL" 0 1029 131072 3 17 0.039600
 "CL2" "CL" 0 1029 131072 4 17 0.039600
 "CL3" "CL" 0 1029 131072 5 17 0.039600
 "H1" "HZ" 0 1030 131072 1 -1 0.265900
 "C1" "CZ" 0 1030 131072 2 -1 -0.384700
 "CL1" "CL" 0 1030 131072 3 17 0.039600
 "CL2" "CL" 0 1030 131072 4 17 0.039600
 "CL3" "CL" 0 1030 131072 5 17 0.039600
 "H1" "HZ" 0 1031 131072 1 -1 0.265900
 "C1" "CZ" 0 1031 131072 2 -1 -0.384700
 "CL1" "CL" 0 1031 131072 3 17 0.039600
 "CL2" "CL" 0 1031 131072 4 17 0.039600
 "CL3" "CL" 0 1031 131072 5 17 0.039600
 "H1" "HZ" 0 1032 131072 1 -1 0.265900
 "C1" "CZ" 0 1032 131072 2 -1 -0.384700
 "CL1" "CL" 0 1032 131072 3 17 0.039600
 "CL2" "CL" 0 1032 131072 4 17 0.039600
 "CL3" "CL" 0 1032 131072 5 17 0.039600
 "H1" "HZ" 0 1033 131072 1 -1 0.265900
 "C1" "CZ" 0 1033 131072 2 -1 -0.384700
 "CL1" "CL" 0 1033 131072 3 17 0.039600
 "CL2" "CL" 0 1033 131072 4 17 0.039600
 "CL3" "CL" 0 1033 131072 5 17 0.039600
 "H1" "HZ" 0 1034 131072 1 -1 0.265900
 "C1" "CZ" 0 1034 131072 2 -1 -0.384700
 "CL1" "CL" 0 1034 131072 3 17 0.039600
 "CL2" "CL" 0 1034 131072 4 17 0.039600
 "CL3" "CL" 0 1034 131072 5 17 0.039600
 "H1" "HZ" 0 1035 131072 1 -1 0.265900
 "C1" "CZ" 0 1035 131072 2 -1 -0.384700
 "CL1" "CL" 0 1035 131072 3 17 0.039600
 "CL2" "CL" 0 1035 131072 4 17 0.039600
 "CL3" "CL" 0 1035 131072 5 17 0.039600
 "H1" "HZ" 0 1036 131072 1 -1 0.265900
 "C1" "CZ" 0 1036 131072 2 -1 -0.384700
 "CL1" "CL" 0 1036 131072 3 17 0.039600
 "CL2" "CL" 0 1036 131072 4 17 0.039600
 "CL3" "CL" 0 1036 131072 5 17 0.039600
 "H1" "HZ" 0 1037 131072 1 -1 0.265900
 "C1" "CZ" 0 1037 131072 2 -1 -0.384700
 "CL1" "CL" 0 1037 131072 3 17 0.039600
 "CL2" "CL" 0 1037 131072 4 17 0.039600
 "CL3" "CL" 0 1037 131072 5 17 0.039600
 "H1" "HZ" 0 1038 131072 1 -1 0.265900
 "C1" "CZ" 0 1038 131072 2 -1 -0.384700
 "CL1" "CL" 0 1038 131072 3 17 0.039600
 "CL2" "CL" 0 1038 131072 4 17 0.039600
 "CL3" "CL" 0 1038 131072 5 17 0.039600
 "H1" "HZ" 0 1039 131072 1 -1 0.265900
 "C1" "CZ" 0 1039 131072 2 -1 -0.384700
 "CL1" "CL" 0 1039 131072 3 17 0.039600
 "CL2" "CL" 0 1039 131072 4 17 0.039600
 "CL3" "CL" 0 1039 131072 5 17 0.039600
 "H1" "HZ" 0 1040 131072 1 -1 0.265900
 "C1" "CZ" 0 1040 131072 2 -1 -0.384700
 "CL1" "CL" 0 1040 131072 3 17 0.039600
 "CL2" "CL" 0 1040 131072 4 17 0.039600
 "CL3" "CL" 0 1040 131072 5 17 0.039600
 "H1" "HZ" 0 1041 131072 1 -1 0.265900
 "C1" "CZ" 0 1041 131072 2 -1 -0.384700
 "CL1" "CL" 0 1041 131072 3 17 0.039600
 "CL2" "CL" 0 1041 131072 4 17 0.039600
 "CL3" "CL" 0 1041 131072 5 17 0.039600
 "H1" "HZ" 0 1042 131072 1 -1 0.265900
 "C1" "CZ" 0 1042 131072 2 -1 -0.384700
 "CL1" "CL" 0 1042 131072 3 17 0.039600
 "CL2" "CL" 0 1042 131072 4 17 0.039600
 "CL3" "CL" 0 1042 131072 5 17 0.039600
 "H1" "HZ" 0 1043 131072 1 -1 0.265900
 "C1" "CZ" 0 1043 131072 2 -1 -0.384700
 "CL1" "CL" 0 1043 131072 3 17 0.039600
 "CL2" "CL" 0 1043 131072 4 17 0.039600
 "CL3" "CL" 0 1043 131072 5 17 0.039600
 "H1" "HZ" 0 1044 131072 1 -1 0.265900
 "C1" "CZ" 0 1044 131072 2 -1 -0.384700
 "CL1" "CL" 0 1044 131072 3 17 0.039600
 "CL2" "CL" 0 1044 131072 4 17 0.039600
 "CL3" "CL" 0 1044 131072 5 17 0.039600
 "H1" "HZ" 0 1045 131072 1 -1 0.265900
 "C1" "CZ" 0 1045 131072 2 -1 -0.384700
 "CL1" "CL" 0 1045 131072 3 17 0.039600
 "CL2" "CL" 0 1045 131072 4 17 0.039600
 "CL3" "CL" 0 1045 131072 5 17 0.039600
 "H1" "HZ" 0 1046 131072 1 -1 0.265900
 "C1" "CZ" 0 1046 131072 2 -1 -0.384700
 "CL1" "CL" 0 1046 131072 3 17 0.039600
 "CL2" "CL" 0 1046 131072 4 17 0.039600
 "CL3" "CL" 0 1046 131072 5 17 0.039600
 "H1" "HZ" 0 1047 131072 1 -1 0.265900
 "C1" "CZ" 0 1047 131072 2 -1 -0.384700
 "CL1" "CL" 0 1047 131072 3 17 0.039600
 "CL2" "CL" 0 1047 131072 4 17 0.039600
 "CL3" "CL" 0 1047 131072 5 17 0.039600
 "H1" "HZ" 0 1048 131072 1 -1 0.265900
 "C1" "CZ" 0 1048 131072 2 -1 -0.384700
 "CL1" "CL" 0 1048 131072 3 17 0.039600
 "CL2" "CL" 0 1048 131072 4 17 0.039600
 "CL3" "CL" 0 1048 131072 5 17 0.039600
 "H1" "HZ" 0 1049 131072 1 -1 0.265900
 "C1" "CZ" 0 1049 131072 2 -1 -0.384700
 "CL1" "CL" 0 1049 131072 3 17 0.039600
 "CL2" "CL" 0 1049 131072 4 17 0.039600
 "CL3" "CL" 0 1049 131072 5 17 0.039600
 "H1" "HZ" 0 1050 131072 1 -1 0.265900
 "C1" "CZ" 0 1050 131072 2 -1 -0.384700
 "CL1" "CL" 0 1050 131072 3 17 0.039600
 "CL2" "CL" 0 1050 131072 4 17 0.039600
 "CL3" "CL" 0 1050 131072 5 17 0.039600
 "H1" "HZ" 0 1051 131072 1 -1 0.265900
 "C1" "CZ" 0 1051 131072 2 -1 -0.384700
 "CL1" "CL" 0 1051 131072 3 17 0.039600
 "CL2" "CL" 0 1051 131072 4 17 0.039600
 "CL3" "CL" 0 1051 131072 5 17 0.039600
 "H1" "HZ" 0 1052 131072 1 -1 0.265900
 "C1" "CZ" 0 1052 131072 2 -1 -0.384700
 "CL1" "CL" 0 1052 131072 3 17 0.039600
 "CL2" "CL" 0 1052 131072 4 17 0.039600
 "CL3" "CL" 0 1052 131072 5 17 0.039600
 "H1" "HZ" 0 1053 131072 1 -1 0.265900
 "C1" "CZ" 0 1053 131072 2 -1 -0.384700
 "CL1" "CL" 0 1053 131072 3 17 0.039600
 "CL2" "CL" 0 1053 131072 4 17 0.039600
 "CL3" "CL" 0 1053 131072 5 17 0.039600
 "H1" "HZ" 0 1054 131072 1 -1 0.265900
 "C1" "CZ" 0 1054 131072 2 -1 -0.384700
 "CL1" "CL" 0 1054 131072 3 17 0.039600
 "CL2" "CL" 0 1054 131072 4 17 0.039600
 "CL3" "CL" 0 1054 131072 5 17 0.039600
 "H1" "HZ" 0 1055 131072 1 -1 0.265900
 "C1" "CZ" 0 1055 131072 2 -1 -0.384700
 "CL1" "CL" 0 1055 131072 3 17 0.039600
 "CL2" "CL" 0 1055 131072 4 17 0.039600
 "CL3" "CL" 0 1055 131072 5 17 0.039600
 "H1" "HZ" 0 1056 131072 1 -1 0.265900
 "C1" "CZ" 0 1056 131072 2 -1 -0.384700
 "CL1" "CL" 0 1056 131072 3 17 0.039600
 "CL2" "CL" 0 1056 131072 4 17 0.039600
 "CL3" "CL" 0 1056 131072 5 17 0.039600
 "H1" "HZ" 0 1057 131072 1 -1 0.265900
 "C1" "CZ" 0 1057 131072 2 -1 -0.384700
 "CL1" "CL" 0 1057 131072 3 17 0.039600
 "CL2" "CL" 0 1057 131072 4 17 0.039600
 "CL3" "CL" 0 1057 131072 5 17 0.039600
 "H1" "HZ" 0 1058 131072 1 -1 0.265900
 "C1" "CZ" 0 1058 131072 2 -1 -0.384700
 "CL1" "CL" 0 1058 131072 3 17 0.039600
 "CL2" "CL" 0 1058 131072 4 17 0.039600
 "CL3" "CL" 0 1058 131072 5 17 0.039600
 "H1" "HZ" 0 1059 131072 1 -1 0.265900
 "C1" "CZ" 0 1059 131072 2 -1 -0.384700
 "CL1" "CL" 0 1059 131072 3 17 0.039600
 "CL2" "CL" 0 1059 131072 4 17 0.039600
 "CL3" "CL" 0 1059 131072 5 17 0.039600
 "H1" "HZ" 0 1060 131072 1 -1 0.265900
 "C1" "CZ" 0 1060 131072 2 -1 -0.384700
 "CL1" "CL" 0 1060 131072 3 17 0.039600
 "CL2" "CL" 0 1060 131072 4 17 0.039600
 "CL3" "CL" 0 1060 131072 5 17 0.039600
 "H1" "HZ" 0 1061 131072 1 -1 0.265900
 "C1" "CZ" 0 1061 131072 2 -1 -0.384700
 "CL1" "CL" 0 1061 131072 3 17 0.039600
 "CL2" "CL" 0 1061 131072 4 17 0.039600
 "CL3" "CL" 0 1061 131072 5 17 0.039600
 "H1" "HZ" 0 1062 131072 1 -1 0.265900
 "C1" "CZ" 0 1062 131072 2 -1 -0.384700
 "CL1" "CL" 0 1062 131072 3 17 0.039600
 "CL2" "CL" 0 1062 131072 4 17 0.039600
 "CL3" "CL" 0 1062 131072 5 17 0.039600
 "H1" "HZ" 0 1063 131072 1 -1 0.265900
 "C1" "CZ" 0 1063 131072 2 -1 -0.384700
 "CL1" "CL" 0 1063 131072 3 17 0.039600
 "CL2" "CL" 0 1063 131072 4 17 0.039600
 "CL3" "CL" 0 1063 131072 5 17 0.039600
 "H1" "HZ" 0 1064 131072 1 -1 0.265900
 "C1" "CZ" 0 1064 131072 2 -1 -0.384700
 "CL1" "CL" 0 1064 131072 3 17 0.039600
 "CL2" "CL" 0 1064 131072 4 17 0.039600
 "CL3" "CL" 0 1064 131072 5 17 0.039600
 "H1" "HZ" 0 1065 131072 1 -1 0.265900
 "C1" "CZ" 0 1065 131072 2 -1 -0.384700
 "CL1" "CL" 0 1065 131072 3 17 0.039600
 "CL2" "CL" 0 1065 131072 4 17 0.039600
 "CL3" "CL" 0 1065 131072 5 17 0.039600
 "H1" "HZ" 0 1066 131072 1 -1 0.265900
 "C1" "CZ" 0 1066 131072 2 -1 -0.384700
 "CL1" "CL" 0 1066 131072 3 17 0.039600
 "CL2" "CL" 0 1066 131072 4 17 0.039600
 "CL3" "CL" 0 1066 131072 5 17 0.039600
 "H1" "HZ" 0 1067 131072 1 -1 0.265900
 "C1" "CZ" 0 1067 131072 2 -1 -0.384700
 "CL1" "CL" 0 1067 131072 3 17 0.039600
 "CL2" "CL" 0 1067 131072 4 17 0.039600
 "CL3" "CL" 0 1067 131072 5 17 0.039600
 "H1" "HZ" 0 1068 131072 1 -1 0.265900
 "C1" "CZ" 0 1068 131072 2 -1 -0.384700
 "CL1" "CL" 0 1068 131072 3 17 0.039600
 "CL2" "CL" 0 1068 131072 4 17 0.039600
 "CL3" "CL" 0 1068 131072 5 17 0.039600
 "H1" "HZ" 0 1069 131072 1 -1 0.265900
 "C1" "CZ" 0 1069 131072 2 -1 -0.384700
 "CL1" "CL" 0 1069 131072 3 17 0.039600
 "CL2" "CL" 0 1069 131072 4 17 0.039600
 "CL3" "CL" 0 1069 131072 5 17 0.039600
 "H1" "HZ" 0 1070 131072 1 -1 0.265900
 "C1" "CZ" 0 1070 131072 2 -1 -0.384700
 "CL1" "CL" 0 1070 131072 3 17 0.039600
 "CL2" "CL" 0 1070 131072 4 17 0.039600
 "CL3" "CL" 0 1070 131072 5 17 0.039600
 "H1" "HZ" 0 1071 131072 1 -1 0.265900
 "C1" "CZ" 0 1071 131072 2 -1 -0.384700
 "CL1" "CL" 0 1071 131072 3 17 0.039600
 "CL2" "CL" 0 1071 131072 4 17 0.039600
 "CL3" "CL" 0 1071 131072 5 17 0.039600
 "H1" "HZ" 0 1072 131072 1 -1 0.265900
 "C1" "CZ" 0 1072 131072 2 -1 -0.384700
 "CL1" "CL" 0 1072 131072 3 17 0.039600
 "CL2" "CL" 0 1072 131072 4 17 0.039600
 "CL3" "CL" 0 1072 131072 5 17 0.039600
 "H1" "HZ" 0 1073 131072 1 -1 0.265900
 "C1" "CZ" 0 1073 131072 2 -1 -0.384700
 "CL1" "CL" 0 1073 131072 3 17 0.039600
 "CL2" "CL" 0 1073 131072 4 17 0.039600
 "CL3" "CL" 0 1073 131072 5 17 0.039600
 "H1" "HZ" 0 1074 131072 1 -1 0.265900
 "C1" "CZ" 0 1074 131072 2 -1 -0.384700
 "CL1" "CL" 0 1074 131072 3 17 0.039600
 "CL2" "CL" 0 1074 131072 4 17 0.039600
 "CL3" "CL" 0 1074 131072 5 17 0.039600
 "H1" "HZ" 0 1075 131072 1 -1 0.265900
 "C1" "CZ" 0 1075 131072 2 -1 -0.384700
 "CL1" "CL" 0 1075 131072 3 17 0.039600
 "CL2" "CL" 0 1075 131072 4 17 0.039600
 "CL3" "CL" 0 1075 131072 5 17 0.039600
 "H1" "HZ" 0 1076 131072 1 -1 0.265900
 "C1" "CZ" 0 1076 131072 2 -1 -0.384700
 "CL1" "CL" 0 1076 131072 3 17 0.039600
 "CL2" "CL" 0 1076 131072 4 17 0.039600
 "CL3" "CL" 0 1076 131072 5 17 0.039600
 "H1" "HZ" 0 1077 131072 1 -1 0.265900
 "C1" "CZ" 0 1077 131072 2 -1 -0.384700
 "CL1" "CL" 0 1077 131072 3 17 0.039600
 "CL2" "CL" 0 1077 131072 4 17 0.039600
 "CL3" "CL" 0 1077 131072 5 17 0.039600
 "H1" "HZ" 0 1078 131072 1 -1 0.265900
 "C1" "CZ" 0 1078 131072 2 -1 -0.384700
 "CL1" "CL" 0 1078 131072 3 17 0.039600
 "CL2" "CL" 0 1078 131072 4 17 0.039600
 "CL3" "CL" 0 1078 131072 5 17 0.039600
 "H1" "HZ" 0 1079 131072 1 -1 0.265900
 "C1" "CZ" 0 1079 131072 2 -1 -0.384700
 "CL1" "CL" 0 1079 131072 3 17 0.039600
 "CL2" "CL" 0 1079 131072 4 17 0.039600
 "CL3" "CL" 0 1079 131072 5 17 0.039600
 "H1" "HZ" 0 1080 131072 1 -1 0.265900
 "C1" "CZ" 0 1080 131072 2 -1 -0.384700
 "CL1" "CL" 0 1080 131072 3 17 0.039600
 "CL2" "CL" 0 1080 131072 4 17 0.039600
 "CL3" "CL" 0 1080 131072 5 17 0.039600
 "H1" "HZ" 0 1081 131072 1 -1 0.265900
 "C1" "CZ" 0 1081 131072 2 -1 -0.384700
 "CL1" "CL" 0 1081 131072 3 17 0.039600
 "CL2" "CL" 0 1081 131072 4 17 0.039600
 "CL3" "CL" 0 1081 131072 5 17 0.039600
 "H1" "HZ" 0 1082 131072 1 -1 0.265900
 "C1" "CZ" 0 1082 131072 2 -1 -0.384700
 "CL1" "CL" 0 1082 131072 3 17 0.039600
 "CL2" "CL" 0 1082 131072 4 17 0.039600
 "CL3" "CL" 0 1082 131072 5 17 0.039600
 "H1" "HZ" 0 1083 131072 1 -1 0.265900
 "C1" "CZ" 0 1083 131072 2 -1 -0.384700
 "CL1" "CL" 0 1083 131072 3 17 0.039600
 "CL2" "CL" 0 1083 131072 4 17 0.039600
 "CL3" "CL" 0 1083 131072 5 17 0.039600
 "H1" "HZ" 0 1084 131072 1 -1 0.265900
 "C1" "CZ" 0 1084 131072 2 -1 -0.384700
 "CL1" "CL" 0 1084 131072 3 17 0.039600
 "CL2" "CL" 0 1084 131072 4 17 0.039600
 "CL3" "CL" 0 1084 131072 5 17 0.039600
 "H1" "HZ" 0 1085 131072 1 -1 0.265900
 "C1" "CZ" 0 1085 131072 2 -1 -0.384700
 "CL1" "CL" 0 1085 131072 3 17 0.039600
 "CL2" "CL" 0 1085 131072 4 17 0.039600
 "CL3" "CL" 0 1085 131072 5 17 0.039600
 "H1" "HZ" 0 1086 131072 1 -1 0.265900
 "C1" "CZ" 0 1086 131072 2 -1 -0.384700
 "CL1" "CL" 0 1086 131072 3 17 0.039600
 "CL2" "CL" 0 1086 131072 4 17 0.039600
 "CL3" "CL" 0 1086 131072 5 17 0.039600
 "H1" "HZ" 0 1087 131072 1 -1 0.265900
 "C1" "CZ" 0 1087 131072 2 -1 -0.384700
 "CL1" "CL" 0 1087 131072 3 17 0.039600
 "CL2" "CL" 0 1087 131072 4 17 0.039600
 "CL3" "CL" 0 1087 131072 5 17 0.039600
 "H1" "HZ" 0 1088 131072 1 -1 0.265900
 "C1" "CZ" 0 1088 131072 2 -1 -0.384700
 "CL1" "CL" 0 1088 131072 3 17 0.039600
 "CL2" "CL" 0 1088 131072 4 17 0.039600
 "CL3" "CL" 0 1088 131072 5 17 0.039600
 "H1" "HZ" 0 1089 131072 1 -1 0.265900
 "C1" "CZ" 0 1089 131072 2 -1 -0.384700
 "CL1" "CL" 0 1089 131072 3 17 0.039600
 "CL2" "CL" 0 1089 131072 4 17 0.039600
 "CL3" "CL" 0 1089 131072 5 17 0.039600
 "H1" "HZ" 0 1090 131072 1 -1 0.265900
 "C1" "CZ" 0 1090 131072 2 -1 -0.384700
 "CL1" "CL" 0 1090 131072 3 17 0.039600
 "CL2" "CL" 0 1090 131072 4 17 0.039600
 "CL3" "CL" 0 1090 131072 5 17 0.039600
 "H1" "HZ" 0 1091 131072 1 -1 0.265900
 "C1" "CZ" 0 1091 131072 2 -1 -0.384700
 "CL1" "CL" 0 1091 131072 3 17 0.039600
 "CL2" "CL" 0 1091 131072 4 17 0.039600
 "CL3" "CL" 0 1091 131072 5 17 0.039600
 "H1" "HZ" 0 1092 131072 1 -1 0.265900
 "C1" "CZ" 0 1092 131072 2 -1 -0.384700
 "CL1" "CL" 0 1092 131072 3 17 0.039600
 "CL2" "CL" 0 1092 131072 4 17 0.039600
 "CL3" "CL" 0 1092 131072 5 17 0.039600
 "H1" "HZ" 0 1093 131072 1 -1 0.265900
 "C1" "CZ" 0 1093 131072 2 -1 -0.384700
 "CL1" "CL" 0 1093 131072 3 17 0.039600
 "CL2" "CL" 0 1093 131072 4 17 0.039600
 "CL3" "CL" 0 1093 131072 5 17 0.039600
 "H1" "HZ" 0 1094 131072 1 -1 0.265900
 "C1" "CZ" 0 1094 131072 2 -1 -0.384700
 "CL1" "CL" 0 1094 131072 3 17 0.039600
 "CL2" "CL" 0 1094 131072 4 17 0.039600
 "CL3" "CL" 0 1094 131072 5 17 0.039600
 "H1" "HZ" 0 1095 131072 1 -1 0.265900
 "C1" "CZ" 0 1095 131072 2 -1 -0.384700
 "CL1" "CL" 0 1095 131072 3 17 0.039600
 "CL2" "CL" 0 1095 131072 4 17 0.039600
 "CL3" "CL" 0 1095 131072 5 17 0.039600
 "H1" "HZ" 0 1096 131072 1 -1 0.265900
 "C1" "CZ" 0 1096 131072 2 -1 -0.384700
 "CL1" "CL" 0 1096 131072 3 17 0.039600
 "CL2" "CL" 0 1096 131072 4 17 0.039600
 "CL3" "CL" 0 1096 131072 5 17 0.039600
 "H1" "HZ" 0 1097 131072 1 -1 0.265900
 "C1" "CZ" 0 1097 131072 2 -1 -0.384700
 "CL1" "CL" 0 1097 131072 3 17 0.039600
 "CL2" "CL" 0 1097 131072 4 17 0.039600
 "CL3" "CL" 0 1097 131072 5 17 0.039600
 "H1" "HZ" 0 1098 131072 1 -1 0.265900
 "C1" "CZ" 0 1098 131072 2 -1 -0.384700
 "CL1" "CL" 0 1098 131072 3 17 0.039600
 "CL2" "CL" 0 1098 131072 4 17 0.039600
 "CL3" "CL" 0 1098 131072 5 17 0.039600
 "H1" "HZ" 0 1099 131072 1 -1 0.265900
 "C1" "CZ" 0 1099 131072 2 -1 -0.384700
 "CL1" "CL" 0 1099 131072 3 17 0.039600
 "CL2" "CL" 0 1099 131072 4 17 0.039600
 "CL3" "CL" 0 1099 131072 5 17 0.039600
 "H1" "HZ" 0 1100 131072 1 -1 0.265900
 "C1" "CZ" 0 1100 131072 2 -1 -0.384700
 "CL1" "CL" 0 1100 131072 3 17 0.039600
 "CL2" "CL" 0 1100 131072 4 17 0.039600
 "CL3" "CL" 0 1100 131072 5 17 0.039600
 "H1" "HZ" 0 1101 131072 1 -1 0.265900
 "C1" "CZ" 0 1101 131072 2 -1 -0.384700
 "CL1" "CL" 0 1101 131072 3 17 0.039600
 "CL2" "CL" 0 1101 131072 4 17 0.039600
 "CL3" "CL" 0 1101 131072 5 17 0.039600
 "H1" "HZ" 0 1102 131072 1 -1 0.265900
 "C1" "CZ" 0 1102 131072 2 -1 -0.384700
 "CL1" "CL" 0 1102 131072 3 17 0.039600
 "CL2" "CL" 0 1102 131072 4 17 0.039600
 "CL3" "CL" 0 1102 131072 5 17 0.039600
 "H1" "HZ" 0 1103 131072 1 -1 0.265900
 "C1" "CZ" 0 1103 131072 2 -1 -0.384700
 "CL1" "CL" 0 1103 131072 3 17 0.039600
 "CL2" "CL" 0 1103 131072 4 17 0.039600
 "CL3" "CL" 0 1103 131072 5 17 0.039600
 "H1" "HZ" 0 1104 131072 1 -1 0.265900
 "C1" "CZ" 0 1104 131072 2 -1 -0.384700
 "CL1" "CL" 0 1104 131072 3 17 0.039600
 "CL2" "CL" 0 1104 131072 4 17 0.039600
 "CL3" "CL" 0 1104 131072 5 17 0.039600
 "H1" "HZ" 0 1105 131072 1 -1 0.265900
 "C1" "CZ" 0 1105 131072 2 -1 -0.384700
 "CL1" "CL" 0 1105 131072 3 17 0.039600
 "CL2" "CL" 0 1105 131072 4 17 0.039600
 "CL3" "CL" 0 1105 131072 5 17 0.039600
 "H1" "HZ" 0 1106 131072 1 -1 0.265900
 "C1" "CZ" 0 1106 131072 2 -1 -0.384700
 "CL1" "CL" 0 1106 131072 3 17 0.039600
 "CL2" "CL" 0 1106 131072 4 17 0.039600
 "CL3" "CL" 0 1106 131072 5 17 0.039600
 "H1" "HZ" 0 1107 131072 1 -1 0.265900
 "C1" "CZ" 0 1107 131072 2 -1 -0.384700
 "CL1" "CL" 0 1107 131072 3 17 0.039600
 "CL2" "CL" 0 1107 131072 4 17 0.039600
 "CL3" "CL" 0 1107 131072 5 17 0.039600
 "H1" "HZ" 0 1108 131072 1 -1 0.265900
 "C1" "CZ" 0 1108 131072 2 -1 -0.384700
 "CL1" "CL" 0 1108 131072 3 17 0.039600
 "CL2" "CL" 0 1108 131072 4 17 0.039600
 "CL3" "CL" 0 1108 131072 5 17 0.039600
 "H1" "HZ" 0 1109 131072 1 -1 0.265900
 "C1" "CZ" 0 1109 131072 2 -1 -0.384700
 "CL1" "CL" 0 1109 131072 3 17 0.039600
 "CL2" "CL" 0 1109 131072 4 17 0.039600
 "CL3" "CL" 0 1109 131072 5 17 0.039600
 "H1" "HZ" 0 1110 131072 1 -1 0.265900
 "C1" "CZ" 0 1110 131072 2 -1 -0.384700
 "CL1" "CL" 0 1110 131072 3 17 0.039600
 "CL2" "CL" 0 1110 131072 4 17 0.039600
 "CL3" "CL" 0 1110 131072 5 17 0.039600
 "H1" "HZ" 0 1111 131072 1 -1 0.265900
 "C1" "CZ" 0 1111 131072 2 -1 -0.384700
 "CL1" "CL" 0 1111 131072 3 17 0.039600
 "CL2" "CL" 0 1111 131072 4 17 0.039600
 "CL3" "CL" 0 1111 131072 5 17 0.039600
 "H1" "HZ" 0 1112 131072 1 -1 0.265900
 "C1" "CZ" 0 1112 131072 2 -1 -0.384700
 "CL1" "CL" 0 1112 131072 3 17 0.039600
 "CL2" "CL" 0 1112 131072 4 17 0.039600
 "CL3" "CL" 0 1112 131072 5 17 0.039600
 "H1" "HZ" 0 1113 131072 1 -1 0.265900
 "C1" "CZ" 0 1113 131072 2 -1 -0.384700
 "CL1" "CL" 0 1113 131072 3 17 0.039600
 "CL2" "CL" 0 1113 131072 4 17 0.039600
 "CL3" "CL" 0 1113 131072 5 17 0.039600
 "H1" "HZ" 0 1114 131072 1 -1 0.265900
 "C1" "CZ" 0 1114 131072 2 -1 -0.384700
 "CL1" "CL" 0 1114 131072 3 17 0.039600
 "CL2" "CL" 0 1114 131072 4 17 0.039600
 "CL3" "CL" 0 1114 131072 5 17 0.039600
 "H1" "HZ" 0 1115 131072 1 -1 0.265900
 "C1" "CZ" 0 1115 131072 2 -1 -0.384700
 "CL1" "CL" 0 1115 131072 3 17 0.039600
 "CL2" "CL" 0 1115 131072 4 17 0.039600
 "CL3" "CL" 0 1115 131072 5 17 0.039600
 "H1" "HZ" 0 1116 131072 1 -1 0.265900
 "C1" "CZ" 0 1116 131072 2 -1 -0.384700
 "CL1" "CL" 0 1116 131072 3 17 0.039600
 "CL2" "CL" 0 1116 131072 4 17 0.039600
 "CL3" "CL" 0 1116 131072 5 17 0.039600
 "H1" "HZ" 0 1117 131072 1 -1 0.265900
 "C1" "CZ" 0 1117 131072 2 -1 -0.384700
 "CL1" "CL" 0 1117 131072 3 17 0.039600
 "CL2" "CL" 0 1117 131072 4 17 0.039600
 "CL3" "CL" 0 1117 131072 5 17 0.039600
 "H1" "HZ" 0 1118 131072 1 -1 0.265900
 "C1" "CZ" 0 1118 131072 2 -1 -0.384700
 "CL1" "CL" 0 1118 131072 3 17 0.039600
 "CL2" "CL" 0 1118 131072 4 17 0.039600
 "CL3" "CL" 0 1118 131072 5 17 0.039600
 "H1" "HZ" 0 1119 131072 1 -1 0.265900
 "C1" "CZ" 0 1119 131072 2 -1 -0.384700
 "CL1" "CL" 0 1119 131072 3 17 0.039600
 "CL2" "CL" 0 1119 131072 4 17 0.039600
 "CL3" "CL" 0 1119 131072 5 17 0.039600
 "H1" "HZ" 0 1120 131072 1 -1 0.265900
 "C1" "CZ" 0 1120 131072 2 -1 -0.384700
 "CL1" "CL" 0 1120 131072 3 17 0.039600
 "CL2" "CL" 0 1120 131072 4 17 0.039600
 "CL3" "CL" 0 1120 131072 5 17 0.039600
 "H1" "HZ" 0 1121 131072 1 -1 0.265900
 "C1" "CZ" 0 1121 131072 2 -1 -0.384700
 "CL1" "CL" 0 1121 131072 3 17 0.039600
 "CL2" "CL" 0 1121 131072 4 17 0.039600
 "CL3" "CL" 0 1121 131072 5 17 0.039600
 "H1" "HZ" 0 1122 131072 1 -1 0.265900
 "C1" "CZ" 0 1122 131072 2 -1 -0.384700
 "CL1" "CL" 0 1122 131072 3 17 0.039600
 "CL2" "CL" 0 1122 131072 4 17 0.039600
 "CL3" "CL" 0 1122 131072 5 17 0.039600
 "H1" "HZ" 0 1123 131072 1 -1 0.265900
 "C1" "CZ" 0 1123 131072 2 -1 -0.384700
 "CL1" "CL" 0 1123 131072 3 17 0.039600
 "CL2" "CL" 0 1123 131072 4 17 0.039600
 "CL3" "CL" 0 1123 131072 5 17 0.039600
 "H1" "HZ" 0 1124 131072 1 -1 0.265900
 "C1" "CZ" 0 1124 131072 2 -1 -0.384700
 "CL1" "CL" 0 1124 131072 3 17 0.039600
 "CL2" "CL" 0 1124 131072 4 17 0.039600
 "CL3" "CL" 0 1124 131072 5 17 0.039600
 "H1" "HZ" 0 1125 131072 1 -1 0.265900
 "C1" "CZ" 0 1125 131072 2 -1 -0.384700
 "CL1" "CL" 0 1125 131072 3 17 0.039600
 "CL2" "CL" 0 1125 131072 4 17 0.039600
 "CL3" "CL" 0 1125 131072 5 17 0.039600
 "H1" "HZ" 0 1126 131072 1 -1 0.265900
 "C1" "CZ" 0 1126 131072 2 -1 -0.384700
 "CL1" "CL" 0 1126 131072 3 17 0.039600
 "CL2" "CL" 0 1126 131072 4 17 0.039600
 "CL3" "CL" 0 1126 131072 5 17 0.039600
 "H1" "HZ" 0 1127 131072 1 -1 0.265900
 "C1" "CZ" 0 1127 131072 2 -1 -0.384700
 "CL1" "CL" 0 1127 131072 3 17 0.039600
 "CL2" "CL" 0 1127 131072 4 17 0.039600
 "CL3" "CL" 0 1127 131072 5 17 0.039600
 "H1" "HZ" 0 1128 131072 1 -1 0.265900
 "C1" "CZ" 0 1128 131072 2 -1 -0.384700
 "CL1" "CL" 0 1128 131072 3 17 0.039600
 "CL2" "CL" 0 1128 131072 4 17 0.039600
 "CL3" "CL" 0 1128 131072 5 17 0.039600
 "H1" "HZ" 0 1129 131072 1 -1 0.265900
 "C1" "CZ" 0 1129 131072 2 -1 -0.384700
 "CL1" "CL" 0 1129 131072 3 17 0.039600
 "CL2" "CL" 0 1129 131072 4 17 0.039600
 "CL3" "CL" 0 1129 131072 5 17 0.039600
 "H1" "HZ" 0 1130 131072 1 -1 0.265900
 "C1" "CZ" 0 1130 131072 2 -1 -0.384700
 "CL1" "CL" 0 1130 131072 3 17 0.039600
 "CL2" "CL" 0 1130 131072 4 17 0.039600
 "CL3" "CL" 0 1130 131072 5 17 0.039600
 "H1" "HZ" 0 1131 131072 1 -1 0.265900
 "C1" "CZ" 0 1131 131072 2 -1 -0.384700
 "CL1" "CL" 0 1131 131072 3 17 0.039600
 "CL2" "CL" 0 1131 131072 4 17 0.039600
 "CL3" "CL" 0 1131 131072 5 17 0.039600
 "H1" "HZ" 0 1132 131072 1 -1 0.265900
 "C1" "CZ" 0 1132 131072 2 -1 -0.384700
 "CL1" "CL" 0 1132 131072 3 17 0.039600
 "CL2" "CL" 0 1132 131072 4 17 0.039600
 "CL3" "CL" 0 1132 131072 5 17 0.039600
 "H1" "HZ" 0 1133 131072 1 -1 0.265900
 "C1" "CZ" 0 1133 131072 2 -1 -0.384700
 "CL1" "CL" 0 1133 131072 3 17 0.039600
 "CL2" "CL" 0 1133 131072 4 17 0.039600
 "CL3" "CL" 0 1133 131072 5 17 0.039600
 "H1" "HZ" 0 1134 131072 1 -1 0.265900
 "C1" "CZ" 0 1134 131072 2 -1 -0.384700
 "CL1" "CL" 0 1134 131072 3 17 0.039600
 "CL2" "CL" 0 1134 131072 4 17 0.039600
 "CL3" "CL" 0 1134 131072 5 17 0.039600
 "H1" "HZ" 0 1135 131072 1 -1 0.265900
 "C1" "CZ" 0 1135 131072 2 -1 -0.384700
 "CL1" "CL" 0 1135 131072 3 17 0.039600
 "CL2" "CL" 0 1135 131072 4 17 0.039600
 "CL3" "CL" 0 1135 131072 5 17 0.039600
 "H1" "HZ" 0 1136 131072 1 -1 0.265900
 "C1" "CZ" 0 1136 131072 2 -1 -0.384700
 "CL1" "CL" 0 1136 131072 3 17 0.039600
 "CL2" "CL" 0 1136 131072 4 17 0.039600
 "CL3" "CL" 0 1136 131072 5 17 0.039600
 "H1" "HZ" 0 1137 131072 1 -1 0.265900
 "C1" "CZ" 0 1137 131072 2 -1 -0.384700
 "CL1" "CL" 0 1137 131072 3 17 0.039600
 "CL2" "CL" 0 1137 131072 4 17 0.039600
 "CL3" "CL" 0 1137 131072 5 17 0.039600
 "H1" "HZ" 0 1138 131072 1 -1 0.265900
 "C1" "CZ" 0 1138 131072 2 -1 -0.384700
 "CL1" "CL" 0 1138 131072 3 17 0.039600
 "CL2" "CL" 0 1138 131072 4 17 0.039600
 "CL3" "CL" 0 1138 131072 5 17 0.039600
 "H1" "HZ" 0 1139 131072 1 -1 0.265900
 "C1" "CZ" 0 1139 131072 2 -1 -0.384700
 "CL1" "CL" 0 1139 131072 3 17 0.039600
 "CL2" "CL" 0 1139 131072 4 17 0.039600
 "CL3" "CL" 0 1139 131072 5 17 0.039600
 "H1" "HZ" 0 1140 131072 1 -1 0.265900
 "C1" "CZ" 0 1140 131072 2 -1 -0.384700
 "CL1" "CL" 0 1140 131072 3 17 0.039600
 "CL2" "CL" 0 1140 131072 4 17 0.039600
 "CL3" "CL" 0 1140 131072 5 17 0.039600
 "H1" "HZ" 0 1141 131072 1 -1 0.265900
 "C1" "CZ" 0 1141 131072 2 -1 -0.384700
 "CL1" "CL" 0 1141 131072 3 17 0.039600
 "CL2" "CL" 0 1141 131072 4 17 0.039600
 "CL3" "CL" 0 1141 131072 5 17 0.039600
 "H1" "HZ" 0 1142 131072 1 -1 0.265900
 "C1" "CZ" 0 1142 131072 2 -1 -0.384700
 "CL1" "CL" 0 1142 131072 3 17 0.039600
 "CL2" "CL" 0 1142 131072 4 17 0.039600
 "CL3" "CL" 0 1142 131072 5 17 0.039600
 "H1" "HZ" 0 1143 131072 1 -1 0.265900
 "C1" "CZ" 0 1143 131072 2 -1 -0.384700
 "CL1" "CL" 0 1143 131072 3 17 0.039600
 "CL2" "CL" 0 1143 131072 4 17 0.039600
 "CL3" "CL" 0 1143 131072 5 17 0.039600
 "H1" "HZ" 0 1144 131072 1 -1 0.265900
 "C1" "CZ" 0 1144 131072 2 -1 -0.384700
 "CL1" "CL" 0 1144 131072 3 17 0.039600
 "CL2" "CL" 0 1144 131072 4 17 0.039600
 "CL3" "CL" 0 1144 131072 5 17 0.039600
 "H1" "HZ" 0 1145 131072 1 -1 0.265900
 "C1" "CZ" 0 1145 131072 2 -1 -0.384700
 "CL1" "CL" 0 1145 131072 3 17 0.039600
 "CL2" "CL" 0 1145 131072 4 17 0.039600
 "CL3" "CL" 0 1145 131072 5 17 0.039600
 "H1" "HZ" 0 1146 131072 1 -1 0.265900
 "C1" "CZ" 0 1146 131072 2 -1 -0.384700
 "CL1" "CL" 0 1146 131072 3 17 0.039600
 "CL2" "CL" 0 1146 131072 4 17 0.039600
 "CL3" "CL" 0 1146 131072 5 17 0.039600
 "H1" "HZ" 0 1147 131072 1 -1 0.265900
 "C1" "CZ" 0 1147 131072 2 -1 -0.384700
 "CL1" "CL" 0 1147 131072 3 17 0.039600
 "CL2" "CL" 0 1147 131072 4 17 0.039600
 "CL3" "CL" 0 1147 131072 5 17 0.039600
 "H1" "HZ" 0 1148 131072 1 -1 0.265900
 "C1" "CZ" 0 1148 131072 2 -1 -0.384700
 "CL1" "CL" 0 1148 131072 3 17 0.039600
 "CL2" "CL" 0 1148 131072 4 17 0.039600
 "CL3" "CL" 0 1148 131072 5 17 0.039600
 "H1" "HZ" 0 1149 131072 1 -1 0.265900
 "C1" "CZ" 0 1149 131072 2 -1 -0.384700
 "CL1" "CL" 0 1149 131072 3 17 0.039600
 "CL2" "CL" 0 1149 131072 4 17 0.039600
 "CL3" "CL" 0 1149 131072 5 17 0.039600
 "H1" "HZ" 0 1150 131072 1 -1 0.265900
 "C1" "CZ" 0 1150 131072 2 -1 -0.384700
 "CL1" "CL" 0 1150 131072 3 17 0.039600
 "CL2" "CL" 0 1150 131072 4 17 0.039600
 "CL3" "CL" 0 1150 131072 5 17 0.039600
 "H1" "HZ" 0 1151 131072 1 -1 0.265900
 "C1" "CZ" 0 1151 131072 2 -1 -0.384700
 "CL1" "CL" 0 1151 131072 3 17 0.039600
 "CL2" "CL" 0 1151 131072 4 17 0.039600
 "CL3" "CL" 0 1151 131072 5 17 0.039600
 "H1" "HZ" 0 1152 131072 1 -1 0.265900
 "C1" "CZ" 0 1152 131072 2 -1 -0.384700
 "CL1" "CL" 0 1152 131072 3 17 0.039600
 "CL2" "CL" 0 1152 131072 4 17 0.039600
 "CL3" "CL" 0 1152 131072 5 17 0.039600
 "H1" "HZ" 0 1153 131072 1 -1 0.265900
 "C1" "CZ" 0 1153 131072 2 -1 -0.384700
 "CL1" "CL" 0 1153 131072 3 17 0.039600
 "CL2" "CL" 0 1153 131072 4 17 0.039600
 "CL3" "CL" 0 1153 131072 5 17 0.039600
 "H1" "HZ" 0 1154 131072 1 -1 0.265900
 "C1" "CZ" 0 1154 131072 2 -1 -0.384700
 "CL1" "CL" 0 1154 131072 3 17 0.039600
 "CL2" "CL" 0 1154 131072 4 17 0.039600
 "CL3" "CL" 0 1154 131072 5 17 0.039600
 "H1" "HZ" 0 1155 131072 1 -1 0.265900
 "C1" "CZ" 0 1155 131072 2 -1 -0.384700
 "CL1" "CL" 0 1155 131072 3 17 0.039600
 "CL2" "CL" 0 1155 131072 4 17 0.039600
 "CL3" "CL" 0 1155 131072 5 17 0.039600
 "H1" "HZ" 0 1156 131072 1 -1 0.265900
 "C1" "CZ" 0 1156 131072 2 -1 -0.384700
 "CL1" "CL" 0 1156 131072 3 17 0.039600
 "CL2" "CL" 0 1156 131072 4 17 0.039600
 "CL3" "CL" 0 1156 131072 5 17 0.039600
 "H1" "HZ" 0 1157 131072 1 -1 0.265900
 "C1" "CZ" 0 1157 131072 2 -1 -0.384700
 "CL1" "CL" 0 1157 131072 3 17 0.039600
 "CL2" "CL" 0 1157 131072 4 17 0.039600
 "CL3" "CL" 0 1157 131072 5 17 0.039600
 "H1" "HZ" 0 1158 131072 1 -1 0.265900
 "C1" "CZ" 0 1158 131072 2 -1 -0.384700
 "CL1" "CL" 0 1158 131072 3 17 0.039600
 "CL2" "CL" 0 1158 131072 4 17 0.039600
 "CL3" "CL" 0 1158 131072 5 17 0.039600
 "H1" "HZ" 0 1159 131072 1 -1 0.265900
 "C1" "CZ" 0 1159 131072 2 -1 -0.384700
 "CL1" "CL" 0 1159 131072 3 17 0.039600
 "CL2" "CL" 0 1159 131072 4 17 0.039600
 "CL3" "CL" 0 1159 131072 5 17 0.039600
 "H1" "HZ" 0 1160 131072 1 -1 0.265900
 "C1" "CZ" 0 1160 131072 2 -1 -0.384700
 "CL1" "CL" 0 1160 131072 3 17 0.039600
 "CL2" "CL" 0 1160 131072 4 17 0.039600
 "CL3" "CL" 0 1160 131072 5 17 0.039600
 "H1" "HZ" 0 1161 131072 1 -1 0.265900
 "C1" "CZ" 0 1161 131072 2 -1 -0.384700
 "CL1" "CL" 0 1161 131072 3 17 0.039600
 "CL2" "CL" 0 1161 131072 4 17 0.039600
 "CL3" "CL" 0 1161 131072 5 17 0.039600
 "H1" "HZ" 0 1162 131072 1 -1 0.265900
 "C1" "CZ" 0 1162 131072 2 -1 -0.384700
 "CL1" "CL" 0 1162 131072 3 17 0.039600
 "CL2" "CL" 0 1162 131072 4 17 0.039600
 "CL3" "CL" 0 1162 131072 5 17 0.039600
 "H1" "HZ" 0 1163 131072 1 -1 0.265900
 "C1" "CZ" 0 1163 131072 2 -1 -0.384700
 "CL1" "CL" 0 1163 131072 3 17 0.039600
 "CL2" "CL" 0 1163 131072 4 17 0.039600
 "CL3" "CL" 0 1163 131072 5 17 0.039600
 "H1" "HZ" 0 1164 131072 1 -1 0.265900
 "C1" "CZ" 0 1164 131072 2 -1 -0.384700
 "CL1" "CL" 0 1164 131072 3 17 0.039600
 "CL2" "CL" 0 1164 131072 4 17 0.039600
 "CL3" "CL" 0 1164 131072 5 17 0.039600
 "H1" "HZ" 0 1165 131072 1 -1 0.265900
 "C1" "CZ" 0 1165 131072 2 -1 -0.384700
 "CL1" "CL" 0 1165 131072 3 17 0.039600
 "CL2" "CL" 0 1165 131072 4 17 0.039600
 "CL3" "CL" 0 1165 131072 5 17 0.039600
 "H1" "HZ" 0 1166 131072 1 -1 0.265900
 "C1" "CZ" 0 1166 131072 2 -1 -0.384700
 "CL1" "CL" 0 1166 131072 3 17 0.039600
 "CL2" "CL" 0 1166 131072 4 17 0.039600
 "CL3" "CL" 0 1166 131072 5 17 0.039600
 "H1" "HZ" 0 1167 131072 1 -1 0.265900
 "C1" "CZ" 0 1167 131072 2 -1 -0.384700
 "CL1" "CL" 0 1167 131072 3 17 0.039600
 "CL2" "CL" 0 1167 131072 4 17 0.039600
 "CL3" "CL" 0 1167 131072 5 17 0.039600
 "H1" "HZ" 0 1168 131072 1 -1 0.265900
 "C1" "CZ" 0 1168 131072 2 -1 -0.384700
 "CL1" "CL" 0 1168 131072 3 17 0.039600
 "CL2" "CL" 0 1168 131072 4 17 0.039600
 "CL3" "CL" 0 1168 131072 5 17 0.039600
 "H1" "HZ" 0 1169 131072 1 -1 0.265900
 "C1" "CZ" 0 1169 131072 2 -1 -0.384700
 "CL1" "CL" 0 1169 131072 3 17 0.039600
 "CL2" "CL" 0 1169 131072 4 17 0.039600
 "CL3" "CL" 0 1169 131072 5 17 0.039600
 "H1" "HZ" 0 1170 131072 1 -1 0.265900
 "C1" "CZ" 0 1170 131072 2 -1 -0.384700
 "CL1" "CL" 0 1170 131072 3 17 0.039600
 "CL2" "CL" 0 1170 131072 4 17 0.039600
 "CL3" "CL" 0 1170 131072 5 17 0.039600
 "H1" "HZ" 0 1171 131072 1 -1 0.265900
 "C1" "CZ" 0 1171 131072 2 -1 -0.384700
 "CL1" "CL" 0 1171 131072 3 17 0.039600
 "CL2" "CL" 0 1171 131072 4 17 0.039600
 "CL3" "CL" 0 1171 131072 5 17 0.039600
 "H1" "HZ" 0 1172 131072 1 -1 0.265900
 "C1" "CZ" 0 1172 131072 2 -1 -0.384700
 "CL1" "CL" 0 1172 131072 3 17 0.039600
 "CL2" "CL" 0 1172 131072 4 17 0.039600
 "CL3" "CL" 0 1172 131072 5 17 0.039600
 "H1" "HZ" 0 1173 131072 1 -1 0.265900
 "C1" "CZ" 0 1173 131072 2 -1 -0.384700
 "CL1" "CL" 0 1173 131072 3 17 0.039600
 "CL2" "CL" 0 1173 131072 4 17 0.039600
 "CL3" "CL" 0 1173 131072 5 17 0.039600
 "H1" "HZ" 0 1174 131072 1 -1 0.265900
 "C1" "CZ" 0 1174 131072 2 -1 -0.384700
 "CL1" "CL" 0 1174 131072 3 17 0.039600
 "CL2" "CL" 0 1174 131072 4 17 0.039600
 "CL3" "CL" 0 1174 131072 5 17 0.039600
 "H1" "HZ" 0 1175 131072 1 -1 0.265900
 "C1" "CZ" 0 1175 131072 2 -1 -0.384700
 "CL1" "CL" 0 1175 131072 3 17 0.039600
 "CL2" "CL" 0 1175 131072 4 17 0.039600
 "CL3" "CL" 0 1175 131072 5 17 0.039600
 "H1" "HZ" 0 1176 131072 1 -1 0.265900
 "C1" "CZ" 0 1176 131072 2 -1 -0.384700
 "CL1" "CL" 0 1176 131072 3 17 0.039600
 "CL2" "CL" 0 1176 131072 4 17 0.039600
 "CL3" "CL" 0 1176 131072 5 17 0.039600
 "H1" "HZ" 0 1177 131072 1 -1 0.265900
 "C1" "CZ" 0 1177 131072 2 -1 -0.384700
 "CL1" "CL" 0 1177 131072 3 17 0.039600
 "CL2" "CL" 0 1177 131072 4 17 0.039600
 "CL3" "CL" 0 1177 131072 5 17 0.039600
 "H1" "HZ" 0 1178 131072 1 -1 0.265900
 "C1" "CZ" 0 1178 131072 2 -1 -0.384700
 "CL1" "CL" 0 1178 131072 3 17 0.039600
 "CL2" "CL" 0 1178 131072 4 17 0.039600
 "CL3" "CL" 0 1178 131072 5 17 0.039600
 "H1" "HZ" 0 1179 131072 1 -1 0.265900
 "C1" "CZ" 0 1179 131072 2 -1 -0.384700
 "CL1" "CL" 0 1179 131072 3 17 0.039600
 "CL2" "CL" 0 1179 131072 4 17 0.039600
 "CL3" "CL" 0 1179 131072 5 17 0.039600
 "H1" "HZ" 0 1180 131072 1 -1 0.265900
 "C1" "CZ" 0 1180 131072 2 -1 -0.384700
 "CL1" "CL" 0 1180 131072 3 17 0.039600
 "CL2" "CL" 0 1180 131072 4 17 0.039600
 "CL3" "CL" 0 1180 131072 5 17 0.039600
 "H1" "HZ" 0 1181 131072 1 -1 0.265900
 "C1" "CZ" 0 1181 131072 2 -1 -0.384700
 "CL1" "CL" 0 1181 131072 3 17 0.039600
 "CL2" "CL" 0 1181 131072 4 17 0.039600
 "CL3" "CL" 0 1181 131072 5 17 0.039600
 "H1" "HZ" 0 1182 131072 1 -1 0.265900
 "C1" "CZ" 0 1182 131072 2 -1 -0.384700
 "CL1" "CL" 0 1182 131072 3 17 0.039600
 "CL2" "CL" 0 1182 131072 4 17 0.039600
 "CL3" "CL" 0 1182 131072 5 17 0.039600
 "H1" "HZ" 0 1183 131072 1 -1 0.265900
 "C1" "CZ" 0 1183 131072 2 -1 -0.384700
 "CL1" "CL" 0 1183 131072 3 17 0.039600
 "CL2" "CL" 0 1183 131072 4 17 0.039600
 "CL3" "CL" 0 1183 131072 5 17 0.039600
 "H1" "HZ" 0 1184 131072 1 -1 0.265900
 "C1" "CZ" 0 1184 131072 2 -1 -0.384700
 "CL1" "CL" 0 1184 131072 3 17 0.039600
 "CL2" "CL" 0 1184 131072 4 17 0.039600
 "CL3" "CL" 0 1184 131072 5 17 0.039600
 "H1" "HZ" 0 1185 131072 1 -1 0.265900
 "C1" "CZ" 0 1185 131072 2 -1 -0.384700
 "CL1" "CL" 0 1185 131072 3 17 0.039600
 "CL2" "CL" 0 1185 131072 4 17 0.039600
 "CL3" "CL" 0 1185 131072 5 17 0.039600
 "H1" "HZ" 0 1186 131072 1 -1 0.265900
 "C1" "CZ" 0 1186 131072 2 -1 -0.384700
 "CL1" "CL" 0 1186 131072 3 17 0.039600
 "CL2" "CL" 0 1186 131072 4 17 0.039600
 "CL3" "CL" 0 1186 131072 5 17 0.039600
 "H1" "HZ" 0 1187 131072 1 -1 0.265900
 "C1" "CZ" 0 1187 131072 2 -1 -0.384700
 "CL1" "CL" 0 1187 131072 3 17 0.039600
 "CL2" "CL" 0 1187 131072 4 17 0.039600
 "CL3" "CL" 0 1187 131072 5 17 0.039600
 "H1" "HZ" 0 1188 131072 1 -1 0.265900
 "C1" "CZ" 0 1188 131072 2 -1 -0.384700
 "CL1" "CL" 0 1188 131072 3 17 0.039600
 "CL2" "CL" 0 1188 131072 4 17 0.039600
 "CL3" "CL" 0 1188 131072 5 17 0.039600
 "H1" "HZ" 0 1189 131072 1 -1 0.265900
 "C1" "CZ" 0 1189 131072 2 -1 -0.384700
 "CL1" "CL" 0 1189 131072 3 17 0.039600
 "CL2" "CL" 0 1189 131072 4 17 0.039600
 "CL3" "CL" 0 1189 131072 5 17 0.039600
 "H1" "HZ" 0 1190 131072 1 -1 0.265900
 "C1" "CZ" 0 1190 131072 2 -1 -0.384700
 "CL1" "CL" 0 1190 131072 3 17 0.039600
 "CL2" "CL" 0 1190 131072 4 17 0.039600
 "CL3" "CL" 0 1190 131072 5 17 0.039600
 "H1" "HZ" 0 1191 131072 1 -1 0.265900
 "C1" "CZ" 0 1191 131072 2 -1 -0.384700
 "CL1" "CL" 0 1191 131072 3 17 0.039600
 "CL2" "CL" 0 1191 131072 4 17 0.039600
 "CL3" "CL" 0 1191 131072 5 17 0.039600
 "H1" "HZ" 0 1192 131072 1 -1 0.265900
 "C1" "CZ" 0 1192 131072 2 -1 -0.384700
 "CL1" "CL" 0 1192 131072 3 17 0.039600
 "CL2" "CL" 0 1192 131072 4 17 0.039600
 "CL3" "CL" 0 1192 131072 5 17 0.039600
 "H1" "HZ" 0 1193 131072 1 -1 0.265900
 "C1" "CZ" 0 1193 131072 2 -1 -0.384700
 "CL1" "CL" 0 1193 131072 3 17 0.039600
 "CL2" "CL" 0 1193 131072 4 17 0.039600
 "CL3" "CL" 0 1193 131072 5 17 0.039600
 "H1" "HZ" 0 1194 131072 1 -1 0.265900
 "C1" "CZ" 0 1194 131072 2 -1 -0.384700
 "CL1" "CL" 0 1194 131072 3 17 0.039600
 "CL2" "CL" 0 1194 131072 4 17 0.039600
 "CL3" "CL" 0 1194 131072 5 17 0.039600
 "H1" "HZ" 0 1195 131072 1 -1 0.265900
 "C1" "CZ" 0 1195 131072 2 -1 -0.384700
 "CL1" "CL" 0 1195 131072 3 17 0.039600
 "CL2" "CL" 0 1195 131072 4 17 0.039600
 "CL3" "CL" 0 1195 131072 5 17 0.039600
 "H1" "HZ" 0 1196 131072 1 -1 0.265900
 "C1" "CZ" 0 1196 131072 2 -1 -0.384700
 "CL1" "CL" 0 1196 131072 3 17 0.039600
 "CL2" "CL" 0 1196 131072 4 17 0.039600
 "CL3" "CL" 0 1196 131072 5 17 0.039600
 "H1" "HZ" 0 1197 131072 1 -1 0.265900
 "C1" "CZ" 0 1197 131072 2 -1 -0.384700
 "CL1" "CL" 0 1197 131072 3 17 0.039600
 "CL2" "CL" 0 1197 131072 4 17 0.039600
 "CL3" "CL" 0 1197 131072 5 17 0.039600
 "H1" "HZ" 0 1198 131072 1 -1 0.265900
 "C1" "CZ" 0 1198 131072 2 -1 -0.384700
 "CL1" "CL" 0 1198 131072 3 17 0.039600
 "CL2" "CL" 0 1198 131072 4 17 0.039600
 "CL3" "CL" 0 1198 131072 5 17 0.039600
 "H1" "HZ" 0 1199 131072 1 -1 0.265900
 "C1" "CZ" 0 1199 131072 2 -1 -0.384700
 "CL1" "CL" 0 1199 131072 3 17 0.039600
 "CL2" "CL" 0 1199 131072 4 17 0.039600
 "CL3" "CL" 0 1199 131072 5 17 0.039600
 "H1" "HZ" 0 1200 131072 1 -1 0.265900
 "C1" "CZ" 0 1200 131072 2 -1 -0.384700
 "CL1" "CL" 0 1200 131072 3 17 0.039600
 "CL2" "CL" 0 1200 131072 4 17 0.039600
 "CL3" "CL" 0 1200 131072 5 17 0.039600
 "H1" "HZ" 0 1201 131072 1 -1 0.265900
 "C1" "CZ" 0 1201 131072 2 -1 -0.384700
 "CL1" "CL" 0 1201 131072 3 17 0.039600
 "CL2" "CL" 0 1201 131072 4 17 0.039600
 "CL3" "CL" 0 1201 131072 5 17 0.039600
 "H1" "HZ" 0 1202 131072 1 -1 0.265900
 "C1" "CZ" 0 1202 131072 2 -1 -0.384700
 "CL1" "CL" 0 1202 131072 3 17 0.039600
 "CL2" "CL" 0 1202 131072 4 17 0.039600
 "CL3" "CL" 0 1202 131072 5 17 0.039600
 "H1" "HZ" 0 1203 131072 1 -1 0.265900
 "C1" "CZ" 0 1203 131072 2 -1 -0.384700
 "CL1" "CL" 0 1203 131072 3 17 0.039600
 "CL2" "CL" 0 1203 131072 4 17 0.039600
 "CL3" "CL" 0 1203 131072 5 17 0.039600
 "H1" "HZ" 0 1204 131072 1 -1 0.265900
 "C1" "CZ" 0 1204 131072 2 -1 -0.384700
 "CL1" "CL" 0 1204 131072 3 17 0.039600
 "CL2" "CL" 0 1204 131072 4 17 0.039600
 "CL3" "CL" 0 1204 131072 5 17 0.039600
 "H1" "HZ" 0 1205 131072 1 -1 0.265900
 "C1" "CZ" 0 1205 131072 2 -1 -0.384700
 "CL1" "CL" 0 1205 131072 3 17 0.039600
 "CL2" "CL" 0 1205 131072 4 17 0.039600
 "CL3" "CL" 0 1205 131072 5 17 0.039600
 "H1" "HZ" 0 1206 131072 1 -1 0.265900
 "C1" "CZ" 0 1206 131072 2 -1 -0.384700
 "CL1" "CL" 0 1206 131072 3 17 0.039600
 "CL2" "CL" 0 1206 131072 4 17 0.039600
 "CL3" "CL" 0 1206 131072 5 17 0.039600
 "H1" "HZ" 0 1207 131072 1 -1 0.265900
 "C1" "CZ" 0 1207 131072 2 -1 -0.384700
 "CL1" "CL" 0 1207 131072 3 17 0.039600
 "CL2" "CL" 0 1207 131072 4 17 0.039600
 "CL3" "CL" 0 1207 131072 5 17 0.039600
 "H1" "HZ" 0 1208 131072 1 -1 0.265900
 "C1" "CZ" 0 1208 131072 2 -1 -0.384700
 "CL1" "CL" 0 1208 131072 3 17 0.039600
 "CL2" "CL" 0 1208 131072 4 17 0.039600
 "CL3" "CL" 0 1208 131072 5 17 0.039600
 "H1" "HZ" 0 1209 131072 1 -1 0.265900
 "C1" "CZ" 0 1209 131072 2 -1 -0.384700
 "CL1" "CL" 0 1209 131072 3 17 0.039600
 "CL2" "CL" 0 1209 131072 4 17 0.039600
 "CL3" "CL" 0 1209 131072 5 17 0.039600
 "H1" "HZ" 0 1210 131072 1 -1 0.265900
 "C1" "CZ" 0 1210 131072 2 -1 -0.384700
 "CL1" "CL" 0 1210 131072 3 17 0.039600
 "CL2" "CL" 0 1210 131072 4 17 0.039600
 "CL3" "CL" 0 1210 131072 5 17 0.039600
 "H1" "HZ" 0 1211 131072 1 -1 0.265900
 "C1" "CZ" 0 1211 131072 2 -1 -0.384700
 "CL1" "CL" 0 1211 131072 3 17 0.039600
 "CL2" "CL" 0 1211 131072 4 17 0.039600
 "CL3" "CL" 0 1211 131072 5 17 0.039600
 "H1" "HZ" 0 1212 131072 1 -1 0.265900
 "C1" "CZ" 0 1212 131072 2 -1 -0.384700
 "CL1" "CL" 0 1212 131072 3 17 0.039600
 "CL2" "CL" 0 1212 131072 4 17 0.039600
 "CL3" "CL" 0 1212 131072 5 17 0.039600
 "H1" "HZ" 0 1213 131072 1 -1 0.265900
 "C1" "CZ" 0 1213 131072 2 -1 -0.384700
 "CL1" "CL" 0 1213 131072 3 17 0.039600
 "CL2" "CL" 0 1213 131072 4 17 0.039600
 "CL3" "CL" 0 1213 131072 5 17 0.039600
 "H1" "HZ" 0 1214 131072 1 -1 0.265900
 "C1" "CZ" 0 1214 131072 2 -1 -0.384700
 "CL1" "CL" 0 1214 131072 3 17 0.039600
 "CL2" "CL" 0 1214 131072 4 17 0.039600
 "CL3" "CL" 0 1214 131072 5 17 0.039600
 "H1" "HZ" 0 1215 131072 1 -1 0.265900
 "C1" "CZ" 0 1215 131072 2 -1 -0.384700
 "CL1" "CL" 0 1215 131072 3 17 0.039600
 "CL2" "CL" 0 1215 131072 4 17 0.039600
 "CL3" "CL" 0 1215 131072 5 17 0.039600
 "H1" "HZ" 0 1216 131072 1 -1 0.265900
 "C1" "CZ" 0 1216 131072 2 -1 -0.384700
 "CL1" "CL" 0 1216 131072 3 17 0.039600
 "CL2" "CL" 0 1216 131072 4 17 0.039600
 "CL3" "CL" 0 1216 131072 5 17 0.039600
 "H1" "HZ" 0 1217 131072 1 -1 0.265900
 "C1" "CZ" 0 1217 131072 2 -1 -0.384700
 "CL1" "CL" 0 1217 131072 3 17 0.039600
 "CL2" "CL" 0 1217 131072 4 17 0.039600
 "CL3" "CL" 0 1217 131072 5 17 0.039600
 "H1" "HZ" 0 1218 131072 1 -1 0.265900
 "C1" "CZ" 0 1218 131072 2 -1 -0.384700
 "CL1" "CL" 0 1218 131072 3 17 0.039600
 "CL2" "CL" 0 1218 131072 4 17 0.039600
 "CL3" "CL" 0 1218 131072 5 17 0.039600
 "H1" "HZ" 0 1219 131072 1 -1 0.265900
 "C1" "CZ" 0 1219 131072 2 -1 -0.384700
 "CL1" "CL" 0 1219 131072 3 17 0.039600
 "CL2" "CL" 0 1219 131072 4 17 0.039600
 "CL3" "CL" 0 1219 131072 5 17 0.039600
 "H1" "HZ" 0 1220 131072 1 -1 0.265900
 "C1" "CZ" 0 1220 131072 2 -1 -0.384700
 "CL1" "CL" 0 1220 131072 3 17 0.039600
 "CL2" "CL" 0 1220 131072 4 17 0.039600
 "CL3" "CL" 0 1220 131072 5 17 0.039600
 "H1" "HZ" 0 1221 131072 1 -1 0.265900
 "C1" "CZ" 0 1221 131072 2 -1 -0.384700
 "CL1" "CL" 0 1221 131072 3 17 0.039600
 "CL2" "CL" 0 1221 131072 4 17 0.039600
 "CL3" "CL" 0 1221 131072 5 17 0.039600
 "H1" "HZ" 0 1222 131072 1 -1 0.265900
 "C1" "CZ" 0 1222 131072 2 -1 -0.384700
 "CL1" "CL" 0 1222 131072 3 17 0.039600
 "CL2" "CL" 0 1222 131072 4 17 0.039600
 "CL3" "CL" 0 1222 131072 5 17 0.039600
 "H1" "HZ" 0 1223 131072 1 -1 0.265900
 "C1" "CZ" 0 1223 131072 2 -1 -0.384700
 "CL1" "CL" 0 1223 131072 3 17 0.039600
 "CL2" "CL" 0 1223 131072 4 17 0.039600
 "CL3" "CL" 0 1223 131072 5 17 0.039600
 "H1" "HZ" 0 1224 131072 1 -1 0.265900
 "C1" "CZ" 0 1224 131072 2 -1 -0.384700
 "CL1" "CL" 0 1224 131072 3 17 0.039600
 "CL2" "CL" 0 1224 131072 4 17 0.039600
 "CL3" "CL" 0 1224 131072 5 17 0.039600
 "H1" "HZ" 0 1225 131072 1 -1 0.265900
 "C1" "CZ" 0 1225 131072 2 -1 -0.384700
 "CL1" "CL" 0 1225 131072 3 17 0.039600
 "CL2" "CL" 0 1225 131072 4 17 0.039600
 "CL3" "CL" 0 1225 131072 5 17 0.039600
 "H1" "HZ" 0 1226 131072 1 -1 0.265900
 "C1" "CZ" 0 1226 131072 2 -1 -0.384700
 "CL1" "CL" 0 1226 131072 3 17 0.039600
 "CL2" "CL" 0 1226 131072 4 17 0.039600
 "CL3" "CL" 0 1226 131072 5 17 0.039600
 "H1" "HZ" 0 1227 131072 1 -1 0.265900
 "C1" "CZ" 0 1227 131072 2 -1 -0.384700
 "CL1" "CL" 0 1227 131072 3 17 0.039600
 "CL2" "CL" 0 1227 131072 4 17 0.039600
 "CL3" "CL" 0 1227 131072 5 17 0.039600
 "H1" "HZ" 0 1228 131072 1 -1 0.265900
 "C1" "CZ" 0 1228 131072 2 -1 -0.384700
 "CL1" "CL" 0 1228 131072 3 17 0.039600
 "CL2" "CL" 0 1228 131072 4 17 0.039600
 "CL3" "CL" 0 1228 131072 5 17 0.039600
 "H1" "HZ" 0 1229 131072 1 -1 0.265900
 "C1" "CZ" 0 1229 131072 2 -1 -0.384700
 "CL1" "CL" 0 1229 131072 3 17 0.039600
 "CL2" "CL" 0 1229 131072 4 17 0.039600
 "CL3" "CL" 0 1229 131072 5 17 0.039600
 "H1" "HZ" 0 1230 131072 1 -1 0.265900
 "C1" "CZ" 0 1230 131072 2 -1 -0.384700
 "CL1" "CL" 0 1230 131072 3 17 0.039600
 "CL2" "CL" 0 1230 131072 4 17 0.039600
 "CL3" "CL" 0 1230 131072 5 17 0.039600
 "H1" "HZ" 0 1231 131072 1 -1 0.265900
 "C1" "CZ" 0 1231 131072 2 -1 -0.384700
 "CL1" "CL" 0 1231 131072 3 17 0.039600
 "CL2" "CL" 0 1231 131072 4 17 0.039600
 "CL3" "CL" 0 1231 131072 5 17 0.039600
 "H1" "HZ" 0 1232 131072 1 -1 0.265900
 "C1" "CZ" 0 1232 131072 2 -1 -0.384700
 "CL1" "CL" 0 1232 131072 3 17 0.039600
 "CL2" "CL" 0 1232 131072 4 17 0.039600
 "CL3" "CL" 0 1232 131072 5 17 0.039600
 "H1" "HZ" 0 1233 131072 1 -1 0.265900
 "C1" "CZ" 0 1233 131072 2 -1 -0.384700
 "CL1" "CL" 0 1233 131072 3 17 0.039600
 "CL2" "CL" 0 1233 131072 4 17 0.039600
 "CL3" "CL" 0 1233 131072 5 17 0.039600
 "H1" "HZ" 0 1234 131072 1 -1 0.265900
 "C1" "CZ" 0 1234 131072 2 -1 -0.384700
 "CL1" "CL" 0 1234 131072 3 17 0.039600
 "CL2" "CL" 0 1234 131072 4 17 0.039600
 "CL3" "CL" 0 1234 131072 5 17 0.039600
 "H1" "HZ" 0 1235 131072 1 -1 0.265900
 "C1" "CZ" 0 1235 131072 2 -1 -0.384700
 "CL1" "CL" 0 1235 131072 3 17 0.039600
 "CL2" "CL" 0 1235 131072 4 17 0.039600
 "CL3" "CL" 0 1235 131072 5 17 0.039600
 "H1" "HZ" 0 1236 131072 1 -1 0.265900
 "C1" "CZ" 0 1236 131072 2 -1 -0.384700
 "CL1" "CL" 0 1236 131072 3 17 0.039600
 "CL2" "CL" 0 1236 131072 4 17 0.039600
 "CL3" "CL" 0 1236 131072 5 17 0.039600
 "H1" "HZ" 0 1237 131072 1 -1 0.265900
 "C1" "CZ" 0 1237 131072 2 -1 -0.384700
 "CL1" "CL" 0 1237 131072 3 17 0.039600
 "CL2" "CL" 0 1237 131072 4 17 0.039600
 "CL3" "CL" 0 1237 131072 5 17 0.039600
 "H1" "HZ" 0 1238 131072 1 -1 0.265900
 "C1" "CZ" 0 1238 131072 2 -1 -0.384700
 "CL1" "CL" 0 1238 131072 3 17 0.039600
 "CL2" "CL" 0 1238 131072 4 17 0.039600
 "CL3" "CL" 0 1238 131072 5 17 0.039600
 "H1" "HZ" 0 1239 131072 1 -1 0.265900
 "C1" "CZ" 0 1239 131072 2 -1 -0.384700
 "CL1" "CL" 0 1239 131072 3 17 0.039600
 "CL2" "CL" 0 1239 131072 4 17 0.039600
 "CL3" "CL" 0 1239 131072 5 17 0.039600
 "H1" "HZ" 0 1240 131072 1 -1 0.265900
 "C1" "CZ" 0 1240 131072 2 -1 -0.384700
 "CL1" "CL" 0 1240 131072 3 17 0.039600
 "CL2" "CL" 0 1240 131072 4 17 0.039600
 "CL3" "CL" 0 1240 131072 5 17 0.039600
 "H1" "HZ" 0 1241 131072 1 -1 0.265900
 "C1" "CZ" 0 1241 131072 2 -1 -0.384700
 "CL1" "CL" 0 1241 131072 3 17 0.039600
 "CL2" "CL" 0 1241 131072 4 17 0.039600
 "CL3" "CL" 0 1241 131072 5 17 0.039600
 "H1" "HZ" 0 1242 131072 1 -1 0.265900
 "C1" "CZ" 0 1242 131072 2 -1 -0.384700
 "CL1" "CL" 0 1242 131072 3 17 0.039600
 "CL2" "CL" 0 1242 131072 4 17 0.039600
 "CL3" "CL" 0 1242 131072 5 17 0.039600
 "H1" "HZ" 0 1243 131072 1 -1 0.265900
 "C1" "CZ" 0 1243 131072 2 -1 -0.384700
 "CL1" "CL" 0 1243 131072 3 17 0.039600
 "CL2" "CL" 0 1243 131072 4 17 0.039600
 "CL3" "CL" 0 1243 131072 5 17 0.039600
 "H1" "HZ" 0 1244 131072 1 -1 0.265900
 "C1" "CZ" 0 1244 131072 2 -1 -0.384700
 "CL1" "CL" 0 1244 131072 3 17 0.039600
 "CL2" "CL" 0 1244 131072 4 17 0.039600
 "CL3" "CL" 0 1244 131072 5 17 0.039600
 "H1" "HZ" 0 1245 131072 1 -1 0.265900
 "C1" "CZ" 0 1245 131072 2 -1 -0.384700
 "CL1" "CL" 0 1245 131072 3 17 0.039600
 "CL2" "CL" 0 1245 131072 4 17 0.039600
 "CL3" "CL" 0 1245 131072 5 17 0.039600
 "H1" "HZ" 0 1246 131072 1 -1 0.265900
 "C1" "CZ" 0 1246 131072 2 -1 -0.384700
 "CL1" "CL" 0 1246 131072 3 17 0.039600
 "CL2" "CL" 0 1246 131072 4 17 0.039600
 "CL3" "CL" 0 1246 131072 5 17 0.039600
 "H1" "HZ" 0 1247 131072 1 -1 0.265900
 "C1" "CZ" 0 1247 131072 2 -1 -0.384700
 "CL1" "CL" 0 1247 131072 3 17 0.039600
 "CL2" "CL" 0 1247 131072 4 17 0.039600
 "CL3" "CL" 0 1247 131072 5 17 0.039600
 "H1" "HZ" 0 1248 131072 1 -1 0.265900
 "C1" "CZ" 0 1248 131072 2 -1 -0.384700
 "CL1" "CL" 0 1248 131072 3 17 0.039600
 "CL2" "CL" 0 1248 131072 4 17 0.039600
 "CL3" "CL" 0 1248 131072 5 17 0.039600
 "H1" "HZ" 0 1249 131072 1 -1 0.265900
 "C1" "CZ" 0 1249 131072 2 -1 -0.384700
 "CL1" "CL" 0 1249 131072 3 17 0.039600
 "CL2" "CL" 0 1249 131072 4 17 0.039600
 "CL3" "CL" 0 1249 131072 5 17 0.039600
 "H1" "HZ" 0 1250 131072 1 -1 0.265900
 "C1" "CZ" 0 1250 131072 2 -1 -0.384700
 "CL1" "CL" 0 1250 131072 3 17 0.039600
 "CL2" "CL" 0 1250 131072 4 17 0.039600
 "CL3" "CL" 0 1250 131072 5 17 0.039600
 "H1" "HZ" 0 1251 131072 1 -1 0.265900
 "C1" "CZ" 0 1251 131072 2 -1 -0.384700
 "CL1" "CL" 0 1251 131072 3 17 0.039600
 "CL2" "CL" 0 1251 131072 4 17 0.039600
 "CL3" "CL" 0 1251 131072 5 17 0.039600
 "H1" "HZ" 0 1252 131072 1 -1 0.265900
 "C1" "CZ" 0 1252 131072 2 -1 -0.384700
 "CL1" "CL" 0 1252 131072 3 17 0.039600
 "CL2" "CL" 0 1252 131072 4 17 0.039600
 "CL3" "CL" 0 1252 131072 5 17 0.039600
 "H1" "HZ" 0 1253 131072 1 -1 0.265900
 "C1" "CZ" 0 1253 131072 2 -1 -0.384700
 "CL1" "CL" 0 1253 131072 3 17 0.039600
 "CL2" "CL" 0 1253 131072 4 17 0.039600
 "CL3" "CL" 0 1253 131072 5 17 0.039600
 "H1" "HZ" 0 1254 131072 1 -1 0.265900
 "C1" "CZ" 0 1254 131072 2 -1 -0.384700
 "CL1" "CL" 0 1254 131072 3 17 0.039600
 "CL2" "CL" 0 1254 131072 4 17 0.039600
 "CL3" "CL" 0 1254 131072 5 17 0.039600
 "H1" "HZ" 0 1255 131072 1 -1 0.265900
 "C1" "CZ" 0 1255 131072 2 -1 -0.384700
 "CL1" "CL" 0 1255 131072 3 17 0.039600
 "CL2" "CL" 0 1255 131072 4 17 0.039600
 "CL3" "CL" 0 1255 131072 5 17 0.039600
 "H1" "HZ" 0 1256 131072 1 -1 0.265900
 "C1" "CZ" 0 1256 131072 2 -1 -0.384700
 "CL1" "CL" 0 1256 131072 3 17 0.039600
 "CL2" "CL" 0 1256 131072 4 17 0.039600
 "CL3" "CL" 0 1256 131072 5 17 0.039600
 "H1" "HZ" 0 1257 131072 1 -1 0.265900
 "C1" "CZ" 0 1257 131072 2 -1 -0.384700
 "CL1" "CL" 0 1257 131072 3 17 0.039600
 "CL2" "CL" 0 1257 131072 4 17 0.039600
 "CL3" "CL" 0 1257 131072 5 17 0.039600
 "H1" "HZ" 0 1258 131072 1 -1 0.265900
 "C1" "CZ" 0 1258 131072 2 -1 -0.384700
 "CL1" "CL" 0 1258 131072 3 17 0.039600
 "CL2" "CL" 0 1258 131072 4 17 0.039600
 "CL3" "CL" 0 1258 131072 5 17 0.039600
 "H1" "HZ" 0 1259 131072 1 -1 0.265900
 "C1" "CZ" 0 1259 131072 2 -1 -0.384700
 "CL1" "CL" 0 1259 131072 3 17 0.039600
 "CL2" "CL" 0 1259 131072 4 17 0.039600
 "CL3" "CL" 0 1259 131072 5 17 0.039600
 "H1" "HZ" 0 1260 131072 1 -1 0.265900
 "C1" "CZ" 0 1260 131072 2 -1 -0.384700
 "CL1" "CL" 0 1260 131072 3 17 0.039600
 "CL2" "CL" 0 1260 131072 4 17 0.039600
 "CL3" "CL" 0 1260 131072 5 17 0.039600
 "H1" "HZ" 0 1261 131072 1 -1 0.265900
 "C1" "CZ" 0 1261 131072 2 -1 -0.384700
 "CL1" "CL" 0 1261 131072 3 17 0.039600
 "CL2" "CL" 0 1261 131072 4 17 0.039600
 "CL3" "CL" 0 1261 131072 5 17 0.039600
 "H1" "HZ" 0 1262 131072 1 -1 0.265900
 "C1" "CZ" 0 1262 131072 2 -1 -0.384700
 "CL1" "CL" 0 1262 131072 3 17 0.039600
 "CL2" "CL" 0 1262 131072 4 17 0.039600
 "CL3" "CL" 0 1262 131072 5 17 0.039600
 "H1" "HZ" 0 1263 131072 1 -1 0.265900
 "C1" "CZ" 0 1263 131072 2 -1 -0.384700
 "CL1" "CL" 0 1263 131072 3 17 0.039600
 "CL2" "CL" 0 1263 131072 4 17 0.039600
 "CL3" "CL" 0 1263 131072 5 17 0.039600
 "H1" "HZ" 0 1264 131072 1 -1 0.265900
 "C1" "CZ" 0 1264 131072 2 -1 -0.384700
 "CL1" "CL" 0 1264 131072 3 17 0.039600
 "CL2" "CL" 0 1264 131072 4 17 0.039600
 "CL3" "CL" 0 1264 131072 5 17 0.039600
 "H1" "HZ" 0 1265 131072 1 -1 0.265900
 "C1" "CZ" 0 1265 131072 2 -1 -0.384700
 "CL1" "CL" 0 1265 131072 3 17 0.039600
 "CL2" "CL" 0 1265 131072 4 17 0.039600
 "CL3" "CL" 0 1265 131072 5 17 0.039600
 "H1" "HZ" 0 1266 131072 1 -1 0.265900
 "C1" "CZ" 0 1266 131072 2 -1 -0.384700
 "CL1" "CL" 0 1266 131072 3 17 0.039600
 "CL2" "CL" 0 1266 131072 4 17 0.039600
 "CL3" "CL" 0 1266 131072 5 17 0.039600
 "H1" "HZ" 0 1267 131072 1 -1 0.265900
 "C1" "CZ" 0 1267 131072 2 -1 -0.384700
 "CL1" "CL" 0 1267 131072 3 17 0.039600
 "CL2" "CL" 0 1267 131072 4 17 0.039600
 "CL3" "CL" 0 1267 131072 5 17 0.039600
 "H1" "HZ" 0 1268 131072 1 -1 0.265900
 "C1" "CZ" 0 1268 131072 2 -1 -0.384700
 "CL1" "CL" 0 1268 131072 3 17 0.039600
 "CL2" "CL" 0 1268 131072 4 17 0.039600
 "CL3" "CL" 0 1268 131072 5 17 0.039600
 "H1" "HZ" 0 1269 131072 1 -1 0.265900
 "C1" "CZ" 0 1269 131072 2 -1 -0.384700
 "CL1" "CL" 0 1269 131072 3 17 0.039600
 "CL2" "CL" 0 1269 131072 4 17 0.039600
 "CL3" "CL" 0 1269 131072 5 17 0.039600
 "H1" "HZ" 0 1270 131072 1 -1 0.265900
 "C1" "CZ" 0 1270 131072 2 -1 -0.384700
 "CL1" "CL" 0 1270 131072 3 17 0.039600
 "CL2" "CL" 0 1270 131072 4 17 0.039600
 "CL3" "CL" 0 1270 131072 5 17 0.039600
 "H1" "HZ" 0 1271 131072 1 -1 0.265900
 "C1" "CZ" 0 1271 131072 2 -1 -0.384700
 "CL1" "CL" 0 1271 131072 3 17 0.039600
 "CL2" "CL" 0 1271 131072 4 17 0.039600
 "CL3" "CL" 0 1271 131072 5 17 0.039600
 "H1" "HZ" 0 1272 131072 1 -1 0.265900
 "C1" "CZ" 0 1272 131072 2 -1 -0.384700
 "CL1" "CL" 0 1272 131072 3 17 0.039600
 "CL2" "CL" 0 1272 131072 4 17 0.039600
 "CL3" "CL" 0 1272 131072 5 17 0.039600
 "H1" "HZ" 0 1273 131072 1 -1 0.265900
 "C1" "CZ" 0 1273 131072 2 -1 -0.384700
 "CL1" "CL" 0 1273 131072 3 17 0.039600
 "CL2" "CL" 0 1273 131072 4 17 0.039600
 "CL3" "CL" 0 1273 131072 5 17 0.039600
 "H1" "HZ" 0 1274 131072 1 -1 0.265900
 "C1" "CZ" 0 1274 131072 2 -1 -0.384700
 "CL1" "CL" 0 1274 131072 3 17 0.039600
 "CL2" "CL" 0 1274 131072 4 17 0.039600
 "CL3" "CL" 0 1274 131072 5 17 0.039600
 "H1" "HZ" 0 1275 131072 1 -1 0.265900
 "C1" "CZ" 0 1275 131072 2 -1 -0.384700
 "CL1" "CL" 0 1275 131072 3 17 0.039600
 "CL2" "CL" 0 1275 131072 4 17 0.039600
 "CL3" "CL" 0 1275 131072 5 17 0.039600
 "H1" "HZ" 0 1276 131072 1 -1 0.265900
 "C1" "CZ" 0 1276 131072 2 -1 -0.384700
 "CL1" "CL" 0 1276 131072 3 17 0.039600
 "CL2" "CL" 0 1276 131072 4 17 0.039600
 "CL3" "CL" 0 1276 131072 5 17 0.039600
 "H1" "HZ" 0 1277 131072 1 -1 0.265900
 "C1" "CZ" 0 1277 131072 2 -1 -0.384700
 "CL1" "CL" 0 1277 131072 3 17 0.039600
 "CL2" "CL" 0 1277 131072 4 17 0.039600
 "CL3" "CL" 0 1277 131072 5 17 0.039600
 "H1" "HZ" 0 1278 131072 1 -1 0.265900
 "C1" "CZ" 0 1278 131072 2 -1 -0.384700
 "CL1" "CL" 0 1278 131072 3 17 0.039600
 "CL2" "CL" 0 1278 131072 4 17 0.039600
 "CL3" "CL" 0 1278 131072 5 17 0.039600
 "H1" "HZ" 0 1279 131072 1 -1 0.265900
 "C1" "CZ" 0 1279 131072 2 -1 -0.384700
 "CL1" "CL" 0 1279 131072 3 17 0.039600
 "CL2" "CL" 0 1279 131072 4 17 0.039600
 "CL3" "CL" 0 1279 131072 5 17 0.039600
 "H1" "HZ" 0 1280 131072 1 -1 0.265900
 "C1" "CZ" 0 1280 131072 2 -1 -0.384700
 "CL1" "CL" 0 1280 131072 3 17 0.039600
 "CL2" "CL" 0 1280 131072 4 17 0.039600
 "CL3" "CL" 0 1280 131072 5 17 0.039600
 "H1" "HZ" 0 1281 131072 1 -1 0.265900
 "C1" "CZ" 0 1281 131072 2 -1 -0.384700
 "CL1" "CL" 0 1281 131072 3 17 0.039600
 "CL2" "CL" 0 1281 131072 4 17 0.039600
 "CL3" "CL" 0 1281 131072 5 17 0.039600
 "H1" "HZ" 0 1282 131072 1 -1 0.265900
 "C1" "CZ" 0 1282 131072 2 -1 -0.384700
 "CL1" "CL" 0 1282 131072 3 17 0.039600
 "CL2" "CL" 0 1282 131072 4 17 0.039600
 "CL3" "CL" 0 1282 131072 5 17 0.039600
 "H1" "HZ" 0 1283 131072 1 -1 0.265900
 "C1" "CZ" 0 1283 131072 2 -1 -0.384700
 "CL1" "CL" 0 1283 131072 3 17 0.039600
 "CL2" "CL" 0 1283 131072 4 17 0.039600
 "CL3" "CL" 0 1283 131072 5 17 0.039600
 "H1" "HZ" 0 1284 131072 1 -1 0.265900
 "C1" "CZ" 0 1284 131072 2 -1 -0.384700
 "CL1" "CL" 0 1284 131072 3 17 0.039600
 "CL2" "CL" 0 1284 131072 4 17 0.039600
 "CL3" "CL" 0 1284 131072 5 17 0.039600
 "H1" "HZ" 0 1285 131072 1 -1 0.265900
 "C1" "CZ" 0 1285 131072 2 -1 -0.384700
 "CL1" "CL" 0 1285 131072 3 17 0.039600
 "CL2" "CL" 0 1285 131072 4 17 0.039600
 "CL3" "CL" 0 1285 131072 5 17 0.039600
 "H1" "HZ" 0 1286 131072 1 -1 0.265900
 "C1" "CZ" 0 1286 131072 2 -1 -0.384700
 "CL1" "CL" 0 1286 131072 3 17 0.039600
 "CL2" "CL" 0 1286 131072 4 17 0.039600
 "CL3" "CL" 0 1286 131072 5 17 0.039600
 "H1" "HZ" 0 1287 131072 1 -1 0.265900
 "C1" "CZ" 0 1287 131072 2 -1 -0.384700
 "CL1" "CL" 0 1287 131072 3 17 0.039600
 "CL2" "CL" 0 1287 131072 4 17 0.039600
 "CL3" "CL" 0 1287 131072 5 17 0.039600
 "H1" "HZ" 0 1288 131072 1 -1 0.265900
 "C1" "CZ" 0 1288 131072 2 -1 -0.384700
 "CL1" "CL" 0 1288 131072 3 17 0.039600
 "CL2" "CL" 0 1288 131072 4 17 0.039600
 "CL3" "CL" 0 1288 131072 5 17 0.039600
 "H1" "HZ" 0 1289 131072 1 -1 0.265900
 "C1" "CZ" 0 1289 131072 2 -1 -0.384700
 "CL1" "CL" 0 1289 131072 3 17 0.039600
 "CL2" "CL" 0 1289 131072 4 17 0.039600
 "CL3" "CL" 0 1289 131072 5 17 0.039600
 "H1" "HZ" 0 1290 131072 1 -1 0.265900
 "C1" "CZ" 0 1290 131072 2 -1 -0.384700
 "CL1" "CL" 0 1290 131072 3 17 0.039600
 "CL2" "CL" 0 1290 131072 4 17 0.039600
 "CL3" "CL" 0 1290 131072 5 17 0.039600
 "H1" "HZ" 0 1291 131072 1 -1 0.265900
 "C1" "CZ" 0 1291 131072 2 -1 -0.384700
 "CL1" "CL" 0 1291 131072 3 17 0.039600
 "CL2" "CL" 0 1291 131072 4 17 0.039600
 "CL3" "CL" 0 1291 131072 5 17 0.039600
 "H1" "HZ" 0 1292 131072 1 -1 0.265900
 "C1" "CZ" 0 1292 131072 2 -1 -0.384700
 "CL1" "CL" 0 1292 131072 3 17 0.039600
 "CL2" "CL" 0 1292 131072 4 17 0.039600
 "CL3" "CL" 0 1292 131072 5 17 0.039600
 "H1" "HZ" 0 1293 131072 1 -1 0.265900
 "C1" "CZ" 0 1293 131072 2 -1 -0.384700
 "CL1" "CL" 0 1293 131072 3 17 0.039600
 "CL2" "CL" 0 1293 131072 4 17 0.039600
 "CL3" "CL" 0 1293 131072 5 17 0.039600
 "H1" "HZ" 0 1294 131072 1 -1 0.265900
 "C1" "CZ" 0 1294 131072 2 -1 -0.384700
 "CL1" "CL" 0 1294 131072 3 17 0.039600
 "CL2" "CL" 0 1294 131072 4 17 0.039600
 "CL3" "CL" 0 1294 131072 5 17 0.039600
 "H1" "HZ" 0 1295 131072 1 -1 0.265900
 "C1" "CZ" 0 1295 131072 2 -1 -0.384700
 "CL1" "CL" 0 1295 131072 3 17 0.039600
 "CL2" "CL" 0 1295 131072 4 17 0.039600
 "CL3" "CL" 0 1295 131072 5 17 0.039600
 "H1" "HZ" 0 1296 131072 1 -1 0.265900
 "C1" "CZ" 0 1296 131072 2 -1 -0.384700
 "CL1" "CL" 0 1296 131072 3 17 0.039600
 "CL2" "CL" 0 1296 131072 4 17 0.039600
 "CL3" "CL" 0 1296 131072 5 17 0.039600
 "H1" "HZ" 0 1297 131072 1 -1 0.265900
 "C1" "CZ" 0 1297 131072 2 -1 -0.384700
 "CL1" "CL" 0 1297 131072 3 17 0.039600
 "CL2" "CL" 0 1297 131072 4 17 0.039600
 "CL3" "CL" 0 1297 131072 5 17 0.039600
 "H1" "HZ" 0 1298 131072 1 -1 0.265900
 "C1" "CZ" 0 1298 131072 2 -1 -0.384700
 "CL1" "CL" 0 1298 131072 3 17 0.039600
 "CL2" "CL" 0 1298 131072 4 17 0.039600
 "CL3" "CL" 0 1298 131072 5 17 0.039600
 "H1" "HZ" 0 1299 131072 1 -1 0.265900
 "C1" "CZ" 0 1299 131072 2 -1 -0.384700
 "CL1" "CL" 0 1299 131072 3 17 0.039600
 "CL2" "CL" 0 1299 131072 4 17 0.039600
 "CL3" "CL" 0 1299 131072 5 17 0.039600
 "H1" "HZ" 0 1300 131072 1 -1 0.265900
 "C1" "CZ" 0 1300 131072 2 -1 -0.384700
 "CL1" "CL" 0 1300 131072 3 17 0.039600
 "CL2" "CL" 0 1300 131072 4 17 0.039600
 "CL3" "CL" 0 1300 131072 5 17 0.039600
 "H1" "HZ" 0 1301 131072 1 -1 0.265900
 "C1" "CZ" 0 1301 131072 2 -1 -0.384700
 "CL1" "CL" 0 1301 131072 3 17 0.039600
 "CL2" "CL" 0 1301 131072 4 17 0.039600
 "CL3" "CL" 0 1301 131072 5 17 0.039600
 "H1" "HZ" 0 1302 131072 1 -1 0.265900
 "C1" "CZ" 0 1302 131072 2 -1 -0.384700
 "CL1" "CL" 0 1302 131072 3 17 0.039600
 "CL2" "CL" 0 1302 131072 4 17 0.039600
 "CL3" "CL" 0 1302 131072 5 17 0.039600
 "H1" "HZ" 0 1303 131072 1 -1 0.265900
 "C1" "CZ" 0 1303 131072 2 -1 -0.384700
 "CL1" "CL" 0 1303 131072 3 17 0.039600
 "CL2" "CL" 0 1303 131072 4 17 0.039600
 "CL3" "CL" 0 1303 131072 5 17 0.039600
 "H1" "HZ" 0 1304 131072 1 -1 0.265900
 "C1" "CZ" 0 1304 131072 2 -1 -0.384700
 "CL1" "CL" 0 1304 131072 3 17 0.039600
 "CL2" "CL" 0 1304 131072 4 17 0.039600
 "CL3" "CL" 0 1304 131072 5 17 0.039600
 "H1" "HZ" 0 1305 131072 1 -1 0.265900
 "C1" "CZ" 0 1305 131072 2 -1 -0.384700
 "CL1" "CL" 0 1305 131072 3 17 0.039600
 "CL2" "CL" 0 1305 131072 4 17 0.039600
 "CL3" "CL" 0 1305 131072 5 17 0.039600
 "H1" "HZ" 0 1306 131072 1 -1 0.265900
 "C1" "CZ" 0 1306 131072 2 -1 -0.384700
 "CL1" "CL" 0 1306 131072 3 17 0.039600
 "CL2" "CL" 0 1306 131072 4 17 0.039600
 "CL3" "CL" 0 1306 131072 5 17 0.039600
 "H1" "HZ" 0 1307 131072 1 -1 0.265900
 "C1" "CZ" 0 1307 131072 2 -1 -0.384700
 "CL1" "CL" 0 1307 131072 3 17 0.039600
 "CL2" "CL" 0 1307 131072 4 17 0.039600
 "CL3" "CL" 0 1307 131072 5 17 0.039600
 "H1" "HZ" 0 1308 131072 1 -1 0.265900
 "C1" "CZ" 0 1308 131072 2 -1 -0.384700
 "CL1" "CL" 0 1308 131072 3 17 0.039600
 "CL2" "CL" 0 1308 131072 4 17 0.039600
 "CL3" "CL" 0 1308 131072 5 17 0.039600
 "H1" "HZ" 0 1309 131072 1 -1 0.265900
 "C1" "CZ" 0 1309 131072 2 -1 -0.384700
 "CL1" "CL" 0 1309 131072 3 17 0.039600
 "CL2" "CL" 0 1309 131072 4 17 0.039600
 "CL3" "CL" 0 1309 131072 5 17 0.039600
 "H1" "HZ" 0 1310 131072 1 -1 0.265900
 "C1" "CZ" 0 1310 131072 2 -1 -0.384700
 "CL1" "CL" 0 1310 131072 3 17 0.039600
 "CL2" "CL" 0 1310 131072 4 17 0.039600
 "CL3" "CL" 0 1310 131072 5 17 0.039600
 "H1" "HZ" 0 1311 131072 1 -1 0.265900
 "C1" "CZ" 0 1311 131072 2 -1 -0.384700
 "CL1" "CL" 0 1311 131072 3 17 0.039600
 "CL2" "CL" 0 1311 131072 4 17 0.039600
 "CL3" "CL" 0 1311 131072 5 17 0.039600
 "H1" "HZ" 0 1312 131072 1 -1 0.265900
 "C1" "CZ" 0 1312 131072 2 -1 -0.384700
 "CL1" "CL" 0 1312 131072 3 17 0.039600
 "CL2" "CL" 0 1312 131072 4 17 0.039600
 "CL3" "CL" 0 1312 131072 5 17 0.039600
 "H1" "HZ" 0 1313 131072 1 -1 0.265900
 "C1" "CZ" 0 1313 131072 2 -1 -0.384700
 "CL1" "CL" 0 1313 131072 3 17 0.039600
 "CL2" "CL" 0 1313 131072 4 17 0.039600
 "CL3" "CL" 0 1313 131072 5 17 0.039600
 "H1" "HZ" 0 1314 131072 1 -1 0.265900
 "C1" "CZ" 0 1314 131072 2 -1 -0.384700
 "CL1" "CL" 0 1314 131072 3 17 0.039600
 "CL2" "CL" 0 1314 131072 4 17 0.039600
 "CL3" "CL" 0 1314 131072 5 17 0.039600
 "H1" "HZ" 0 1315 131072 1 -1 0.265900
 "C1" "CZ" 0 1315 131072 2 -1 -0.384700
 "CL1" "CL" 0 1315 131072 3 17 0.039600
 "CL2" "CL" 0 1315 131072 4 17 0.039600
 "CL3" "CL" 0 1315 131072 5 17 0.039600
 "H1" "HZ" 0 1316 131072 1 -1 0.265900
 "C1" "CZ" 0 1316 131072 2 -1 -0.384700
 "CL1" "CL" 0 1316 131072 3 17 0.039600
 "CL2" "CL" 0 1316 131072 4 17 0.039600
 "CL3" "CL" 0 1316 131072 5 17 0.039600
 "H1" "HZ" 0 1317 131072 1 -1 0.265900
 "C1" "CZ" 0 1317 131072 2 -1 -0.384700
 "CL1" "CL" 0 1317 131072 3 17 0.039600
 "CL2" "CL" 0 1317 131072 4 17 0.039600
 "CL3" "CL" 0 1317 131072 5 17 0.039600
 "H1" "HZ" 0 1318 131072 1 -1 0.265900
 "C1" "CZ" 0 1318 131072 2 -1 -0.384700
 "CL1" "CL" 0 1318 131072 3 17 0.039600
 "CL2" "CL" 0 1318 131072 4 17 0.039600
 "CL3" "CL" 0 1318 131072 5 17 0.039600
 "H1" "HZ" 0 1319 131072 1 -1 0.265900
 "C1" "CZ" 0 1319 131072 2 -1 -0.384700
 "CL1" "CL" 0 1319 131072 3 17 0.039600
 "CL2" "CL" 0 1319 131072 4 17 0.039600
 "CL3" "CL" 0 1319 131072 5 17 0.039600
 "H1" "HZ" 0 1320 131072 1 -1 0.265900
 "C1" "CZ" 0 1320 131072 2 -1 -0.384700
 "CL1" "CL" 0 1320 131072 3 17 0.039600
 "CL2" "CL" 0 1320 131072 4 17 0.039600
 "CL3" "CL" 0 1320 131072 5 17 0.039600
 "H1" "HZ" 0 1321 131072 1 -1 0.265900
 "C1" "CZ" 0 1321 131072 2 -1 -0.384700
 "CL1" "CL" 0 1321 131072 3 17 0.039600
 "CL2" "CL" 0 1321 131072 4 17 0.039600
 "CL3" "CL" 0 1321 131072 5 17 0.039600
 "H1" "HZ" 0 1322 131072 1 -1 0.265900
 "C1" "CZ" 0 1322 131072 2 -1 -0.384700
 "CL1" "CL" 0 1322 131072 3 17 0.039600
 "CL2" "CL" 0 1322 131072 4 17 0.039600
 "CL3" "CL" 0 1322 131072 5 17 0.039600
 "H1" "HZ" 0 1323 131072 1 -1 0.265900
 "C1" "CZ" 0 1323 131072 2 -1 -0.384700
 "CL1" "CL" 0 1323 131072 3 17 0.039600
 "CL2" "CL" 0 1323 131072 4 17 0.039600
 "CL3" "CL" 0 1323 131072 5 17 0.039600
 "H1" "HZ" 0 1324 131072 1 -1 0.265900
 "C1" "CZ" 0 1324 131072 2 -1 -0.384700
 "CL1" "CL" 0 1324 131072 3 17 0.039600
 "CL2" "CL" 0 1324 131072 4 17 0.039600
 "CL3" "CL" 0 1324 131072 5 17 0.039600
 "H1" "HZ" 0 1325 131072 1 -1 0.265900
 "C1" "CZ" 0 1325 131072 2 -1 -0.384700
 "CL1" "CL" 0 1325 131072 3 17 0.039600
 "CL2" "CL" 0 1325 131072 4 17 0.039600
 "CL3" "CL" 0 1325 131072 5 17 0.039600
 "H1" "HZ" 0 1326 131072 1 -1 0.265900
 "C1" "CZ" 0 1326 131072 2 -1 -0.384700
 "CL1" "CL" 0 1326 131072 3 17 0.039600
 "CL2" "CL" 0 1326 131072 4 17 0.039600
 "CL3" "CL" 0 1326 131072 5 17 0.039600
 "H1" "HZ" 0 1327 131072 1 -1 0.265900
 "C1" "CZ" 0 1327 131072 2 -1 -0.384700
 "CL1" "CL" 0 1327 131072 3 17 0.039600
 "CL2" "CL" 0 1327 131072 4 17 0.039600
 "CL3" "CL" 0 1327 131072 5 17 0.039600
 "H1" "HZ" 0 1328 131072 1 -1 0.265900
 "C1" "CZ" 0 1328 131072 2 -1 -0.384700
 "CL1" "CL" 0 1328 131072 3 17 0.039600
 "CL2" "CL" 0 1328 131072 4 17 0.039600
 "CL3" "CL" 0 1328 131072 5 17 0.039600
 "H1" "HZ" 0 1329 131072 1 -1 0.265900
 "C1" "CZ" 0 1329 131072 2 -1 -0.384700
 "CL1" "CL" 0 1329 131072 3 17 0.039600
 "CL2" "CL" 0 1329 131072 4 17 0.039600
 "CL3" "CL" 0 1329 131072 5 17 0.039600
 "H1" "HZ" 0 1330 131072 1 -1 0.265900
 "C1" "CZ" 0 1330 131072 2 -1 -0.384700
 "CL1" "CL" 0 1330 131072 3 17 0.039600
 "CL2" "CL" 0 1330 131072 4 17 0.039600
 "CL3" "CL" 0 1330 131072 5 17 0.039600
 "H1" "HZ" 0 1331 131072 1 -1 0.265900
 "C1" "CZ" 0 1331 131072 2 -1 -0.384700
 "CL1" "CL" 0 1331 131072 3 17 0.039600
 "CL2" "CL" 0 1331 131072 4 17 0.039600
 "CL3" "CL" 0 1331 131072 5 17 0.039600
 "H1" "HZ" 0 1332 131072 1 -1 0.265900
 "C1" "CZ" 0 1332 131072 2 -1 -0.384700
 "CL1" "CL" 0 1332 131072 3 17 0.039600
 "CL2" "CL" 0 1332 131072 4 17 0.039600
 "CL3" "CL" 0 1332 131072 5 17 0.039600
 "H1" "HZ" 0 1333 131072 1 -1 0.265900
 "C1" "CZ" 0 1333 131072 2 -1 -0.384700
 "CL1" "CL" 0 1333 131072 3 17 0.039600
 "CL2" "CL" 0 1333 131072 4 17 0.039600
 "CL3" "CL" 0 1333 131072 5 17 0.039600
 "H1" "HZ" 0 1334 131072 1 -1 0.265900
 "C1" "CZ" 0 1334 131072 2 -1 -0.384700
 "CL1" "CL" 0 1334 131072 3 17 0.039600
 "CL2" "CL" 0 1334 131072 4 17 0.039600
 "CL3" "CL" 0 1334 131072 5 17 0.039600
 "H1" "HZ" 0 1335 131072 1 -1 0.265900
 "C1" "CZ" 0 1335 131072 2 -1 -0.384700
 "CL1" "CL" 0 1335 131072 3 17 0.039600
 "CL2" "CL" 0 1335 131072 4 17 0.039600
 "CL3" "CL" 0 1335 131072 5 17 0.039600
 "H1" "HZ" 0 1336 131072 1 -1 0.265900
 "C1" "CZ" 0 1336 131072 2 -1 -0.384700
 "CL1" "CL" 0 1336 131072 3 17 0.039600
 "CL2" "CL" 0 1336 131072 4 17 0.039600
 "CL3" "CL" 0 1336 131072 5 17 0.039600
 "H1" "HZ" 0 1337 131072 1 -1 0.265900
 "C1" "CZ" 0 1337 131072 2 -1 -0.384700
 "CL1" "CL" 0 1337 131072 3 17 0.039600
 "CL2" "CL" 0 1337 131072 4 17 0.039600
 "CL3" "CL" 0 1337 131072 5 17 0.039600
 "H1" "HZ" 0 1338 131072 1 -1 0.265900
 "C1" "CZ" 0 1338 131072 2 -1 -0.384700
 "CL1" "CL" 0 1338 131072 3 17 0.039600
 "CL2" "CL" 0 1338 131072 4 17 0.039600
 "CL3" "CL" 0 1338 131072 5 17 0.039600
 "H1" "HZ" 0 1339 131072 1 -1 0.265900
 "C1" "CZ" 0 1339 131072 2 -1 -0.384700
 "CL1" "CL" 0 1339 131072 3 17 0.039600
 "CL2" "CL" 0 1339 131072 4 17 0.039600
 "CL3" "CL" 0 1339 131072 5 17 0.039600
 "H1" "HZ" 0 1340 131072 1 -1 0.265900
 "C1" "CZ" 0 1340 131072 2 -1 -0.384700
 "CL1" "CL" 0 1340 131072 3 17 0.039600
 "CL2" "CL" 0 1340 131072 4 17 0.039600
 "CL3" "CL" 0 1340 131072 5 17 0.039600
 "H1" "HZ" 0 1341 131072 1 -1 0.265900
 "C1" "CZ" 0 1341 131072 2 -1 -0.384700
 "CL1" "CL" 0 1341 131072 3 17 0.039600
 "CL2" "CL" 0 1341 131072 4 17 0.039600
 "CL3" "CL" 0 1341 131072 5 17 0.039600
 "H1" "HZ" 0 1342 131072 1 -1 0.265900
 "C1" "CZ" 0 1342 131072 2 -1 -0.384700
 "CL1" "CL" 0 1342 131072 3 17 0.039600
 "CL2" "CL" 0 1342 131072 4 17 0.039600
 "CL3" "CL" 0 1342 131072 5 17 0.039600
 "H1" "HZ" 0 1343 131072 1 -1 0.265900
 "C1" "CZ" 0 1343 131072 2 -1 -0.384700
 "CL1" "CL" 0 1343 131072 3 17 0.039600
 "CL2" "CL" 0 1343 131072 4 17 0.039600
 "CL3" "CL" 0 1343 131072 5 17 0.039600
 "H1" "HZ" 0 1344 131072 1 -1 0.265900
 "C1" "CZ" 0 1344 131072 2 -1 -0.384700
 "CL1" "CL" 0 1344 131072 3 17 0.039600
 "CL2" "CL" 0 1344 131072 4 17 0.039600
 "CL3" "CL" 0 1344 131072 5 17 0.039600
 "H1" "HZ" 0 1345 131072 1 -1 0.265900
 "C1" "CZ" 0 1345 131072 2 -1 -0.384700
 "CL1" "CL" 0 1345 131072 3 17 0.039600
 "CL2" "CL" 0 1345 131072 4 17 0.039600
 "CL3" "CL" 0 1345 131072 5 17 0.039600
 "H1" "HZ" 0 1346 131072 1 -1 0.265900
 "C1" "CZ" 0 1346 131072 2 -1 -0.384700
 "CL1" "CL" 0 1346 131072 3 17 0.039600
 "CL2" "CL" 0 1346 131072 4 17 0.039600
 "CL3" "CL" 0 1346 131072 5 17 0.039600
 "H1" "HZ" 0 1347 131072 1 -1 0.265900
 "C1" "CZ" 0 1347 131072 2 -1 -0.384700
 "CL1" "CL" 0 1347 131072 3 17 0.039600
 "CL2" "CL" 0 1347 131072 4 17 0.039600
 "CL3" "CL" 0 1347 131072 5 17 0.039600
 "H1" "HZ" 0 1348 131072 1 -1 0.265900
 "C1" "CZ" 0 1348 131072 2 -1 -0.384700
 "CL1" "CL" 0 1348 131072 3 17 0.039600
 "CL2" "CL" 0 1348 131072 4 17 0.039600
 "CL3" "CL" 0 1348 131072 5 17 0.039600
 "H1" "HZ" 0 1349 131072 1 -1 0.265900
 "C1" "CZ" 0 1349 131072 2 -1 -0.384700
 "CL1" "CL" 0 1349 131072 3 17 0.039600
 "CL2" "CL" 0 1349 131072 4 17 0.039600
 "CL3" "CL" 0 1349 131072 5 17 0.039600
 "H1" "HZ" 0 1350 131072 1 -1 0.265900
 "C1" "CZ" 0 1350 131072 2 -1 -0.384700
 "CL1" "CL" 0 1350 131072 3 17 0.039600
 "CL2" "CL" 0 1350 131072 4 17 0.039600
 "CL3" "CL" 0 1350 131072 5 17 0.039600
 "H1" "HZ" 0 1351 131072 1 -1 0.265900
 "C1" "CZ" 0 1351 131072 2 -1 -0.384700
 "CL1" "CL" 0 1351 131072 3 17 0.039600
 "CL2" "CL" 0 1351 131072 4 17 0.039600
 "CL3" "CL" 0 1351 131072 5 17 0.039600
 "H1" "HZ" 0 1352 131072 1 -1 0.265900
 "C1" "CZ" 0 1352 131072 2 -1 -0.384700
 "CL1" "CL" 0 1352 131072 3 17 0.039600
 "CL2" "CL" 0 1352 131072 4 17 0.039600
 "CL3" "CL" 0 1352 131072 5 17 0.039600
 "H1" "HZ" 0 1353 131072 1 -1 0.265900
 "C1" "CZ" 0 1353 131072 2 -1 -0.384700
 "CL1" "CL" 0 1353 131072 3 17 0.039600
 "CL2" "CL" 0 1353 131072 4 17 0.039600
 "CL3" "CL" 0 1353 131072 5 17 0.039600
 "H1" "HZ" 0 1354 131072 1 -1 0.265900
 "C1" "CZ" 0 1354 131072 2 -1 -0.384700
 "CL1" "CL" 0 1354 131072 3 17 0.039600
 "CL2" "CL" 0 1354 131072 4 17 0.039600
 "CL3" "CL" 0 1354 131072 5 17 0.039600
 "H1" "HZ" 0 1355 131072 1 -1 0.265900
 "C1" "CZ" 0 1355 131072 2 -1 -0.384700
 "CL1" "CL" 0 1355 131072 3 17 0.039600
 "CL2" "CL" 0 1355 131072 4 17 0.039600
 "CL3" "CL" 0 1355 131072 5 17 0.039600
 "H1" "HZ" 0 1356 131072 1 -1 0.265900
 "C1" "CZ" 0 1356 131072 2 -1 -0.384700
 "CL1" "CL" 0 1356 131072 3 17 0.039600
 "CL2" "CL" 0 1356 131072 4 17 0.039600
 "CL3" "CL" 0 1356 131072 5 17 0.039600
 "H1" "HZ" 0 1357 131072 1 -1 0.265900
 "C1" "CZ" 0 1357 131072 2 -1 -0.384700
 "CL1" "CL" 0 1357 131072 3 17 0.039600
 "CL2" "CL" 0 1357 131072 4 17 0.039600
 "CL3" "CL" 0 1357 131072 5 17 0.039600
 "H1" "HZ" 0 1358 131072 1 -1 0.265900
 "C1" "CZ" 0 1358 131072 2 -1 -0.384700
 "CL1" "CL" 0 1358 131072 3 17 0.039600
 "CL2" "CL" 0 1358 131072 4 17 0.039600
 "CL3" "CL" 0 1358 131072 5 17 0.039600
 "H1" "HZ" 0 1359 131072 1 -1 0.265900
 "C1" "CZ" 0 1359 131072 2 -1 -0.384700
 "CL1" "CL" 0 1359 131072 3 17 0.039600
 "CL2" "CL" 0 1359 131072 4 17 0.039600
 "CL3" "CL" 0 1359 131072 5 17 0.039600
 "H1" "HZ" 0 1360 131072 1 -1 0.265900
 "C1" "CZ" 0 1360 131072 2 -1 -0.384700
 "CL1" "CL" 0 1360 131072 3 17 0.039600
 "CL2" "CL" 0 1360 131072 4 17 0.039600
 "CL3" "CL" 0 1360 131072 5 17 0.039600
 "H1" "HZ" 0 1361 131072 1 -1 0.265900
 "C1" "CZ" 0 1361 131072 2 -1 -0.384700
 "CL1" "CL" 0 1361 131072 3 17 0.039600
 "CL2" "CL" 0 1361 131072 4 17 0.039600
 "CL3" "CL" 0 1361 131072 5 17 0.039600
 "H1" "HZ" 0 1362 131072 1 -1 0.265900
 "C1" "CZ" 0 1362 131072 2 -1 -0.384700
 "CL1" "CL" 0 1362 131072 3 17 0.039600
 "CL2" "CL" 0 1362 131072 4 17 0.039600
 "CL3" "CL" 0 1362 131072 5 17 0.039600
 "H1" "HZ" 0 1363 131072 1 -1 0.265900
 "C1" "CZ" 0 1363 131072 2 -1 -0.384700
 "CL1" "CL" 0 1363 131072 3 17 0.039600
 "CL2" "CL" 0 1363 131072 4 17 0.039600
 "CL3" "CL" 0 1363 131072 5 17 0.039600
 "H1" "HZ" 0 1364 131072 1 -1 0.265900
 "C1" "CZ" 0 1364 131072 2 -1 -0.384700
 "CL1" "CL" 0 1364 131072 3 17 0.039600
 "CL2" "CL" 0 1364 131072 4 17 0.039600
 "CL3" "CL" 0 1364 131072 5 17 0.039600
 "H1" "HZ" 0 1365 131072 1 -1 0.265900
 "C1" "CZ" 0 1365 131072 2 -1 -0.384700
 "CL1" "CL" 0 1365 131072 3 17 0.039600
 "CL2" "CL" 0 1365 131072 4 17 0.039600
 "CL3" "CL" 0 1365 131072 5 17 0.039600
 "H1" "HZ" 0 1366 131072 1 -1 0.265900
 "C1" "CZ" 0 1366 131072 2 -1 -0.384700
 "CL1" "CL" 0 1366 131072 3 17 0.039600
 "CL2" "CL" 0 1366 131072 4 17 0.039600
 "CL3" "CL" 0 1366 131072 5 17 0.039600
 "H1" "HZ" 0 1367 131072 1 -1 0.265900
 "C1" "CZ" 0 1367 131072 2 -1 -0.384700
 "CL1" "CL" 0 1367 131072 3 17 0.039600
 "CL2" "CL" 0 1367 131072 4 17 0.039600
 "CL3" "CL" 0 1367 131072 5 17 0.039600
 "H1" "HZ" 0 1368 131072 1 -1 0.265900
 "C1" "CZ" 0 1368 131072 2 -1 -0.384700
 "CL1" "CL" 0 1368 131072 3 17 0.039600
 "CL2" "CL" 0 1368 131072 4 17 0.039600
 "CL3" "CL" 0 1368 131072 5 17 0.039600
 "H1" "HZ" 0 1369 131072 1 -1 0.265900
 "C1" "CZ" 0 1369 131072 2 -1 -0.384700
 "CL1" "CL" 0 1369 131072 3 17 0.039600
 "CL2" "CL" 0 1369 131072 4 17 0.039600
 "CL3" "CL" 0 1369 131072 5 17 0.039600
 "H1" "HZ" 0 1370 131072 1 -1 0.265900
 "C1" "CZ" 0 1370 131072 2 -1 -0.384700
 "CL1" "CL" 0 1370 131072 3 17 0.039600
 "CL2" "CL" 0 1370 131072 4 17 0.039600
 "CL3" "CL" 0 1370 131072 5 17 0.039600
 "H1" "HZ" 0 1371 131072 1 -1 0.265900
 "C1" "CZ" 0 1371 131072 2 -1 -0.384700
 "CL1" "CL" 0 1371 131072 3 17 0.039600
 "CL2" "CL" 0 1371 131072 4 17 0.039600
 "CL3" "CL" 0 1371 131072 5 17 0.039600
 "H1" "HZ" 0 1372 131072 1 -1 0.265900
 "C1" "CZ" 0 1372 131072 2 -1 -0.384700
 "CL1" "CL" 0 1372 131072 3 17 0.039600
 "CL2" "CL" 0 1372 131072 4 17 0.039600
 "CL3" "CL" 0 1372 131072 5 17 0.039600
 "H1" "HZ" 0 1373 131072 1 -1 0.265900
 "C1" "CZ" 0 1373 131072 2 -1 -0.384700
 "CL1" "CL" 0 1373 131072 3 17 0.039600
 "CL2" "CL" 0 1373 131072 4 17 0.039600
 "CL3" "CL" 0 1373 131072 5 17 0.039600
 "H1" "HZ" 0 1374 131072 1 -1 0.265900
 "C1" "CZ" 0 1374 131072 2 -1 -0.384700
 "CL1" "CL" 0 1374 131072 3 17 0.039600
 "CL2" "CL" 0 1374 131072 4 17 0.039600
 "CL3" "CL" 0 1374 131072 5 17 0.039600
 "H1" "HZ" 0 1375 131072 1 -1 0.265900
 "C1" "CZ" 0 1375 131072 2 -1 -0.384700
 "CL1" "CL" 0 1375 131072 3 17 0.039600
 "CL2" "CL" 0 1375 131072 4 17 0.039600
 "CL3" "CL" 0 1375 131072 5 17 0.039600
!entry.CHCL3BOX.unit.atomspertinfo table  str pname  str ptype  int ptypex  int pelmnt  dbl pchg
 "H1" "HZ" 0 -1 0.0
 "C1" "CZ" 0 -1 0.0
 "CL1" "CL" 0 -1 0.0
 "CL2" "CL" 0 -1 0.0
 "CL3" "CL" 0 -1 0.0
 "H1" "HZ" 0 -1 0.0
 "C1" "CZ" 0 -1 0.0
 "CL1" "CL" 0 -1 0.0
 "CL2" "CL" 0 -1 0.0
 "CL3" "CL" 0 -1 0.0
 "H1" "HZ" 0 -1 0.0
 "C1" "CZ" 0 -1 0.0
 "CL1" "CL" 0 -1 0.0
 "CL2" "CL" 0 -1 0.0
 "CL3" "CL" 0 -1 0.0
 "H1" "HZ" 0 -1 0.0
 "C1" "CZ" 0 -1 0.0
 "CL1" "CL" 0 -1 0.0
 "CL2" "CL" 0 -1 0.0
 "CL3" "CL" 0 -1 0.0
 "H1" "HZ" 0 -1 0.0
 "C1" "CZ" 0 -1 0.0
 "CL1" "CL" 0 -1 0.0
 "CL2" "CL" 0 -1 0.0
 "CL3" "CL" 0 -1 0.0
 "H1" "HZ" 0 -1 0.0
 "C1" "CZ" 0 -1 0.0
 "CL1" "CL" 0 -1 0.0
 "CL2" "CL" 0 -1 0.0
 "CL3" "CL" 0 -1 0.0
 "H1" "HZ" 0 -1 0.0
 "C1" "CZ" 0 -1 0.0
 "CL1" "CL" 0 -1 0.0
 "CL2" "CL" 0 -1 0.0
 "CL3" "CL" 0 -1 0.0
 "H1" "HZ" 0 -1 0.0
 "C1" "CZ" 0 -1 0.0
 "CL1" "CL" 0 -1 0.0
 "CL2" "CL" 0 -1 0.0
 "CL3" "CL" 0 -1 0.0
 "H1" "HZ" 0 -1 0.0
 "C1" "CZ" 0 -1 0.0
 "CL1" "CL" 0 -1 0.0
 "CL2" "CL" 0 -1 0.0
 "CL3" "CL" 0 -1 0.0
 "H1" "HZ" 0 -1 0.0
 "C1" "CZ" 0 -1 0.0
 "CL1" "CL" 0 -1 0.0
 "CL2" "CL" 0 -1 0.0
 "CL3" "CL" 0 -1 0.0
 "H1" "HZ" 0 -1 0.0
 "C1" "CZ" 0 -1 0.0
 "CL1" "CL" 0 -1 0.0
 "CL2" "CL" 0 -1 0.0
 "CL3" "CL" 0 -1 0.0
 "H1" "HZ" 0 -1 0.0
 "C1" "CZ" 0 -1 0.0
 "CL1" "CL" 0 -1 0.0
 "CL2" "CL" 0 -1 0.0
 "CL3" "CL" 0 -1 0.0
 "H1" "HZ" 0 -1 0.0
 "C1" "CZ" 0 -1 0.0
 "CL1" "CL" 0 -1 0.0
 "CL2" "CL" 0 -1 0.0
 "CL3" "CL" 0 -1 0.0
 "H1" "HZ" 0 -1 0.0
 "C1" "CZ" 0 -1 0.0
 "CL1" "CL" 0 -1 0.0
 "CL2" "CL" 0 -1 0.0
 "CL3" "CL" 0 -1 0.0
 "H1" "HZ" 0 -1 0.0
 "C1" "CZ" 0 -1 0.0
 "CL1" "CL" 0 -1 0.0
 "CL2" "CL" 0 -1 0.0
 "CL3" "CL" 0 -1 0.0
 "H1" "HZ" 0 -1 0.0
 "C1" "CZ" 0 -1 0.0
 "CL1" "CL" 0 -1 0.0
 "CL2" "CL" 0 -1 0.0
 "CL3" "CL" 0 -1 0.0
 "H1" "HZ" 0 -1 0.0
 "C1" "CZ" 0 -1 0.0
 "CL1" "CL" 0 -1 0.0
 "CL2" "CL" 0 -1 0.0
 "CL3" "CL" 0 -1 0.0
 "H1" "HZ" 0 -1 0.0
 "C1" "CZ" 0 -1 0.0
 "CL1" "CL" 0 -1 0.0
 "CL2" "CL" 0 -1 0.0
 "CL3" "CL" 0 -1 0.0
 "H1" "HZ" 0 -1 0.0
 "C1" "CZ" 0 -1 0.0
 "CL1" "CL" 0 -1 0.0
 "CL2" "CL" 0 -1 0.0
 "CL3" "CL" 0 -1 0.0
 "H1" "HZ" 0 -1 0.0
 "C1" "CZ" 0 -1 0.0
 "CL1" "CL" 0 -1 0.0
 "CL2" "CL" 0 -1 0.0
 "CL3" "CL" 0 -1 0.0
 "H1" "HZ" 0 -1 0.0
 "C1" "CZ" 0 -1 0.0
 "CL1" "CL" 0 -1 0.0
 "CL2" "CL" 0 -1 0.0
 "CL3" "CL" 0 -1 0.0
 "H1" "HZ" 0 -1 0.0
 "C1" "CZ" 0 -1 0.0
 "CL1" "CL" 0 -1 0.0
 "CL2" "CL" 0 -1 0.0
 "CL3" "CL" 0 -1 0.0
 "H1" "HZ" 0 -1 0.0
 "C1" "CZ" 0 -1 0.0
 "CL1" "CL" 0 -1 0.0
 "CL2" "CL" 0 -1 0.0
 "CL3" "CL" 0 -1 0.0
 "H1" "HZ" 0 -1 0.0
 "C1" "CZ" 0 -1 0.0
 "CL1" "CL" 0 -1 0.0
 "CL2" "CL" 0 -1 0.0
 "CL3" "CL" 0 -1 0.0
 "H1" "HZ" 0 -1 0.0
 "C1" "CZ" 0 -1 0.0
 "CL1" "CL" 0 -1 0.0
 "CL2" "CL" 0 -1 0.0
 "CL3" "CL" 0 -1 0.0
 "H1" "HZ" 0 -1 0.0
 "C1" "CZ" 0 -1 0.0
 "CL1" "CL" 0 -1 0.0
 "CL2" "CL" 0 -1 0.0
 "CL3" "CL" 0 -1 0.0
 "H1" "HZ" 0 -1 0.0
 "C1" "CZ" 0 -1 0.0
 "CL1" "CL" 0 -1 0.0
 "CL2" "CL" 0 -1 0.0
 "CL3" "CL" 0 -1 0.0
 "H1" "HZ" 0 -1 0.0
 "C1" "CZ" 0 -1 0.0
 "CL1" "CL" 0 -1 0.0
 "CL2" "CL" 0 -1 0.0
 "CL3" "CL" 0 -1 0.0
 "H1" "HZ" 0 -1 0.0
 "C1" "CZ" 0 -1 0.0
 "CL1" "CL" 0 -1 0.0
 "CL2" "CL" 0 -1 0.0
 "CL3" "CL" 0 -1 0.0
 "H1" "HZ" 0 -1 0.0
 "C1" "CZ" 0 -1 0.0
 "CL1" "CL" 0 -1 0.0
 "CL2" "CL" 0 -1 0.0
 "CL3" "CL" 0 -1 0.0
 "H1" "HZ" 0 -1 0.0
 "C1" "CZ" 0 -1 0.0
 "CL1" "CL" 0 -1 0.0
 "CL2" "CL" 0 -1 0.0
 "CL3" "CL" 0 -1 0.0
 "H1" "HZ" 0 -1 0.0
 "C1" "CZ" 0 -1 0.0
 "CL1" "CL" 0 -1 0.0
 "CL2" "CL" 0 -1 0.0
 "CL3" "CL" 0 -1 0.0
 "H1" "HZ" 0 -1 0.0
 "C1" "CZ" 0 -1 0.0
 "CL1" "CL" 0 -1 0.0
 "CL2" "CL" 0 -1 0.0
 "CL3" "CL" 0 -1 0.0
 "H1" "HZ" 0 -1 0.0
 "C1" "CZ" 0 -1 0.0
 "CL1" "CL" 0 -1 0.0
 "CL2" "CL" 0 -1 0.0
 "CL3" "CL" 0 -1 0.0
 "H1" "HZ" 0 -1 0.0
 "C1" "CZ" 0 -1 0.0
 "CL1" "CL" 0 -1 0.0
 "CL2" "CL" 0 -1 0.0
 "CL3" "CL" 0 -1 0.0
 "H1" "HZ" 0 -1 0.0
 "C1" "CZ" 0 -1 0.0
 "CL1" "CL" 0 -1 0.0
 "CL2" "CL" 0 -1 0.0
 "CL3" "CL" 0 -1 0.0
 "H1" "HZ" 0 -1 0.0
 "C1" "CZ" 0 -1 0.0
 "CL1" "CL" 0 -1 0.0
 "CL2" "CL" 0 -1 0.0
 "CL3" "CL" 0 -1 0.0
 "H1" "HZ" 0 -1 0.0
 "C1" "CZ" 0 -1 0.0
 "CL1" "CL" 0 -1 0.0
 "CL2" "CL" 0 -1 0.0
 "CL3" "CL" 0 -1 0.0
 "H1" "HZ" 0 -1 0.0
 "C1" "CZ" 0 -1 0.0
 "CL1" "CL" 0 -1 0.0
 "CL2" "CL" 0 -1 0.0
 "CL3" "CL" 0 -1 0.0
 "H1" "HZ" 0 -1 0.0
 "C1" "CZ" 0 -1 0.0
 "CL1" "CL" 0 -1 0.0
 "CL2" "CL" 0 -1 0.0
 "CL3" "CL" 0 -1 0.0
 "H1" "HZ" 0 -1 0.0
 "C1" "CZ" 0 -1 0.0
 "CL1" "CL" 0 -1 0.0
 "CL2" "CL" 0 -1 0.0
 "CL3" "CL" 0 -1 0.0
 "H1" "HZ" 0 -1 0.0
 "C1" "CZ" 0 -1 0.0
 "CL1" "CL" 0 -1 0.0
 "CL2" "CL" 0 -1 0.0
 "CL3" "CL" 0 -1 0.0
 "H1" "HZ" 0 -1 0.0
 "C1" "CZ" 0 -1 0.0
 "CL1" "CL" 0 -1 0.0
 "CL2" "CL" 0 -1 0.0
 "CL3" "CL" 0 -1 0.0
 "H1" "HZ" 0 -1 0.0
 "C1" "CZ" 0 -1 0.0
 "CL1" "CL" 0 -1 0.0
 "CL2" "CL" 0 -1 0.0
 "CL3" "CL" 0 -1 0.0
 "H1" "HZ" 0 -1 0.0
 "C1" "CZ" 0 -1 0.0
 "CL1" "CL" 0 -1 0.0
 "CL2" "CL" 0 -1 0.0
 "CL3" "CL" 0 -1 0.0
 "H1" "HZ" 0 -1 0.0
 "C1" "CZ" 0 -1 0.0
 "CL1" "CL" 0 -1 0.0
 "CL2" "CL" 0 -1 0.0
 "CL3" "CL" 0 -1 0.0
 "H1" "HZ" 0 -1 0.0
 "C1" "CZ" 0 -1 0.0
 "CL1" "CL" 0 -1 0.0
 "CL2" "CL" 0 -1 0.0
 "CL3" "CL" 0 -1 0.0
 "H1" "HZ" 0 -1 0.0
 "C1" "CZ" 0 -1 0.0
 "CL1" "CL" 0 -1 0.0
 "CL2" "CL" 0 -1 0.0
 "CL3" "CL" 0 -1 0.0
 "H1" "HZ" 0 -1 0.0
 "C1" "CZ" 0 -1 0.0
 "CL1" "CL" 0 -1 0.0
 "CL2" "CL" 0 -1 0.0
 "CL3" "CL" 0 -1 0.0
 "H1" "HZ" 0 -1 0.0
 "C1" "CZ" 0 -1 0.0
 "CL1" "CL" 0 -1 0.0
 "CL2" "CL" 0 -1 0.0
 "CL3" "CL" 0 -1 0.0
 "H1" "HZ" 0 -1 0.0
 "C1" "CZ" 0 -1 0.0
 "CL1" "CL" 0 -1 0.0
 "CL2" "CL" 0 -1 0.0
 "CL3" "CL" 0 -1 0.0
 "H1" "HZ" 0 -1 0.0
 "C1" "CZ" 0 -1 0.0
 "CL1" "CL" 0 -1 0.0
 "CL2" "CL" 0 -1 0.0
 "CL3" "CL" 0 -1 0.0
 "H1" "HZ" 0 -1 0.0
 "C1" "CZ" 0 -1 0.0
 "CL1" "CL" 0 -1 0.0
 "CL2" "CL" 0 -1 0.0
 "CL3" "CL" 0 -1 0.0
 "H1" "HZ" 0 -1 0.0
 "C1" "CZ" 0 -1 0.0
 "CL1" "CL" 0 -1 0.0
 "CL2" "CL" 0 -1 0.0
 "CL3" "CL" 0 -1 0.0
 "H1" "HZ" 0 -1 0.0
 "C1" "CZ" 0 -1 0.0
 "CL1" "CL" 0 -1 0.0
 "CL2" "CL" 0 -1 0.0
 "CL3" "CL" 0 -1 0.0
 "H1" "HZ" 0 -1 0.0
 "C1" "CZ" 0 -1 0.0
 "CL1" "CL" 0 -1 0.0
 "CL2" "CL" 0 -1 0.0
 "CL3" "CL" 0 -1 0.0
 "H1" "HZ" 0 -1 0.0
 "C1" "CZ" 0 -1 0.0
 "CL1" "CL" 0 -1 0.0
 "CL2" "CL" 0 -1 0.0
 "CL3" "CL" 0 -1 0.0
 "H1" "HZ" 0 -1 0.0
 "C1" "CZ" 0 -1 0.0
 "CL1" "CL" 0 -1 0.0
 "CL2" "CL" 0 -1 0.0
 "CL3" "CL" 0 -1 0.0
 "H1" "HZ" 0 -1 0.0
 "C1" "CZ" 0 -1 0.0
 "CL1" "CL" 0 -1 0.0
 "CL2" "CL" 0 -1 0.0
 "CL3" "CL" 0 -1 0.0
 "H1" "HZ" 0 -1 0.0
 "C1" "CZ" 0 -1 0.0
 "CL1" "CL" 0 -1 0.0
 "CL2" "CL" 0 -1 0.0
 "CL3" "CL" 0 -1 0.0
 "H1" "HZ" 0 -1 0.0
 "C1" "CZ" 0 -1 0.0
 "CL1" "CL" 0 -1 0.0
 "CL2" "CL" 0 -1 0.0
 "CL3" "CL" 0 -1 0.0
 "H1" "HZ" 0 -1 0.0
 "C1" "CZ" 0 -1 0.0
 "CL1" "CL" 0 -1 0.0
 "CL2" "CL" 0 -1 0.0
 "CL3" "CL" 0 -1 0.0
 "H1" "HZ" 0 -1 0.0
 "C1" "CZ" 0 -1 0.0
 "CL1" "CL" 0 -1 0.0
 "CL2" "CL" 0 -1 0.0
 "CL3" "CL" 0 -1 0.0
 "H1" "HZ" 0 -1 0.0
 "C1" "CZ" 0 -1 0.0
 "CL1" "CL" 0 -1 0.0
 "CL2" "CL" 0 -1 0.0
 "CL3" "CL" 0 -1 0.0
 "H1" "HZ" 0 -1 0.0
 "C1" "CZ" 0 -1 0.0
 "CL1" "CL" 0 -1 0.0
 "CL2" "CL" 0 -1 0.0
 "CL3" "CL" 0 -1 0.0
 "H1" "HZ" 0 -1 0.0
 "C1" "CZ" 0 -1 0.0
 "CL1" "CL" 0 -1 0.0
 "CL2" "CL" 0 -1 0.0
 "CL3" "CL" 0 -1 0.0
 "H1" "HZ" 0 -1 0.0
 "C1" "CZ" 0 -1 0.0
 "CL1" "CL" 0 -1 0.0
 "CL2" "CL" 0 -1 0.0
 "CL3" "CL" 0 -1 0.0
 "H1" "HZ" 0 -1 0.0
 "C1" "CZ" 0 -1 0.0
 "CL1" "CL" 0 -1 0.0
 "CL2" "CL" 0 -1 0.0
 "CL3" "CL" 0 -1 0.0
 "H1" "HZ" 0 -1 0.0
 "C1" "CZ" 0 -1 0.0
 "CL1" "CL" 0 -1 0.0
 "CL2" "CL" 0 -1 0.0
 "CL3" "CL" 0 -1 0.0
 "H1" "HZ" 0 -1 0.0
 "C1" "CZ" 0 -1 0.0
 "CL1" "CL" 0 -1 0.0
 "CL2" "CL" 0 -1 0.0
 "CL3" "CL" 0 -1 0.0
 "H1" "HZ" 0 -1 0.0
 "C1" "CZ" 0 -1 0.0
 "CL1" "CL" 0 -1 0.0
 "CL2" "CL" 0 -1 0.0
 "CL3" "CL" 0 -1 0.0
 "H1" "HZ" 0 -1 0.0
 "C1" "CZ" 0 -1 0.0
 "CL1" "CL" 0 -1 0.0
 "CL2" "CL" 0 -1 0.0
 "CL3" "CL" 0 -1 0.0
 "H1" "HZ" 0 -1 0.0
 "C1" "CZ" 0 -1 0.0
 "CL1" "CL" 0 -1 0.0
 "CL2" "CL" 0 -1 0.0
 "CL3" "CL" 0 -1 0.0
 "H1" "HZ" 0 -1 0.0
 "C1" "CZ" 0 -1 0.0
 "CL1" "CL" 0 -1 0.0
 "CL2" "CL" 0 -1 0.0
 "CL3" "CL" 0 -1 0.0
 "H1" "HZ" 0 -1 0.0
 "C1" "CZ" 0 -1 0.0
 "CL1" "CL" 0 -1 0.0
 "CL2" "CL" 0 -1 0.0
 "CL3" "CL" 0 -1 0.0
 "H1" "HZ" 0 -1 0.0
 "C1" "CZ" 0 -1 0.0
 "CL1" "CL" 0 -1 0.0
 "CL2" "CL" 0 -1 0.0
 "CL3" "CL" 0 -1 0.0
 "H1" "HZ" 0 -1 0.0
 "C1" "CZ" 0 -1 0.0
 "CL1" "CL" 0 -1 0.0
 "CL2" "CL" 0 -1 0.0
 "CL3" "CL" 0 -1 0.0
 "H1" "HZ" 0 -1 0.0
 "C1" "CZ" 0 -1 0.0
 "CL1" "CL" 0 -1 0.0
 "CL2" "CL" 0 -1 0.0
 "CL3" "CL" 0 -1 0.0
 "H1" "HZ" 0 -1 0.0
 "C1" "CZ" 0 -1 0.0
 "CL1" "CL" 0 -1 0.0
 "CL2" "CL" 0 -1 0.0
 "CL3" "CL" 0 -1 0.0
 "H1" "HZ" 0 -1 0.0
 "C1" "CZ" 0 -1 0.0
 "CL1" "CL" 0 -1 0.0
 "CL2" "CL" 0 -1 0.0
 "CL3" "CL" 0 -1 0.0
 "H1" "HZ" 0 -1 0.0
 "C1" "CZ" 0 -1 0.0
 "CL1" "CL" 0 -1 0.0
 "CL2" "CL" 0 -1 0.0
 "CL3" "CL" 0 -1 0.0
 "H1" "HZ" 0 -1 0.0
 "C1" "CZ" 0 -1 0.0
 "CL1" "CL" 0 -1 0.0
 "CL2" "CL" 0 -1 0.0
 "CL3" "CL" 0 -1 0.0
 "H1" "HZ" 0 -1 0.0
 "C1" "CZ" 0 -1 0.0
 "CL1" "CL" 0 -1 0.0
 "CL2" "CL" 0 -1 0.0
 "CL3" "CL" 0 -1 0.0
 "H1" "HZ" 0 -1 0.0
 "C1" "CZ" 0 -1 0.0
 "CL1" "CL" 0 -1 0.0
 "CL2" "CL" 0 -1 0.0
 "CL3" "CL" 0 -1 0.0
 "H1" "HZ" 0 -1 0.0
 "C1" "CZ" 0 -1 0.0
 "CL1" "CL" 0 -1 0.0
 "CL2" "CL" 0 -1 0.0
 "CL3" "CL" 0 -1 0.0
 "H1" "HZ" 0 -1 0.0
 "C1" "CZ" 0 -1 0.0
 "CL1" "CL" 0 -1 0.0
 "CL2" "CL" 0 -1 0.0
 "CL3" "CL" 0 -1 0.0
 "H1" "HZ" 0 -1 0.0
 "C1" "CZ" 0 -1 0.0
 "CL1" "CL" 0 -1 0.0
 "CL2" "CL" 0 -1 0.0
 "CL3" "CL" 0 -1 0.0
 "H1" "HZ" 0 -1 0.0
 "C1" "CZ" 0 -1 0.0
 "CL1" "CL" 0 -1 0.0
 "CL2" "CL" 0 -1 0.0
 "CL3" "CL" 0 -1 0.0
 "H1" "HZ" 0 -1 0.0
 "C1" "CZ" 0 -1 0.0
 "CL1" "CL" 0 -1 0.0
 "CL2" "CL" 0 -1 0.0
 "CL3" "CL" 0 -1 0.0
 "H1" "HZ" 0 -1 0.0
 "C1" "CZ" 0 -1 0.0
 "CL1" "CL" 0 -1 0.0
 "CL2" "CL" 0 -1 0.0
 "CL3" "CL" 0 -1 0.0
 "H1" "HZ" 0 -1 0.0
 "C1" "CZ" 0 -1 0.0
 "CL1" "CL" 0 -1 0.0
 "CL2" "CL" 0 -1 0.0
 "CL3" "CL" 0 -1 0.0
 "H1" "HZ" 0 -1 0.0
 "C1" "CZ" 0 -1 0.0
 "CL1" "CL" 0 -1 0.0
 "CL2" "CL" 0 -1 0.0
 "CL3" "CL" 0 -1 0.0
 "H1" "HZ" 0 -1 0.0
 "C1" "CZ" 0 -1 0.0
 "CL1" "CL" 0 -1 0.0
 "CL2" "CL" 0 -1 0.0
 "CL3" "CL" 0 -1 0.0
 "H1" "HZ" 0 -1 0.0
 "C1" "CZ" 0 -1 0.0
 "CL1" "CL" 0 -1 0.0
 "CL2" "CL" 0 -1 0.0
 "CL3" "CL" 0 -1 0.0
 "H1" "HZ" 0 -1 0.0
 "C1" "CZ" 0 -1 0.0
 "CL1" "CL" 0 -1 0.0
 "CL2" "CL" 0 -1 0.0
 "CL3" "CL" 0 -1 0.0
 "H1" "HZ" 0 -1 0.0
 "C1" "CZ" 0 -1 0.0
 "CL1" "CL" 0 -1 0.0
 "CL2" "CL" 0 -1 0.0
 "CL3" "CL" 0 -1 0.0
 "H1" "HZ" 0 -1 0.0
 "C1" "CZ" 0 -1 0.0
 "CL1" "CL" 0 -1 0.0
 "CL2" "CL" 0 -1 0.0
 "CL3" "CL" 0 -1 0.0
 "H1" "HZ" 0 -1 0.0
 "C1" "CZ" 0 -1 0.0
 "CL1" "CL" 0 -1 0.0
 "CL2" "CL" 0 -1 0.0
 "CL3" "CL" 0 -1 0.0
 "H1" "HZ" 0 -1 0.0
 "C1" "CZ" 0 -1 0.0
 "CL1" "CL" 0 -1 0.0
 "CL2" "CL" 0 -1 0.0
 "CL3" "CL" 0 -1 0.0
 "H1" "HZ" 0 -1 0.0
 "C1" "CZ" 0 -1 0.0
 "CL1" "CL" 0 -1 0.0
 "CL2" "CL" 0 -1 0.0
 "CL3" "CL" 0 -1 0.0
 "H1" "HZ" 0 -1 0.0
 "C1" "CZ" 0 -1 0.0
 "CL1" "CL" 0 -1 0.0
 "CL2" "CL" 0 -1 0.0
 "CL3" "CL" 0 -1 0.0
 "H1" "HZ" 0 -1 0.0
 "C1" "CZ" 0 -1 0.0
 "CL1" "CL" 0 -1 0.0
 "CL2" "CL" 0 -1 0.0
 "CL3" "CL" 0 -1 0.0
 "H1" "HZ" 0 -1 0.0
 "C1" "CZ" 0 -1 0.0
 "CL1" "CL" 0 -1 0.0
 "CL2" "CL" 0 -1 0.0
 "CL3" "CL" 0 -1 0.0
 "H1" "HZ" 0 -1 0.0
 "C1" "CZ" 0 -1 0.0
 "CL1" "CL" 0 -1 0.0
 "CL2" "CL" 0 -1 0.0
 "CL3" "CL" 0 -1 0.0
 "H1" "HZ" 0 -1 0.0
 "C1" "CZ" 0 -1 0.0
 "CL1" "CL" 0 -1 0.0
 "CL2" "CL" 0 -1 0.0
 "CL3" "CL" 0 -1 0.0
 "H1" "HZ" 0 -1 0.0
 "C1" "CZ" 0 -1 0.0
 "CL1" "CL" 0 -1 0.0
 "CL2" "CL" 0 -1 0.0
 "CL3" "CL" 0 -1 0.0
 "H1" "HZ" 0 -1 0.0
 "C1" "CZ" 0 -1 0.0
 "CL1" "CL" 0 -1 0.0
 "CL2" "CL" 0 -1 0.0
 "CL3" "CL" 0 -1 0.0
 "H1" "HZ" 0 -1 0.0
 "C1" "CZ" 0 -1 0.0
 "CL1" "CL" 0 -1 0.0
 "CL2" "CL" 0 -1 0.0
 "CL3" "CL" 0 -1 0.0
 "H1" "HZ" 0 -1 0.0
 "C1" "CZ" 0 -1 0.0
 "CL1" "CL" 0 -1 0.0
 "CL2" "CL" 0 -1 0.0
 "CL3" "CL" 0 -1 0.0
 "H1" "HZ" 0 -1 0.0
 "C1" "CZ" 0 -1 0.0
 "CL1" "CL" 0 -1 0.0
 "CL2" "CL" 0 -1 0.0
 "CL3" "CL" 0 -1 0.0
 "H1" "HZ" 0 -1 0.0
 "C1" "CZ" 0 -1 0.0
 "CL1" "CL" 0 -1 0.0
 "CL2" "CL" 0 -1 0.0
 "CL3" "CL" 0 -1 0.0
 "H1" "HZ" 0 -1 0.0
 "C1" "CZ" 0 -1 0.0
 "CL1" "CL" 0 -1 0.0
 "CL2" "CL" 0 -1 0.0
 "CL3" "CL" 0 -1 0.0
 "H1" "HZ" 0 -1 0.0
 "C1" "CZ" 0 -1 0.0
 "CL1" "CL" 0 -1 0.0
 "CL2" "CL" 0 -1 0.0
 "CL3" "CL" 0 -1 0.0
 "H1" "HZ" 0 -1 0.0
 "C1" "CZ" 0 -1 0.0
 "CL1" "CL" 0 -1 0.0
 "CL2" "CL" 0 -1 0.0
 "CL3" "CL" 0 -1 0.0
 "H1" "HZ" 0 -1 0.0
 "C1" "CZ" 0 -1 0.0
 "CL1" "CL" 0 -1 0.0
 "CL2" "CL" 0 -1 0.0
 "CL3" "CL" 0 -1 0.0
 "H1" "HZ" 0 -1 0.0
 "C1" "CZ" 0 -1 0.0
 "CL1" "CL" 0 -1 0.0
 "CL2" "CL" 0 -1 0.0
 "CL3" "CL" 0 -1 0.0
 "H1" "HZ" 0 -1 0.0
 "C1" "CZ" 0 -1 0.0
 "CL1" "CL" 0 -1 0.0
 "CL2" "CL" 0 -1 0.0
 "CL3" "CL" 0 -1 0.0
 "H1" "HZ" 0 -1 0.0
 "C1" "CZ" 0 -1 0.0
 "CL1" "CL" 0 -1 0.0
 "CL2" "CL" 0 -1 0.0
 "CL3" "CL" 0 -1 0.0
 "H1" "HZ" 0 -1 0.0
 "C1" "CZ" 0 -1 0.0
 "CL1" "CL" 0 -1 0.0
 "CL2" "CL" 0 -1 0.0
 "CL3" "CL" 0 -1 0.0
 "H1" "HZ" 0 -1 0.0
 "C1" "CZ" 0 -1 0.0
 "CL1" "CL" 0 -1 0.0
 "CL2" "CL" 0 -1 0.0
 "CL3" "CL" 0 -1 0.0
 "H1" "HZ" 0 -1 0.0
 "C1" "CZ" 0 -1 0.0
 "CL1" "CL" 0 -1 0.0
 "CL2" "CL" 0 -1 0.0
 "CL3" "CL" 0 -1 0.0
 "H1" "HZ" 0 -1 0.0
 "C1" "CZ" 0 -1 0.0
 "CL1" "CL" 0 -1 0.0
 "CL2" "CL" 0 -1 0.0
 "CL3" "CL" 0 -1 0.0
 "H1" "HZ" 0 -1 0.0
 "C1" "CZ" 0 -1 0.0
 "CL1" "CL" 0 -1 0.0
 "CL2" "CL" 0 -1 0.0
 "CL3" "CL" 0 -1 0.0
 "H1" "HZ" 0 -1 0.0
 "C1" "CZ" 0 -1 0.0
 "CL1" "CL" 0 -1 0.0
 "CL2" "CL" 0 -1 0.0
 "CL3" "CL" 0 -1 0.0
 "H1" "HZ" 0 -1 0.0
 "C1" "CZ" 0 -1 0.0
 "CL1" "CL" 0 -1 0.0
 "CL2" "CL" 0 -1 0.0
 "CL3" "CL" 0 -1 0.0
 "H1" "HZ" 0 -1 0.0
 "C1" "CZ" 0 -1 0.0
 "CL1" "CL" 0 -1 0.0
 "CL2" "CL" 0 -1 0.0
 "CL3" "CL" 0 -1 0.0
 "H1" "HZ" 0 -1 0.0
 "C1" "CZ" 0 -1 0.0
 "CL1" "CL" 0 -1 0.0
 "CL2" "CL" 0 -1 0.0
 "CL3" "CL" 0 -1 0.0
 "H1" "HZ" 0 -1 0.0
 "C1" "CZ" 0 -1 0.0
 "CL1" "CL" 0 -1 0.0
 "CL2" "CL" 0 -1 0.0
 "CL3" "CL" 0 -1 0.0
 "H1" "HZ" 0 -1 0.0
 "C1" "CZ" 0 -1 0.0
 "CL1" "CL" 0 -1 0.0
 "CL2" "CL" 0 -1 0.0
 "CL3" "CL" 0 -1 0.0
 "H1" "HZ" 0 -1 0.0
 "C1" "CZ" 0 -1 0.0
 "CL1" "CL" 0 -1 0.0
 "CL2" "CL" 0 -1 0.0
 "CL3" "CL" 0 -1 0.0
 "H1" "HZ" 0 -1 0.0
 "C1" "CZ" 0 -1 0.0
 "CL1" "CL" 0 -1 0.0
 "CL2" "CL" 0 -1 0.0
 "CL3" "CL" 0 -1 0.0
 "H1" "HZ" 0 -1 0.0
 "C1" "CZ" 0 -1 0.0
 "CL1" "CL" 0 -1 0.0
 "CL2" "CL" 0 -1 0.0
 "CL3" "CL" 0 -1 0.0
 "H1" "HZ" 0 -1 0.0
 "C1" "CZ" 0 -1 0.0
 "CL1" "CL" 0 -1 0.0
 "CL2" "CL" 0 -1 0.0
 "CL3" "CL" 0 -1 0.0
 "H1" "HZ" 0 -1 0.0
 "C1" "CZ" 0 -1 0.0
 "CL1" "CL" 0 -1 0.0
 "CL2" "CL" 0 -1 0.0
 "CL3" "CL" 0 -1 0.0
 "H1" "HZ" 0 -1 0.0
 "C1" "CZ" 0 -1 0.0
 "CL1" "CL" 0 -1 0.0
 "CL2" "CL" 0 -1 0.0
 "CL3" "CL" 0 -1 0.0
 "H1" "HZ" 0 -1 0.0
 "C1" "CZ" 0 -1 0.0
 "CL1" "CL" 0 -1 0.0
 "CL2" "CL" 0 -1 0.0
 "CL3" "CL" 0 -1 0.0
 "H1" "HZ" 0 -1 0.0
 "C1" "CZ" 0 -1 0.0
 "CL1" "CL" 0 -1 0.0
 "CL2" "CL" 0 -1 0.0
 "CL3" "CL" 0 -1 0.0
 "H1" "HZ" 0 -1 0.0
 "C1" "CZ" 0 -1 0.0
 "CL1" "CL" 0 -1 0.0
 "CL2" "CL" 0 -1 0.0
 "CL3" "CL" 0 -1 0.0
 "H1" "HZ" 0 -1 0.0
 "C1" "CZ" 0 -1 0.0
 "CL1" "CL" 0 -1 0.0
 "CL2" "CL" 0 -1 0.0
 "CL3" "CL" 0 -1 0.0
 "H1" "HZ" 0 -1 0.0
 "C1" "CZ" 0 -1 0.0
 "CL1" "CL" 0 -1 0.0
 "CL2" "CL" 0 -1 0.0
 "CL3" "CL" 0 -1 0.0
 "H1" "HZ" 0 -1 0.0
 "C1" "CZ" 0 -1 0.0
 "CL1" "CL" 0 -1 0.0
 "CL2" "CL" 0 -1 0.0
 "CL3" "CL" 0 -1 0.0
 "H1" "HZ" 0 -1 0.0
 "C1" "CZ" 0 -1 0.0
 "CL1" "CL" 0 -1 0.0
 "CL2" "CL" 0 -1 0.0
 "CL3" "CL" 0 -1 0.0
 "H1" "HZ" 0 -1 0.0
 "C1" "CZ" 0 -1 0.0
 "CL1" "CL" 0 -1 0.0
 "CL2" "CL" 0 -1 0.0
 "CL3" "CL" 0 -1 0.0
 "H1" "HZ" 0 -1 0.0
 "C1" "CZ" 0 -1 0.0
 "CL1" "CL" 0 -1 0.0
 "CL2" "CL" 0 -1 0.0
 "CL3" "CL" 0 -1 0.0
 "H1" "HZ" 0 -1 0.0
 "C1" "CZ" 0 -1 0.0
 "CL1" "CL" 0 -1 0.0
 "CL2" "CL" 0 -1 0.0
 "CL3" "CL" 0 -1 0.0
 "H1" "HZ" 0 -1 0.0
 "C1" "CZ" 0 -1 0.0
 "CL1" "CL" 0 -1 0.0
 "CL2" "CL" 0 -1 0.0
 "CL3" "CL" 0 -1 0.0
 "H1" "HZ" 0 -1 0.0
 "C1" "CZ" 0 -1 0.0
 "CL1" "CL" 0 -1 0.0
 "CL2" "CL" 0 -1 0.0
 "CL3" "CL" 0 -1 0.0
 "H1" "HZ" 0 -1 0.0
 "C1" "CZ" 0 -1 0.0
 "CL1" "CL" 0 -1 0.0
 "CL2" "CL" 0 -1 0.0
 "CL3" "CL" 0 -1 0.0
 "H1" "HZ" 0 -1 0.0
 "C1" "CZ" 0 -1 0.0
 "CL1" "CL" 0 -1 0.0
 "CL2" "CL" 0 -1 0.0
 "CL3" "CL" 0 -1 0.0
 "H1" "HZ" 0 -1 0.0
 "C1" "CZ" 0 -1 0.0
 "CL1" "CL" 0 -1 0.0
 "CL2" "CL" 0 -1 0.0
 "CL3" "CL" 0 -1 0.0
 "H1" "HZ" 0 -1 0.0
 "C1" "CZ" 0 -1 0.0
 "CL1" "CL" 0 -1 0.0
 "CL2" "CL" 0 -1 0.0
 "CL3" "CL" 0 -1 0.0
 "H1" "HZ" 0 -1 0.0
 "C1" "CZ" 0 -1 0.0
 "CL1" "CL" 0 -1 0.0
 "CL2" "CL" 0 -1 0.0
 "CL3" "CL" 0 -1 0.0
 "H1" "HZ" 0 -1 0.0
 "C1" "CZ" 0 -1 0.0
 "CL1" "CL" 0 -1 0.0
 "CL2" "CL" 0 -1 0.0
 "CL3" "CL" 0 -1 0.0
 "H1" "HZ" 0 -1 0.0
 "C1" "CZ" 0 -1 0.0
 "CL1" "CL" 0 -1 0.0
 "CL2" "CL" 0 -1 0.0
 "CL3" "CL" 0 -1 0.0
 "H1" "HZ" 0 -1 0.0
 "C1" "CZ" 0 -1 0.0
 "CL1" "CL" 0 -1 0.0
 "CL2" "CL" 0 -1 0.0
 "CL3" "CL" 0 -1 0.0
 "H1" "HZ" 0 -1 0.0
 "C1" "CZ" 0 -1 0.0
 "CL1" "CL" 0 -1 0.0
 "CL2" "CL" 0 -1 0.0
 "CL3" "CL" 0 -1 0.0
 "H1" "HZ" 0 -1 0.0
 "C1" "CZ" 0 -1 0.0
 "CL1" "CL" 0 -1 0.0
 "CL2" "CL" 0 -1 0.0
 "CL3" "CL" 0 -1 0.0
 "H1" "HZ" 0 -1 0.0
 "C1" "CZ" 0 -1 0.0
 "CL1" "CL" 0 -1 0.0
 "CL2" "CL" 0 -1 0.0
 "CL3" "CL" 0 -1 0.0
 "H1" "HZ" 0 -1 0.0
 "C1" "CZ" 0 -1 0.0
 "CL1" "CL" 0 -1 0.0
 "CL2" "CL" 0 -1 0.0
 "CL3" "CL" 0 -1 0.0
 "H1" "HZ" 0 -1 0.0
 "C1" "CZ" 0 -1 0.0
 "CL1" "CL" 0 -1 0.0
 "CL2" "CL" 0 -1 0.0
 "CL3" "CL" 0 -1 0.0
 "H1" "HZ" 0 -1 0.0
 "C1" "CZ" 0 -1 0.0
 "CL1" "CL" 0 -1 0.0
 "CL2" "CL" 0 -1 0.0
 "CL3" "CL" 0 -1 0.0
 "H1" "HZ" 0 -1 0.0
 "C1" "CZ" 0 -1 0.0
 "CL1" "CL" 0 -1 0.0
 "CL2" "CL" 0 -1 0.0
 "CL3" "CL" 0 -1 0.0
 "H1" "HZ" 0 -1 0.0
 "C1" "CZ" 0 -1 0.0
 "CL1" "CL" 0 -1 0.0
 "CL2" "CL" 0 -1 0.0
 "CL3" "CL" 0 -1 0.0
 "H1" "HZ" 0 -1 0.0
 "C1" "CZ" 0 -1 0.0
 "CL1" "CL" 0 -1 0.0
 "CL2" "CL" 0 -1 0.0
 "CL3" "CL" 0 -1 0.0
 "H1" "HZ" 0 -1 0.0
 "C1" "CZ" 0 -1 0.0
 "CL1" "CL" 0 -1 0.0
 "CL2" "CL" 0 -1 0.0
 "CL3" "CL" 0 -1 0.0
 "H1" "HZ" 0 -1 0.0
 "C1" "CZ" 0 -1 0.0
 "CL1" "CL" 0 -1 0.0
 "CL2" "CL" 0 -1 0.0
 "CL3" "CL" 0 -1 0.0
 "H1" "HZ" 0 -1 0.0
 "C1" "CZ" 0 -1 0.0
 "CL1" "CL" 0 -1 0.0
 "CL2" "CL" 0 -1 0.0
 "CL3" "CL" 0 -1 0.0
 "H1" "HZ" 0 -1 0.0
 "C1" "CZ" 0 -1 0.0
 "CL1" "CL" 0 -1 0.0
 "CL2" "CL" 0 -1 0.0
 "CL3" "CL" 0 -1 0.0
 "H1" "HZ" 0 -1 0.0
 "C1" "CZ" 0 -1 0.0
 "CL1" "CL" 0 -1 0.0
 "CL2" "CL" 0 -1 0.0
 "CL3" "CL" 0 -1 0.0
 "H1" "HZ" 0 -1 0.0
 "C1" "CZ" 0 -1 0.0
 "CL1" "CL" 0 -1 0.0
 "CL2" "CL" 0 -1 0.0
 "CL3" "CL" 0 -1 0.0
 "H1" "HZ" 0 -1 0.0
 "C1" "CZ" 0 -1 0.0
 "CL1" "CL" 0 -1 0.0
 "CL2" "CL" 0 -1 0.0
 "CL3" "CL" 0 -1 0.0
 "H1" "HZ" 0 -1 0.0
 "C1" "CZ" 0 -1 0.0
 "CL1" "CL" 0 -1 0.0
 "CL2" "CL" 0 -1 0.0
 "CL3" "CL" 0 -1 0.0
 "H1" "HZ" 0 -1 0.0
 "C1" "CZ" 0 -1 0.0
 "CL1" "CL" 0 -1 0.0
 "CL2" "CL" 0 -1 0.0
 "CL3" "CL" 0 -1 0.0
 "H1" "HZ" 0 -1 0.0
 "C1" "CZ" 0 -1 0.0
 "CL1" "CL" 0 -1 0.0
 "CL2" "CL" 0 -1 0.0
 "CL3" "CL" 0 -1 0.0
 "H1" "HZ" 0 -1 0.0
 "C1" "CZ" 0 -1 0.0
 "CL1" "CL" 0 -1 0.0
 "CL2" "CL" 0 -1 0.0
 "CL3" "CL" 0 -1 0.0
 "H1" "HZ" 0 -1 0.0
 "C1" "CZ" 0 -1 0.0
 "CL1" "CL" 0 -1 0.0
 "CL2" "CL" 0 -1 0.0
 "CL3" "CL" 0 -1 0.0
 "H1" "HZ" 0 -1 0.0
 "C1" "CZ" 0 -1 0.0
 "CL1" "CL" 0 -1 0.0
 "CL2" "CL" 0 -1 0.0
 "CL3" "CL" 0 -1 0.0
 "H1" "HZ" 0 -1 0.0
 "C1" "CZ" 0 -1 0.0
 "CL1" "CL" 0 -1 0.0
 "CL2" "CL" 0 -1 0.0
 "CL3" "CL" 0 -1 0.0
 "H1" "HZ" 0 -1 0.0
 "C1" "CZ" 0 -1 0.0
 "CL1" "CL" 0 -1 0.0
 "CL2" "CL" 0 -1 0.0
 "CL3" "CL" 0 -1 0.0
 "H1" "HZ" 0 -1 0.0
 "C1" "CZ" 0 -1 0.0
 "CL1" "CL" 0 -1 0.0
 "CL2" "CL" 0 -1 0.0
 "CL3" "CL" 0 -1 0.0
 "H1" "HZ" 0 -1 0.0
 "C1" "CZ" 0 -1 0.0
 "CL1" "CL" 0 -1 0.0
 "CL2" "CL" 0 -1 0.0
 "CL3" "CL" 0 -1 0.0
 "H1" "HZ" 0 -1 0.0
 "C1" "CZ" 0 -1 0.0
 "CL1" "CL" 0 -1 0.0
 "CL2" "CL" 0 -1 0.0
 "CL3" "CL" 0 -1 0.0
 "H1" "HZ" 0 -1 0.0
 "C1" "CZ" 0 -1 0.0
 "CL1" "CL" 0 -1 0.0
 "CL2" "CL" 0 -1 0.0
 "CL3" "CL" 0 -1 0.0
 "H1" "HZ" 0 -1 0.0
 "C1" "CZ" 0 -1 0.0
 "CL1" "CL" 0 -1 0.0
 "CL2" "CL" 0 -1 0.0
 "CL3" "CL" 0 -1 0.0
 "H1" "HZ" 0 -1 0.0
 "C1" "CZ" 0 -1 0.0
 "CL1" "CL" 0 -1 0.0
 "CL2" "CL" 0 -1 0.0
 "CL3" "CL" 0 -1 0.0
 "H1" "HZ" 0 -1 0.0
 "C1" "CZ" 0 -1 0.0
 "CL1" "CL" 0 -1 0.0
 "CL2" "CL" 0 -1 0.0
 "CL3" "CL" 0 -1 0.0
 "H1" "HZ" 0 -1 0.0
 "C1" "CZ" 0 -1 0.0
 "CL1" "CL" 0 -1 0.0
 "CL2" "CL" 0 -1 0.0
 "CL3" "CL" 0 -1 0.0
 "H1" "HZ" 0 -1 0.0
 "C1" "CZ" 0 -1 0.0
 "CL1" "CL" 0 -1 0.0
 "CL2" "CL" 0 -1 0.0
 "CL3" "CL" 0 -1 0.0
 "H1" "HZ" 0 -1 0.0
 "C1" "CZ" 0 -1 0.0
 "CL1" "CL" 0 -1 0.0
 "CL2" "CL" 0 -1 0.0
 "CL3" "CL" 0 -1 0.0
 "H1" "HZ" 0 -1 0.0
 "C1" "CZ" 0 -1 0.0
 "CL1" "CL" 0 -1 0.0
 "CL2" "CL" 0 -1 0.0
 "CL3" "CL" 0 -1 0.0
 "H1" "HZ" 0 -1 0.0
 "C1" "CZ" 0 -1 0.0
 "CL1" "CL" 0 -1 0.0
 "CL2" "CL" 0 -1 0.0
 "CL3" "CL" 0 -1 0.0
 "H1" "HZ" 0 -1 0.0
 "C1" "CZ" 0 -1 0.0
 "CL1" "CL" 0 -1 0.0
 "CL2" "CL" 0 -1 0.0
 "CL3" "CL" 0 -1 0.0
 "H1" "HZ" 0 -1 0.0
 "C1" "CZ" 0 -1 0.0
 "CL1" "CL" 0 -1 0.0
 "CL2" "CL" 0 -1 0.0
 "CL3" "CL" 0 -1 0.0
 "H1" "HZ" 0 -1 0.0
 "C1" "CZ" 0 -1 0.0
 "CL1" "CL" 0 -1 0.0
 "CL2" "CL" 0 -1 0.0
 "CL3" "CL" 0 -1 0.0
 "H1" "HZ" 0 -1 0.0
 "C1" "CZ" 0 -1 0.0
 "CL1" "CL" 0 -1 0.0
 "CL2" "CL" 0 -1 0.0
 "CL3" "CL" 0 -1 0.0
 "H1" "HZ" 0 -1 0.0
 "C1" "CZ" 0 -1 0.0
 "CL1" "CL" 0 -1 0.0
 "CL2" "CL" 0 -1 0.0
 "CL3" "CL" 0 -1 0.0
 "H1" "HZ" 0 -1 0.0
 "C1" "CZ" 0 -1 0.0
 "CL1" "CL" 0 -1 0.0
 "CL2" "CL" 0 -1 0.0
 "CL3" "CL" 0 -1 0.0
 "H1" "HZ" 0 -1 0.0
 "C1" "CZ" 0 -1 0.0
 "CL1" "CL" 0 -1 0.0
 "CL2" "CL" 0 -1 0.0
 "CL3" "CL" 0 -1 0.0
 "H1" "HZ" 0 -1 0.0
 "C1" "CZ" 0 -1 0.0
 "CL1" "CL" 0 -1 0.0
 "CL2" "CL" 0 -1 0.0
 "CL3" "CL" 0 -1 0.0
 "H1" "HZ" 0 -1 0.0
 "C1" "CZ" 0 -1 0.0
 "CL1" "CL" 0 -1 0.0
 "CL2" "CL" 0 -1 0.0
 "CL3" "CL" 0 -1 0.0
 "H1" "HZ" 0 -1 0.0
 "C1" "CZ" 0 -1 0.0
 "CL1" "CL" 0 -1 0.0
 "CL2" "CL" 0 -1 0.0
 "CL3" "CL" 0 -1 0.0
 "H1" "HZ" 0 -1 0.0
 "C1" "CZ" 0 -1 0.0
 "CL1" "CL" 0 -1 0.0
 "CL2" "CL" 0 -1 0.0
 "CL3" "CL" 0 -1 0.0
 "H1" "HZ" 0 -1 0.0
 "C1" "CZ" 0 -1 0.0
 "CL1" "CL" 0 -1 0.0
 "CL2" "CL" 0 -1 0.0
 "CL3" "CL" 0 -1 0.0
 "H1" "HZ" 0 -1 0.0
 "C1" "CZ" 0 -1 0.0
 "CL1" "CL" 0 -1 0.0
 "CL2" "CL" 0 -1 0.0
 "CL3" "CL" 0 -1 0.0
 "H1" "HZ" 0 -1 0.0
 "C1" "CZ" 0 -1 0.0
 "CL1" "CL" 0 -1 0.0
 "CL2" "CL" 0 -1 0.0
 "CL3" "CL" 0 -1 0.0
 "H1" "HZ" 0 -1 0.0
 "C1" "CZ" 0 -1 0.0
 "CL1" "CL" 0 -1 0.0
 "CL2" "CL" 0 -1 0.0
 "CL3" "CL" 0 -1 0.0
 "H1" "HZ" 0 -1 0.0
 "C1" "CZ" 0 -1 0.0
 "CL1" "CL" 0 -1 0.0
 "CL2" "CL" 0 -1 0.0
 "CL3" "CL" 0 -1 0.0
 "H1" "HZ" 0 -1 0.0
 "C1" "CZ" 0 -1 0.0
 "CL1" "CL" 0 -1 0.0
 "CL2" "CL" 0 -1 0.0
 "CL3" "CL" 0 -1 0.0
 "H1" "HZ" 0 -1 0.0
 "C1" "CZ" 0 -1 0.0
 "CL1" "CL" 0 -1 0.0
 "CL2" "CL" 0 -1 0.0
 "CL3" "CL" 0 -1 0.0
 "H1" "HZ" 0 -1 0.0
 "C1" "CZ" 0 -1 0.0
 "CL1" "CL" 0 -1 0.0
 "CL2" "CL" 0 -1 0.0
 "CL3" "CL" 0 -1 0.0
 "H1" "HZ" 0 -1 0.0
 "C1" "CZ" 0 -1 0.0
 "CL1" "CL" 0 -1 0.0
 "CL2" "CL" 0 -1 0.0
 "CL3" "CL" 0 -1 0.0
 "H1" "HZ" 0 -1 0.0
 "C1" "CZ" 0 -1 0.0
 "CL1" "CL" 0 -1 0.0
 "CL2" "CL" 0 -1 0.0
 "CL3" "CL" 0 -1 0.0
 "H1" "HZ" 0 -1 0.0
 "C1" "CZ" 0 -1 0.0
 "CL1" "CL" 0 -1 0.0
 "CL2" "CL" 0 -1 0.0
 "CL3" "CL" 0 -1 0.0
 "H1" "HZ" 0 -1 0.0
 "C1" "CZ" 0 -1 0.0
 "CL1" "CL" 0 -1 0.0
 "CL2" "CL" 0 -1 0.0
 "CL3" "CL" 0 -1 0.0
 "H1" "HZ" 0 -1 0.0
 "C1" "CZ" 0 -1 0.0
 "CL1" "CL" 0 -1 0.0
 "CL2" "CL" 0 -1 0.0
 "CL3" "CL" 0 -1 0.0
 "H1" "HZ" 0 -1 0.0
 "C1" "CZ" 0 -1 0.0
 "CL1" "CL" 0 -1 0.0
 "CL2" "CL" 0 -1 0.0
 "CL3" "CL" 0 -1 0.0
 "H1" "HZ" 0 -1 0.0
 "C1" "CZ" 0 -1 0.0
 "CL1" "CL" 0 -1 0.0
 "CL2" "CL" 0 -1 0.0
 "CL3" "CL" 0 -1 0.0
 "H1" "HZ" 0 -1 0.0
 "C1" "CZ" 0 -1 0.0
 "CL1" "CL" 0 -1 0.0
 "CL2" "CL" 0 -1 0.0
 "CL3" "CL" 0 -1 0.0
 "H1" "HZ" 0 -1 0.0
 "C1" "CZ" 0 -1 0.0
 "CL1" "CL" 0 -1 0.0
 "CL2" "CL" 0 -1 0.0
 "CL3" "CL" 0 -1 0.0
 "H1" "HZ" 0 -1 0.0
 "C1" "CZ" 0 -1 0.0
 "CL1" "CL" 0 -1 0.0
 "CL2" "CL" 0 -1 0.0
 "CL3" "CL" 0 -1 0.0
 "H1" "HZ" 0 -1 0.0
 "C1" "CZ" 0 -1 0.0
 "CL1" "CL" 0 -1 0.0
 "CL2" "CL" 0 -1 0.0
 "CL3" "CL" 0 -1 0.0
 "H1" "HZ" 0 -1 0.0
 "C1" "CZ" 0 -1 0.0
 "CL1" "CL" 0 -1 0.0
 "CL2" "CL" 0 -1 0.0
 "CL3" "CL" 0 -1 0.0
 "H1" "HZ" 0 -1 0.0
 "C1" "CZ" 0 -1 0.0
 "CL1" "CL" 0 -1 0.0
 "CL2" "CL" 0 -1 0.0
 "CL3" "CL" 0 -1 0.0
 "H1" "HZ" 0 -1 0.0
 "C1" "CZ" 0 -1 0.0
 "CL1" "CL" 0 -1 0.0
 "CL2" "CL" 0 -1 0.0
 "CL3" "CL" 0 -1 0.0
 "H1" "HZ" 0 -1 0.0
 "C1" "CZ" 0 -1 0.0
 "CL1" "CL" 0 -1 0.0
 "CL2" "CL" 0 -1 0.0
 "CL3" "CL" 0 -1 0.0
 "H1" "HZ" 0 -1 0.0
 "C1" "CZ" 0 -1 0.0
 "CL1" "CL" 0 -1 0.0
 "CL2" "CL" 0 -1 0.0
 "CL3" "CL" 0 -1 0.0
 "H1" "HZ" 0 -1 0.0
 "C1" "CZ" 0 -1 0.0
 "CL1" "CL" 0 -1 0.0
 "CL2" "CL" 0 -1 0.0
 "CL3" "CL" 0 -1 0.0
 "H1" "HZ" 0 -1 0.0
 "C1" "CZ" 0 -1 0.0
 "CL1" "CL" 0 -1 0.0
 "CL2" "CL" 0 -1 0.0
 "CL3" "CL" 0 -1 0.0
 "H1" "HZ" 0 -1 0.0
 "C1" "CZ" 0 -1 0.0
 "CL1" "CL" 0 -1 0.0
 "CL2" "CL" 0 -1 0.0
 "CL3" "CL" 0 -1 0.0
 "H1" "HZ" 0 -1 0.0
 "C1" "CZ" 0 -1 0.0
 "CL1" "CL" 0 -1 0.0
 "CL2" "CL" 0 -1 0.0
 "CL3" "CL" 0 -1 0.0
 "H1" "HZ" 0 -1 0.0
 "C1" "CZ" 0 -1 0.0
 "CL1" "CL" 0 -1 0.0
 "CL2" "CL" 0 -1 0.0
 "CL3" "CL" 0 -1 0.0
 "H1" "HZ" 0 -1 0.0
 "C1" "CZ" 0 -1 0.0
 "CL1" "CL" 0 -1 0.0
 "CL2" "CL" 0 -1 0.0
 "CL3" "CL" 0 -1 0.0
 "H1" "HZ" 0 -1 0.0
 "C1" "CZ" 0 -1 0.0
 "CL1" "CL" 0 -1 0.0
 "CL2" "CL" 0 -1 0.0
 "CL3" "CL" 0 -1 0.0
 "H1" "HZ" 0 -1 0.0
 "C1" "CZ" 0 -1 0.0
 "CL1" "CL" 0 -1 0.0
 "CL2" "CL" 0 -1 0.0
 "CL3" "CL" 0 -1 0.0
 "H1" "HZ" 0 -1 0.0
 "C1" "CZ" 0 -1 0.0
 "CL1" "CL" 0 -1 0.0
 "CL2" "CL" 0 -1 0.0
 "CL3" "CL" 0 -1 0.0
 "H1" "HZ" 0 -1 0.0
 "C1" "CZ" 0 -1 0.0
 "CL1" "CL" 0 -1 0.0
 "CL2" "CL" 0 -1 0.0
 "CL3" "CL" 0 -1 0.0
 "H1" "HZ" 0 -1 0.0
 "C1" "CZ" 0 -1 0.0
 "CL1" "CL" 0 -1 0.0
 "CL2" "CL" 0 -1 0.0
 "CL3" "CL" 0 -1 0.0
 "H1" "HZ" 0 -1 0.0
 "C1" "CZ" 0 -1 0.0
 "CL1" "CL" 0 -1 0.0
 "CL2" "CL" 0 -1 0.0
 "CL3" "CL" 0 -1 0.0
 "H1" "HZ" 0 -1 0.0
 "C1" "CZ" 0 -1 0.0
 "CL1" "CL" 0 -1 0.0
 "CL2" "CL" 0 -1 0.0
 "CL3" "CL" 0 -1 0.0
 "H1" "HZ" 0 -1 0.0
 "C1" "CZ" 0 -1 0.0
 "CL1" "CL" 0 -1 0.0
 "CL2" "CL" 0 -1 0.0
 "CL3" "CL" 0 -1 0.0
 "H1" "HZ" 0 -1 0.0
 "C1" "CZ" 0 -1 0.0
 "CL1" "CL" 0 -1 0.0
 "CL2" "CL" 0 -1 0.0
 "CL3" "CL" 0 -1 0.0
 "H1" "HZ" 0 -1 0.0
 "C1" "CZ" 0 -1 0.0
 "CL1" "CL" 0 -1 0.0
 "CL2" "CL" 0 -1 0.0
 "CL3" "CL" 0 -1 0.0
 "H1" "HZ" 0 -1 0.0
 "C1" "CZ" 0 -1 0.0
 "CL1" "CL" 0 -1 0.0
 "CL2" "CL" 0 -1 0.0
 "CL3" "CL" 0 -1 0.0
 "H1" "HZ" 0 -1 0.0
 "C1" "CZ" 0 -1 0.0
 "CL1" "CL" 0 -1 0.0
 "CL2" "CL" 0 -1 0.0
 "CL3" "CL" 0 -1 0.0
 "H1" "HZ" 0 -1 0.0
 "C1" "CZ" 0 -1 0.0
 "CL1" "CL" 0 -1 0.0
 "CL2" "CL" 0 -1 0.0
 "CL3" "CL" 0 -1 0.0
 "H1" "HZ" 0 -1 0.0
 "C1" "CZ" 0 -1 0.0
 "CL1" "CL" 0 -1 0.0
 "CL2" "CL" 0 -1 0.0
 "CL3" "CL" 0 -1 0.0
 "H1" "HZ" 0 -1 0.0
 "C1" "CZ" 0 -1 0.0
 "CL1" "CL" 0 -1 0.0
 "CL2" "CL" 0 -1 0.0
 "CL3" "CL" 0 -1 0.0
 "H1" "HZ" 0 -1 0.0
 "C1" "CZ" 0 -1 0.0
 "CL1" "CL" 0 -1 0.0
 "CL2" "CL" 0 -1 0.0
 "CL3" "CL" 0 -1 0.0
 "H1" "HZ" 0 -1 0.0
 "C1" "CZ" 0 -1 0.0
 "CL1" "CL" 0 -1 0.0
 "CL2" "CL" 0 -1 0.0
 "CL3" "CL" 0 -1 0.0
 "H1" "HZ" 0 -1 0.0
 "C1" "CZ" 0 -1 0.0
 "CL1" "CL" 0 -1 0.0
 "CL2" "CL" 0 -1 0.0
 "CL3" "CL" 0 -1 0.0
 "H1" "HZ" 0 -1 0.0
 "C1" "CZ" 0 -1 0.0
 "CL1" "CL" 0 -1 0.0
 "CL2" "CL" 0 -1 0.0
 "CL3" "CL" 0 -1 0.0
 "H1" "HZ" 0 -1 0.0
 "C1" "CZ" 0 -1 0.0
 "CL1" "CL" 0 -1 0.0
 "CL2" "CL" 0 -1 0.0
 "CL3" "CL" 0 -1 0.0
 "H1" "HZ" 0 -1 0.0
 "C1" "CZ" 0 -1 0.0
 "CL1" "CL" 0 -1 0.0
 "CL2" "CL" 0 -1 0.0
 "CL3" "CL" 0 -1 0.0
 "H1" "HZ" 0 -1 0.0
 "C1" "CZ" 0 -1 0.0
 "CL1" "CL" 0 -1 0.0
 "CL2" "CL" 0 -1 0.0
 "CL3" "CL" 0 -1 0.0
 "H1" "HZ" 0 -1 0.0
 "C1" "CZ" 0 -1 0.0
 "CL1" "CL" 0 -1 0.0
 "CL2" "CL" 0 -1 0.0
 "CL3" "CL" 0 -1 0.0
 "H1" "HZ" 0 -1 0.0
 "C1" "CZ" 0 -1 0.0
 "CL1" "CL" 0 -1 0.0
 "CL2" "CL" 0 -1 0.0
 "CL3" "CL" 0 -1 0.0
 "H1" "HZ" 0 -1 0.0
 "C1" "CZ" 0 -1 0.0
 "CL1" "CL" 0 -1 0.0
 "CL2" "CL" 0 -1 0.0
 "CL3" "CL" 0 -1 0.0
 "H1" "HZ" 0 -1 0.0
 "C1" "CZ" 0 -1 0.0
 "CL1" "CL" 0 -1 0.0
 "CL2" "CL" 0 -1 0.0
 "CL3" "CL" 0 -1 0.0
 "H1" "HZ" 0 -1 0.0
 "C1" "CZ" 0 -1 0.0
 "CL1" "CL" 0 -1 0.0
 "CL2" "CL" 0 -1 0.0
 "CL3" "CL" 0 -1 0.0
 "H1" "HZ" 0 -1 0.0
 "C1" "CZ" 0 -1 0.0
 "CL1" "CL" 0 -1 0.0
 "CL2" "CL" 0 -1 0.0
 "CL3" "CL" 0 -1 0.0
 "H1" "HZ" 0 -1 0.0
 "C1" "CZ" 0 -1 0.0
 "CL1" "CL" 0 -1 0.0
 "CL2" "CL" 0 -1 0.0
 "CL3" "CL" 0 -1 0.0
 "H1" "HZ" 0 -1 0.0
 "C1" "CZ" 0 -1 0.0
 "CL1" "CL" 0 -1 0.0
 "CL2" "CL" 0 -1 0.0
 "CL3" "CL" 0 -1 0.0
 "H1" "HZ" 0 -1 0.0
 "C1" "CZ" 0 -1 0.0
 "CL1" "CL" 0 -1 0.0
 "CL2" "CL" 0 -1 0.0
 "CL3" "CL" 0 -1 0.0
 "H1" "HZ" 0 -1 0.0
 "C1" "CZ" 0 -1 0.0
 "CL1" "CL" 0 -1 0.0
 "CL2" "CL" 0 -1 0.0
 "CL3" "CL" 0 -1 0.0
 "H1" "HZ" 0 -1 0.0
 "C1" "CZ" 0 -1 0.0
 "CL1" "CL" 0 -1 0.0
 "CL2" "CL" 0 -1 0.0
 "CL3" "CL" 0 -1 0.0
 "H1" "HZ" 0 -1 0.0
 "C1" "CZ" 0 -1 0.0
 "CL1" "CL" 0 -1 0.0
 "CL2" "CL" 0 -1 0.0
 "CL3" "CL" 0 -1 0.0
 "H1" "HZ" 0 -1 0.0
 "C1" "CZ" 0 -1 0.0
 "CL1" "CL" 0 -1 0.0
 "CL2" "CL" 0 -1 0.0
 "CL3" "CL" 0 -1 0.0
 "H1" "HZ" 0 -1 0.0
 "C1" "CZ" 0 -1 0.0
 "CL1" "CL" 0 -1 0.0
 "CL2" "CL" 0 -1 0.0
 "CL3" "CL" 0 -1 0.0
 "H1" "HZ" 0 -1 0.0
 "C1" "CZ" 0 -1 0.0
 "CL1" "CL" 0 -1 0.0
 "CL2" "CL" 0 -1 0.0
 "CL3" "CL" 0 -1 0.0
 "H1" "HZ" 0 -1 0.0
 "C1" "CZ" 0 -1 0.0
 "CL1" "CL" 0 -1 0.0
 "CL2" "CL" 0 -1 0.0
 "CL3" "CL" 0 -1 0.0
 "H1" "HZ" 0 -1 0.0
 "C1" "CZ" 0 -1 0.0
 "CL1" "CL" 0 -1 0.0
 "CL2" "CL" 0 -1 0.0
 "CL3" "CL" 0 -1 0.0
 "H1" "HZ" 0 -1 0.0
 "C1" "CZ" 0 -1 0.0
 "CL1" "CL" 0 -1 0.0
 "CL2" "CL" 0 -1 0.0
 "CL3" "CL" 0 -1 0.0
 "H1" "HZ" 0 -1 0.0
 "C1" "CZ" 0 -1 0.0
 "CL1" "CL" 0 -1 0.0
 "CL2" "CL" 0 -1 0.0
 "CL3" "CL" 0 -1 0.0
 "H1" "HZ" 0 -1 0.0
 "C1" "CZ" 0 -1 0.0
 "CL1" "CL" 0 -1 0.0
 "CL2" "CL" 0 -1 0.0
 "CL3" "CL" 0 -1 0.0
 "H1" "HZ" 0 -1 0.0
 "C1" "CZ" 0 -1 0.0
 "CL1" "CL" 0 -1 0.0
 "CL2" "CL" 0 -1 0.0
 "CL3" "CL" 0 -1 0.0
 "H1" "HZ" 0 -1 0.0
 "C1" "CZ" 0 -1 0.0
 "CL1" "CL" 0 -1 0.0
 "CL2" "CL" 0 -1 0.0
 "CL3" "CL" 0 -1 0.0
 "H1" "HZ" 0 -1 0.0
 "C1" "CZ" 0 -1 0.0
 "CL1" "CL" 0 -1 0.0
 "CL2" "CL" 0 -1 0.0
 "CL3" "CL" 0 -1 0.0
 "H1" "HZ" 0 -1 0.0
 "C1" "CZ" 0 -1 0.0
 "CL1" "CL" 0 -1 0.0
 "CL2" "CL" 0 -1 0.0
 "CL3" "CL" 0 -1 0.0
 "H1" "HZ" 0 -1 0.0
 "C1" "CZ" 0 -1 0.0
 "CL1" "CL" 0 -1 0.0
 "CL2" "CL" 0 -1 0.0
 "CL3" "CL" 0 -1 0.0
 "H1" "HZ" 0 -1 0.0
 "C1" "CZ" 0 -1 0.0
 "CL1" "CL" 0 -1 0.0
 "CL2" "CL" 0 -1 0.0
 "CL3" "CL" 0 -1 0.0
 "H1" "HZ" 0 -1 0.0
 "C1" "CZ" 0 -1 0.0
 "CL1" "CL" 0 -1 0.0
 "CL2" "CL" 0 -1 0.0
 "CL3" "CL" 0 -1 0.0
 "H1" "HZ" 0 -1 0.0
 "C1" "CZ" 0 -1 0.0
 "CL1" "CL" 0 -1 0.0
 "CL2" "CL" 0 -1 0.0
 "CL3" "CL" 0 -1 0.0
 "H1" "HZ" 0 -1 0.0
 "C1" "CZ" 0 -1 0.0
 "CL1" "CL" 0 -1 0.0
 "CL2" "CL" 0 -1 0.0
 "CL3" "CL" 0 -1 0.0
 "H1" "HZ" 0 -1 0.0
 "C1" "CZ" 0 -1 0.0
 "CL1" "CL" 0 -1 0.0
 "CL2" "CL" 0 -1 0.0
 "CL3" "CL" 0 -1 0.0
 "H1" "HZ" 0 -1 0.0
 "C1" "CZ" 0 -1 0.0
 "CL1" "CL" 0 -1 0.0
 "CL2" "CL" 0 -1 0.0
 "CL3" "CL" 0 -1 0.0
 "H1" "HZ" 0 -1 0.0
 "C1" "CZ" 0 -1 0.0
 "CL1" "CL" 0 -1 0.0
 "CL2" "CL" 0 -1 0.0
 "CL3" "CL" 0 -1 0.0
 "H1" "HZ" 0 -1 0.0
 "C1" "CZ" 0 -1 0.0
 "CL1" "CL" 0 -1 0.0
 "CL2" "CL" 0 -1 0.0
 "CL3" "CL" 0 -1 0.0
 "H1" "HZ" 0 -1 0.0
 "C1" "CZ" 0 -1 0.0
 "CL1" "CL" 0 -1 0.0
 "CL2" "CL" 0 -1 0.0
 "CL3" "CL" 0 -1 0.0
 "H1" "HZ" 0 -1 0.0
 "C1" "CZ" 0 -1 0.0
 "CL1" "CL" 0 -1 0.0
 "CL2" "CL" 0 -1 0.0
 "CL3" "CL" 0 -1 0.0
 "H1" "HZ" 0 -1 0.0
 "C1" "CZ" 0 -1 0.0
 "CL1" "CL" 0 -1 0.0
 "CL2" "CL" 0 -1 0.0
 "CL3" "CL" 0 -1 0.0
 "H1" "HZ" 0 -1 0.0
 "C1" "CZ" 0 -1 0.0
 "CL1" "CL" 0 -1 0.0
 "CL2" "CL" 0 -1 0.0
 "CL3" "CL" 0 -1 0.0
 "H1" "HZ" 0 -1 0.0
 "C1" "CZ" 0 -1 0.0
 "CL1" "CL" 0 -1 0.0
 "CL2" "CL" 0 -1 0.0
 "CL3" "CL" 0 -1 0.0
 "H1" "HZ" 0 -1 0.0
 "C1" "CZ" 0 -1 0.0
 "CL1" "CL" 0 -1 0.0
 "CL2" "CL" 0 -1 0.0
 "CL3" "CL" 0 -1 0.0
 "H1" "HZ" 0 -1 0.0
 "C1" "CZ" 0 -1 0.0
 "CL1" "CL" 0 -1 0.0
 "CL2" "CL" 0 -1 0.0
 "CL3" "CL" 0 -1 0.0
 "H1" "HZ" 0 -1 0.0
 "C1" "CZ" 0 -1 0.0
 "CL1" "CL" 0 -1 0.0
 "CL2" "CL" 0 -1 0.0
 "CL3" "CL" 0 -1 0.0
 "H1" "HZ" 0 -1 0.0
 "C1" "CZ" 0 -1 0.0
 "CL1" "CL" 0 -1 0.0
 "CL2" "CL" 0 -1 0.0
 "CL3" "CL" 0 -1 0.0
 "H1" "HZ" 0 -1 0.0
 "C1" "CZ" 0 -1 0.0
 "CL1" "CL" 0 -1 0.0
 "CL2" "CL" 0 -1 0.0
 "CL3" "CL" 0 -1 0.0
 "H1" "HZ" 0 -1 0.0
 "C1" "CZ" 0 -1 0.0
 "CL1" "CL" 0 -1 0.0
 "CL2" "CL" 0 -1 0.0
 "CL3" "CL" 0 -1 0.0
 "H1" "HZ" 0 -1 0.0
 "C1" "CZ" 0 -1 0.0
 "CL1" "CL" 0 -1 0.0
 "CL2" "CL" 0 -1 0.0
 "CL3" "CL" 0 -1 0.0
 "H1" "HZ" 0 -1 0.0
 "C1" "CZ" 0 -1 0.0
 "CL1" "CL" 0 -1 0.0
 "CL2" "CL" 0 -1 0.0
 "CL3" "CL" 0 -1 0.0
 "H1" "HZ" 0 -1 0.0
 "C1" "CZ" 0 -1 0.0
 "CL1" "CL" 0 -1 0.0
 "CL2" "CL" 0 -1 0.0
 "CL3" "CL" 0 -1 0.0
 "H1" "HZ" 0 -1 0.0
 "C1" "CZ" 0 -1 0.0
 "CL1" "CL" 0 -1 0.0
 "CL2" "CL" 0 -1 0.0
 "CL3" "CL" 0 -1 0.0
 "H1" "HZ" 0 -1 0.0
 "C1" "CZ" 0 -1 0.0
 "CL1" "CL" 0 -1 0.0
 "CL2" "CL" 0 -1 0.0
 "CL3" "CL" 0 -1 0.0
 "H1" "HZ" 0 -1 0.0
 "C1" "CZ" 0 -1 0.0
 "CL1" "CL" 0 -1 0.0
 "CL2" "CL" 0 -1 0.0
 "CL3" "CL" 0 -1 0.0
 "H1" "HZ" 0 -1 0.0
 "C1" "CZ" 0 -1 0.0
 "CL1" "CL" 0 -1 0.0
 "CL2" "CL" 0 -1 0.0
 "CL3" "CL" 0 -1 0.0
 "H1" "HZ" 0 -1 0.0
 "C1" "CZ" 0 -1 0.0
 "CL1" "CL" 0 -1 0.0
 "CL2" "CL" 0 -1 0.0
 "CL3" "CL" 0 -1 0.0
 "H1" "HZ" 0 -1 0.0
 "C1" "CZ" 0 -1 0.0
 "CL1" "CL" 0 -1 0.0
 "CL2" "CL" 0 -1 0.0
 "CL3" "CL" 0 -1 0.0
 "H1" "HZ" 0 -1 0.0
 "C1" "CZ" 0 -1 0.0
 "CL1" "CL" 0 -1 0.0
 "CL2" "CL" 0 -1 0.0
 "CL3" "CL" 0 -1 0.0
 "H1" "HZ" 0 -1 0.0
 "C1" "CZ" 0 -1 0.0
 "CL1" "CL" 0 -1 0.0
 "CL2" "CL" 0 -1 0.0
 "CL3" "CL" 0 -1 0.0
 "H1" "HZ" 0 -1 0.0
 "C1" "CZ" 0 -1 0.0
 "CL1" "CL" 0 -1 0.0
 "CL2" "CL" 0 -1 0.0
 "CL3" "CL" 0 -1 0.0
 "H1" "HZ" 0 -1 0.0
 "C1" "CZ" 0 -1 0.0
 "CL1" "CL" 0 -1 0.0
 "CL2" "CL" 0 -1 0.0
 "CL3" "CL" 0 -1 0.0
 "H1" "HZ" 0 -1 0.0
 "C1" "CZ" 0 -1 0.0
 "CL1" "CL" 0 -1 0.0
 "CL2" "CL" 0 -1 0.0
 "CL3" "CL" 0 -1 0.0
 "H1" "HZ" 0 -1 0.0
 "C1" "CZ" 0 -1 0.0
 "CL1" "CL" 0 -1 0.0
 "CL2" "CL" 0 -1 0.0
 "CL3" "CL" 0 -1 0.0
 "H1" "HZ" 0 -1 0.0
 "C1" "CZ" 0 -1 0.0
 "CL1" "CL" 0 -1 0.0
 "CL2" "CL" 0 -1 0.0
 "CL3" "CL" 0 -1 0.0
 "H1" "HZ" 0 -1 0.0
 "C1" "CZ" 0 -1 0.0
 "CL1" "CL" 0 -1 0.0
 "CL2" "CL" 0 -1 0.0
 "CL3" "CL" 0 -1 0.0
 "H1" "HZ" 0 -1 0.0
 "C1" "CZ" 0 -1 0.0
 "CL1" "CL" 0 -1 0.0
 "CL2" "CL" 0 -1 0.0
 "CL3" "CL" 0 -1 0.0
 "H1" "HZ" 0 -1 0.0
 "C1" "CZ" 0 -1 0.0
 "CL1" "CL" 0 -1 0.0
 "CL2" "CL" 0 -1 0.0
 "CL3" "CL" 0 -1 0.0
 "H1" "HZ" 0 -1 0.0
 "C1" "CZ" 0 -1 0.0
 "CL1" "CL" 0 -1 0.0
 "CL2" "CL" 0 -1 0.0
 "CL3" "CL" 0 -1 0.0
 "H1" "HZ" 0 -1 0.0
 "C1" "CZ" 0 -1 0.0
 "CL1" "CL" 0 -1 0.0
 "CL2" "CL" 0 -1 0.0
 "CL3" "CL" 0 -1 0.0
 "H1" "HZ" 0 -1 0.0
 "C1" "CZ" 0 -1 0.0
 "CL1" "CL" 0 -1 0.0
 "CL2" "CL" 0 -1 0.0
 "CL3" "CL" 0 -1 0.0
 "H1" "HZ" 0 -1 0.0
 "C1" "CZ" 0 -1 0.0
 "CL1" "CL" 0 -1 0.0
 "CL2" "CL" 0 -1 0.0
 "CL3" "CL" 0 -1 0.0
 "H1" "HZ" 0 -1 0.0
 "C1" "CZ" 0 -1 0.0
 "CL1" "CL" 0 -1 0.0
 "CL2" "CL" 0 -1 0.0
 "CL3" "CL" 0 -1 0.0
 "H1" "HZ" 0 -1 0.0
 "C1" "CZ" 0 -1 0.0
 "CL1" "CL" 0 -1 0.0
 "CL2" "CL" 0 -1 0.0
 "CL3" "CL" 0 -1 0.0
 "H1" "HZ" 0 -1 0.0
 "C1" "CZ" 0 -1 0.0
 "CL1" "CL" 0 -1 0.0
 "CL2" "CL" 0 -1 0.0
 "CL3" "CL" 0 -1 0.0
 "H1" "HZ" 0 -1 0.0
 "C1" "CZ" 0 -1 0.0
 "CL1" "CL" 0 -1 0.0
 "CL2" "CL" 0 -1 0.0
 "CL3" "CL" 0 -1 0.0
 "H1" "HZ" 0 -1 0.0
 "C1" "CZ" 0 -1 0.0
 "CL1" "CL" 0 -1 0.0
 "CL2" "CL" 0 -1 0.0
 "CL3" "CL" 0 -1 0.0
 "H1" "HZ" 0 -1 0.0
 "C1" "CZ" 0 -1 0.0
 "CL1" "CL" 0 -1 0.0
 "CL2" "CL" 0 -1 0.0
 "CL3" "CL" 0 -1 0.0
 "H1" "HZ" 0 -1 0.0
 "C1" "CZ" 0 -1 0.0
 "CL1" "CL" 0 -1 0.0
 "CL2" "CL" 0 -1 0.0
 "CL3" "CL" 0 -1 0.0
 "H1" "HZ" 0 -1 0.0
 "C1" "CZ" 0 -1 0.0
 "CL1" "CL" 0 -1 0.0
 "CL2" "CL" 0 -1 0.0
 "CL3" "CL" 0 -1 0.0
 "H1" "HZ" 0 -1 0.0
 "C1" "CZ" 0 -1 0.0
 "CL1" "CL" 0 -1 0.0
 "CL2" "CL" 0 -1 0.0
 "CL3" "CL" 0 -1 0.0
 "H1" "HZ" 0 -1 0.0
 "C1" "CZ" 0 -1 0.0
 "CL1" "CL" 0 -1 0.0
 "CL2" "CL" 0 -1 0.0
 "CL3" "CL" 0 -1 0.0
 "H1" "HZ" 0 -1 0.0
 "C1" "CZ" 0 -1 0.0
 "CL1" "CL" 0 -1 0.0
 "CL2" "CL" 0 -1 0.0
 "CL3" "CL" 0 -1 0.0
 "H1" "HZ" 0 -1 0.0
 "C1" "CZ" 0 -1 0.0
 "CL1" "CL" 0 -1 0.0
 "CL2" "CL" 0 -1 0.0
 "CL3" "CL" 0 -1 0.0
 "H1" "HZ" 0 -1 0.0
 "C1" "CZ" 0 -1 0.0
 "CL1" "CL" 0 -1 0.0
 "CL2" "CL" 0 -1 0.0
 "CL3" "CL" 0 -1 0.0
 "H1" "HZ" 0 -1 0.0
 "C1" "CZ" 0 -1 0.0
 "CL1" "CL" 0 -1 0.0
 "CL2" "CL" 0 -1 0.0
 "CL3" "CL" 0 -1 0.0
 "H1" "HZ" 0 -1 0.0
 "C1" "CZ" 0 -1 0.0
 "CL1" "CL" 0 -1 0.0
 "CL2" "CL" 0 -1 0.0
 "CL3" "CL" 0 -1 0.0
 "H1" "HZ" 0 -1 0.0
 "C1" "CZ" 0 -1 0.0
 "CL1" "CL" 0 -1 0.0
 "CL2" "CL" 0 -1 0.0
 "CL3" "CL" 0 -1 0.0
 "H1" "HZ" 0 -1 0.0
 "C1" "CZ" 0 -1 0.0
 "CL1" "CL" 0 -1 0.0
 "CL2" "CL" 0 -1 0.0
 "CL3" "CL" 0 -1 0.0
 "H1" "HZ" 0 -1 0.0
 "C1" "CZ" 0 -1 0.0
 "CL1" "CL" 0 -1 0.0
 "CL2" "CL" 0 -1 0.0
 "CL3" "CL" 0 -1 0.0
 "H1" "HZ" 0 -1 0.0
 "C1" "CZ" 0 -1 0.0
 "CL1" "CL" 0 -1 0.0
 "CL2" "CL" 0 -1 0.0
 "CL3" "CL" 0 -1 0.0
 "H1" "HZ" 0 -1 0.0
 "C1" "CZ" 0 -1 0.0
 "CL1" "CL" 0 -1 0.0
 "CL2" "CL" 0 -1 0.0
 "CL3" "CL" 0 -1 0.0
 "H1" "HZ" 0 -1 0.0
 "C1" "CZ" 0 -1 0.0
 "CL1" "CL" 0 -1 0.0
 "CL2" "CL" 0 -1 0.0
 "CL3" "CL" 0 -1 0.0
 "H1" "HZ" 0 -1 0.0
 "C1" "CZ" 0 -1 0.0
 "CL1" "CL" 0 -1 0.0
 "CL2" "CL" 0 -1 0.0
 "CL3" "CL" 0 -1 0.0
 "H1" "HZ" 0 -1 0.0
 "C1" "CZ" 0 -1 0.0
 "CL1" "CL" 0 -1 0.0
 "CL2" "CL" 0 -1 0.0
 "CL3" "CL" 0 -1 0.0
 "H1" "HZ" 0 -1 0.0
 "C1" "CZ" 0 -1 0.0
 "CL1" "CL" 0 -1 0.0
 "CL2" "CL" 0 -1 0.0
 "CL3" "CL" 0 -1 0.0
 "H1" "HZ" 0 -1 0.0
 "C1" "CZ" 0 -1 0.0
 "CL1" "CL" 0 -1 0.0
 "CL2" "CL" 0 -1 0.0
 "CL3" "CL" 0 -1 0.0
 "H1" "HZ" 0 -1 0.0
 "C1" "CZ" 0 -1 0.0
 "CL1" "CL" 0 -1 0.0
 "CL2" "CL" 0 -1 0.0
 "CL3" "CL" 0 -1 0.0
 "H1" "HZ" 0 -1 0.0
 "C1" "CZ" 0 -1 0.0
 "CL1" "CL" 0 -1 0.0
 "CL2" "CL" 0 -1 0.0
 "CL3" "CL" 0 -1 0.0
 "H1" "HZ" 0 -1 0.0
 "C1" "CZ" 0 -1 0.0
 "CL1" "CL" 0 -1 0.0
 "CL2" "CL" 0 -1 0.0
 "CL3" "CL" 0 -1 0.0
 "H1" "HZ" 0 -1 0.0
 "C1" "CZ" 0 -1 0.0
 "CL1" "CL" 0 -1 0.0
 "CL2" "CL" 0 -1 0.0
 "CL3" "CL" 0 -1 0.0
 "H1" "HZ" 0 -1 0.0
 "C1" "CZ" 0 -1 0.0
 "CL1" "CL" 0 -1 0.0
 "CL2" "CL" 0 -1 0.0
 "CL3" "CL" 0 -1 0.0
 "H1" "HZ" 0 -1 0.0
 "C1" "CZ" 0 -1 0.0
 "CL1" "CL" 0 -1 0.0
 "CL2" "CL" 0 -1 0.0
 "CL3" "CL" 0 -1 0.0
 "H1" "HZ" 0 -1 0.0
 "C1" "CZ" 0 -1 0.0
 "CL1" "CL" 0 -1 0.0
 "CL2" "CL" 0 -1 0.0
 "CL3" "CL" 0 -1 0.0
 "H1" "HZ" 0 -1 0.0
 "C1" "CZ" 0 -1 0.0
 "CL1" "CL" 0 -1 0.0
 "CL2" "CL" 0 -1 0.0
 "CL3" "CL" 0 -1 0.0
 "H1" "HZ" 0 -1 0.0
 "C1" "CZ" 0 -1 0.0
 "CL1" "CL" 0 -1 0.0
 "CL2" "CL" 0 -1 0.0
 "CL3" "CL" 0 -1 0.0
 "H1" "HZ" 0 -1 0.0
 "C1" "CZ" 0 -1 0.0
 "CL1" "CL" 0 -1 0.0
 "CL2" "CL" 0 -1 0.0
 "CL3" "CL" 0 -1 0.0
 "H1" "HZ" 0 -1 0.0
 "C1" "CZ" 0 -1 0.0
 "CL1" "CL" 0 -1 0.0
 "CL2" "CL" 0 -1 0.0
 "CL3" "CL" 0 -1 0.0
 "H1" "HZ" 0 -1 0.0
 "C1" "CZ" 0 -1 0.0
 "CL1" "CL" 0 -1 0.0
 "CL2" "CL" 0 -1 0.0
 "CL3" "CL" 0 -1 0.0
 "H1" "HZ" 0 -1 0.0
 "C1" "CZ" 0 -1 0.0
 "CL1" "CL" 0 -1 0.0
 "CL2" "CL" 0 -1 0.0
 "CL3" "CL" 0 -1 0.0
 "H1" "HZ" 0 -1 0.0
 "C1" "CZ" 0 -1 0.0
 "CL1" "CL" 0 -1 0.0
 "CL2" "CL" 0 -1 0.0
 "CL3" "CL" 0 -1 0.0
 "H1" "HZ" 0 -1 0.0
 "C1" "CZ" 0 -1 0.0
 "CL1" "CL" 0 -1 0.0
 "CL2" "CL" 0 -1 0.0
 "CL3" "CL" 0 -1 0.0
 "H1" "HZ" 0 -1 0.0
 "C1" "CZ" 0 -1 0.0
 "CL1" "CL" 0 -1 0.0
 "CL2" "CL" 0 -1 0.0
 "CL3" "CL" 0 -1 0.0
 "H1" "HZ" 0 -1 0.0
 "C1" "CZ" 0 -1 0.0
 "CL1" "CL" 0 -1 0.0
 "CL2" "CL" 0 -1 0.0
 "CL3" "CL" 0 -1 0.0
 "H1" "HZ" 0 -1 0.0
 "C1" "CZ" 0 -1 0.0
 "CL1" "CL" 0 -1 0.0
 "CL2" "CL" 0 -1 0.0
 "CL3" "CL" 0 -1 0.0
 "H1" "HZ" 0 -1 0.0
 "C1" "CZ" 0 -1 0.0
 "CL1" "CL" 0 -1 0.0
 "CL2" "CL" 0 -1 0.0
 "CL3" "CL" 0 -1 0.0
 "H1" "HZ" 0 -1 0.0
 "C1" "CZ" 0 -1 0.0
 "CL1" "CL" 0 -1 0.0
 "CL2" "CL" 0 -1 0.0
 "CL3" "CL" 0 -1 0.0
 "H1" "HZ" 0 -1 0.0
 "C1" "CZ" 0 -1 0.0
 "CL1" "CL" 0 -1 0.0
 "CL2" "CL" 0 -1 0.0
 "CL3" "CL" 0 -1 0.0
 "H1" "HZ" 0 -1 0.0
 "C1" "CZ" 0 -1 0.0
 "CL1" "CL" 0 -1 0.0
 "CL2" "CL" 0 -1 0.0
 "CL3" "CL" 0 -1 0.0
 "H1" "HZ" 0 -1 0.0
 "C1" "CZ" 0 -1 0.0
 "CL1" "CL" 0 -1 0.0
 "CL2" "CL" 0 -1 0.0
 "CL3" "CL" 0 -1 0.0
 "H1" "HZ" 0 -1 0.0
 "C1" "CZ" 0 -1 0.0
 "CL1" "CL" 0 -1 0.0
 "CL2" "CL" 0 -1 0.0
 "CL3" "CL" 0 -1 0.0
 "H1" "HZ" 0 -1 0.0
 "C1" "CZ" 0 -1 0.0
 "CL1" "CL" 0 -1 0.0
 "CL2" "CL" 0 -1 0.0
 "CL3" "CL" 0 -1 0.0
 "H1" "HZ" 0 -1 0.0
 "C1" "CZ" 0 -1 0.0
 "CL1" "CL" 0 -1 0.0
 "CL2" "CL" 0 -1 0.0
 "CL3" "CL" 0 -1 0.0
 "H1" "HZ" 0 -1 0.0
 "C1" "CZ" 0 -1 0.0
 "CL1" "CL" 0 -1 0.0
 "CL2" "CL" 0 -1 0.0
 "CL3" "CL" 0 -1 0.0
 "H1" "HZ" 0 -1 0.0
 "C1" "CZ" 0 -1 0.0
 "CL1" "CL" 0 -1 0.0
 "CL2" "CL" 0 -1 0.0
 "CL3" "CL" 0 -1 0.0
 "H1" "HZ" 0 -1 0.0
 "C1" "CZ" 0 -1 0.0
 "CL1" "CL" 0 -1 0.0
 "CL2" "CL" 0 -1 0.0
 "CL3" "CL" 0 -1 0.0
 "H1" "HZ" 0 -1 0.0
 "C1" "CZ" 0 -1 0.0
 "CL1" "CL" 0 -1 0.0
 "CL2" "CL" 0 -1 0.0
 "CL3" "CL" 0 -1 0.0
 "H1" "HZ" 0 -1 0.0
 "C1" "CZ" 0 -1 0.0
 "CL1" "CL" 0 -1 0.0
 "CL2" "CL" 0 -1 0.0
 "CL3" "CL" 0 -1 0.0
 "H1" "HZ" 0 -1 0.0
 "C1" "CZ" 0 -1 0.0
 "CL1" "CL" 0 -1 0.0
 "CL2" "CL" 0 -1 0.0
 "CL3" "CL" 0 -1 0.0
 "H1" "HZ" 0 -1 0.0
 "C1" "CZ" 0 -1 0.0
 "CL1" "CL" 0 -1 0.0
 "CL2" "CL" 0 -1 0.0
 "CL3" "CL" 0 -1 0.0
 "H1" "HZ" 0 -1 0.0
 "C1" "CZ" 0 -1 0.0
 "CL1" "CL" 0 -1 0.0
 "CL2" "CL" 0 -1 0.0
 "CL3" "CL" 0 -1 0.0
 "H1" "HZ" 0 -1 0.0
 "C1" "CZ" 0 -1 0.0
 "CL1" "CL" 0 -1 0.0
 "CL2" "CL" 0 -1 0.0
 "CL3" "CL" 0 -1 0.0
 "H1" "HZ" 0 -1 0.0
 "C1" "CZ" 0 -1 0.0
 "CL1" "CL" 0 -1 0.0
 "CL2" "CL" 0 -1 0.0
 "CL3" "CL" 0 -1 0.0
 "H1" "HZ" 0 -1 0.0
 "C1" "CZ" 0 -1 0.0
 "CL1" "CL" 0 -1 0.0
 "CL2" "CL" 0 -1 0.0
 "CL3" "CL" 0 -1 0.0
 "H1" "HZ" 0 -1 0.0
 "C1" "CZ" 0 -1 0.0
 "CL1" "CL" 0 -1 0.0
 "CL2" "CL" 0 -1 0.0
 "CL3" "CL" 0 -1 0.0
 "H1" "HZ" 0 -1 0.0
 "C1" "CZ" 0 -1 0.0
 "CL1" "CL" 0 -1 0.0
 "CL2" "CL" 0 -1 0.0
 "CL3" "CL" 0 -1 0.0
 "H1" "HZ" 0 -1 0.0
 "C1" "CZ" 0 -1 0.0
 "CL1" "CL" 0 -1 0.0
 "CL2" "CL" 0 -1 0.0
 "CL3" "CL" 0 -1 0.0
 "H1" "HZ" 0 -1 0.0
 "C1" "CZ" 0 -1 0.0
 "CL1" "CL" 0 -1 0.0
 "CL2" "CL" 0 -1 0.0
 "CL3" "CL" 0 -1 0.0
 "H1" "HZ" 0 -1 0.0
 "C1" "CZ" 0 -1 0.0
 "CL1" "CL" 0 -1 0.0
 "CL2" "CL" 0 -1 0.0
 "CL3" "CL" 0 -1 0.0
 "H1" "HZ" 0 -1 0.0
 "C1" "CZ" 0 -1 0.0
 "CL1" "CL" 0 -1 0.0
 "CL2" "CL" 0 -1 0.0
 "CL3" "CL" 0 -1 0.0
 "H1" "HZ" 0 -1 0.0
 "C1" "CZ" 0 -1 0.0
 "CL1" "CL" 0 -1 0.0
 "CL2" "CL" 0 -1 0.0
 "CL3" "CL" 0 -1 0.0
 "H1" "HZ" 0 -1 0.0
 "C1" "CZ" 0 -1 0.0
 "CL1" "CL" 0 -1 0.0
 "CL2" "CL" 0 -1 0.0
 "CL3" "CL" 0 -1 0.0
 "H1" "HZ" 0 -1 0.0
 "C1" "CZ" 0 -1 0.0
 "CL1" "CL" 0 -1 0.0
 "CL2" "CL" 0 -1 0.0
 "CL3" "CL" 0 -1 0.0
 "H1" "HZ" 0 -1 0.0
 "C1" "CZ" 0 -1 0.0
 "CL1" "CL" 0 -1 0.0
 "CL2" "CL" 0 -1 0.0
 "CL3" "CL" 0 -1 0.0
 "H1" "HZ" 0 -1 0.0
 "C1" "CZ" 0 -1 0.0
 "CL1" "CL" 0 -1 0.0
 "CL2" "CL" 0 -1 0.0
 "CL3" "CL" 0 -1 0.0
 "H1" "HZ" 0 -1 0.0
 "C1" "CZ" 0 -1 0.0
 "CL1" "CL" 0 -1 0.0
 "CL2" "CL" 0 -1 0.0
 "CL3" "CL" 0 -1 0.0
 "H1" "HZ" 0 -1 0.0
 "C1" "CZ" 0 -1 0.0
 "CL1" "CL" 0 -1 0.0
 "CL2" "CL" 0 -1 0.0
 "CL3" "CL" 0 -1 0.0
 "H1" "HZ" 0 -1 0.0
 "C1" "CZ" 0 -1 0.0
 "CL1" "CL" 0 -1 0.0
 "CL2" "CL" 0 -1 0.0
 "CL3" "CL" 0 -1 0.0
 "H1" "HZ" 0 -1 0.0
 "C1" "CZ" 0 -1 0.0
 "CL1" "CL" 0 -1 0.0
 "CL2" "CL" 0 -1 0.0
 "CL3" "CL" 0 -1 0.0
 "H1" "HZ" 0 -1 0.0
 "C1" "CZ" 0 -1 0.0
 "CL1" "CL" 0 -1 0.0
 "CL2" "CL" 0 -1 0.0
 "CL3" "CL" 0 -1 0.0
 "H1" "HZ" 0 -1 0.0
 "C1" "CZ" 0 -1 0.0
 "CL1" "CL" 0 -1 0.0
 "CL2" "CL" 0 -1 0.0
 "CL3" "CL" 0 -1 0.0
 "H1" "HZ" 0 -1 0.0
 "C1" "CZ" 0 -1 0.0
 "CL1" "CL" 0 -1 0.0
 "CL2" "CL" 0 -1 0.0
 "CL3" "CL" 0 -1 0.0
 "H1" "HZ" 0 -1 0.0
 "C1" "CZ" 0 -1 0.0
 "CL1" "CL" 0 -1 0.0
 "CL2" "CL" 0 -1 0.0
 "CL3" "CL" 0 -1 0.0
 "H1" "HZ" 0 -1 0.0
 "C1" "CZ" 0 -1 0.0
 "CL1" "CL" 0 -1 0.0
 "CL2" "CL" 0 -1 0.0
 "CL3" "CL" 0 -1 0.0
 "H1" "HZ" 0 -1 0.0
 "C1" "CZ" 0 -1 0.0
 "CL1" "CL" 0 -1 0.0
 "CL2" "CL" 0 -1 0.0
 "CL3" "CL" 0 -1 0.0
 "H1" "HZ" 0 -1 0.0
 "C1" "CZ" 0 -1 0.0
 "CL1" "CL" 0 -1 0.0
 "CL2" "CL" 0 -1 0.0
 "CL3" "CL" 0 -1 0.0
 "H1" "HZ" 0 -1 0.0
 "C1" "CZ" 0 -1 0.0
 "CL1" "CL" 0 -1 0.0
 "CL2" "CL" 0 -1 0.0
 "CL3" "CL" 0 -1 0.0
 "H1" "HZ" 0 -1 0.0
 "C1" "CZ" 0 -1 0.0
 "CL1" "CL" 0 -1 0.0
 "CL2" "CL" 0 -1 0.0
 "CL3" "CL" 0 -1 0.0
 "H1" "HZ" 0 -1 0.0
 "C1" "CZ" 0 -1 0.0
 "CL1" "CL" 0 -1 0.0
 "CL2" "CL" 0 -1 0.0
 "CL3" "CL" 0 -1 0.0
 "H1" "HZ" 0 -1 0.0
 "C1" "CZ" 0 -1 0.0
 "CL1" "CL" 0 -1 0.0
 "CL2" "CL" 0 -1 0.0
 "CL3" "CL" 0 -1 0.0
 "H1" "HZ" 0 -1 0.0
 "C1" "CZ" 0 -1 0.0
 "CL1" "CL" 0 -1 0.0
 "CL2" "CL" 0 -1 0.0
 "CL3" "CL" 0 -1 0.0
 "H1" "HZ" 0 -1 0.0
 "C1" "CZ" 0 -1 0.0
 "CL1" "CL" 0 -1 0.0
 "CL2" "CL" 0 -1 0.0
 "CL3" "CL" 0 -1 0.0
 "H1" "HZ" 0 -1 0.0
 "C1" "CZ" 0 -1 0.0
 "CL1" "CL" 0 -1 0.0
 "CL2" "CL" 0 -1 0.0
 "CL3" "CL" 0 -1 0.0
 "H1" "HZ" 0 -1 0.0
 "C1" "CZ" 0 -1 0.0
 "CL1" "CL" 0 -1 0.0
 "CL2" "CL" 0 -1 0.0
 "CL3" "CL" 0 -1 0.0
 "H1" "HZ" 0 -1 0.0
 "C1" "CZ" 0 -1 0.0
 "CL1" "CL" 0 -1 0.0
 "CL2" "CL" 0 -1 0.0
 "CL3" "CL" 0 -1 0.0
 "H1" "HZ" 0 -1 0.0
 "C1" "CZ" 0 -1 0.0
 "CL1" "CL" 0 -1 0.0
 "CL2" "CL" 0 -1 0.0
 "CL3" "CL" 0 -1 0.0
 "H1" "HZ" 0 -1 0.0
 "C1" "CZ" 0 -1 0.0
 "CL1" "CL" 0 -1 0.0
 "CL2" "CL" 0 -1 0.0
 "CL3" "CL" 0 -1 0.0
 "H1" "HZ" 0 -1 0.0
 "C1" "CZ" 0 -1 0.0
 "CL1" "CL" 0 -1 0.0
 "CL2" "CL" 0 -1 0.0
 "CL3" "CL" 0 -1 0.0
 "H1" "HZ" 0 -1 0.0
 "C1" "CZ" 0 -1 0.0
 "CL1" "CL" 0 -1 0.0
 "CL2" "CL" 0 -1 0.0
 "CL3" "CL" 0 -1 0.0
 "H1" "HZ" 0 -1 0.0
 "C1" "CZ" 0 -1 0.0
 "CL1" "CL" 0 -1 0.0
 "CL2" "CL" 0 -1 0.0
 "CL3" "CL" 0 -1 0.0
 "H1" "HZ" 0 -1 0.0
 "C1" "CZ" 0 -1 0.0
 "CL1" "CL" 0 -1 0.0
 "CL2" "CL" 0 -1 0.0
 "CL3" "CL" 0 -1 0.0
 "H1" "HZ" 0 -1 0.0
 "C1" "CZ" 0 -1 0.0
 "CL1" "CL" 0 -1 0.0
 "CL2" "CL" 0 -1 0.0
 "CL3" "CL" 0 -1 0.0
 "H1" "HZ" 0 -1 0.0
 "C1" "CZ" 0 -1 0.0
 "CL1" "CL" 0 -1 0.0
 "CL2" "CL" 0 -1 0.0
 "CL3" "CL" 0 -1 0.0
 "H1" "HZ" 0 -1 0.0
 "C1" "CZ" 0 -1 0.0
 "CL1" "CL" 0 -1 0.0
 "CL2" "CL" 0 -1 0.0
 "CL3" "CL" 0 -1 0.0
 "H1" "HZ" 0 -1 0.0
 "C1" "CZ" 0 -1 0.0
 "CL1" "CL" 0 -1 0.0
 "CL2" "CL" 0 -1 0.0
 "CL3" "CL" 0 -1 0.0
 "H1" "HZ" 0 -1 0.0
 "C1" "CZ" 0 -1 0.0
 "CL1" "CL" 0 -1 0.0
 "CL2" "CL" 0 -1 0.0
 "CL3" "CL" 0 -1 0.0
 "H1" "HZ" 0 -1 0.0
 "C1" "CZ" 0 -1 0.0
 "CL1" "CL" 0 -1 0.0
 "CL2" "CL" 0 -1 0.0
 "CL3" "CL" 0 -1 0.0
 "H1" "HZ" 0 -1 0.0
 "C1" "CZ" 0 -1 0.0
 "CL1" "CL" 0 -1 0.0
 "CL2" "CL" 0 -1 0.0
 "CL3" "CL" 0 -1 0.0
 "H1" "HZ" 0 -1 0.0
 "C1" "CZ" 0 -1 0.0
 "CL1" "CL" 0 -1 0.0
 "CL2" "CL" 0 -1 0.0
 "CL3" "CL" 0 -1 0.0
 "H1" "HZ" 0 -1 0.0
 "C1" "CZ" 0 -1 0.0
 "CL1" "CL" 0 -1 0.0
 "CL2" "CL" 0 -1 0.0
 "CL3" "CL" 0 -1 0.0
 "H1" "HZ" 0 -1 0.0
 "C1" "CZ" 0 -1 0.0
 "CL1" "CL" 0 -1 0.0
 "CL2" "CL" 0 -1 0.0
 "CL3" "CL" 0 -1 0.0
 "H1" "HZ" 0 -1 0.0
 "C1" "CZ" 0 -1 0.0
 "CL1" "CL" 0 -1 0.0
 "CL2" "CL" 0 -1 0.0
 "CL3" "CL" 0 -1 0.0
 "H1" "HZ" 0 -1 0.0
 "C1" "CZ" 0 -1 0.0
 "CL1" "CL" 0 -1 0.0
 "CL2" "CL" 0 -1 0.0
 "CL3" "CL" 0 -1 0.0
 "H1" "HZ" 0 -1 0.0
 "C1" "CZ" 0 -1 0.0
 "CL1" "CL" 0 -1 0.0
 "CL2" "CL" 0 -1 0.0
 "CL3" "CL" 0 -1 0.0
 "H1" "HZ" 0 -1 0.0
 "C1" "CZ" 0 -1 0.0
 "CL1" "CL" 0 -1 0.0
 "CL2" "CL" 0 -1 0.0
 "CL3" "CL" 0 -1 0.0
 "H1" "HZ" 0 -1 0.0
 "C1" "CZ" 0 -1 0.0
 "CL1" "CL" 0 -1 0.0
 "CL2" "CL" 0 -1 0.0
 "CL3" "CL" 0 -1 0.0
 "H1" "HZ" 0 -1 0.0
 "C1" "CZ" 0 -1 0.0
 "CL1" "CL" 0 -1 0.0
 "CL2" "CL" 0 -1 0.0
 "CL3" "CL" 0 -1 0.0
 "H1" "HZ" 0 -1 0.0
 "C1" "CZ" 0 -1 0.0
 "CL1" "CL" 0 -1 0.0
 "CL2" "CL" 0 -1 0.0
 "CL3" "CL" 0 -1 0.0
 "H1" "HZ" 0 -1 0.0
 "C1" "CZ" 0 -1 0.0
 "CL1" "CL" 0 -1 0.0
 "CL2" "CL" 0 -1 0.0
 "CL3" "CL" 0 -1 0.0
 "H1" "HZ" 0 -1 0.0
 "C1" "CZ" 0 -1 0.0
 "CL1" "CL" 0 -1 0.0
 "CL2" "CL" 0 -1 0.0
 "CL3" "CL" 0 -1 0.0
 "H1" "HZ" 0 -1 0.0
 "C1" "CZ" 0 -1 0.0
 "CL1" "CL" 0 -1 0.0
 "CL2" "CL" 0 -1 0.0
 "CL3" "CL" 0 -1 0.0
 "H1" "HZ" 0 -1 0.0
 "C1" "CZ" 0 -1 0.0
 "CL1" "CL" 0 -1 0.0
 "CL2" "CL" 0 -1 0.0
 "CL3" "CL" 0 -1 0.0
 "H1" "HZ" 0 -1 0.0
 "C1" "CZ" 0 -1 0.0
 "CL1" "CL" 0 -1 0.0
 "CL2" "CL" 0 -1 0.0
 "CL3" "CL" 0 -1 0.0
 "H1" "HZ" 0 -1 0.0
 "C1" "CZ" 0 -1 0.0
 "CL1" "CL" 0 -1 0.0
 "CL2" "CL" 0 -1 0.0
 "CL3" "CL" 0 -1 0.0
 "H1" "HZ" 0 -1 0.0
 "C1" "CZ" 0 -1 0.0
 "CL1" "CL" 0 -1 0.0
 "CL2" "CL" 0 -1 0.0
 "CL3" "CL" 0 -1 0.0
 "H1" "HZ" 0 -1 0.0
 "C1" "CZ" 0 -1 0.0
 "CL1" "CL" 0 -1 0.0
 "CL2" "CL" 0 -1 0.0
 "CL3" "CL" 0 -1 0.0
 "H1" "HZ" 0 -1 0.0
 "C1" "CZ" 0 -1 0.0
 "CL1" "CL" 0 -1 0.0
 "CL2" "CL" 0 -1 0.0
 "CL3" "CL" 0 -1 0.0
 "H1" "HZ" 0 -1 0.0
 "C1" "CZ" 0 -1 0.0
 "CL1" "CL" 0 -1 0.0
 "CL2" "CL" 0 -1 0.0
 "CL3" "CL" 0 -1 0.0
 "H1" "HZ" 0 -1 0.0
 "C1" "CZ" 0 -1 0.0
 "CL1" "CL" 0 -1 0.0
 "CL2" "CL" 0 -1 0.0
 "CL3" "CL" 0 -1 0.0
 "H1" "HZ" 0 -1 0.0
 "C1" "CZ" 0 -1 0.0
 "CL1" "CL" 0 -1 0.0
 "CL2" "CL" 0 -1 0.0
 "CL3" "CL" 0 -1 0.0
 "H1" "HZ" 0 -1 0.0
 "C1" "CZ" 0 -1 0.0
 "CL1" "CL" 0 -1 0.0
 "CL2" "CL" 0 -1 0.0
 "CL3" "CL" 0 -1 0.0
 "H1" "HZ" 0 -1 0.0
 "C1" "CZ" 0 -1 0.0
 "CL1" "CL" 0 -1 0.0
 "CL2" "CL" 0 -1 0.0
 "CL3" "CL" 0 -1 0.0
 "H1" "HZ" 0 -1 0.0
 "C1" "CZ" 0 -1 0.0
 "CL1" "CL" 0 -1 0.0
 "CL2" "CL" 0 -1 0.0
 "CL3" "CL" 0 -1 0.0
 "H1" "HZ" 0 -1 0.0
 "C1" "CZ" 0 -1 0.0
 "CL1" "CL" 0 -1 0.0
 "CL2" "CL" 0 -1 0.0
 "CL3" "CL" 0 -1 0.0
 "H1" "HZ" 0 -1 0.0
 "C1" "CZ" 0 -1 0.0
 "CL1" "CL" 0 -1 0.0
 "CL2" "CL" 0 -1 0.0
 "CL3" "CL" 0 -1 0.0
 "H1" "HZ" 0 -1 0.0
 "C1" "CZ" 0 -1 0.0
 "CL1" "CL" 0 -1 0.0
 "CL2" "CL" 0 -1 0.0
 "CL3" "CL" 0 -1 0.0
 "H1" "HZ" 0 -1 0.0
 "C1" "CZ" 0 -1 0.0
 "CL1" "CL" 0 -1 0.0
 "CL2" "CL" 0 -1 0.0
 "CL3" "CL" 0 -1 0.0
 "H1" "HZ" 0 -1 0.0
 "C1" "CZ" 0 -1 0.0
 "CL1" "CL" 0 -1 0.0
 "CL2" "CL" 0 -1 0.0
 "CL3" "CL" 0 -1 0.0
 "H1" "HZ" 0 -1 0.0
 "C1" "CZ" 0 -1 0.0
 "CL1" "CL" 0 -1 0.0
 "CL2" "CL" 0 -1 0.0
 "CL3" "CL" 0 -1 0.0
 "H1" "HZ" 0 -1 0.0
 "C1" "CZ" 0 -1 0.0
 "CL1" "CL" 0 -1 0.0
 "CL2" "CL" 0 -1 0.0
 "CL3" "CL" 0 -1 0.0
 "H1" "HZ" 0 -1 0.0
 "C1" "CZ" 0 -1 0.0
 "CL1" "CL" 0 -1 0.0
 "CL2" "CL" 0 -1 0.0
 "CL3" "CL" 0 -1 0.0
 "H1" "HZ" 0 -1 0.0
 "C1" "CZ" 0 -1 0.0
 "CL1" "CL" 0 -1 0.0
 "CL2" "CL" 0 -1 0.0
 "CL3" "CL" 0 -1 0.0
 "H1" "HZ" 0 -1 0.0
 "C1" "CZ" 0 -1 0.0
 "CL1" "CL" 0 -1 0.0
 "CL2" "CL" 0 -1 0.0
 "CL3" "CL" 0 -1 0.0
 "H1" "HZ" 0 -1 0.0
 "C1" "CZ" 0 -1 0.0
 "CL1" "CL" 0 -1 0.0
 "CL2" "CL" 0 -1 0.0
 "CL3" "CL" 0 -1 0.0
 "H1" "HZ" 0 -1 0.0
 "C1" "CZ" 0 -1 0.0
 "CL1" "CL" 0 -1 0.0
 "CL2" "CL" 0 -1 0.0
 "CL3" "CL" 0 -1 0.0
 "H1" "HZ" 0 -1 0.0
 "C1" "CZ" 0 -1 0.0
 "CL1" "CL" 0 -1 0.0
 "CL2" "CL" 0 -1 0.0
 "CL3" "CL" 0 -1 0.0
 "H1" "HZ" 0 -1 0.0
 "C1" "CZ" 0 -1 0.0
 "CL1" "CL" 0 -1 0.0
 "CL2" "CL" 0 -1 0.0
 "CL3" "CL" 0 -1 0.0
 "H1" "HZ" 0 -1 0.0
 "C1" "CZ" 0 -1 0.0
 "CL1" "CL" 0 -1 0.0
 "CL2" "CL" 0 -1 0.0
 "CL3" "CL" 0 -1 0.0
 "H1" "HZ" 0 -1 0.0
 "C1" "CZ" 0 -1 0.0
 "CL1" "CL" 0 -1 0.0
 "CL2" "CL" 0 -1 0.0
 "CL3" "CL" 0 -1 0.0
 "H1" "HZ" 0 -1 0.0
 "C1" "CZ" 0 -1 0.0
 "CL1" "CL" 0 -1 0.0
 "CL2" "CL" 0 -1 0.0
 "CL3" "CL" 0 -1 0.0
 "H1" "HZ" 0 -1 0.0
 "C1" "CZ" 0 -1 0.0
 "CL1" "CL" 0 -1 0.0
 "CL2" "CL" 0 -1 0.0
 "CL3" "CL" 0 -1 0.0
 "H1" "HZ" 0 -1 0.0
 "C1" "CZ" 0 -1 0.0
 "CL1" "CL" 0 -1 0.0
 "CL2" "CL" 0 -1 0.0
 "CL3" "CL" 0 -1 0.0
 "H1" "HZ" 0 -1 0.0
 "C1" "CZ" 0 -1 0.0
 "CL1" "CL" 0 -1 0.0
 "CL2" "CL" 0 -1 0.0
 "CL3" "CL" 0 -1 0.0
 "H1" "HZ" 0 -1 0.0
 "C1" "CZ" 0 -1 0.0
 "CL1" "CL" 0 -1 0.0
 "CL2" "CL" 0 -1 0.0
 "CL3" "CL" 0 -1 0.0
 "H1" "HZ" 0 -1 0.0
 "C1" "CZ" 0 -1 0.0
 "CL1" "CL" 0 -1 0.0
 "CL2" "CL" 0 -1 0.0
 "CL3" "CL" 0 -1 0.0
 "H1" "HZ" 0 -1 0.0
 "C1" "CZ" 0 -1 0.0
 "CL1" "CL" 0 -1 0.0
 "CL2" "CL" 0 -1 0.0
 "CL3" "CL" 0 -1 0.0
 "H1" "HZ" 0 -1 0.0
 "C1" "CZ" 0 -1 0.0
 "CL1" "CL" 0 -1 0.0
 "CL2" "CL" 0 -1 0.0
 "CL3" "CL" 0 -1 0.0
 "H1" "HZ" 0 -1 0.0
 "C1" "CZ" 0 -1 0.0
 "CL1" "CL" 0 -1 0.0
 "CL2" "CL" 0 -1 0.0
 "CL3" "CL" 0 -1 0.0
 "H1" "HZ" 0 -1 0.0
 "C1" "CZ" 0 -1 0.0
 "CL1" "CL" 0 -1 0.0
 "CL2" "CL" 0 -1 0.0
 "CL3" "CL" 0 -1 0.0
 "H1" "HZ" 0 -1 0.0
 "C1" "CZ" 0 -1 0.0
 "CL1" "CL" 0 -1 0.0
 "CL2" "CL" 0 -1 0.0
 "CL3" "CL" 0 -1 0.0
 "H1" "HZ" 0 -1 0.0
 "C1" "CZ" 0 -1 0.0
 "CL1" "CL" 0 -1 0.0
 "CL2" "CL" 0 -1 0.0
 "CL3" "CL" 0 -1 0.0
 "H1" "HZ" 0 -1 0.0
 "C1" "CZ" 0 -1 0.0
 "CL1" "CL" 0 -1 0.0
 "CL2" "CL" 0 -1 0.0
 "CL3" "CL" 0 -1 0.0
 "H1" "HZ" 0 -1 0.0
 "C1" "CZ" 0 -1 0.0
 "CL1" "CL" 0 -1 0.0
 "CL2" "CL" 0 -1 0.0
 "CL3" "CL" 0 -1 0.0
 "H1" "HZ" 0 -1 0.0
 "C1" "CZ" 0 -1 0.0
 "CL1" "CL" 0 -1 0.0
 "CL2" "CL" 0 -1 0.0
 "CL3" "CL" 0 -1 0.0
 "H1" "HZ" 0 -1 0.0
 "C1" "CZ" 0 -1 0.0
 "CL1" "CL" 0 -1 0.0
 "CL2" "CL" 0 -1 0.0
 "CL3" "CL" 0 -1 0.0
 "H1" "HZ" 0 -1 0.0
 "C1" "CZ" 0 -1 0.0
 "CL1" "CL" 0 -1 0.0
 "CL2" "CL" 0 -1 0.0
 "CL3" "CL" 0 -1 0.0
 "H1" "HZ" 0 -1 0.0
 "C1" "CZ" 0 -1 0.0
 "CL1" "CL" 0 -1 0.0
 "CL2" "CL" 0 -1 0.0
 "CL3" "CL" 0 -1 0.0
 "H1" "HZ" 0 -1 0.0
 "C1" "CZ" 0 -1 0.0
 "CL1" "CL" 0 -1 0.0
 "CL2" "CL" 0 -1 0.0
 "CL3" "CL" 0 -1 0.0
 "H1" "HZ" 0 -1 0.0
 "C1" "CZ" 0 -1 0.0
 "CL1" "CL" 0 -1 0.0
 "CL2" "CL" 0 -1 0.0
 "CL3" "CL" 0 -1 0.0
 "H1" "HZ" 0 -1 0.0
 "C1" "CZ" 0 -1 0.0
 "CL1" "CL" 0 -1 0.0
 "CL2" "CL" 0 -1 0.0
 "CL3" "CL" 0 -1 0.0
 "H1" "HZ" 0 -1 0.0
 "C1" "CZ" 0 -1 0.0
 "CL1" "CL" 0 -1 0.0
 "CL2" "CL" 0 -1 0.0
 "CL3" "CL" 0 -1 0.0
 "H1" "HZ" 0 -1 0.0
 "C1" "CZ" 0 -1 0.0
 "CL1" "CL" 0 -1 0.0
 "CL2" "CL" 0 -1 0.0
 "CL3" "CL" 0 -1 0.0
 "H1" "HZ" 0 -1 0.0
 "C1" "CZ" 0 -1 0.0
 "CL1" "CL" 0 -1 0.0
 "CL2" "CL" 0 -1 0.0
 "CL3" "CL" 0 -1 0.0
 "H1" "HZ" 0 -1 0.0
 "C1" "CZ" 0 -1 0.0
 "CL1" "CL" 0 -1 0.0
 "CL2" "CL" 0 -1 0.0
 "CL3" "CL" 0 -1 0.0
 "H1" "HZ" 0 -1 0.0
 "C1" "CZ" 0 -1 0.0
 "CL1" "CL" 0 -1 0.0
 "CL2" "CL" 0 -1 0.0
 "CL3" "CL" 0 -1 0.0
 "H1" "HZ" 0 -1 0.0
 "C1" "CZ" 0 -1 0.0
 "CL1" "CL" 0 -1 0.0
 "CL2" "CL" 0 -1 0.0
 "CL3" "CL" 0 -1 0.0
 "H1" "HZ" 0 -1 0.0
 "C1" "CZ" 0 -1 0.0
 "CL1" "CL" 0 -1 0.0
 "CL2" "CL" 0 -1 0.0
 "CL3" "CL" 0 -1 0.0
 "H1" "HZ" 0 -1 0.0
 "C1" "CZ" 0 -1 0.0
 "CL1" "CL" 0 -1 0.0
 "CL2" "CL" 0 -1 0.0
 "CL3" "CL" 0 -1 0.0
 "H1" "HZ" 0 -1 0.0
 "C1" "CZ" 0 -1 0.0
 "CL1" "CL" 0 -1 0.0
 "CL2" "CL" 0 -1 0.0
 "CL3" "CL" 0 -1 0.0
 "H1" "HZ" 0 -1 0.0
 "C1" "CZ" 0 -1 0.0
 "CL1" "CL" 0 -1 0.0
 "CL2" "CL" 0 -1 0.0
 "CL3" "CL" 0 -1 0.0
 "H1" "HZ" 0 -1 0.0
 "C1" "CZ" 0 -1 0.0
 "CL1" "CL" 0 -1 0.0
 "CL2" "CL" 0 -1 0.0
 "CL3" "CL" 0 -1 0.0
 "H1" "HZ" 0 -1 0.0
 "C1" "CZ" 0 -1 0.0
 "CL1" "CL" 0 -1 0.0
 "CL2" "CL" 0 -1 0.0
 "CL3" "CL" 0 -1 0.0
 "H1" "HZ" 0 -1 0.0
 "C1" "CZ" 0 -1 0.0
 "CL1" "CL" 0 -1 0.0
 "CL2" "CL" 0 -1 0.0
 "CL3" "CL" 0 -1 0.0
 "H1" "HZ" 0 -1 0.0
 "C1" "CZ" 0 -1 0.0
 "CL1" "CL" 0 -1 0.0
 "CL2" "CL" 0 -1 0.0
 "CL3" "CL" 0 -1 0.0
 "H1" "HZ" 0 -1 0.0
 "C1" "CZ" 0 -1 0.0
 "CL1" "CL" 0 -1 0.0
 "CL2" "CL" 0 -1 0.0
 "CL3" "CL" 0 -1 0.0
 "H1" "HZ" 0 -1 0.0
 "C1" "CZ" 0 -1 0.0
 "CL1" "CL" 0 -1 0.0
 "CL2" "CL" 0 -1 0.0
 "CL3" "CL" 0 -1 0.0
 "H1" "HZ" 0 -1 0.0
 "C1" "CZ" 0 -1 0.0
 "CL1" "CL" 0 -1 0.0
 "CL2" "CL" 0 -1 0.0
 "CL3" "CL" 0 -1 0.0
 "H1" "HZ" 0 -1 0.0
 "C1" "CZ" 0 -1 0.0
 "CL1" "CL" 0 -1 0.0
 "CL2" "CL" 0 -1 0.0
 "CL3" "CL" 0 -1 0.0
 "H1" "HZ" 0 -1 0.0
 "C1" "CZ" 0 -1 0.0
 "CL1" "CL" 0 -1 0.0
 "CL2" "CL" 0 -1 0.0
 "CL3" "CL" 0 -1 0.0
 "H1" "HZ" 0 -1 0.0
 "C1" "CZ" 0 -1 0.0
 "CL1" "CL" 0 -1 0.0
 "CL2" "CL" 0 -1 0.0
 "CL3" "CL" 0 -1 0.0
 "H1" "HZ" 0 -1 0.0
 "C1" "CZ" 0 -1 0.0
 "CL1" "CL" 0 -1 0.0
 "CL2" "CL" 0 -1 0.0
 "CL3" "CL" 0 -1 0.0
 "H1" "HZ" 0 -1 0.0
 "C1" "CZ" 0 -1 0.0
 "CL1" "CL" 0 -1 0.0
 "CL2" "CL" 0 -1 0.0
 "CL3" "CL" 0 -1 0.0
 "H1" "HZ" 0 -1 0.0
 "C1" "CZ" 0 -1 0.0
 "CL1" "CL" 0 -1 0.0
 "CL2" "CL" 0 -1 0.0
 "CL3" "CL" 0 -1 0.0
 "H1" "HZ" 0 -1 0.0
 "C1" "CZ" 0 -1 0.0
 "CL1" "CL" 0 -1 0.0
 "CL2" "CL" 0 -1 0.0
 "CL3" "CL" 0 -1 0.0
 "H1" "HZ" 0 -1 0.0
 "C1" "CZ" 0 -1 0.0
 "CL1" "CL" 0 -1 0.0
 "CL2" "CL" 0 -1 0.0
 "CL3" "CL" 0 -1 0.0
 "H1" "HZ" 0 -1 0.0
 "C1" "CZ" 0 -1 0.0
 "CL1" "CL" 0 -1 0.0
 "CL2" "CL" 0 -1 0.0
 "CL3" "CL" 0 -1 0.0
 "H1" "HZ" 0 -1 0.0
 "C1" "CZ" 0 -1 0.0
 "CL1" "CL" 0 -1 0.0
 "CL2" "CL" 0 -1 0.0
 "CL3" "CL" 0 -1 0.0
 "H1" "HZ" 0 -1 0.0
 "C1" "CZ" 0 -1 0.0
 "CL1" "CL" 0 -1 0.0
 "CL2" "CL" 0 -1 0.0
 "CL3" "CL" 0 -1 0.0
 "H1" "HZ" 0 -1 0.0
 "C1" "CZ" 0 -1 0.0
 "CL1" "CL" 0 -1 0.0
 "CL2" "CL" 0 -1 0.0
 "CL3" "CL" 0 -1 0.0
 "H1" "HZ" 0 -1 0.0
 "C1" "CZ" 0 -1 0.0
 "CL1" "CL" 0 -1 0.0
 "CL2" "CL" 0 -1 0.0
 "CL3" "CL" 0 -1 0.0
 "H1" "HZ" 0 -1 0.0
 "C1" "CZ" 0 -1 0.0
 "CL1" "CL" 0 -1 0.0
 "CL2" "CL" 0 -1 0.0
 "CL3" "CL" 0 -1 0.0
 "H1" "HZ" 0 -1 0.0
 "C1" "CZ" 0 -1 0.0
 "CL1" "CL" 0 -1 0.0
 "CL2" "CL" 0 -1 0.0
 "CL3" "CL" 0 -1 0.0
 "H1" "HZ" 0 -1 0.0
 "C1" "CZ" 0 -1 0.0
 "CL1" "CL" 0 -1 0.0
 "CL2" "CL" 0 -1 0.0
 "CL3" "CL" 0 -1 0.0
 "H1" "HZ" 0 -1 0.0
 "C1" "CZ" 0 -1 0.0
 "CL1" "CL" 0 -1 0.0
 "CL2" "CL" 0 -1 0.0
 "CL3" "CL" 0 -1 0.0
 "H1" "HZ" 0 -1 0.0
 "C1" "CZ" 0 -1 0.0
 "CL1" "CL" 0 -1 0.0
 "CL2" "CL" 0 -1 0.0
 "CL3" "CL" 0 -1 0.0
 "H1" "HZ" 0 -1 0.0
 "C1" "CZ" 0 -1 0.0
 "CL1" "CL" 0 -1 0.0
 "CL2" "CL" 0 -1 0.0
 "CL3" "CL" 0 -1 0.0
 "H1" "HZ" 0 -1 0.0
 "C1" "CZ" 0 -1 0.0
 "CL1" "CL" 0 -1 0.0
 "CL2" "CL" 0 -1 0.0
 "CL3" "CL" 0 -1 0.0
 "H1" "HZ" 0 -1 0.0
 "C1" "CZ" 0 -1 0.0
 "CL1" "CL" 0 -1 0.0
 "CL2" "CL" 0 -1 0.0
 "CL3" "CL" 0 -1 0.0
 "H1" "HZ" 0 -1 0.0
 "C1" "CZ" 0 -1 0.0
 "CL1" "CL" 0 -1 0.0
 "CL2" "CL" 0 -1 0.0
 "CL3" "CL" 0 -1 0.0
 "H1" "HZ" 0 -1 0.0
 "C1" "CZ" 0 -1 0.0
 "CL1" "CL" 0 -1 0.0
 "CL2" "CL" 0 -1 0.0
 "CL3" "CL" 0 -1 0.0
 "H1" "HZ" 0 -1 0.0
 "C1" "CZ" 0 -1 0.0
 "CL1" "CL" 0 -1 0.0
 "CL2" "CL" 0 -1 0.0
 "CL3" "CL" 0 -1 0.0
 "H1" "HZ" 0 -1 0.0
 "C1" "CZ" 0 -1 0.0
 "CL1" "CL" 0 -1 0.0
 "CL2" "CL" 0 -1 0.0
 "CL3" "CL" 0 -1 0.0
 "H1" "HZ" 0 -1 0.0
 "C1" "CZ" 0 -1 0.0
 "CL1" "CL" 0 -1 0.0
 "CL2" "CL" 0 -1 0.0
 "CL3" "CL" 0 -1 0.0
 "H1" "HZ" 0 -1 0.0
 "C1" "CZ" 0 -1 0.0
 "CL1" "CL" 0 -1 0.0
 "CL2" "CL" 0 -1 0.0
 "CL3" "CL" 0 -1 0.0
 "H1" "HZ" 0 -1 0.0
 "C1" "CZ" 0 -1 0.0
 "CL1" "CL" 0 -1 0.0
 "CL2" "CL" 0 -1 0.0
 "CL3" "CL" 0 -1 0.0
 "H1" "HZ" 0 -1 0.0
 "C1" "CZ" 0 -1 0.0
 "CL1" "CL" 0 -1 0.0
 "CL2" "CL" 0 -1 0.0
 "CL3" "CL" 0 -1 0.0
 "H1" "HZ" 0 -1 0.0
 "C1" "CZ" 0 -1 0.0
 "CL1" "CL" 0 -1 0.0
 "CL2" "CL" 0 -1 0.0
 "CL3" "CL" 0 -1 0.0
 "H1" "HZ" 0 -1 0.0
 "C1" "CZ" 0 -1 0.0
 "CL1" "CL" 0 -1 0.0
 "CL2" "CL" 0 -1 0.0
 "CL3" "CL" 0 -1 0.0
 "H1" "HZ" 0 -1 0.0
 "C1" "CZ" 0 -1 0.0
 "CL1" "CL" 0 -1 0.0
 "CL2" "CL" 0 -1 0.0
 "CL3" "CL" 0 -1 0.0
 "H1" "HZ" 0 -1 0.0
 "C1" "CZ" 0 -1 0.0
 "CL1" "CL" 0 -1 0.0
 "CL2" "CL" 0 -1 0.0
 "CL3" "CL" 0 -1 0.0
 "H1" "HZ" 0 -1 0.0
 "C1" "CZ" 0 -1 0.0
 "CL1" "CL" 0 -1 0.0
 "CL2" "CL" 0 -1 0.0
 "CL3" "CL" 0 -1 0.0
 "H1" "HZ" 0 -1 0.0
 "C1" "CZ" 0 -1 0.0
 "CL1" "CL" 0 -1 0.0
 "CL2" "CL" 0 -1 0.0
 "CL3" "CL" 0 -1 0.0
 "H1" "HZ" 0 -1 0.0
 "C1" "CZ" 0 -1 0.0
 "CL1" "CL" 0 -1 0.0
 "CL2" "CL" 0 -1 0.0
 "CL3" "CL" 0 -1 0.0
 "H1" "HZ" 0 -1 0.0
 "C1" "CZ" 0 -1 0.0
 "CL1" "CL" 0 -1 0.0
 "CL2" "CL" 0 -1 0.0
 "CL3" "CL" 0 -1 0.0
 "H1" "HZ" 0 -1 0.0
 "C1" "CZ" 0 -1 0.0
 "CL1" "CL" 0 -1 0.0
 "CL2" "CL" 0 -1 0.0
 "CL3" "CL" 0 -1 0.0
 "H1" "HZ" 0 -1 0.0
 "C1" "CZ" 0 -1 0.0
 "CL1" "CL" 0 -1 0.0
 "CL2" "CL" 0 -1 0.0
 "CL3" "CL" 0 -1 0.0
 "H1" "HZ" 0 -1 0.0
 "C1" "CZ" 0 -1 0.0
 "CL1" "CL" 0 -1 0.0
 "CL2" "CL" 0 -1 0.0
 "CL3" "CL" 0 -1 0.0
 "H1" "HZ" 0 -1 0.0
 "C1" "CZ" 0 -1 0.0
 "CL1" "CL" 0 -1 0.0
 "CL2" "CL" 0 -1 0.0
 "CL3" "CL" 0 -1 0.0
 "H1" "HZ" 0 -1 0.0
 "C1" "CZ" 0 -1 0.0
 "CL1" "CL" 0 -1 0.0
 "CL2" "CL" 0 -1 0.0
 "CL3" "CL" 0 -1 0.0
 "H1" "HZ" 0 -1 0.0
 "C1" "CZ" 0 -1 0.0
 "CL1" "CL" 0 -1 0.0
 "CL2" "CL" 0 -1 0.0
 "CL3" "CL" 0 -1 0.0
 "H1" "HZ" 0 -1 0.0
 "C1" "CZ" 0 -1 0.0
 "CL1" "CL" 0 -1 0.0
 "CL2" "CL" 0 -1 0.0
 "CL3" "CL" 0 -1 0.0
 "H1" "HZ" 0 -1 0.0
 "C1" "CZ" 0 -1 0.0
 "CL1" "CL" 0 -1 0.0
 "CL2" "CL" 0 -1 0.0
 "CL3" "CL" 0 -1 0.0
 "H1" "HZ" 0 -1 0.0
 "C1" "CZ" 0 -1 0.0
 "CL1" "CL" 0 -1 0.0
 "CL2" "CL" 0 -1 0.0
 "CL3" "CL" 0 -1 0.0
 "H1" "HZ" 0 -1 0.0
 "C1" "CZ" 0 -1 0.0
 "CL1" "CL" 0 -1 0.0
 "CL2" "CL" 0 -1 0.0
 "CL3" "CL" 0 -1 0.0
 "H1" "HZ" 0 -1 0.0
 "C1" "CZ" 0 -1 0.0
 "CL1" "CL" 0 -1 0.0
 "CL2" "CL" 0 -1 0.0
 "CL3" "CL" 0 -1 0.0
 "H1" "HZ" 0 -1 0.0
 "C1" "CZ" 0 -1 0.0
 "CL1" "CL" 0 -1 0.0
 "CL2" "CL" 0 -1 0.0
 "CL3" "CL" 0 -1 0.0
 "H1" "HZ" 0 -1 0.0
 "C1" "CZ" 0 -1 0.0
 "CL1" "CL" 0 -1 0.0
 "CL2" "CL" 0 -1 0.0
 "CL3" "CL" 0 -1 0.0
 "H1" "HZ" 0 -1 0.0
 "C1" "CZ" 0 -1 0.0
 "CL1" "CL" 0 -1 0.0
 "CL2" "CL" 0 -1 0.0
 "CL3" "CL" 0 -1 0.0
 "H1" "HZ" 0 -1 0.0
 "C1" "CZ" 0 -1 0.0
 "CL1" "CL" 0 -1 0.0
 "CL2" "CL" 0 -1 0.0
 "CL3" "CL" 0 -1 0.0
 "H1" "HZ" 0 -1 0.0
 "C1" "CZ" 0 -1 0.0
 "CL1" "CL" 0 -1 0.0
 "CL2" "CL" 0 -1 0.0
 "CL3" "CL" 0 -1 0.0
 "H1" "HZ" 0 -1 0.0
 "C1" "CZ" 0 -1 0.0
 "CL1" "CL" 0 -1 0.0
 "CL2" "CL" 0 -1 0.0
 "CL3" "CL" 0 -1 0.0
 "H1" "HZ" 0 -1 0.0
 "C1" "CZ" 0 -1 0.0
 "CL1" "CL" 0 -1 0.0
 "CL2" "CL" 0 -1 0.0
 "CL3" "CL" 0 -1 0.0
 "H1" "HZ" 0 -1 0.0
 "C1" "CZ" 0 -1 0.0
 "CL1" "CL" 0 -1 0.0
 "CL2" "CL" 0 -1 0.0
 "CL3" "CL" 0 -1 0.0
 "H1" "HZ" 0 -1 0.0
 "C1" "CZ" 0 -1 0.0
 "CL1" "CL" 0 -1 0.0
 "CL2" "CL" 0 -1 0.0
 "CL3" "CL" 0 -1 0.0
 "H1" "HZ" 0 -1 0.0
 "C1" "CZ" 0 -1 0.0
 "CL1" "CL" 0 -1 0.0
 "CL2" "CL" 0 -1 0.0
 "CL3" "CL" 0 -1 0.0
 "H1" "HZ" 0 -1 0.0
 "C1" "CZ" 0 -1 0.0
 "CL1" "CL" 0 -1 0.0
 "CL2" "CL" 0 -1 0.0
 "CL3" "CL" 0 -1 0.0
 "H1" "HZ" 0 -1 0.0
 "C1" "CZ" 0 -1 0.0
 "CL1" "CL" 0 -1 0.0
 "CL2" "CL" 0 -1 0.0
 "CL3" "CL" 0 -1 0.0
 "H1" "HZ" 0 -1 0.0
 "C1" "CZ" 0 -1 0.0
 "CL1" "CL" 0 -1 0.0
 "CL2" "CL" 0 -1 0.0
 "CL3" "CL" 0 -1 0.0
 "H1" "HZ" 0 -1 0.0
 "C1" "CZ" 0 -1 0.0
 "CL1" "CL" 0 -1 0.0
 "CL2" "CL" 0 -1 0.0
 "CL3" "CL" 0 -1 0.0
 "H1" "HZ" 0 -1 0.0
 "C1" "CZ" 0 -1 0.0
 "CL1" "CL" 0 -1 0.0
 "CL2" "CL" 0 -1 0.0
 "CL3" "CL" 0 -1 0.0
 "H1" "HZ" 0 -1 0.0
 "C1" "CZ" 0 -1 0.0
 "CL1" "CL" 0 -1 0.0
 "CL2" "CL" 0 -1 0.0
 "CL3" "CL" 0 -1 0.0
 "H1" "HZ" 0 -1 0.0
 "C1" "CZ" 0 -1 0.0
 "CL1" "CL" 0 -1 0.0
 "CL2" "CL" 0 -1 0.0
 "CL3" "CL" 0 -1 0.0
 "H1" "HZ" 0 -1 0.0
 "C1" "CZ" 0 -1 0.0
 "CL1" "CL" 0 -1 0.0
 "CL2" "CL" 0 -1 0.0
 "CL3" "CL" 0 -1 0.0
 "H1" "HZ" 0 -1 0.0
 "C1" "CZ" 0 -1 0.0
 "CL1" "CL" 0 -1 0.0
 "CL2" "CL" 0 -1 0.0
 "CL3" "CL" 0 -1 0.0
 "H1" "HZ" 0 -1 0.0
 "C1" "CZ" 0 -1 0.0
 "CL1" "CL" 0 -1 0.0
 "CL2" "CL" 0 -1 0.0
 "CL3" "CL" 0 -1 0.0
 "H1" "HZ" 0 -1 0.0
 "C1" "CZ" 0 -1 0.0
 "CL1" "CL" 0 -1 0.0
 "CL2" "CL" 0 -1 0.0
 "CL3" "CL" 0 -1 0.0
 "H1" "HZ" 0 -1 0.0
 "C1" "CZ" 0 -1 0.0
 "CL1" "CL" 0 -1 0.0
 "CL2" "CL" 0 -1 0.0
 "CL3" "CL" 0 -1 0.0
 "H1" "HZ" 0 -1 0.0
 "C1" "CZ" 0 -1 0.0
 "CL1" "CL" 0 -1 0.0
 "CL2" "CL" 0 -1 0.0
 "CL3" "CL" 0 -1 0.0
 "H1" "HZ" 0 -1 0.0
 "C1" "CZ" 0 -1 0.0
 "CL1" "CL" 0 -1 0.0
 "CL2" "CL" 0 -1 0.0
 "CL3" "CL" 0 -1 0.0
 "H1" "HZ" 0 -1 0.0
 "C1" "CZ" 0 -1 0.0
 "CL1" "CL" 0 -1 0.0
 "CL2" "CL" 0 -1 0.0
 "CL3" "CL" 0 -1 0.0
 "H1" "HZ" 0 -1 0.0
 "C1" "CZ" 0 -1 0.0
 "CL1" "CL" 0 -1 0.0
 "CL2" "CL" 0 -1 0.0
 "CL3" "CL" 0 -1 0.0
 "H1" "HZ" 0 -1 0.0
 "C1" "CZ" 0 -1 0.0
 "CL1" "CL" 0 -1 0.0
 "CL2" "CL" 0 -1 0.0
 "CL3" "CL" 0 -1 0.0
 "H1" "HZ" 0 -1 0.0
 "C1" "CZ" 0 -1 0.0
 "CL1" "CL" 0 -1 0.0
 "CL2" "CL" 0 -1 0.0
 "CL3" "CL" 0 -1 0.0
 "H1" "HZ" 0 -1 0.0
 "C1" "CZ" 0 -1 0.0
 "CL1" "CL" 0 -1 0.0
 "CL2" "CL" 0 -1 0.0
 "CL3" "CL" 0 -1 0.0
 "H1" "HZ" 0 -1 0.0
 "C1" "CZ" 0 -1 0.0
 "CL1" "CL" 0 -1 0.0
 "CL2" "CL" 0 -1 0.0
 "CL3" "CL" 0 -1 0.0
 "H1" "HZ" 0 -1 0.0
 "C1" "CZ" 0 -1 0.0
 "CL1" "CL" 0 -1 0.0
 "CL2" "CL" 0 -1 0.0
 "CL3" "CL" 0 -1 0.0
 "H1" "HZ" 0 -1 0.0
 "C1" "CZ" 0 -1 0.0
 "CL1" "CL" 0 -1 0.0
 "CL2" "CL" 0 -1 0.0
 "CL3" "CL" 0 -1 0.0
 "H1" "HZ" 0 -1 0.0
 "C1" "CZ" 0 -1 0.0
 "CL1" "CL" 0 -1 0.0
 "CL2" "CL" 0 -1 0.0
 "CL3" "CL" 0 -1 0.0
 "H1" "HZ" 0 -1 0.0
 "C1" "CZ" 0 -1 0.0
 "CL1" "CL" 0 -1 0.0
 "CL2" "CL" 0 -1 0.0
 "CL3" "CL" 0 -1 0.0
 "H1" "HZ" 0 -1 0.0
 "C1" "CZ" 0 -1 0.0
 "CL1" "CL" 0 -1 0.0
 "CL2" "CL" 0 -1 0.0
 "CL3" "CL" 0 -1 0.0
 "H1" "HZ" 0 -1 0.0
 "C1" "CZ" 0 -1 0.0
 "CL1" "CL" 0 -1 0.0
 "CL2" "CL" 0 -1 0.0
 "CL3" "CL" 0 -1 0.0
 "H1" "HZ" 0 -1 0.0
 "C1" "CZ" 0 -1 0.0
 "CL1" "CL" 0 -1 0.0
 "CL2" "CL" 0 -1 0.0
 "CL3" "CL" 0 -1 0.0
 "H1" "HZ" 0 -1 0.0
 "C1" "CZ" 0 -1 0.0
 "CL1" "CL" 0 -1 0.0
 "CL2" "CL" 0 -1 0.0
 "CL3" "CL" 0 -1 0.0
 "H1" "HZ" 0 -1 0.0
 "C1" "CZ" 0 -1 0.0
 "CL1" "CL" 0 -1 0.0
 "CL2" "CL" 0 -1 0.0
 "CL3" "CL" 0 -1 0.0
 "H1" "HZ" 0 -1 0.0
 "C1" "CZ" 0 -1 0.0
 "CL1" "CL" 0 -1 0.0
 "CL2" "CL" 0 -1 0.0
 "CL3" "CL" 0 -1 0.0
 "H1" "HZ" 0 -1 0.0
 "C1" "CZ" 0 -1 0.0
 "CL1" "CL" 0 -1 0.0
 "CL2" "CL" 0 -1 0.0
 "CL3" "CL" 0 -1 0.0
 "H1" "HZ" 0 -1 0.0
 "C1" "CZ" 0 -1 0.0
 "CL1" "CL" 0 -1 0.0
 "CL2" "CL" 0 -1 0.0
 "CL3" "CL" 0 -1 0.0
 "H1" "HZ" 0 -1 0.0
 "C1" "CZ" 0 -1 0.0
 "CL1" "CL" 0 -1 0.0
 "CL2" "CL" 0 -1 0.0
 "CL3" "CL" 0 -1 0.0
 "H1" "HZ" 0 -1 0.0
 "C1" "CZ" 0 -1 0.0
 "CL1" "CL" 0 -1 0.0
 "CL2" "CL" 0 -1 0.0
 "CL3" "CL" 0 -1 0.0
 "H1" "HZ" 0 -1 0.0
 "C1" "CZ" 0 -1 0.0
 "CL1" "CL" 0 -1 0.0
 "CL2" "CL" 0 -1 0.0
 "CL3" "CL" 0 -1 0.0
 "H1" "HZ" 0 -1 0.0
 "C1" "CZ" 0 -1 0.0
 "CL1" "CL" 0 -1 0.0
 "CL2" "CL" 0 -1 0.0
 "CL3" "CL" 0 -1 0.0
 "H1" "HZ" 0 -1 0.0
 "C1" "CZ" 0 -1 0.0
 "CL1" "CL" 0 -1 0.0
 "CL2" "CL" 0 -1 0.0
 "CL3" "CL" 0 -1 0.0
 "H1" "HZ" 0 -1 0.0
 "C1" "CZ" 0 -1 0.0
 "CL1" "CL" 0 -1 0.0
 "CL2" "CL" 0 -1 0.0
 "CL3" "CL" 0 -1 0.0
 "H1" "HZ" 0 -1 0.0
 "C1" "CZ" 0 -1 0.0
 "CL1" "CL" 0 -1 0.0
 "CL2" "CL" 0 -1 0.0
 "CL3" "CL" 0 -1 0.0
 "H1" "HZ" 0 -1 0.0
 "C1" "CZ" 0 -1 0.0
 "CL1" "CL" 0 -1 0.0
 "CL2" "CL" 0 -1 0.0
 "CL3" "CL" 0 -1 0.0
 "H1" "HZ" 0 -1 0.0
 "C1" "CZ" 0 -1 0.0
 "CL1" "CL" 0 -1 0.0
 "CL2" "CL" 0 -1 0.0
 "CL3" "CL" 0 -1 0.0
 "H1" "HZ" 0 -1 0.0
 "C1" "CZ" 0 -1 0.0
 "CL1" "CL" 0 -1 0.0
 "CL2" "CL" 0 -1 0.0
 "CL3" "CL" 0 -1 0.0
 "H1" "HZ" 0 -1 0.0
 "C1" "CZ" 0 -1 0.0
 "CL1" "CL" 0 -1 0.0
 "CL2" "CL" 0 -1 0.0
 "CL3" "CL" 0 -1 0.0
 "H1" "HZ" 0 -1 0.0
 "C1" "CZ" 0 -1 0.0
 "CL1" "CL" 0 -1 0.0
 "CL2" "CL" 0 -1 0.0
 "CL3" "CL" 0 -1 0.0
 "H1" "HZ" 0 -1 0.0
 "C1" "CZ" 0 -1 0.0
 "CL1" "CL" 0 -1 0.0
 "CL2" "CL" 0 -1 0.0
 "CL3" "CL" 0 -1 0.0
 "H1" "HZ" 0 -1 0.0
 "C1" "CZ" 0 -1 0.0
 "CL1" "CL" 0 -1 0.0
 "CL2" "CL" 0 -1 0.0
 "CL3" "CL" 0 -1 0.0
 "H1" "HZ" 0 -1 0.0
 "C1" "CZ" 0 -1 0.0
 "CL1" "CL" 0 -1 0.0
 "CL2" "CL" 0 -1 0.0
 "CL3" "CL" 0 -1 0.0
 "H1" "HZ" 0 -1 0.0
 "C1" "CZ" 0 -1 0.0
 "CL1" "CL" 0 -1 0.0
 "CL2" "CL" 0 -1 0.0
 "CL3" "CL" 0 -1 0.0
 "H1" "HZ" 0 -1 0.0
 "C1" "CZ" 0 -1 0.0
 "CL1" "CL" 0 -1 0.0
 "CL2" "CL" 0 -1 0.0
 "CL3" "CL" 0 -1 0.0
 "H1" "HZ" 0 -1 0.0
 "C1" "CZ" 0 -1 0.0
 "CL1" "CL" 0 -1 0.0
 "CL2" "CL" 0 -1 0.0
 "CL3" "CL" 0 -1 0.0
 "H1" "HZ" 0 -1 0.0
 "C1" "CZ" 0 -1 0.0
 "CL1" "CL" 0 -1 0.0
 "CL2" "CL" 0 -1 0.0
 "CL3" "CL" 0 -1 0.0
 "H1" "HZ" 0 -1 0.0
 "C1" "CZ" 0 -1 0.0
 "CL1" "CL" 0 -1 0.0
 "CL2" "CL" 0 -1 0.0
 "CL3" "CL" 0 -1 0.0
 "H1" "HZ" 0 -1 0.0
 "C1" "CZ" 0 -1 0.0
 "CL1" "CL" 0 -1 0.0
 "CL2" "CL" 0 -1 0.0
 "CL3" "CL" 0 -1 0.0
 "H1" "HZ" 0 -1 0.0
 "C1" "CZ" 0 -1 0.0
 "CL1" "CL" 0 -1 0.0
 "CL2" "CL" 0 -1 0.0
 "CL3" "CL" 0 -1 0.0
 "H1" "HZ" 0 -1 0.0
 "C1" "CZ" 0 -1 0.0
 "CL1" "CL" 0 -1 0.0
 "CL2" "CL" 0 -1 0.0
 "CL3" "CL" 0 -1 0.0
 "H1" "HZ" 0 -1 0.0
 "C1" "CZ" 0 -1 0.0
 "CL1" "CL" 0 -1 0.0
 "CL2" "CL" 0 -1 0.0
 "CL3" "CL" 0 -1 0.0
 "H1" "HZ" 0 -1 0.0
 "C1" "CZ" 0 -1 0.0
 "CL1" "CL" 0 -1 0.0
 "CL2" "CL" 0 -1 0.0
 "CL3" "CL" 0 -1 0.0
 "H1" "HZ" 0 -1 0.0
 "C1" "CZ" 0 -1 0.0
 "CL1" "CL" 0 -1 0.0
 "CL2" "CL" 0 -1 0.0
 "CL3" "CL" 0 -1 0.0
 "H1" "HZ" 0 -1 0.0
 "C1" "CZ" 0 -1 0.0
 "CL1" "CL" 0 -1 0.0
 "CL2" "CL" 0 -1 0.0
 "CL3" "CL" 0 -1 0.0
 "H1" "HZ" 0 -1 0.0
 "C1" "CZ" 0 -1 0.0
 "CL1" "CL" 0 -1 0.0
 "CL2" "CL" 0 -1 0.0
 "CL3" "CL" 0 -1 0.0
 "H1" "HZ" 0 -1 0.0
 "C1" "CZ" 0 -1 0.0
 "CL1" "CL" 0 -1 0.0
 "CL2" "CL" 0 -1 0.0
 "CL3" "CL" 0 -1 0.0
 "H1" "HZ" 0 -1 0.0
 "C1" "CZ" 0 -1 0.0
 "CL1" "CL" 0 -1 0.0
 "CL2" "CL" 0 -1 0.0
 "CL3" "CL" 0 -1 0.0
 "H1" "HZ" 0 -1 0.0
 "C1" "CZ" 0 -1 0.0
 "CL1" "CL" 0 -1 0.0
 "CL2" "CL" 0 -1 0.0
 "CL3" "CL" 0 -1 0.0
 "H1" "HZ" 0 -1 0.0
 "C1" "CZ" 0 -1 0.0
 "CL1" "CL" 0 -1 0.0
 "CL2" "CL" 0 -1 0.0
 "CL3" "CL" 0 -1 0.0
 "H1" "HZ" 0 -1 0.0
 "C1" "CZ" 0 -1 0.0
 "CL1" "CL" 0 -1 0.0
 "CL2" "CL" 0 -1 0.0
 "CL3" "CL" 0 -1 0.0
 "H1" "HZ" 0 -1 0.0
 "C1" "CZ" 0 -1 0.0
 "CL1" "CL" 0 -1 0.0
 "CL2" "CL" 0 -1 0.0
 "CL3" "CL" 0 -1 0.0
 "H1" "HZ" 0 -1 0.0
 "C1" "CZ" 0 -1 0.0
 "CL1" "CL" 0 -1 0.0
 "CL2" "CL" 0 -1 0.0
 "CL3" "CL" 0 -1 0.0
 "H1" "HZ" 0 -1 0.0
 "C1" "CZ" 0 -1 0.0
 "CL1" "CL" 0 -1 0.0
 "CL2" "CL" 0 -1 0.0
 "CL3" "CL" 0 -1 0.0
 "H1" "HZ" 0 -1 0.0
 "C1" "CZ" 0 -1 0.0
 "CL1" "CL" 0 -1 0.0
 "CL2" "CL" 0 -1 0.0
 "CL3" "CL" 0 -1 0.0
 "H1" "HZ" 0 -1 0.0
 "C1" "CZ" 0 -1 0.0
 "CL1" "CL" 0 -1 0.0
 "CL2" "CL" 0 -1 0.0
 "CL3" "CL" 0 -1 0.0
 "H1" "HZ" 0 -1 0.0
 "C1" "CZ" 0 -1 0.0
 "CL1" "CL" 0 -1 0.0
 "CL2" "CL" 0 -1 0.0
 "CL3" "CL" 0 -1 0.0
 "H1" "HZ" 0 -1 0.0
 "C1" "CZ" 0 -1 0.0
 "CL1" "CL" 0 -1 0.0
 "CL2" "CL" 0 -1 0.0
 "CL3" "CL" 0 -1 0.0
 "H1" "HZ" 0 -1 0.0
 "C1" "CZ" 0 -1 0.0
 "CL1" "CL" 0 -1 0.0
 "CL2" "CL" 0 -1 0.0
 "CL3" "CL" 0 -1 0.0
 "H1" "HZ" 0 -1 0.0
 "C1" "CZ" 0 -1 0.0
 "CL1" "CL" 0 -1 0.0
 "CL2" "CL" 0 -1 0.0
 "CL3" "CL" 0 -1 0.0
 "H1" "HZ" 0 -1 0.0
 "C1" "CZ" 0 -1 0.0
 "CL1" "CL" 0 -1 0.0
 "CL2" "CL" 0 -1 0.0
 "CL3" "CL" 0 -1 0.0
 "H1" "HZ" 0 -1 0.0
 "C1" "CZ" 0 -1 0.0
 "CL1" "CL" 0 -1 0.0
 "CL2" "CL" 0 -1 0.0
 "CL3" "CL" 0 -1 0.0
 "H1" "HZ" 0 -1 0.0
 "C1" "CZ" 0 -1 0.0
 "CL1" "CL" 0 -1 0.0
 "CL2" "CL" 0 -1 0.0
 "CL3" "CL" 0 -1 0.0
 "H1" "HZ" 0 -1 0.0
 "C1" "CZ" 0 -1 0.0
 "CL1" "CL" 0 -1 0.0
 "CL2" "CL" 0 -1 0.0
 "CL3" "CL" 0 -1 0.0
 "H1" "HZ" 0 -1 0.0
 "C1" "CZ" 0 -1 0.0
 "CL1" "CL" 0 -1 0.0
 "CL2" "CL" 0 -1 0.0
 "CL3" "CL" 0 -1 0.0
 "H1" "HZ" 0 -1 0.0
 "C1" "CZ" 0 -1 0.0
 "CL1" "CL" 0 -1 0.0
 "CL2" "CL" 0 -1 0.0
 "CL3" "CL" 0 -1 0.0
 "H1" "HZ" 0 -1 0.0
 "C1" "CZ" 0 -1 0.0
 "CL1" "CL" 0 -1 0.0
 "CL2" "CL" 0 -1 0.0
 "CL3" "CL" 0 -1 0.0
 "H1" "HZ" 0 -1 0.0
 "C1" "CZ" 0 -1 0.0
 "CL1" "CL" 0 -1 0.0
 "CL2" "CL" 0 -1 0.0
 "CL3" "CL" 0 -1 0.0
 "H1" "HZ" 0 -1 0.0
 "C1" "CZ" 0 -1 0.0
 "CL1" "CL" 0 -1 0.0
 "CL2" "CL" 0 -1 0.0
 "CL3" "CL" 0 -1 0.0
 "H1" "HZ" 0 -1 0.0
 "C1" "CZ" 0 -1 0.0
 "CL1" "CL" 0 -1 0.0
 "CL2" "CL" 0 -1 0.0
 "CL3" "CL" 0 -1 0.0
 "H1" "HZ" 0 -1 0.0
 "C1" "CZ" 0 -1 0.0
 "CL1" "CL" 0 -1 0.0
 "CL2" "CL" 0 -1 0.0
 "CL3" "CL" 0 -1 0.0
 "H1" "HZ" 0 -1 0.0
 "C1" "CZ" 0 -1 0.0
 "CL1" "CL" 0 -1 0.0
 "CL2" "CL" 0 -1 0.0
 "CL3" "CL" 0 -1 0.0
 "H1" "HZ" 0 -1 0.0
 "C1" "CZ" 0 -1 0.0
 "CL1" "CL" 0 -1 0.0
 "CL2" "CL" 0 -1 0.0
 "CL3" "CL" 0 -1 0.0
 "H1" "HZ" 0 -1 0.0
 "C1" "CZ" 0 -1 0.0
 "CL1" "CL" 0 -1 0.0
 "CL2" "CL" 0 -1 0.0
 "CL3" "CL" 0 -1 0.0
 "H1" "HZ" 0 -1 0.0
 "C1" "CZ" 0 -1 0.0
 "CL1" "CL" 0 -1 0.0
 "CL2" "CL" 0 -1 0.0
 "CL3" "CL" 0 -1 0.0
 "H1" "HZ" 0 -1 0.0
 "C1" "CZ" 0 -1 0.0
 "CL1" "CL" 0 -1 0.0
 "CL2" "CL" 0 -1 0.0
 "CL3" "CL" 0 -1 0.0
 "H1" "HZ" 0 -1 0.0
 "C1" "CZ" 0 -1 0.0
 "CL1" "CL" 0 -1 0.0
 "CL2" "CL" 0 -1 0.0
 "CL3" "CL" 0 -1 0.0
 "H1" "HZ" 0 -1 0.0
 "C1" "CZ" 0 -1 0.0
 "CL1" "CL" 0 -1 0.0
 "CL2" "CL" 0 -1 0.0
 "CL3" "CL" 0 -1 0.0
 "H1" "HZ" 0 -1 0.0
 "C1" "CZ" 0 -1 0.0
 "CL1" "CL" 0 -1 0.0
 "CL2" "CL" 0 -1 0.0
 "CL3" "CL" 0 -1 0.0
 "H1" "HZ" 0 -1 0.0
 "C1" "CZ" 0 -1 0.0
 "CL1" "CL" 0 -1 0.0
 "CL2" "CL" 0 -1 0.0
 "CL3" "CL" 0 -1 0.0
 "H1" "HZ" 0 -1 0.0
 "C1" "CZ" 0 -1 0.0
 "CL1" "CL" 0 -1 0.0
 "CL2" "CL" 0 -1 0.0
 "CL3" "CL" 0 -1 0.0
 "H1" "HZ" 0 -1 0.0
 "C1" "CZ" 0 -1 0.0
 "CL1" "CL" 0 -1 0.0
 "CL2" "CL" 0 -1 0.0
 "CL3" "CL" 0 -1 0.0
 "H1" "HZ" 0 -1 0.0
 "C1" "CZ" 0 -1 0.0
 "CL1" "CL" 0 -1 0.0
 "CL2" "CL" 0 -1 0.0
 "CL3" "CL" 0 -1 0.0
 "H1" "HZ" 0 -1 0.0
 "C1" "CZ" 0 -1 0.0
 "CL1" "CL" 0 -1 0.0
 "CL2" "CL" 0 -1 0.0
 "CL3" "CL" 0 -1 0.0
 "H1" "HZ" 0 -1 0.0
 "C1" "CZ" 0 -1 0.0
 "CL1" "CL" 0 -1 0.0
 "CL2" "CL" 0 -1 0.0
 "CL3" "CL" 0 -1 0.0
 "H1" "HZ" 0 -1 0.0
 "C1" "CZ" 0 -1 0.0
 "CL1" "CL" 0 -1 0.0
 "CL2" "CL" 0 -1 0.0
 "CL3" "CL" 0 -1 0.0
 "H1" "HZ" 0 -1 0.0
 "C1" "CZ" 0 -1 0.0
 "CL1" "CL" 0 -1 0.0
 "CL2" "CL" 0 -1 0.0
 "CL3" "CL" 0 -1 0.0
 "H1" "HZ" 0 -1 0.0
 "C1" "CZ" 0 -1 0.0
 "CL1" "CL" 0 -1 0.0
 "CL2" "CL" 0 -1 0.0
 "CL3" "CL" 0 -1 0.0
 "H1" "HZ" 0 -1 0.0
 "C1" "CZ" 0 -1 0.0
 "CL1" "CL" 0 -1 0.0
 "CL2" "CL" 0 -1 0.0
 "CL3" "CL" 0 -1 0.0
 "H1" "HZ" 0 -1 0.0
 "C1" "CZ" 0 -1 0.0
 "CL1" "CL" 0 -1 0.0
 "CL2" "CL" 0 -1 0.0
 "CL3" "CL" 0 -1 0.0
 "H1" "HZ" 0 -1 0.0
 "C1" "CZ" 0 -1 0.0
 "CL1" "CL" 0 -1 0.0
 "CL2" "CL" 0 -1 0.0
 "CL3" "CL" 0 -1 0.0
 "H1" "HZ" 0 -1 0.0
 "C1" "CZ" 0 -1 0.0
 "CL1" "CL" 0 -1 0.0
 "CL2" "CL" 0 -1 0.0
 "CL3" "CL" 0 -1 0.0
 "H1" "HZ" 0 -1 0.0
 "C1" "CZ" 0 -1 0.0
 "CL1" "CL" 0 -1 0.0
 "CL2" "CL" 0 -1 0.0
 "CL3" "CL" 0 -1 0.0
 "H1" "HZ" 0 -1 0.0
 "C1" "CZ" 0 -1 0.0
 "CL1" "CL" 0 -1 0.0
 "CL2" "CL" 0 -1 0.0
 "CL3" "CL" 0 -1 0.0
 "H1" "HZ" 0 -1 0.0
 "C1" "CZ" 0 -1 0.0
 "CL1" "CL" 0 -1 0.0
 "CL2" "CL" 0 -1 0.0
 "CL3" "CL" 0 -1 0.0
 "H1" "HZ" 0 -1 0.0
 "C1" "CZ" 0 -1 0.0
 "CL1" "CL" 0 -1 0.0
 "CL2" "CL" 0 -1 0.0
 "CL3" "CL" 0 -1 0.0
 "H1" "HZ" 0 -1 0.0
 "C1" "CZ" 0 -1 0.0
 "CL1" "CL" 0 -1 0.0
 "CL2" "CL" 0 -1 0.0
 "CL3" "CL" 0 -1 0.0
 "H1" "HZ" 0 -1 0.0
 "C1" "CZ" 0 -1 0.0
 "CL1" "CL" 0 -1 0.0
 "CL2" "CL" 0 -1 0.0
 "CL3" "CL" 0 -1 0.0
 "H1" "HZ" 0 -1 0.0
 "C1" "CZ" 0 -1 0.0
 "CL1" "CL" 0 -1 0.0
 "CL2" "CL" 0 -1 0.0
 "CL3" "CL" 0 -1 0.0
 "H1" "HZ" 0 -1 0.0
 "C1" "CZ" 0 -1 0.0
 "CL1" "CL" 0 -1 0.0
 "CL2" "CL" 0 -1 0.0
 "CL3" "CL" 0 -1 0.0
 "H1" "HZ" 0 -1 0.0
 "C1" "CZ" 0 -1 0.0
 "CL1" "CL" 0 -1 0.0
 "CL2" "CL" 0 -1 0.0
 "CL3" "CL" 0 -1 0.0
 "H1" "HZ" 0 -1 0.0
 "C1" "CZ" 0 -1 0.0
 "CL1" "CL" 0 -1 0.0
 "CL2" "CL" 0 -1 0.0
 "CL3" "CL" 0 -1 0.0
 "H1" "HZ" 0 -1 0.0
 "C1" "CZ" 0 -1 0.0
 "CL1" "CL" 0 -1 0.0
 "CL2" "CL" 0 -1 0.0
 "CL3" "CL" 0 -1 0.0
 "H1" "HZ" 0 -1 0.0
 "C1" "CZ" 0 -1 0.0
 "CL1" "CL" 0 -1 0.0
 "CL2" "CL" 0 -1 0.0
 "CL3" "CL" 0 -1 0.0
 "H1" "HZ" 0 -1 0.0
 "C1" "CZ" 0 -1 0.0
 "CL1" "CL" 0 -1 0.0
 "CL2" "CL" 0 -1 0.0
 "CL3" "CL" 0 -1 0.0
 "H1" "HZ" 0 -1 0.0
 "C1" "CZ" 0 -1 0.0
 "CL1" "CL" 0 -1 0.0
 "CL2" "CL" 0 -1 0.0
 "CL3" "CL" 0 -1 0.0
 "H1" "HZ" 0 -1 0.0
 "C1" "CZ" 0 -1 0.0
 "CL1" "CL" 0 -1 0.0
 "CL2" "CL" 0 -1 0.0
 "CL3" "CL" 0 -1 0.0
 "H1" "HZ" 0 -1 0.0
 "C1" "CZ" 0 -1 0.0
 "CL1" "CL" 0 -1 0.0
 "CL2" "CL" 0 -1 0.0
 "CL3" "CL" 0 -1 0.0
 "H1" "HZ" 0 -1 0.0
 "C1" "CZ" 0 -1 0.0
 "CL1" "CL" 0 -1 0.0
 "CL2" "CL" 0 -1 0.0
 "CL3" "CL" 0 -1 0.0
 "H1" "HZ" 0 -1 0.0
 "C1" "CZ" 0 -1 0.0
 "CL1" "CL" 0 -1 0.0
 "CL2" "CL" 0 -1 0.0
 "CL3" "CL" 0 -1 0.0
 "H1" "HZ" 0 -1 0.0
 "C1" "CZ" 0 -1 0.0
 "CL1" "CL" 0 -1 0.0
 "CL2" "CL" 0 -1 0.0
 "CL3" "CL" 0 -1 0.0
 "H1" "HZ" 0 -1 0.0
 "C1" "CZ" 0 -1 0.0
 "CL1" "CL" 0 -1 0.0
 "CL2" "CL" 0 -1 0.0
 "CL3" "CL" 0 -1 0.0
 "H1" "HZ" 0 -1 0.0
 "C1" "CZ" 0 -1 0.0
 "CL1" "CL" 0 -1 0.0
 "CL2" "CL" 0 -1 0.0
 "CL3" "CL" 0 -1 0.0
 "H1" "HZ" 0 -1 0.0
 "C1" "CZ" 0 -1 0.0
 "CL1" "CL" 0 -1 0.0
 "CL2" "CL" 0 -1 0.0
 "CL3" "CL" 0 -1 0.0
 "H1" "HZ" 0 -1 0.0
 "C1" "CZ" 0 -1 0.0
 "CL1" "CL" 0 -1 0.0
 "CL2" "CL" 0 -1 0.0
 "CL3" "CL" 0 -1 0.0
 "H1" "HZ" 0 -1 0.0
 "C1" "CZ" 0 -1 0.0
 "CL1" "CL" 0 -1 0.0
 "CL2" "CL" 0 -1 0.0
 "CL3" "CL" 0 -1 0.0
 "H1" "HZ" 0 -1 0.0
 "C1" "CZ" 0 -1 0.0
 "CL1" "CL" 0 -1 0.0
 "CL2" "CL" 0 -1 0.0
 "CL3" "CL" 0 -1 0.0
 "H1" "HZ" 0 -1 0.0
 "C1" "CZ" 0 -1 0.0
 "CL1" "CL" 0 -1 0.0
 "CL2" "CL" 0 -1 0.0
 "CL3" "CL" 0 -1 0.0
 "H1" "HZ" 0 -1 0.0
 "C1" "CZ" 0 -1 0.0
 "CL1" "CL" 0 -1 0.0
 "CL2" "CL" 0 -1 0.0
 "CL3" "CL" 0 -1 0.0
 "H1" "HZ" 0 -1 0.0
 "C1" "CZ" 0 -1 0.0
 "CL1" "CL" 0 -1 0.0
 "CL2" "CL" 0 -1 0.0
 "CL3" "CL" 0 -1 0.0
 "H1" "HZ" 0 -1 0.0
 "C1" "CZ" 0 -1 0.0
 "CL1" "CL" 0 -1 0.0
 "CL2" "CL" 0 -1 0.0
 "CL3" "CL" 0 -1 0.0
 "H1" "HZ" 0 -1 0.0
 "C1" "CZ" 0 -1 0.0
 "CL1" "CL" 0 -1 0.0
 "CL2" "CL" 0 -1 0.0
 "CL3" "CL" 0 -1 0.0
 "H1" "HZ" 0 -1 0.0
 "C1" "CZ" 0 -1 0.0
 "CL1" "CL" 0 -1 0.0
 "CL2" "CL" 0 -1 0.0
 "CL3" "CL" 0 -1 0.0
 "H1" "HZ" 0 -1 0.0
 "C1" "CZ" 0 -1 0.0
 "CL1" "CL" 0 -1 0.0
 "CL2" "CL" 0 -1 0.0
 "CL3" "CL" 0 -1 0.0
 "H1" "HZ" 0 -1 0.0
 "C1" "CZ" 0 -1 0.0
 "CL1" "CL" 0 -1 0.0
 "CL2" "CL" 0 -1 0.0
 "CL3" "CL" 0 -1 0.0
 "H1" "HZ" 0 -1 0.0
 "C1" "CZ" 0 -1 0.0
 "CL1" "CL" 0 -1 0.0
 "CL2" "CL" 0 -1 0.0
 "CL3" "CL" 0 -1 0.0
 "H1" "HZ" 0 -1 0.0
 "C1" "CZ" 0 -1 0.0
 "CL1" "CL" 0 -1 0.0
 "CL2" "CL" 0 -1 0.0
 "CL3" "CL" 0 -1 0.0
 "H1" "HZ" 0 -1 0.0
 "C1" "CZ" 0 -1 0.0
 "CL1" "CL" 0 -1 0.0
 "CL2" "CL" 0 -1 0.0
 "CL3" "CL" 0 -1 0.0
 "H1" "HZ" 0 -1 0.0
 "C1" "CZ" 0 -1 0.0
 "CL1" "CL" 0 -1 0.0
 "CL2" "CL" 0 -1 0.0
 "CL3" "CL" 0 -1 0.0
 "H1" "HZ" 0 -1 0.0
 "C1" "CZ" 0 -1 0.0
 "CL1" "CL" 0 -1 0.0
 "CL2" "CL" 0 -1 0.0
 "CL3" "CL" 0 -1 0.0
 "H1" "HZ" 0 -1 0.0
 "C1" "CZ" 0 -1 0.0
 "CL1" "CL" 0 -1 0.0
 "CL2" "CL" 0 -1 0.0
 "CL3" "CL" 0 -1 0.0
 "H1" "HZ" 0 -1 0.0
 "C1" "CZ" 0 -1 0.0
 "CL1" "CL" 0 -1 0.0
 "CL2" "CL" 0 -1 0.0
 "CL3" "CL" 0 -1 0.0
 "H1" "HZ" 0 -1 0.0
 "C1" "CZ" 0 -1 0.0
 "CL1" "CL" 0 -1 0.0
 "CL2" "CL" 0 -1 0.0
 "CL3" "CL" 0 -1 0.0
 "H1" "HZ" 0 -1 0.0
 "C1" "CZ" 0 -1 0.0
 "CL1" "CL" 0 -1 0.0
 "CL2" "CL" 0 -1 0.0
 "CL3" "CL" 0 -1 0.0
 "H1" "HZ" 0 -1 0.0
 "C1" "CZ" 0 -1 0.0
 "CL1" "CL" 0 -1 0.0
 "CL2" "CL" 0 -1 0.0
 "CL3" "CL" 0 -1 0.0
 "H1" "HZ" 0 -1 0.0
 "C1" "CZ" 0 -1 0.0
 "CL1" "CL" 0 -1 0.0
 "CL2" "CL" 0 -1 0.0
 "CL3" "CL" 0 -1 0.0
 "H1" "HZ" 0 -1 0.0
 "C1" "CZ" 0 -1 0.0
 "CL1" "CL" 0 -1 0.0
 "CL2" "CL" 0 -1 0.0
 "CL3" "CL" 0 -1 0.0
 "H1" "HZ" 0 -1 0.0
 "C1" "CZ" 0 -1 0.0
 "CL1" "CL" 0 -1 0.0
 "CL2" "CL" 0 -1 0.0
 "CL3" "CL" 0 -1 0.0
 "H1" "HZ" 0 -1 0.0
 "C1" "CZ" 0 -1 0.0
 "CL1" "CL" 0 -1 0.0
 "CL2" "CL" 0 -1 0.0
 "CL3" "CL" 0 -1 0.0
 "H1" "HZ" 0 -1 0.0
 "C1" "CZ" 0 -1 0.0
 "CL1" "CL" 0 -1 0.0
 "CL2" "CL" 0 -1 0.0
 "CL3" "CL" 0 -1 0.0
 "H1" "HZ" 0 -1 0.0
 "C1" "CZ" 0 -1 0.0
 "CL1" "CL" 0 -1 0.0
 "CL2" "CL" 0 -1 0.0
 "CL3" "CL" 0 -1 0.0
 "H1" "HZ" 0 -1 0.0
 "C1" "CZ" 0 -1 0.0
 "CL1" "CL" 0 -1 0.0
 "CL2" "CL" 0 -1 0.0
 "CL3" "CL" 0 -1 0.0
 "H1" "HZ" 0 -1 0.0
 "C1" "CZ" 0 -1 0.0
 "CL1" "CL" 0 -1 0.0
 "CL2" "CL" 0 -1 0.0
 "CL3" "CL" 0 -1 0.0
 "H1" "HZ" 0 -1 0.0
 "C1" "CZ" 0 -1 0.0
 "CL1" "CL" 0 -1 0.0
 "CL2" "CL" 0 -1 0.0
 "CL3" "CL" 0 -1 0.0
 "H1" "HZ" 0 -1 0.0
 "C1" "CZ" 0 -1 0.0
 "CL1" "CL" 0 -1 0.0
 "CL2" "CL" 0 -1 0.0
 "CL3" "CL" 0 -1 0.0
 "H1" "HZ" 0 -1 0.0
 "C1" "CZ" 0 -1 0.0
 "CL1" "CL" 0 -1 0.0
 "CL2" "CL" 0 -1 0.0
 "CL3" "CL" 0 -1 0.0
 "H1" "HZ" 0 -1 0.0
 "C1" "CZ" 0 -1 0.0
 "CL1" "CL" 0 -1 0.0
 "CL2" "CL" 0 -1 0.0
 "CL3" "CL" 0 -1 0.0
 "H1" "HZ" 0 -1 0.0
 "C1" "CZ" 0 -1 0.0
 "CL1" "CL" 0 -1 0.0
 "CL2" "CL" 0 -1 0.0
 "CL3" "CL" 0 -1 0.0
 "H1" "HZ" 0 -1 0.0
 "C1" "CZ" 0 -1 0.0
 "CL1" "CL" 0 -1 0.0
 "CL2" "CL" 0 -1 0.0
 "CL3" "CL" 0 -1 0.0
 "H1" "HZ" 0 -1 0.0
 "C1" "CZ" 0 -1 0.0
 "CL1" "CL" 0 -1 0.0
 "CL2" "CL" 0 -1 0.0
 "CL3" "CL" 0 -1 0.0
 "H1" "HZ" 0 -1 0.0
 "C1" "CZ" 0 -1 0.0
 "CL1" "CL" 0 -1 0.0
 "CL2" "CL" 0 -1 0.0
 "CL3" "CL" 0 -1 0.0
 "H1" "HZ" 0 -1 0.0
 "C1" "CZ" 0 -1 0.0
 "CL1" "CL" 0 -1 0.0
 "CL2" "CL" 0 -1 0.0
 "CL3" "CL" 0 -1 0.0
 "H1" "HZ" 0 -1 0.0
 "C1" "CZ" 0 -1 0.0
 "CL1" "CL" 0 -1 0.0
 "CL2" "CL" 0 -1 0.0
 "CL3" "CL" 0 -1 0.0
 "H1" "HZ" 0 -1 0.0
 "C1" "CZ" 0 -1 0.0
 "CL1" "CL" 0 -1 0.0
 "CL2" "CL" 0 -1 0.0
 "CL3" "CL" 0 -1 0.0
 "H1" "HZ" 0 -1 0.0
 "C1" "CZ" 0 -1 0.0
 "CL1" "CL" 0 -1 0.0
 "CL2" "CL" 0 -1 0.0
 "CL3" "CL" 0 -1 0.0
 "H1" "HZ" 0 -1 0.0
 "C1" "CZ" 0 -1 0.0
 "CL1" "CL" 0 -1 0.0
 "CL2" "CL" 0 -1 0.0
 "CL3" "CL" 0 -1 0.0
 "H1" "HZ" 0 -1 0.0
 "C1" "CZ" 0 -1 0.0
 "CL1" "CL" 0 -1 0.0
 "CL2" "CL" 0 -1 0.0
 "CL3" "CL" 0 -1 0.0
 "H1" "HZ" 0 -1 0.0
 "C1" "CZ" 0 -1 0.0
 "CL1" "CL" 0 -1 0.0
 "CL2" "CL" 0 -1 0.0
 "CL3" "CL" 0 -1 0.0
 "H1" "HZ" 0 -1 0.0
 "C1" "CZ" 0 -1 0.0
 "CL1" "CL" 0 -1 0.0
 "CL2" "CL" 0 -1 0.0
 "CL3" "CL" 0 -1 0.0
 "H1" "HZ" 0 -1 0.0
 "C1" "CZ" 0 -1 0.0
 "CL1" "CL" 0 -1 0.0
 "CL2" "CL" 0 -1 0.0
 "CL3" "CL" 0 -1 0.0
 "H1" "HZ" 0 -1 0.0
 "C1" "CZ" 0 -1 0.0
 "CL1" "CL" 0 -1 0.0
 "CL2" "CL" 0 -1 0.0
 "CL3" "CL" 0 -1 0.0
 "H1" "HZ" 0 -1 0.0
 "C1" "CZ" 0 -1 0.0
 "CL1" "CL" 0 -1 0.0
 "CL2" "CL" 0 -1 0.0
 "CL3" "CL" 0 -1 0.0
 "H1" "HZ" 0 -1 0.0
 "C1" "CZ" 0 -1 0.0
 "CL1" "CL" 0 -1 0.0
 "CL2" "CL" 0 -1 0.0
 "CL3" "CL" 0 -1 0.0
 "H1" "HZ" 0 -1 0.0
 "C1" "CZ" 0 -1 0.0
 "CL1" "CL" 0 -1 0.0
 "CL2" "CL" 0 -1 0.0
 "CL3" "CL" 0 -1 0.0
 "H1" "HZ" 0 -1 0.0
 "C1" "CZ" 0 -1 0.0
 "CL1" "CL" 0 -1 0.0
 "CL2" "CL" 0 -1 0.0
 "CL3" "CL" 0 -1 0.0
 "H1" "HZ" 0 -1 0.0
 "C1" "CZ" 0 -1 0.0
 "CL1" "CL" 0 -1 0.0
 "CL2" "CL" 0 -1 0.0
 "CL3" "CL" 0 -1 0.0
 "H1" "HZ" 0 -1 0.0
 "C1" "CZ" 0 -1 0.0
 "CL1" "CL" 0 -1 0.0
 "CL2" "CL" 0 -1 0.0
 "CL3" "CL" 0 -1 0.0
 "H1" "HZ" 0 -1 0.0
 "C1" "CZ" 0 -1 0.0
 "CL1" "CL" 0 -1 0.0
 "CL2" "CL" 0 -1 0.0
 "CL3" "CL" 0 -1 0.0
 "H1" "HZ" 0 -1 0.0
 "C1" "CZ" 0 -1 0.0
 "CL1" "CL" 0 -1 0.0
 "CL2" "CL" 0 -1 0.0
 "CL3" "CL" 0 -1 0.0
 "H1" "HZ" 0 -1 0.0
 "C1" "CZ" 0 -1 0.0
 "CL1" "CL" 0 -1 0.0
 "CL2" "CL" 0 -1 0.0
 "CL3" "CL" 0 -1 0.0
 "H1" "HZ" 0 -1 0.0
 "C1" "CZ" 0 -1 0.0
 "CL1" "CL" 0 -1 0.0
 "CL2" "CL" 0 -1 0.0
 "CL3" "CL" 0 -1 0.0
 "H1" "HZ" 0 -1 0.0
 "C1" "CZ" 0 -1 0.0
 "CL1" "CL" 0 -1 0.0
 "CL2" "CL" 0 -1 0.0
 "CL3" "CL" 0 -1 0.0
 "H1" "HZ" 0 -1 0.0
 "C1" "CZ" 0 -1 0.0
 "CL1" "CL" 0 -1 0.0
 "CL2" "CL" 0 -1 0.0
 "CL3" "CL" 0 -1 0.0
 "H1" "HZ" 0 -1 0.0
 "C1" "CZ" 0 -1 0.0
 "CL1" "CL" 0 -1 0.0
 "CL2" "CL" 0 -1 0.0
 "CL3" "CL" 0 -1 0.0
 "H1" "HZ" 0 -1 0.0
 "C1" "CZ" 0 -1 0.0
 "CL1" "CL" 0 -1 0.0
 "CL2" "CL" 0 -1 0.0
 "CL3" "CL" 0 -1 0.0
 "H1" "HZ" 0 -1 0.0
 "C1" "CZ" 0 -1 0.0
 "CL1" "CL" 0 -1 0.0
 "CL2" "CL" 0 -1 0.0
 "CL3" "CL" 0 -1 0.0
 "H1" "HZ" 0 -1 0.0
 "C1" "CZ" 0 -1 0.0
 "CL1" "CL" 0 -1 0.0
 "CL2" "CL" 0 -1 0.0
 "CL3" "CL" 0 -1 0.0
 "H1" "HZ" 0 -1 0.0
 "C1" "CZ" 0 -1 0.0
 "CL1" "CL" 0 -1 0.0
 "CL2" "CL" 0 -1 0.0
 "CL3" "CL" 0 -1 0.0
 "H1" "HZ" 0 -1 0.0
 "C1" "CZ" 0 -1 0.0
 "CL1" "CL" 0 -1 0.0
 "CL2" "CL" 0 -1 0.0
 "CL3" "CL" 0 -1 0.0
 "H1" "HZ" 0 -1 0.0
 "C1" "CZ" 0 -1 0.0
 "CL1" "CL" 0 -1 0.0
 "CL2" "CL" 0 -1 0.0
 "CL3" "CL" 0 -1 0.0
 "H1" "HZ" 0 -1 0.0
 "C1" "CZ" 0 -1 0.0
 "CL1" "CL" 0 -1 0.0
 "CL2" "CL" 0 -1 0.0
 "CL3" "CL" 0 -1 0.0
 "H1" "HZ" 0 -1 0.0
 "C1" "CZ" 0 -1 0.0
 "CL1" "CL" 0 -1 0.0
 "CL2" "CL" 0 -1 0.0
 "CL3" "CL" 0 -1 0.0
 "H1" "HZ" 0 -1 0.0
 "C1" "CZ" 0 -1 0.0
 "CL1" "CL" 0 -1 0.0
 "CL2" "CL" 0 -1 0.0
 "CL3" "CL" 0 -1 0.0
 "H1" "HZ" 0 -1 0.0
 "C1" "CZ" 0 -1 0.0
 "CL1" "CL" 0 -1 0.0
 "CL2" "CL" 0 -1 0.0
 "CL3" "CL" 0 -1 0.0
 "H1" "HZ" 0 -1 0.0
 "C1" "CZ" 0 -1 0.0
 "CL1" "CL" 0 -1 0.0
 "CL2" "CL" 0 -1 0.0
 "CL3" "CL" 0 -1 0.0
 "H1" "HZ" 0 -1 0.0
 "C1" "CZ" 0 -1 0.0
 "CL1" "CL" 0 -1 0.0
 "CL2" "CL" 0 -1 0.0
 "CL3" "CL" 0 -1 0.0
 "H1" "HZ" 0 -1 0.0
 "C1" "CZ" 0 -1 0.0
 "CL1" "CL" 0 -1 0.0
 "CL2" "CL" 0 -1 0.0
 "CL3" "CL" 0 -1 0.0
 "H1" "HZ" 0 -1 0.0
 "C1" "CZ" 0 -1 0.0
 "CL1" "CL" 0 -1 0.0
 "CL2" "CL" 0 -1 0.0
 "CL3" "CL" 0 -1 0.0
 "H1" "HZ" 0 -1 0.0
 "C1" "CZ" 0 -1 0.0
 "CL1" "CL" 0 -1 0.0
 "CL2" "CL" 0 -1 0.0
 "CL3" "CL" 0 -1 0.0
 "H1" "HZ" 0 -1 0.0
 "C1" "CZ" 0 -1 0.0
 "CL1" "CL" 0 -1 0.0
 "CL2" "CL" 0 -1 0.0
 "CL3" "CL" 0 -1 0.0
 "H1" "HZ" 0 -1 0.0
 "C1" "CZ" 0 -1 0.0
 "CL1" "CL" 0 -1 0.0
 "CL2" "CL" 0 -1 0.0
 "CL3" "CL" 0 -1 0.0
 "H1" "HZ" 0 -1 0.0
 "C1" "CZ" 0 -1 0.0
 "CL1" "CL" 0 -1 0.0
 "CL2" "CL" 0 -1 0.0
 "CL3" "CL" 0 -1 0.0
 "H1" "HZ" 0 -1 0.0
 "C1" "CZ" 0 -1 0.0
 "CL1" "CL" 0 -1 0.0
 "CL2" "CL" 0 -1 0.0
 "CL3" "CL" 0 -1 0.0
 "H1" "HZ" 0 -1 0.0
 "C1" "CZ" 0 -1 0.0
 "CL1" "CL" 0 -1 0.0
 "CL2" "CL" 0 -1 0.0
 "CL3" "CL" 0 -1 0.0
 "H1" "HZ" 0 -1 0.0
 "C1" "CZ" 0 -1 0.0
 "CL1" "CL" 0 -1 0.0
 "CL2" "CL" 0 -1 0.0
 "CL3" "CL" 0 -1 0.0
 "H1" "HZ" 0 -1 0.0
 "C1" "CZ" 0 -1 0.0
 "CL1" "CL" 0 -1 0.0
 "CL2" "CL" 0 -1 0.0
 "CL3" "CL" 0 -1 0.0
 "H1" "HZ" 0 -1 0.0
 "C1" "CZ" 0 -1 0.0
 "CL1" "CL" 0 -1 0.0
 "CL2" "CL" 0 -1 0.0
 "CL3" "CL" 0 -1 0.0
 "H1" "HZ" 0 -1 0.0
 "C1" "CZ" 0 -1 0.0
 "CL1" "CL" 0 -1 0.0
 "CL2" "CL" 0 -1 0.0
 "CL3" "CL" 0 -1 0.0
 "H1" "HZ" 0 -1 0.0
 "C1" "CZ" 0 -1 0.0
 "CL1" "CL" 0 -1 0.0
 "CL2" "CL" 0 -1 0.0
 "CL3" "CL" 0 -1 0.0
 "H1" "HZ" 0 -1 0.0
 "C1" "CZ" 0 -1 0.0
 "CL1" "CL" 0 -1 0.0
 "CL2" "CL" 0 -1 0.0
 "CL3" "CL" 0 -1 0.0
 "H1" "HZ" 0 -1 0.0
 "C1" "CZ" 0 -1 0.0
 "CL1" "CL" 0 -1 0.0
 "CL2" "CL" 0 -1 0.0
 "CL3" "CL" 0 -1 0.0
 "H1" "HZ" 0 -1 0.0
 "C1" "CZ" 0 -1 0.0
 "CL1" "CL" 0 -1 0.0
 "CL2" "CL" 0 -1 0.0
 "CL3" "CL" 0 -1 0.0
 "H1" "HZ" 0 -1 0.0
 "C1" "CZ" 0 -1 0.0
 "CL1" "CL" 0 -1 0.0
 "CL2" "CL" 0 -1 0.0
 "CL3" "CL" 0 -1 0.0
 "H1" "HZ" 0 -1 0.0
 "C1" "CZ" 0 -1 0.0
 "CL1" "CL" 0 -1 0.0
 "CL2" "CL" 0 -1 0.0
 "CL3" "CL" 0 -1 0.0
 "H1" "HZ" 0 -1 0.0
 "C1" "CZ" 0 -1 0.0
 "CL1" "CL" 0 -1 0.0
 "CL2" "CL" 0 -1 0.0
 "CL3" "CL" 0 -1 0.0
 "H1" "HZ" 0 -1 0.0
 "C1" "CZ" 0 -1 0.0
 "CL1" "CL" 0 -1 0.0
 "CL2" "CL" 0 -1 0.0
 "CL3" "CL" 0 -1 0.0
 "H1" "HZ" 0 -1 0.0
 "C1" "CZ" 0 -1 0.0
 "CL1" "CL" 0 -1 0.0
 "CL2" "CL" 0 -1 0.0
 "CL3" "CL" 0 -1 0.0
 "H1" "HZ" 0 -1 0.0
 "C1" "CZ" 0 -1 0.0
 "CL1" "CL" 0 -1 0.0
 "CL2" "CL" 0 -1 0.0
 "CL3" "CL" 0 -1 0.0
 "H1" "HZ" 0 -1 0.0
 "C1" "CZ" 0 -1 0.0
 "CL1" "CL" 0 -1 0.0
 "CL2" "CL" 0 -1 0.0
 "CL3" "CL" 0 -1 0.0
 "H1" "HZ" 0 -1 0.0
 "C1" "CZ" 0 -1 0.0
 "CL1" "CL" 0 -1 0.0
 "CL2" "CL" 0 -1 0.0
 "CL3" "CL" 0 -1 0.0
 "H1" "HZ" 0 -1 0.0
 "C1" "CZ" 0 -1 0.0
 "CL1" "CL" 0 -1 0.0
 "CL2" "CL" 0 -1 0.0
 "CL3" "CL" 0 -1 0.0
 "H1" "HZ" 0 -1 0.0
 "C1" "CZ" 0 -1 0.0
 "CL1" "CL" 0 -1 0.0
 "CL2" "CL" 0 -1 0.0
 "CL3" "CL" 0 -1 0.0
 "H1" "HZ" 0 -1 0.0
 "C1" "CZ" 0 -1 0.0
 "CL1" "CL" 0 -1 0.0
 "CL2" "CL" 0 -1 0.0
 "CL3" "CL" 0 -1 0.0
 "H1" "HZ" 0 -1 0.0
 "C1" "CZ" 0 -1 0.0
 "CL1" "CL" 0 -1 0.0
 "CL2" "CL" 0 -1 0.0
 "CL3" "CL" 0 -1 0.0
 "H1" "HZ" 0 -1 0.0
 "C1" "CZ" 0 -1 0.0
 "CL1" "CL" 0 -1 0.0
 "CL2" "CL" 0 -1 0.0
 "CL3" "CL" 0 -1 0.0
 "H1" "HZ" 0 -1 0.0
 "C1" "CZ" 0 -1 0.0
 "CL1" "CL" 0 -1 0.0
 "CL2" "CL" 0 -1 0.0
 "CL3" "CL" 0 -1 0.0
 "H1" "HZ" 0 -1 0.0
 "C1" "CZ" 0 -1 0.0
 "CL1" "CL" 0 -1 0.0
 "CL2" "CL" 0 -1 0.0
 "CL3" "CL" 0 -1 0.0
 "H1" "HZ" 0 -1 0.0
 "C1" "CZ" 0 -1 0.0
 "CL1" "CL" 0 -1 0.0
 "CL2" "CL" 0 -1 0.0
 "CL3" "CL" 0 -1 0.0
 "H1" "HZ" 0 -1 0.0
 "C1" "CZ" 0 -1 0.0
 "CL1" "CL" 0 -1 0.0
 "CL2" "CL" 0 -1 0.0
 "CL3" "CL" 0 -1 0.0
 "H1" "HZ" 0 -1 0.0
 "C1" "CZ" 0 -1 0.0
 "CL1" "CL" 0 -1 0.0
 "CL2" "CL" 0 -1 0.0
 "CL3" "CL" 0 -1 0.0
 "H1" "HZ" 0 -1 0.0
 "C1" "CZ" 0 -1 0.0
 "CL1" "CL" 0 -1 0.0
 "CL2" "CL" 0 -1 0.0
 "CL3" "CL" 0 -1 0.0
 "H1" "HZ" 0 -1 0.0
 "C1" "CZ" 0 -1 0.0
 "CL1" "CL" 0 -1 0.0
 "CL2" "CL" 0 -1 0.0
 "CL3" "CL" 0 -1 0.0
 "H1" "HZ" 0 -1 0.0
 "C1" "CZ" 0 -1 0.0
 "CL1" "CL" 0 -1 0.0
 "CL2" "CL" 0 -1 0.0
 "CL3" "CL" 0 -1 0.0
 "H1" "HZ" 0 -1 0.0
 "C1" "CZ" 0 -1 0.0
 "CL1" "CL" 0 -1 0.0
 "CL2" "CL" 0 -1 0.0
 "CL3" "CL" 0 -1 0.0
 "H1" "HZ" 0 -1 0.0
 "C1" "CZ" 0 -1 0.0
 "CL1" "CL" 0 -1 0.0
 "CL2" "CL" 0 -1 0.0
 "CL3" "CL" 0 -1 0.0
 "H1" "HZ" 0 -1 0.0
 "C1" "CZ" 0 -1 0.0
 "CL1" "CL" 0 -1 0.0
 "CL2" "CL" 0 -1 0.0
 "CL3" "CL" 0 -1 0.0
 "H1" "HZ" 0 -1 0.0
 "C1" "CZ" 0 -1 0.0
 "CL1" "CL" 0 -1 0.0
 "CL2" "CL" 0 -1 0.0
 "CL3" "CL" 0 -1 0.0
 "H1" "HZ" 0 -1 0.0
 "C1" "CZ" 0 -1 0.0
 "CL1" "CL" 0 -1 0.0
 "CL2" "CL" 0 -1 0.0
 "CL3" "CL" 0 -1 0.0
 "H1" "HZ" 0 -1 0.0
 "C1" "CZ" 0 -1 0.0
 "CL1" "CL" 0 -1 0.0
 "CL2" "CL" 0 -1 0.0
 "CL3" "CL" 0 -1 0.0
 "H1" "HZ" 0 -1 0.0
 "C1" "CZ" 0 -1 0.0
 "CL1" "CL" 0 -1 0.0
 "CL2" "CL" 0 -1 0.0
 "CL3" "CL" 0 -1 0.0
 "H1" "HZ" 0 -1 0.0
 "C1" "CZ" 0 -1 0.0
 "CL1" "CL" 0 -1 0.0
 "CL2" "CL" 0 -1 0.0
 "CL3" "CL" 0 -1 0.0
 "H1" "HZ" 0 -1 0.0
 "C1" "CZ" 0 -1 0.0
 "CL1" "CL" 0 -1 0.0
 "CL2" "CL" 0 -1 0.0
 "CL3" "CL" 0 -1 0.0
 "H1" "HZ" 0 -1 0.0
 "C1" "CZ" 0 -1 0.0
 "CL1" "CL" 0 -1 0.0
 "CL2" "CL" 0 -1 0.0
 "CL3" "CL" 0 -1 0.0
 "H1" "HZ" 0 -1 0.0
 "C1" "CZ" 0 -1 0.0
 "CL1" "CL" 0 -1 0.0
 "CL2" "CL" 0 -1 0.0
 "CL3" "CL" 0 -1 0.0
 "H1" "HZ" 0 -1 0.0
 "C1" "CZ" 0 -1 0.0
 "CL1" "CL" 0 -1 0.0
 "CL2" "CL" 0 -1 0.0
 "CL3" "CL" 0 -1 0.0
 "H1" "HZ" 0 -1 0.0
 "C1" "CZ" 0 -1 0.0
 "CL1" "CL" 0 -1 0.0
 "CL2" "CL" 0 -1 0.0
 "CL3" "CL" 0 -1 0.0
 "H1" "HZ" 0 -1 0.0
 "C1" "CZ" 0 -1 0.0
 "CL1" "CL" 0 -1 0.0
 "CL2" "CL" 0 -1 0.0
 "CL3" "CL" 0 -1 0.0
 "H1" "HZ" 0 -1 0.0
 "C1" "CZ" 0 -1 0.0
 "CL1" "CL" 0 -1 0.0
 "CL2" "CL" 0 -1 0.0
 "CL3" "CL" 0 -1 0.0
 "H1" "HZ" 0 -1 0.0
 "C1" "CZ" 0 -1 0.0
 "CL1" "CL" 0 -1 0.0
 "CL2" "CL" 0 -1 0.0
 "CL3" "CL" 0 -1 0.0
 "H1" "HZ" 0 -1 0.0
 "C1" "CZ" 0 -1 0.0
 "CL1" "CL" 0 -1 0.0
 "CL2" "CL" 0 -1 0.0
 "CL3" "CL" 0 -1 0.0
 "H1" "HZ" 0 -1 0.0
 "C1" "CZ" 0 -1 0.0
 "CL1" "CL" 0 -1 0.0
 "CL2" "CL" 0 -1 0.0
 "CL3" "CL" 0 -1 0.0
 "H1" "HZ" 0 -1 0.0
 "C1" "CZ" 0 -1 0.0
 "CL1" "CL" 0 -1 0.0
 "CL2" "CL" 0 -1 0.0
 "CL3" "CL" 0 -1 0.0
 "H1" "HZ" 0 -1 0.0
 "C1" "CZ" 0 -1 0.0
 "CL1" "CL" 0 -1 0.0
 "CL2" "CL" 0 -1 0.0
 "CL3" "CL" 0 -1 0.0
 "H1" "HZ" 0 -1 0.0
 "C1" "CZ" 0 -1 0.0
 "CL1" "CL" 0 -1 0.0
 "CL2" "CL" 0 -1 0.0
 "CL3" "CL" 0 -1 0.0
 "H1" "HZ" 0 -1 0.0
 "C1" "CZ" 0 -1 0.0
 "CL1" "CL" 0 -1 0.0
 "CL2" "CL" 0 -1 0.0
 "CL3" "CL" 0 -1 0.0
 "H1" "HZ" 0 -1 0.0
 "C1" "CZ" 0 -1 0.0
 "CL1" "CL" 0 -1 0.0
 "CL2" "CL" 0 -1 0.0
 "CL3" "CL" 0 -1 0.0
 "H1" "HZ" 0 -1 0.0
 "C1" "CZ" 0 -1 0.0
 "CL1" "CL" 0 -1 0.0
 "CL2" "CL" 0 -1 0.0
 "CL3" "CL" 0 -1 0.0
 "H1" "HZ" 0 -1 0.0
 "C1" "CZ" 0 -1 0.0
 "CL1" "CL" 0 -1 0.0
 "CL2" "CL" 0 -1 0.0
 "CL3" "CL" 0 -1 0.0
 "H1" "HZ" 0 -1 0.0
 "C1" "CZ" 0 -1 0.0
 "CL1" "CL" 0 -1 0.0
 "CL2" "CL" 0 -1 0.0
 "CL3" "CL" 0 -1 0.0
 "H1" "HZ" 0 -1 0.0
 "C1" "CZ" 0 -1 0.0
 "CL1" "CL" 0 -1 0.0
 "CL2" "CL" 0 -1 0.0
 "CL3" "CL" 0 -1 0.0
 "H1" "HZ" 0 -1 0.0
 "C1" "CZ" 0 -1 0.0
 "CL1" "CL" 0 -1 0.0
 "CL2" "CL" 0 -1 0.0
 "CL3" "CL" 0 -1 0.0
 "H1" "HZ" 0 -1 0.0
 "C1" "CZ" 0 -1 0.0
 "CL1" "CL" 0 -1 0.0
 "CL2" "CL" 0 -1 0.0
 "CL3" "CL" 0 -1 0.0
 "H1" "HZ" 0 -1 0.0
 "C1" "CZ" 0 -1 0.0
 "CL1" "CL" 0 -1 0.0
 "CL2" "CL" 0 -1 0.0
 "CL3" "CL" 0 -1 0.0
 "H1" "HZ" 0 -1 0.0
 "C1" "CZ" 0 -1 0.0
 "CL1" "CL" 0 -1 0.0
 "CL2" "CL" 0 -1 0.0
 "CL3" "CL" 0 -1 0.0
 "H1" "HZ" 0 -1 0.0
 "C1" "CZ" 0 -1 0.0
 "CL1" "CL" 0 -1 0.0
 "CL2" "CL" 0 -1 0.0
 "CL3" "CL" 0 -1 0.0
 "H1" "HZ" 0 -1 0.0
 "C1" "CZ" 0 -1 0.0
 "CL1" "CL" 0 -1 0.0
 "CL2" "CL" 0 -1 0.0
 "CL3" "CL" 0 -1 0.0
 "H1" "HZ" 0 -1 0.0
 "C1" "CZ" 0 -1 0.0
 "CL1" "CL" 0 -1 0.0
 "CL2" "CL" 0 -1 0.0
 "CL3" "CL" 0 -1 0.0
 "H1" "HZ" 0 -1 0.0
 "C1" "CZ" 0 -1 0.0
 "CL1" "CL" 0 -1 0.0
 "CL2" "CL" 0 -1 0.0
 "CL3" "CL" 0 -1 0.0
 "H1" "HZ" 0 -1 0.0
 "C1" "CZ" 0 -1 0.0
 "CL1" "CL" 0 -1 0.0
 "CL2" "CL" 0 -1 0.0
 "CL3" "CL" 0 -1 0.0
 "H1" "HZ" 0 -1 0.0
 "C1" "CZ" 0 -1 0.0
 "CL1" "CL" 0 -1 0.0
 "CL2" "CL" 0 -1 0.0
 "CL3" "CL" 0 -1 0.0
 "H1" "HZ" 0 -1 0.0
 "C1" "CZ" 0 -1 0.0
 "CL1" "CL" 0 -1 0.0
 "CL2" "CL" 0 -1 0.0
 "CL3" "CL" 0 -1 0.0
 "H1" "HZ" 0 -1 0.0
 "C1" "CZ" 0 -1 0.0
 "CL1" "CL" 0 -1 0.0
 "CL2" "CL" 0 -1 0.0
 "CL3" "CL" 0 -1 0.0
 "H1" "HZ" 0 -1 0.0
 "C1" "CZ" 0 -1 0.0
 "CL1" "CL" 0 -1 0.0
 "CL2" "CL" 0 -1 0.0
 "CL3" "CL" 0 -1 0.0
 "H1" "HZ" 0 -1 0.0
 "C1" "CZ" 0 -1 0.0
 "CL1" "CL" 0 -1 0.0
 "CL2" "CL" 0 -1 0.0
 "CL3" "CL" 0 -1 0.0
 "H1" "HZ" 0 -1 0.0
 "C1" "CZ" 0 -1 0.0
 "CL1" "CL" 0 -1 0.0
 "CL2" "CL" 0 -1 0.0
 "CL3" "CL" 0 -1 0.0
 "H1" "HZ" 0 -1 0.0
 "C1" "CZ" 0 -1 0.0
 "CL1" "CL" 0 -1 0.0
 "CL2" "CL" 0 -1 0.0
 "CL3" "CL" 0 -1 0.0
 "H1" "HZ" 0 -1 0.0
 "C1" "CZ" 0 -1 0.0
 "CL1" "CL" 0 -1 0.0
 "CL2" "CL" 0 -1 0.0
 "CL3" "CL" 0 -1 0.0
 "H1" "HZ" 0 -1 0.0
 "C1" "CZ" 0 -1 0.0
 "CL1" "CL" 0 -1 0.0
 "CL2" "CL" 0 -1 0.0
 "CL3" "CL" 0 -1 0.0
 "H1" "HZ" 0 -1 0.0
 "C1" "CZ" 0 -1 0.0
 "CL1" "CL" 0 -1 0.0
 "CL2" "CL" 0 -1 0.0
 "CL3" "CL" 0 -1 0.0
 "H1" "HZ" 0 -1 0.0
 "C1" "CZ" 0 -1 0.0
 "CL1" "CL" 0 -1 0.0
 "CL2" "CL" 0 -1 0.0
 "CL3" "CL" 0 -1 0.0
 "H1" "HZ" 0 -1 0.0
 "C1" "CZ" 0 -1 0.0
 "CL1" "CL" 0 -1 0.0
 "CL2" "CL" 0 -1 0.0
 "CL3" "CL" 0 -1 0.0
 "H1" "HZ" 0 -1 0.0
 "C1" "CZ" 0 -1 0.0
 "CL1" "CL" 0 -1 0.0
 "CL2" "CL" 0 -1 0.0
 "CL3" "CL" 0 -1 0.0
 "H1" "HZ" 0 -1 0.0
 "C1" "CZ" 0 -1 0.0
 "CL1" "CL" 0 -1 0.0
 "CL2" "CL" 0 -1 0.0
 "CL3" "CL" 0 -1 0.0
 "H1" "HZ" 0 -1 0.0
 "C1" "CZ" 0 -1 0.0
 "CL1" "CL" 0 -1 0.0
 "CL2" "CL" 0 -1 0.0
 "CL3" "CL" 0 -1 0.0
 "H1" "HZ" 0 -1 0.0
 "C1" "CZ" 0 -1 0.0
 "CL1" "CL" 0 -1 0.0
 "CL2" "CL" 0 -1 0.0
 "CL3" "CL" 0 -1 0.0
 "H1" "HZ" 0 -1 0.0
 "C1" "CZ" 0 -1 0.0
 "CL1" "CL" 0 -1 0.0
 "CL2" "CL" 0 -1 0.0
 "CL3" "CL" 0 -1 0.0
 "H1" "HZ" 0 -1 0.0
 "C1" "CZ" 0 -1 0.0
 "CL1" "CL" 0 -1 0.0
 "CL2" "CL" 0 -1 0.0
 "CL3" "CL" 0 -1 0.0
 "H1" "HZ" 0 -1 0.0
 "C1" "CZ" 0 -1 0.0
 "CL1" "CL" 0 -1 0.0
 "CL2" "CL" 0 -1 0.0
 "CL3" "CL" 0 -1 0.0
 "H1" "HZ" 0 -1 0.0
 "C1" "CZ" 0 -1 0.0
 "CL1" "CL" 0 -1 0.0
 "CL2" "CL" 0 -1 0.0
 "CL3" "CL" 0 -1 0.0
 "H1" "HZ" 0 -1 0.0
 "C1" "CZ" 0 -1 0.0
 "CL1" "CL" 0 -1 0.0
 "CL2" "CL" 0 -1 0.0
 "CL3" "CL" 0 -1 0.0
 "H1" "HZ" 0 -1 0.0
 "C1" "CZ" 0 -1 0.0
 "CL1" "CL" 0 -1 0.0
 "CL2" "CL" 0 -1 0.0
 "CL3" "CL" 0 -1 0.0
 "H1" "HZ" 0 -1 0.0
 "C1" "CZ" 0 -1 0.0
 "CL1" "CL" 0 -1 0.0
 "CL2" "CL" 0 -1 0.0
 "CL3" "CL" 0 -1 0.0
 "H1" "HZ" 0 -1 0.0
 "C1" "CZ" 0 -1 0.0
 "CL1" "CL" 0 -1 0.0
 "CL2" "CL" 0 -1 0.0
 "CL3" "CL" 0 -1 0.0
 "H1" "HZ" 0 -1 0.0
 "C1" "CZ" 0 -1 0.0
 "CL1" "CL" 0 -1 0.0
 "CL2" "CL" 0 -1 0.0
 "CL3" "CL" 0 -1 0.0
 "H1" "HZ" 0 -1 0.0
 "C1" "CZ" 0 -1 0.0
 "CL1" "CL" 0 -1 0.0
 "CL2" "CL" 0 -1 0.0
 "CL3" "CL" 0 -1 0.0
 "H1" "HZ" 0 -1 0.0
 "C1" "CZ" 0 -1 0.0
 "CL1" "CL" 0 -1 0.0
 "CL2" "CL" 0 -1 0.0
 "CL3" "CL" 0 -1 0.0
 "H1" "HZ" 0 -1 0.0
 "C1" "CZ" 0 -1 0.0
 "CL1" "CL" 0 -1 0.0
 "CL2" "CL" 0 -1 0.0
 "CL3" "CL" 0 -1 0.0
 "H1" "HZ" 0 -1 0.0
 "C1" "CZ" 0 -1 0.0
 "CL1" "CL" 0 -1 0.0
 "CL2" "CL" 0 -1 0.0
 "CL3" "CL" 0 -1 0.0
 "H1" "HZ" 0 -1 0.0
 "C1" "CZ" 0 -1 0.0
 "CL1" "CL" 0 -1 0.0
 "CL2" "CL" 0 -1 0.0
 "CL3" "CL" 0 -1 0.0
 "H1" "HZ" 0 -1 0.0
 "C1" "CZ" 0 -1 0.0
 "CL1" "CL" 0 -1 0.0
 "CL2" "CL" 0 -1 0.0
 "CL3" "CL" 0 -1 0.0
 "H1" "HZ" 0 -1 0.0
 "C1" "CZ" 0 -1 0.0
 "CL1" "CL" 0 -1 0.0
 "CL2" "CL" 0 -1 0.0
 "CL3" "CL" 0 -1 0.0
 "H1" "HZ" 0 -1 0.0
 "C1" "CZ" 0 -1 0.0
 "CL1" "CL" 0 -1 0.0
 "CL2" "CL" 0 -1 0.0
 "CL3" "CL" 0 -1 0.0
 "H1" "HZ" 0 -1 0.0
 "C1" "CZ" 0 -1 0.0
 "CL1" "CL" 0 -1 0.0
 "CL2" "CL" 0 -1 0.0
 "CL3" "CL" 0 -1 0.0
 "H1" "HZ" 0 -1 0.0
 "C1" "CZ" 0 -1 0.0
 "CL1" "CL" 0 -1 0.0
 "CL2" "CL" 0 -1 0.0
 "CL3" "CL" 0 -1 0.0
 "H1" "HZ" 0 -1 0.0
 "C1" "CZ" 0 -1 0.0
 "CL1" "CL" 0 -1 0.0
 "CL2" "CL" 0 -1 0.0
 "CL3" "CL" 0 -1 0.0
 "H1" "HZ" 0 -1 0.0
 "C1" "CZ" 0 -1 0.0
 "CL1" "CL" 0 -1 0.0
 "CL2" "CL" 0 -1 0.0
 "CL3" "CL" 0 -1 0.0
 "H1" "HZ" 0 -1 0.0
 "C1" "CZ" 0 -1 0.0
 "CL1" "CL" 0 -1 0.0
 "CL2" "CL" 0 -1 0.0
 "CL3" "CL" 0 -1 0.0
 "H1" "HZ" 0 -1 0.0
 "C1" "CZ" 0 -1 0.0
 "CL1" "CL" 0 -1 0.0
 "CL2" "CL" 0 -1 0.0
 "CL3" "CL" 0 -1 0.0
 "H1" "HZ" 0 -1 0.0
 "C1" "CZ" 0 -1 0.0
 "CL1" "CL" 0 -1 0.0
 "CL2" "CL" 0 -1 0.0
 "CL3" "CL" 0 -1 0.0
 "H1" "HZ" 0 -1 0.0
 "C1" "CZ" 0 -1 0.0
 "CL1" "CL" 0 -1 0.0
 "CL2" "CL" 0 -1 0.0
 "CL3" "CL" 0 -1 0.0
 "H1" "HZ" 0 -1 0.0
 "C1" "CZ" 0 -1 0.0
 "CL1" "CL" 0 -1 0.0
 "CL2" "CL" 0 -1 0.0
 "CL3" "CL" 0 -1 0.0
 "H1" "HZ" 0 -1 0.0
 "C1" "CZ" 0 -1 0.0
 "CL1" "CL" 0 -1 0.0
 "CL2" "CL" 0 -1 0.0
 "CL3" "CL" 0 -1 0.0
 "H1" "HZ" 0 -1 0.0
 "C1" "CZ" 0 -1 0.0
 "CL1" "CL" 0 -1 0.0
 "CL2" "CL" 0 -1 0.0
 "CL3" "CL" 0 -1 0.0
 "H1" "HZ" 0 -1 0.0
 "C1" "CZ" 0 -1 0.0
 "CL1" "CL" 0 -1 0.0
 "CL2" "CL" 0 -1 0.0
 "CL3" "CL" 0 -1 0.0
 "H1" "HZ" 0 -1 0.0
 "C1" "CZ" 0 -1 0.0
 "CL1" "CL" 0 -1 0.0
 "CL2" "CL" 0 -1 0.0
 "CL3" "CL" 0 -1 0.0
 "H1" "HZ" 0 -1 0.0
 "C1" "CZ" 0 -1 0.0
 "CL1" "CL" 0 -1 0.0
 "CL2" "CL" 0 -1 0.0
 "CL3" "CL" 0 -1 0.0
 "H1" "HZ" 0 -1 0.0
 "C1" "CZ" 0 -1 0.0
 "CL1" "CL" 0 -1 0.0
 "CL2" "CL" 0 -1 0.0
 "CL3" "CL" 0 -1 0.0
 "H1" "HZ" 0 -1 0.0
 "C1" "CZ" 0 -1 0.0
 "CL1" "CL" 0 -1 0.0
 "CL2" "CL" 0 -1 0.0
 "CL3" "CL" 0 -1 0.0
 "H1" "HZ" 0 -1 0.0
 "C1" "CZ" 0 -1 0.0
 "CL1" "CL" 0 -1 0.0
 "CL2" "CL" 0 -1 0.0
 "CL3" "CL" 0 -1 0.0
 "H1" "HZ" 0 -1 0.0
 "C1" "CZ" 0 -1 0.0
 "CL1" "CL" 0 -1 0.0
 "CL2" "CL" 0 -1 0.0
 "CL3" "CL" 0 -1 0.0
 "H1" "HZ" 0 -1 0.0
 "C1" "CZ" 0 -1 0.0
 "CL1" "CL" 0 -1 0.0
 "CL2" "CL" 0 -1 0.0
 "CL3" "CL" 0 -1 0.0
 "H1" "HZ" 0 -1 0.0
 "C1" "CZ" 0 -1 0.0
 "CL1" "CL" 0 -1 0.0
 "CL2" "CL" 0 -1 0.0
 "CL3" "CL" 0 -1 0.0
 "H1" "HZ" 0 -1 0.0
 "C1" "CZ" 0 -1 0.0
 "CL1" "CL" 0 -1 0.0
 "CL2" "CL" 0 -1 0.0
 "CL3" "CL" 0 -1 0.0
 "H1" "HZ" 0 -1 0.0
 "C1" "CZ" 0 -1 0.0
 "CL1" "CL" 0 -1 0.0
 "CL2" "CL" 0 -1 0.0
 "CL3" "CL" 0 -1 0.0
 "H1" "HZ" 0 -1 0.0
 "C1" "CZ" 0 -1 0.0
 "CL1" "CL" 0 -1 0.0
 "CL2" "CL" 0 -1 0.0
 "CL3" "CL" 0 -1 0.0
 "H1" "HZ" 0 -1 0.0
 "C1" "CZ" 0 -1 0.0
 "CL1" "CL" 0 -1 0.0
 "CL2" "CL" 0 -1 0.0
 "CL3" "CL" 0 -1 0.0
 "H1" "HZ" 0 -1 0.0
 "C1" "CZ" 0 -1 0.0
 "CL1" "CL" 0 -1 0.0
 "CL2" "CL" 0 -1 0.0
 "CL3" "CL" 0 -1 0.0
 "H1" "HZ" 0 -1 0.0
 "C1" "CZ" 0 -1 0.0
 "CL1" "CL" 0 -1 0.0
 "CL2" "CL" 0 -1 0.0
 "CL3" "CL" 0 -1 0.0
 "H1" "HZ" 0 -1 0.0
 "C1" "CZ" 0 -1 0.0
 "CL1" "CL" 0 -1 0.0
 "CL2" "CL" 0 -1 0.0
 "CL3" "CL" 0 -1 0.0
 "H1" "HZ" 0 -1 0.0
 "C1" "CZ" 0 -1 0.0
 "CL1" "CL" 0 -1 0.0
 "CL2" "CL" 0 -1 0.0
 "CL3" "CL" 0 -1 0.0
 "H1" "HZ" 0 -1 0.0
 "C1" "CZ" 0 -1 0.0
 "CL1" "CL" 0 -1 0.0
 "CL2" "CL" 0 -1 0.0
 "CL3" "CL" 0 -1 0.0
 "H1" "HZ" 0 -1 0.0
 "C1" "CZ" 0 -1 0.0
 "CL1" "CL" 0 -1 0.0
 "CL2" "CL" 0 -1 0.0
 "CL3" "CL" 0 -1 0.0
 "H1" "HZ" 0 -1 0.0
 "C1" "CZ" 0 -1 0.0
 "CL1" "CL" 0 -1 0.0
 "CL2" "CL" 0 -1 0.0
 "CL3" "CL" 0 -1 0.0
 "H1" "HZ" 0 -1 0.0
 "C1" "CZ" 0 -1 0.0
 "CL1" "CL" 0 -1 0.0
 "CL2" "CL" 0 -1 0.0
 "CL3" "CL" 0 -1 0.0
 "H1" "HZ" 0 -1 0.0
 "C1" "CZ" 0 -1 0.0
 "CL1" "CL" 0 -1 0.0
 "CL2" "CL" 0 -1 0.0
 "CL3" "CL" 0 -1 0.0
 "H1" "HZ" 0 -1 0.0
 "C1" "CZ" 0 -1 0.0
 "CL1" "CL" 0 -1 0.0
 "CL2" "CL" 0 -1 0.0
 "CL3" "CL" 0 -1 0.0
 "H1" "HZ" 0 -1 0.0
 "C1" "CZ" 0 -1 0.0
 "CL1" "CL" 0 -1 0.0
 "CL2" "CL" 0 -1 0.0
 "CL3" "CL" 0 -1 0.0
 "H1" "HZ" 0 -1 0.0
 "C1" "CZ" 0 -1 0.0
 "CL1" "CL" 0 -1 0.0
 "CL2" "CL" 0 -1 0.0
 "CL3" "CL" 0 -1 0.0
 "H1" "HZ" 0 -1 0.0
 "C1" "CZ" 0 -1 0.0
 "CL1" "CL" 0 -1 0.0
 "CL2" "CL" 0 -1 0.0
 "CL3" "CL" 0 -1 0.0
 "H1" "HZ" 0 -1 0.0
 "C1" "CZ" 0 -1 0.0
 "CL1" "CL" 0 -1 0.0
 "CL2" "CL" 0 -1 0.0
 "CL3" "CL" 0 -1 0.0
 "H1" "HZ" 0 -1 0.0
 "C1" "CZ" 0 -1 0.0
 "CL1" "CL" 0 -1 0.0
 "CL2" "CL" 0 -1 0.0
 "CL3" "CL" 0 -1 0.0
 "H1" "HZ" 0 -1 0.0
 "C1" "CZ" 0 -1 0.0
 "CL1" "CL" 0 -1 0.0
 "CL2" "CL" 0 -1 0.0
 "CL3" "CL" 0 -1 0.0
 "H1" "HZ" 0 -1 0.0
 "C1" "CZ" 0 -1 0.0
 "CL1" "CL" 0 -1 0.0
 "CL2" "CL" 0 -1 0.0
 "CL3" "CL" 0 -1 0.0
 "H1" "HZ" 0 -1 0.0
 "C1" "CZ" 0 -1 0.0
 "CL1" "CL" 0 -1 0.0
 "CL2" "CL" 0 -1 0.0
 "CL3" "CL" 0 -1 0.0
 "H1" "HZ" 0 -1 0.0
 "C1" "CZ" 0 -1 0.0
 "CL1" "CL" 0 -1 0.0
 "CL2" "CL" 0 -1 0.0
 "CL3" "CL" 0 -1 0.0
 "H1" "HZ" 0 -1 0.0
 "C1" "CZ" 0 -1 0.0
 "CL1" "CL" 0 -1 0.0
 "CL2" "CL" 0 -1 0.0
 "CL3" "CL" 0 -1 0.0
 "H1" "HZ" 0 -1 0.0
 "C1" "CZ" 0 -1 0.0
 "CL1" "CL" 0 -1 0.0
 "CL2" "CL" 0 -1 0.0
 "CL3" "CL" 0 -1 0.0
 "H1" "HZ" 0 -1 0.0
 "C1" "CZ" 0 -1 0.0
 "CL1" "CL" 0 -1 0.0
 "CL2" "CL" 0 -1 0.0
 "CL3" "CL" 0 -1 0.0
 "H1" "HZ" 0 -1 0.0
 "C1" "CZ" 0 -1 0.0
 "CL1" "CL" 0 -1 0.0
 "CL2" "CL" 0 -1 0.0
 "CL3" "CL" 0 -1 0.0
 "H1" "HZ" 0 -1 0.0
 "C1" "CZ" 0 -1 0.0
 "CL1" "CL" 0 -1 0.0
 "CL2" "CL" 0 -1 0.0
 "CL3" "CL" 0 -1 0.0
 "H1" "HZ" 0 -1 0.0
 "C1" "CZ" 0 -1 0.0
 "CL1" "CL" 0 -1 0.0
 "CL2" "CL" 0 -1 0.0
 "CL3" "CL" 0 -1 0.0
 "H1" "HZ" 0 -1 0.0
 "C1" "CZ" 0 -1 0.0
 "CL1" "CL" 0 -1 0.0
 "CL2" "CL" 0 -1 0.0
 "CL3" "CL" 0 -1 0.0
 "H1" "HZ" 0 -1 0.0
 "C1" "CZ" 0 -1 0.0
 "CL1" "CL" 0 -1 0.0
 "CL2" "CL" 0 -1 0.0
 "CL3" "CL" 0 -1 0.0
 "H1" "HZ" 0 -1 0.0
 "C1" "CZ" 0 -1 0.0
 "CL1" "CL" 0 -1 0.0
 "CL2" "CL" 0 -1 0.0
 "CL3" "CL" 0 -1 0.0
 "H1" "HZ" 0 -1 0.0
 "C1" "CZ" 0 -1 0.0
 "CL1" "CL" 0 -1 0.0
 "CL2" "CL" 0 -1 0.0
 "CL3" "CL" 0 -1 0.0
 "H1" "HZ" 0 -1 0.0
 "C1" "CZ" 0 -1 0.0
 "CL1" "CL" 0 -1 0.0
 "CL2" "CL" 0 -1 0.0
 "CL3" "CL" 0 -1 0.0
 "H1" "HZ" 0 -1 0.0
 "C1" "CZ" 0 -1 0.0
 "CL1" "CL" 0 -1 0.0
 "CL2" "CL" 0 -1 0.0
 "CL3" "CL" 0 -1 0.0
 "H1" "HZ" 0 -1 0.0
 "C1" "CZ" 0 -1 0.0
 "CL1" "CL" 0 -1 0.0
 "CL2" "CL" 0 -1 0.0
 "CL3" "CL" 0 -1 0.0
 "H1" "HZ" 0 -1 0.0
 "C1" "CZ" 0 -1 0.0
 "CL1" "CL" 0 -1 0.0
 "CL2" "CL" 0 -1 0.0
 "CL3" "CL" 0 -1 0.0
 "H1" "HZ" 0 -1 0.0
 "C1" "CZ" 0 -1 0.0
 "CL1" "CL" 0 -1 0.0
 "CL2" "CL" 0 -1 0.0
 "CL3" "CL" 0 -1 0.0
 "H1" "HZ" 0 -1 0.0
 "C1" "CZ" 0 -1 0.0
 "CL1" "CL" 0 -1 0.0
 "CL2" "CL" 0 -1 0.0
 "CL3" "CL" 0 -1 0.0
 "H1" "HZ" 0 -1 0.0
 "C1" "CZ" 0 -1 0.0
 "CL1" "CL" 0 -1 0.0
 "CL2" "CL" 0 -1 0.0
 "CL3" "CL" 0 -1 0.0
 "H1" "HZ" 0 -1 0.0
 "C1" "CZ" 0 -1 0.0
 "CL1" "CL" 0 -1 0.0
 "CL2" "CL" 0 -1 0.0
 "CL3" "CL" 0 -1 0.0
 "H1" "HZ" 0 -1 0.0
 "C1" "CZ" 0 -1 0.0
 "CL1" "CL" 0 -1 0.0
 "CL2" "CL" 0 -1 0.0
 "CL3" "CL" 0 -1 0.0
 "H1" "HZ" 0 -1 0.0
 "C1" "CZ" 0 -1 0.0
 "CL1" "CL" 0 -1 0.0
 "CL2" "CL" 0 -1 0.0
 "CL3" "CL" 0 -1 0.0
 "H1" "HZ" 0 -1 0.0
 "C1" "CZ" 0 -1 0.0
 "CL1" "CL" 0 -1 0.0
 "CL2" "CL" 0 -1 0.0
 "CL3" "CL" 0 -1 0.0
 "H1" "HZ" 0 -1 0.0
 "C1" "CZ" 0 -1 0.0
 "CL1" "CL" 0 -1 0.0
 "CL2" "CL" 0 -1 0.0
 "CL3" "CL" 0 -1 0.0
 "H1" "HZ" 0 -1 0.0
 "C1" "CZ" 0 -1 0.0
 "CL1" "CL" 0 -1 0.0
 "CL2" "CL" 0 -1 0.0
 "CL3" "CL" 0 -1 0.0
 "H1" "HZ" 0 -1 0.0
 "C1" "CZ" 0 -1 0.0
 "CL1" "CL" 0 -1 0.0
 "CL2" "CL" 0 -1 0.0
 "CL3" "CL" 0 -1 0.0
 "H1" "HZ" 0 -1 0.0
 "C1" "CZ" 0 -1 0.0
 "CL1" "CL" 0 -1 0.0
 "CL2" "CL" 0 -1 0.0
 "CL3" "CL" 0 -1 0.0
 "H1" "HZ" 0 -1 0.0
 "C1" "CZ" 0 -1 0.0
 "CL1" "CL" 0 -1 0.0
 "CL2" "CL" 0 -1 0.0
 "CL3" "CL" 0 -1 0.0
 "H1" "HZ" 0 -1 0.0
 "C1" "CZ" 0 -1 0.0
 "CL1" "CL" 0 -1 0.0
 "CL2" "CL" 0 -1 0.0
 "CL3" "CL" 0 -1 0.0
 "H1" "HZ" 0 -1 0.0
 "C1" "CZ" 0 -1 0.0
 "CL1" "CL" 0 -1 0.0
 "CL2" "CL" 0 -1 0.0
 "CL3" "CL" 0 -1 0.0
 "H1" "HZ" 0 -1 0.0
 "C1" "CZ" 0 -1 0.0
 "CL1" "CL" 0 -1 0.0
 "CL2" "CL" 0 -1 0.0
 "CL3" "CL" 0 -1 0.0
 "H1" "HZ" 0 -1 0.0
 "C1" "CZ" 0 -1 0.0
 "CL1" "CL" 0 -1 0.0
 "CL2" "CL" 0 -1 0.0
 "CL3" "CL" 0 -1 0.0
 "H1" "HZ" 0 -1 0.0
 "C1" "CZ" 0 -1 0.0
 "CL1" "CL" 0 -1 0.0
 "CL2" "CL" 0 -1 0.0
 "CL3" "CL" 0 -1 0.0
 "H1" "HZ" 0 -1 0.0
 "C1" "CZ" 0 -1 0.0
 "CL1" "CL" 0 -1 0.0
 "CL2" "CL" 0 -1 0.0
 "CL3" "CL" 0 -1 0.0
 "H1" "HZ" 0 -1 0.0
 "C1" "CZ" 0 -1 0.0
 "CL1" "CL" 0 -1 0.0
 "CL2" "CL" 0 -1 0.0
 "CL3" "CL" 0 -1 0.0
 "H1" "HZ" 0 -1 0.0
 "C1" "CZ" 0 -1 0.0
 "CL1" "CL" 0 -1 0.0
 "CL2" "CL" 0 -1 0.0
 "CL3" "CL" 0 -1 0.0
 "H1" "HZ" 0 -1 0.0
 "C1" "CZ" 0 -1 0.0
 "CL1" "CL" 0 -1 0.0
 "CL2" "CL" 0 -1 0.0
 "CL3" "CL" 0 -1 0.0
 "H1" "HZ" 0 -1 0.0
 "C1" "CZ" 0 -1 0.0
 "CL1" "CL" 0 -1 0.0
 "CL2" "CL" 0 -1 0.0
 "CL3" "CL" 0 -1 0.0
 "H1" "HZ" 0 -1 0.0
 "C1" "CZ" 0 -1 0.0
 "CL1" "CL" 0 -1 0.0
 "CL2" "CL" 0 -1 0.0
 "CL3" "CL" 0 -1 0.0
 "H1" "HZ" 0 -1 0.0
 "C1" "CZ" 0 -1 0.0
 "CL1" "CL" 0 -1 0.0
 "CL2" "CL" 0 -1 0.0
 "CL3" "CL" 0 -1 0.0
 "H1" "HZ" 0 -1 0.0
 "C1" "CZ" 0 -1 0.0
 "CL1" "CL" 0 -1 0.0
 "CL2" "CL" 0 -1 0.0
 "CL3" "CL" 0 -1 0.0
 "H1" "HZ" 0 -1 0.0
 "C1" "CZ" 0 -1 0.0
 "CL1" "CL" 0 -1 0.0
 "CL2" "CL" 0 -1 0.0
 "CL3" "CL" 0 -1 0.0
 "H1" "HZ" 0 -1 0.0
 "C1" "CZ" 0 -1 0.0
 "CL1" "CL" 0 -1 0.0
 "CL2" "CL" 0 -1 0.0
 "CL3" "CL" 0 -1 0.0
 "H1" "HZ" 0 -1 0.0
 "C1" "CZ" 0 -1 0.0
 "CL1" "CL" 0 -1 0.0
 "CL2" "CL" 0 -1 0.0
 "CL3" "CL" 0 -1 0.0
 "H1" "HZ" 0 -1 0.0
 "C1" "CZ" 0 -1 0.0
 "CL1" "CL" 0 -1 0.0
 "CL2" "CL" 0 -1 0.0
 "CL3" "CL" 0 -1 0.0
 "H1" "HZ" 0 -1 0.0
 "C1" "CZ" 0 -1 0.0
 "CL1" "CL" 0 -1 0.0
 "CL2" "CL" 0 -1 0.0
 "CL3" "CL" 0 -1 0.0
 "H1" "HZ" 0 -1 0.0
 "C1" "CZ" 0 -1 0.0
 "CL1" "CL" 0 -1 0.0
 "CL2" "CL" 0 -1 0.0
 "CL3" "CL" 0 -1 0.0
 "H1" "HZ" 0 -1 0.0
 "C1" "CZ" 0 -1 0.0
 "CL1" "CL" 0 -1 0.0
 "CL2" "CL" 0 -1 0.0
 "CL3" "CL" 0 -1 0.0
 "H1" "HZ" 0 -1 0.0
 "C1" "CZ" 0 -1 0.0
 "CL1" "CL" 0 -1 0.0
 "CL2" "CL" 0 -1 0.0
 "CL3" "CL" 0 -1 0.0
 "H1" "HZ" 0 -1 0.0
 "C1" "CZ" 0 -1 0.0
 "CL1" "CL" 0 -1 0.0
 "CL2" "CL" 0 -1 0.0
 "CL3" "CL" 0 -1 0.0
 "H1" "HZ" 0 -1 0.0
 "C1" "CZ" 0 -1 0.0
 "CL1" "CL" 0 -1 0.0
 "CL2" "CL" 0 -1 0.0
 "CL3" "CL" 0 -1 0.0
 "H1" "HZ" 0 -1 0.0
 "C1" "CZ" 0 -1 0.0
 "CL1" "CL" 0 -1 0.0
 "CL2" "CL" 0 -1 0.0
 "CL3" "CL" 0 -1 0.0
 "H1" "HZ" 0 -1 0.0
 "C1" "CZ" 0 -1 0.0
 "CL1" "CL" 0 -1 0.0
 "CL2" "CL" 0 -1 0.0
 "CL3" "CL" 0 -1 0.0
 "H1" "HZ" 0 -1 0.0
 "C1" "CZ" 0 -1 0.0
 "CL1" "CL" 0 -1 0.0
 "CL2" "CL" 0 -1 0.0
 "CL3" "CL" 0 -1 0.0
 "H1" "HZ" 0 -1 0.0
 "C1" "CZ" 0 -1 0.0
 "CL1" "CL" 0 -1 0.0
 "CL2" "CL" 0 -1 0.0
 "CL3" "CL" 0 -1 0.0
 "H1" "HZ" 0 -1 0.0
 "C1" "CZ" 0 -1 0.0
 "CL1" "CL" 0 -1 0.0
 "CL2" "CL" 0 -1 0.0
 "CL3" "CL" 0 -1 0.0
 "H1" "HZ" 0 -1 0.0
 "C1" "CZ" 0 -1 0.0
 "CL1" "CL" 0 -1 0.0
 "CL2" "CL" 0 -1 0.0
 "CL3" "CL" 0 -1 0.0
 "H1" "HZ" 0 -1 0.0
 "C1" "CZ" 0 -1 0.0
 "CL1" "CL" 0 -1 0.0
 "CL2" "CL" 0 -1 0.0
 "CL3" "CL" 0 -1 0.0
 "H1" "HZ" 0 -1 0.0
 "C1" "CZ" 0 -1 0.0
 "CL1" "CL" 0 -1 0.0
 "CL2" "CL" 0 -1 0.0
 "CL3" "CL" 0 -1 0.0
 "H1" "HZ" 0 -1 0.0
 "C1" "CZ" 0 -1 0.0
 "CL1" "CL" 0 -1 0.0
 "CL2" "CL" 0 -1 0.0
 "CL3" "CL" 0 -1 0.0
 "H1" "HZ" 0 -1 0.0
 "C1" "CZ" 0 -1 0.0
 "CL1" "CL" 0 -1 0.0
 "CL2" "CL" 0 -1 0.0
 "CL3" "CL" 0 -1 0.0
 "H1" "HZ" 0 -1 0.0
 "C1" "CZ" 0 -1 0.0
 "CL1" "CL" 0 -1 0.0
 "CL2" "CL" 0 -1 0.0
 "CL3" "CL" 0 -1 0.0
 "H1" "HZ" 0 -1 0.0
 "C1" "CZ" 0 -1 0.0
 "CL1" "CL" 0 -1 0.0
 "CL2" "CL" 0 -1 0.0
 "CL3" "CL" 0 -1 0.0
 "H1" "HZ" 0 -1 0.0
 "C1" "CZ" 0 -1 0.0
 "CL1" "CL" 0 -1 0.0
 "CL2" "CL" 0 -1 0.0
 "CL3" "CL" 0 -1 0.0
 "H1" "HZ" 0 -1 0.0
 "C1" "CZ" 0 -1 0.0
 "CL1" "CL" 0 -1 0.0
 "CL2" "CL" 0 -1 0.0
 "CL3" "CL" 0 -1 0.0
 "H1" "HZ" 0 -1 0.0
 "C1" "CZ" 0 -1 0.0
 "CL1" "CL" 0 -1 0.0
 "CL2" "CL" 0 -1 0.0
 "CL3" "CL" 0 -1 0.0
 "H1" "HZ" 0 -1 0.0
 "C1" "CZ" 0 -1 0.0
 "CL1" "CL" 0 -1 0.0
 "CL2" "CL" 0 -1 0.0
 "CL3" "CL" 0 -1 0.0
 "H1" "HZ" 0 -1 0.0
 "C1" "CZ" 0 -1 0.0
 "CL1" "CL" 0 -1 0.0
 "CL2" "CL" 0 -1 0.0
 "CL3" "CL" 0 -1 0.0
 "H1" "HZ" 0 -1 0.0
 "C1" "CZ" 0 -1 0.0
 "CL1" "CL" 0 -1 0.0
 "CL2" "CL" 0 -1 0.0
 "CL3" "CL" 0 -1 0.0
 "H1" "HZ" 0 -1 0.0
 "C1" "CZ" 0 -1 0.0
 "CL1" "CL" 0 -1 0.0
 "CL2" "CL" 0 -1 0.0
 "CL3" "CL" 0 -1 0.0
 "H1" "HZ" 0 -1 0.0
 "C1" "CZ" 0 -1 0.0
 "CL1" "CL" 0 -1 0.0
 "CL2" "CL" 0 -1 0.0
 "CL3" "CL" 0 -1 0.0
 "H1" "HZ" 0 -1 0.0
 "C1" "CZ" 0 -1 0.0
 "CL1" "CL" 0 -1 0.0
 "CL2" "CL" 0 -1 0.0
 "CL3" "CL" 0 -1 0.0
 "H1" "HZ" 0 -1 0.0
 "C1" "CZ" 0 -1 0.0
 "CL1" "CL" 0 -1 0.0
 "CL2" "CL" 0 -1 0.0
 "CL3" "CL" 0 -1 0.0
 "H1" "HZ" 0 -1 0.0
 "C1" "CZ" 0 -1 0.0
 "CL1" "CL" 0 -1 0.0
 "CL2" "CL" 0 -1 0.0
 "CL3" "CL" 0 -1 0.0
 "H1" "HZ" 0 -1 0.0
 "C1" "CZ" 0 -1 0.0
 "CL1" "CL" 0 -1 0.0
 "CL2" "CL" 0 -1 0.0
 "CL3" "CL" 0 -1 0.0
 "H1" "HZ" 0 -1 0.0
 "C1" "CZ" 0 -1 0.0
 "CL1" "CL" 0 -1 0.0
 "CL2" "CL" 0 -1 0.0
 "CL3" "CL" 0 -1 0.0
 "H1" "HZ" 0 -1 0.0
 "C1" "CZ" 0 -1 0.0
 "CL1" "CL" 0 -1 0.0
 "CL2" "CL" 0 -1 0.0
 "CL3" "CL" 0 -1 0.0
 "H1" "HZ" 0 -1 0.0
 "C1" "CZ" 0 -1 0.0
 "CL1" "CL" 0 -1 0.0
 "CL2" "CL" 0 -1 0.0
 "CL3" "CL" 0 -1 0.0
 "H1" "HZ" 0 -1 0.0
 "C1" "CZ" 0 -1 0.0
 "CL1" "CL" 0 -1 0.0
 "CL2" "CL" 0 -1 0.0
 "CL3" "CL" 0 -1 0.0
 "H1" "HZ" 0 -1 0.0
 "C1" "CZ" 0 -1 0.0
 "CL1" "CL" 0 -1 0.0
 "CL2" "CL" 0 -1 0.0
 "CL3" "CL" 0 -1 0.0
 "H1" "HZ" 0 -1 0.0
 "C1" "CZ" 0 -1 0.0
 "CL1" "CL" 0 -1 0.0
 "CL2" "CL" 0 -1 0.0
 "CL3" "CL" 0 -1 0.0
 "H1" "HZ" 0 -1 0.0
 "C1" "CZ" 0 -1 0.0
 "CL1" "CL" 0 -1 0.0
 "CL2" "CL" 0 -1 0.0
 "CL3" "CL" 0 -1 0.0
 "H1" "HZ" 0 -1 0.0
 "C1" "CZ" 0 -1 0.0
 "CL1" "CL" 0 -1 0.0
 "CL2" "CL" 0 -1 0.0
 "CL3" "CL" 0 -1 0.0
 "H1" "HZ" 0 -1 0.0
 "C1" "CZ" 0 -1 0.0
 "CL1" "CL" 0 -1 0.0
 "CL2" "CL" 0 -1 0.0
 "CL3" "CL" 0 -1 0.0
 "H1" "HZ" 0 -1 0.0
 "C1" "CZ" 0 -1 0.0
 "CL1" "CL" 0 -1 0.0
 "CL2" "CL" 0 -1 0.0
 "CL3" "CL" 0 -1 0.0
 "H1" "HZ" 0 -1 0.0
 "C1" "CZ" 0 -1 0.0
 "CL1" "CL" 0 -1 0.0
 "CL2" "CL" 0 -1 0.0
 "CL3" "CL" 0 -1 0.0
 "H1" "HZ" 0 -1 0.0
 "C1" "CZ" 0 -1 0.0
 "CL1" "CL" 0 -1 0.0
 "CL2" "CL" 0 -1 0.0
 "CL3" "CL" 0 -1 0.0
 "H1" "HZ" 0 -1 0.0
 "C1" "CZ" 0 -1 0.0
 "CL1" "CL" 0 -1 0.0
 "CL2" "CL" 0 -1 0.0
 "CL3" "CL" 0 -1 0.0
 "H1" "HZ" 0 -1 0.0
 "C1" "CZ" 0 -1 0.0
 "CL1" "CL" 0 -1 0.0
 "CL2" "CL" 0 -1 0.0
 "CL3" "CL" 0 -1 0.0
 "H1" "HZ" 0 -1 0.0
 "C1" "CZ" 0 -1 0.0
 "CL1" "CL" 0 -1 0.0
 "CL2" "CL" 0 -1 0.0
 "CL3" "CL" 0 -1 0.0
 "H1" "HZ" 0 -1 0.0
 "C1" "CZ" 0 -1 0.0
 "CL1" "CL" 0 -1 0.0
 "CL2" "CL" 0 -1 0.0
 "CL3" "CL" 0 -1 0.0
 "H1" "HZ" 0 -1 0.0
 "C1" "CZ" 0 -1 0.0
 "CL1" "CL" 0 -1 0.0
 "CL2" "CL" 0 -1 0.0
 "CL3" "CL" 0 -1 0.0
 "H1" "HZ" 0 -1 0.0
 "C1" "CZ" 0 -1 0.0
 "CL1" "CL" 0 -1 0.0
 "CL2" "CL" 0 -1 0.0
 "CL3" "CL" 0 -1 0.0
 "H1" "HZ" 0 -1 0.0
 "C1" "CZ" 0 -1 0.0
 "CL1" "CL" 0 -1 0.0
 "CL2" "CL" 0 -1 0.0
 "CL3" "CL" 0 -1 0.0
 "H1" "HZ" 0 -1 0.0
 "C1" "CZ" 0 -1 0.0
 "CL1" "CL" 0 -1 0.0
 "CL2" "CL" 0 -1 0.0
 "CL3" "CL" 0 -1 0.0
 "H1" "HZ" 0 -1 0.0
 "C1" "CZ" 0 -1 0.0
 "CL1" "CL" 0 -1 0.0
 "CL2" "CL" 0 -1 0.0
 "CL3" "CL" 0 -1 0.0
 "H1" "HZ" 0 -1 0.0
 "C1" "CZ" 0 -1 0.0
 "CL1" "CL" 0 -1 0.0
 "CL2" "CL" 0 -1 0.0
 "CL3" "CL" 0 -1 0.0
 "H1" "HZ" 0 -1 0.0
 "C1" "CZ" 0 -1 0.0
 "CL1" "CL" 0 -1 0.0
 "CL2" "CL" 0 -1 0.0
 "CL3" "CL" 0 -1 0.0
 "H1" "HZ" 0 -1 0.0
 "C1" "CZ" 0 -1 0.0
 "CL1" "CL" 0 -1 0.0
 "CL2" "CL" 0 -1 0.0
 "CL3" "CL" 0 -1 0.0
 "H1" "HZ" 0 -1 0.0
 "C1" "CZ" 0 -1 0.0
 "CL1" "CL" 0 -1 0.0
 "CL2" "CL" 0 -1 0.0
 "CL3" "CL" 0 -1 0.0
 "H1" "HZ" 0 -1 0.0
 "C1" "CZ" 0 -1 0.0
 "CL1" "CL" 0 -1 0.0
 "CL2" "CL" 0 -1 0.0
 "CL3" "CL" 0 -1 0.0
 "H1" "HZ" 0 -1 0.0
 "C1" "CZ" 0 -1 0.0
 "CL1" "CL" 0 -1 0.0
 "CL2" "CL" 0 -1 0.0
 "CL3" "CL" 0 -1 0.0
 "H1" "HZ" 0 -1 0.0
 "C1" "CZ" 0 -1 0.0
 "CL1" "CL" 0 -1 0.0
 "CL2" "CL" 0 -1 0.0
 "CL3" "CL" 0 -1 0.0
 "H1" "HZ" 0 -1 0.0
 "C1" "CZ" 0 -1 0.0
 "CL1" "CL" 0 -1 0.0
 "CL2" "CL" 0 -1 0.0
 "CL3" "CL" 0 -1 0.0
 "H1" "HZ" 0 -1 0.0
 "C1" "CZ" 0 -1 0.0
 "CL1" "CL" 0 -1 0.0
 "CL2" "CL" 0 -1 0.0
 "CL3" "CL" 0 -1 0.0
 "H1" "HZ" 0 -1 0.0
 "C1" "CZ" 0 -1 0.0
 "CL1" "CL" 0 -1 0.0
 "CL2" "CL" 0 -1 0.0
 "CL3" "CL" 0 -1 0.0
 "H1" "HZ" 0 -1 0.0
 "C1" "CZ" 0 -1 0.0
 "CL1" "CL" 0 -1 0.0
 "CL2" "CL" 0 -1 0.0
 "CL3" "CL" 0 -1 0.0
 "H1" "HZ" 0 -1 0.0
 "C1" "CZ" 0 -1 0.0
 "CL1" "CL" 0 -1 0.0
 "CL2" "CL" 0 -1 0.0
 "CL3" "CL" 0 -1 0.0
 "H1" "HZ" 0 -1 0.0
 "C1" "CZ" 0 -1 0.0
 "CL1" "CL" 0 -1 0.0
 "CL2" "CL" 0 -1 0.0
 "CL3" "CL" 0 -1 0.0
 "H1" "HZ" 0 -1 0.0
 "C1" "CZ" 0 -1 0.0
 "CL1" "CL" 0 -1 0.0
 "CL2" "CL" 0 -1 0.0
 "CL3" "CL" 0 -1 0.0
 "H1" "HZ" 0 -1 0.0
 "C1" "CZ" 0 -1 0.0
 "CL1" "CL" 0 -1 0.0
 "CL2" "CL" 0 -1 0.0
 "CL3" "CL" 0 -1 0.0
 "H1" "HZ" 0 -1 0.0
 "C1" "CZ" 0 -1 0.0
 "CL1" "CL" 0 -1 0.0
 "CL2" "CL" 0 -1 0.0
 "CL3" "CL" 0 -1 0.0
 "H1" "HZ" 0 -1 0.0
 "C1" "CZ" 0 -1 0.0
 "CL1" "CL" 0 -1 0.0
 "CL2" "CL" 0 -1 0.0
 "CL3" "CL" 0 -1 0.0
 "H1" "HZ" 0 -1 0.0
 "C1" "CZ" 0 -1 0.0
 "CL1" "CL" 0 -1 0.0
 "CL2" "CL" 0 -1 0.0
 "CL3" "CL" 0 -1 0.0
 "H1" "HZ" 0 -1 0.0
 "C1" "CZ" 0 -1 0.0
 "CL1" "CL" 0 -1 0.0
 "CL2" "CL" 0 -1 0.0
 "CL3" "CL" 0 -1 0.0
 "H1" "HZ" 0 -1 0.0
 "C1" "CZ" 0 -1 0.0
 "CL1" "CL" 0 -1 0.0
 "CL2" "CL" 0 -1 0.0
 "CL3" "CL" 0 -1 0.0
 "H1" "HZ" 0 -1 0.0
 "C1" "CZ" 0 -1 0.0
 "CL1" "CL" 0 -1 0.0
 "CL2" "CL" 0 -1 0.0
 "CL3" "CL" 0 -1 0.0
 "H1" "HZ" 0 -1 0.0
 "C1" "CZ" 0 -1 0.0
 "CL1" "CL" 0 -1 0.0
 "CL2" "CL" 0 -1 0.0
 "CL3" "CL" 0 -1 0.0
 "H1" "HZ" 0 -1 0.0
 "C1" "CZ" 0 -1 0.0
 "CL1" "CL" 0 -1 0.0
 "CL2" "CL" 0 -1 0.0
 "CL3" "CL" 0 -1 0.0
 "H1" "HZ" 0 -1 0.0
 "C1" "CZ" 0 -1 0.0
 "CL1" "CL" 0 -1 0.0
 "CL2" "CL" 0 -1 0.0
 "CL3" "CL" 0 -1 0.0
 "H1" "HZ" 0 -1 0.0
 "C1" "CZ" 0 -1 0.0
 "CL1" "CL" 0 -1 0.0
 "CL2" "CL" 0 -1 0.0
 "CL3" "CL" 0 -1 0.0
 "H1" "HZ" 0 -1 0.0
 "C1" "CZ" 0 -1 0.0
 "CL1" "CL" 0 -1 0.0
 "CL2" "CL" 0 -1 0.0
 "CL3" "CL" 0 -1 0.0
 "H1" "HZ" 0 -1 0.0
 "C1" "CZ" 0 -1 0.0
 "CL1" "CL" 0 -1 0.0
 "CL2" "CL" 0 -1 0.0
 "CL3" "CL" 0 -1 0.0
 "H1" "HZ" 0 -1 0.0
 "C1" "CZ" 0 -1 0.0
 "CL1" "CL" 0 -1 0.0
 "CL2" "CL" 0 -1 0.0
 "CL3" "CL" 0 -1 0.0
 "H1" "HZ" 0 -1 0.0
 "C1" "CZ" 0 -1 0.0
 "CL1" "CL" 0 -1 0.0
 "CL2" "CL" 0 -1 0.0
 "CL3" "CL" 0 -1 0.0
 "H1" "HZ" 0 -1 0.0
 "C1" "CZ" 0 -1 0.0
 "CL1" "CL" 0 -1 0.0
 "CL2" "CL" 0 -1 0.0
 "CL3" "CL" 0 -1 0.0
 "H1" "HZ" 0 -1 0.0
 "C1" "CZ" 0 -1 0.0
 "CL1" "CL" 0 -1 0.0
 "CL2" "CL" 0 -1 0.0
 "CL3" "CL" 0 -1 0.0
 "H1" "HZ" 0 -1 0.0
 "C1" "CZ" 0 -1 0.0
 "CL1" "CL" 0 -1 0.0
 "CL2" "CL" 0 -1 0.0
 "CL3" "CL" 0 -1 0.0
 "H1" "HZ" 0 -1 0.0
 "C1" "CZ" 0 -1 0.0
 "CL1" "CL" 0 -1 0.0
 "CL2" "CL" 0 -1 0.0
 "CL3" "CL" 0 -1 0.0
 "H1" "HZ" 0 -1 0.0
 "C1" "CZ" 0 -1 0.0
 "CL1" "CL" 0 -1 0.0
 "CL2" "CL" 0 -1 0.0
 "CL3" "CL" 0 -1 0.0
 "H1" "HZ" 0 -1 0.0
 "C1" "CZ" 0 -1 0.0
 "CL1" "CL" 0 -1 0.0
 "CL2" "CL" 0 -1 0.0
 "CL3" "CL" 0 -1 0.0
 "H1" "HZ" 0 -1 0.0
 "C1" "CZ" 0 -1 0.0
 "CL1" "CL" 0 -1 0.0
 "CL2" "CL" 0 -1 0.0
 "CL3" "CL" 0 -1 0.0
 "H1" "HZ" 0 -1 0.0
 "C1" "CZ" 0 -1 0.0
 "CL1" "CL" 0 -1 0.0
 "CL2" "CL" 0 -1 0.0
 "CL3" "CL" 0 -1 0.0
 "H1" "HZ" 0 -1 0.0
 "C1" "CZ" 0 -1 0.0
 "CL1" "CL" 0 -1 0.0
 "CL2" "CL" 0 -1 0.0
 "CL3" "CL" 0 -1 0.0
 "H1" "HZ" 0 -1 0.0
 "C1" "CZ" 0 -1 0.0
 "CL1" "CL" 0 -1 0.0
 "CL2" "CL" 0 -1 0.0
 "CL3" "CL" 0 -1 0.0
 "H1" "HZ" 0 -1 0.0
 "C1" "CZ" 0 -1 0.0
 "CL1" "CL" 0 -1 0.0
 "CL2" "CL" 0 -1 0.0
 "CL3" "CL" 0 -1 0.0
 "H1" "HZ" 0 -1 0.0
 "C1" "CZ" 0 -1 0.0
 "CL1" "CL" 0 -1 0.0
 "CL2" "CL" 0 -1 0.0
 "CL3" "CL" 0 -1 0.0
 "H1" "HZ" 0 -1 0.0
 "C1" "CZ" 0 -1 0.0
 "CL1" "CL" 0 -1 0.0
 "CL2" "CL" 0 -1 0.0
 "CL3" "CL" 0 -1 0.0
 "H1" "HZ" 0 -1 0.0
 "C1" "CZ" 0 -1 0.0
 "CL1" "CL" 0 -1 0.0
 "CL2" "CL" 0 -1 0.0
 "CL3" "CL" 0 -1 0.0
 "H1" "HZ" 0 -1 0.0
 "C1" "CZ" 0 -1 0.0
 "CL1" "CL" 0 -1 0.0
 "CL2" "CL" 0 -1 0.0
 "CL3" "CL" 0 -1 0.0
 "H1" "HZ" 0 -1 0.0
 "C1" "CZ" 0 -1 0.0
 "CL1" "CL" 0 -1 0.0
 "CL2" "CL" 0 -1 0.0
 "CL3" "CL" 0 -1 0.0
 "H1" "HZ" 0 -1 0.0
 "C1" "CZ" 0 -1 0.0
 "CL1" "CL" 0 -1 0.0
 "CL2" "CL" 0 -1 0.0
 "CL3" "CL" 0 -1 0.0
 "H1" "HZ" 0 -1 0.0
 "C1" "CZ" 0 -1 0.0
 "CL1" "CL" 0 -1 0.0
 "CL2" "CL" 0 -1 0.0
 "CL3" "CL" 0 -1 0.0
 "H1" "HZ" 0 -1 0.0
 "C1" "CZ" 0 -1 0.0
 "CL1" "CL" 0 -1 0.0
 "CL2" "CL" 0 -1 0.0
 "CL3" "CL" 0 -1 0.0
 "H1" "HZ" 0 -1 0.0
 "C1" "CZ" 0 -1 0.0
 "CL1" "CL" 0 -1 0.0
 "CL2" "CL" 0 -1 0.0
 "CL3" "CL" 0 -1 0.0
 "H1" "HZ" 0 -1 0.0
 "C1" "CZ" 0 -1 0.0
 "CL1" "CL" 0 -1 0.0
 "CL2" "CL" 0 -1 0.0
 "CL3" "CL" 0 -1 0.0
 "H1" "HZ" 0 -1 0.0
 "C1" "CZ" 0 -1 0.0
 "CL1" "CL" 0 -1 0.0
 "CL2" "CL" 0 -1 0.0
 "CL3" "CL" 0 -1 0.0
 "H1" "HZ" 0 -1 0.0
 "C1" "CZ" 0 -1 0.0
 "CL1" "CL" 0 -1 0.0
 "CL2" "CL" 0 -1 0.0
 "CL3" "CL" 0 -1 0.0
 "H1" "HZ" 0 -1 0.0
 "C1" "CZ" 0 -1 0.0
 "CL1" "CL" 0 -1 0.0
 "CL2" "CL" 0 -1 0.0
 "CL3" "CL" 0 -1 0.0
 "H1" "HZ" 0 -1 0.0
 "C1" "CZ" 0 -1 0.0
 "CL1" "CL" 0 -1 0.0
 "CL2" "CL" 0 -1 0.0
 "CL3" "CL" 0 -1 0.0
 "H1" "HZ" 0 -1 0.0
 "C1" "CZ" 0 -1 0.0
 "CL1" "CL" 0 -1 0.0
 "CL2" "CL" 0 -1 0.0
 "CL3" "CL" 0 -1 0.0
 "H1" "HZ" 0 -1 0.0
 "C1" "CZ" 0 -1 0.0
 "CL1" "CL" 0 -1 0.0
 "CL2" "CL" 0 -1 0.0
 "CL3" "CL" 0 -1 0.0
 "H1" "HZ" 0 -1 0.0
 "C1" "CZ" 0 -1 0.0
 "CL1" "CL" 0 -1 0.0
 "CL2" "CL" 0 -1 0.0
 "CL3" "CL" 0 -1 0.0
 "H1" "HZ" 0 -1 0.0
 "C1" "CZ" 0 -1 0.0
 "CL1" "CL" 0 -1 0.0
 "CL2" "CL" 0 -1 0.0
 "CL3" "CL" 0 -1 0.0
 "H1" "HZ" 0 -1 0.0
 "C1" "CZ" 0 -1 0.0
 "CL1" "CL" 0 -1 0.0
 "CL2" "CL" 0 -1 0.0
 "CL3" "CL" 0 -1 0.0
 "H1" "HZ" 0 -1 0.0
 "C1" "CZ" 0 -1 0.0
 "CL1" "CL" 0 -1 0.0
 "CL2" "CL" 0 -1 0.0
 "CL3" "CL" 0 -1 0.0
 "H1" "HZ" 0 -1 0.0
 "C1" "CZ" 0 -1 0.0
 "CL1" "CL" 0 -1 0.0
 "CL2" "CL" 0 -1 0.0
 "CL3" "CL" 0 -1 0.0
 "H1" "HZ" 0 -1 0.0
 "C1" "CZ" 0 -1 0.0
 "CL1" "CL" 0 -1 0.0
 "CL2" "CL" 0 -1 0.0
 "CL3" "CL" 0 -1 0.0
 "H1" "HZ" 0 -1 0.0
 "C1" "CZ" 0 -1 0.0
 "CL1" "CL" 0 -1 0.0
 "CL2" "CL" 0 -1 0.0
 "CL3" "CL" 0 -1 0.0
 "H1" "HZ" 0 -1 0.0
 "C1" "CZ" 0 -1 0.0
 "CL1" "CL" 0 -1 0.0
 "CL2" "CL" 0 -1 0.0
 "CL3" "CL" 0 -1 0.0
 "H1" "HZ" 0 -1 0.0
 "C1" "CZ" 0 -1 0.0
 "CL1" "CL" 0 -1 0.0
 "CL2" "CL" 0 -1 0.0
 "CL3" "CL" 0 -1 0.0
 "H1" "HZ" 0 -1 0.0
 "C1" "CZ" 0 -1 0.0
 "CL1" "CL" 0 -1 0.0
 "CL2" "CL" 0 -1 0.0
 "CL3" "CL" 0 -1 0.0
 "H1" "HZ" 0 -1 0.0
 "C1" "CZ" 0 -1 0.0
 "CL1" "CL" 0 -1 0.0
 "CL2" "CL" 0 -1 0.0
 "CL3" "CL" 0 -1 0.0
 "H1" "HZ" 0 -1 0.0
 "C1" "CZ" 0 -1 0.0
 "CL1" "CL" 0 -1 0.0
 "CL2" "CL" 0 -1 0.0
 "CL3" "CL" 0 -1 0.0
 "H1" "HZ" 0 -1 0.0
 "C1" "CZ" 0 -1 0.0
 "CL1" "CL" 0 -1 0.0
 "CL2" "CL" 0 -1 0.0
 "CL3" "CL" 0 -1 0.0
 "H1" "HZ" 0 -1 0.0
 "C1" "CZ" 0 -1 0.0
 "CL1" "CL" 0 -1 0.0
 "CL2" "CL" 0 -1 0.0
 "CL3" "CL" 0 -1 0.0
 "H1" "HZ" 0 -1 0.0
 "C1" "CZ" 0 -1 0.0
 "CL1" "CL" 0 -1 0.0
 "CL2" "CL" 0 -1 0.0
 "CL3" "CL" 0 -1 0.0
 "H1" "HZ" 0 -1 0.0
 "C1" "CZ" 0 -1 0.0
 "CL1" "CL" 0 -1 0.0
 "CL2" "CL" 0 -1 0.0
 "CL3" "CL" 0 -1 0.0
 "H1" "HZ" 0 -1 0.0
 "C1" "CZ" 0 -1 0.0
 "CL1" "CL" 0 -1 0.0
 "CL2" "CL" 0 -1 0.0
 "CL3" "CL" 0 -1 0.0
 "H1" "HZ" 0 -1 0.0
 "C1" "CZ" 0 -1 0.0
 "CL1" "CL" 0 -1 0.0
 "CL2" "CL" 0 -1 0.0
 "CL3" "CL" 0 -1 0.0
 "H1" "HZ" 0 -1 0.0
 "C1" "CZ" 0 -1 0.0
 "CL1" "CL" 0 -1 0.0
 "CL2" "CL" 0 -1 0.0
 "CL3" "CL" 0 -1 0.0
 "H1" "HZ" 0 -1 0.0
 "C1" "CZ" 0 -1 0.0
 "CL1" "CL" 0 -1 0.0
 "CL2" "CL" 0 -1 0.0
 "CL3" "CL" 0 -1 0.0
 "H1" "HZ" 0 -1 0.0
 "C1" "CZ" 0 -1 0.0
 "CL1" "CL" 0 -1 0.0
 "CL2" "CL" 0 -1 0.0
 "CL3" "CL" 0 -1 0.0
 "H1" "HZ" 0 -1 0.0
 "C1" "CZ" 0 -1 0.0
 "CL1" "CL" 0 -1 0.0
 "CL2" "CL" 0 -1 0.0
 "CL3" "CL" 0 -1 0.0
 "H1" "HZ" 0 -1 0.0
 "C1" "CZ" 0 -1 0.0
 "CL1" "CL" 0 -1 0.0
 "CL2" "CL" 0 -1 0.0
 "CL3" "CL" 0 -1 0.0
 "H1" "HZ" 0 -1 0.0
 "C1" "CZ" 0 -1 0.0
 "CL1" "CL" 0 -1 0.0
 "CL2" "CL" 0 -1 0.0
 "CL3" "CL" 0 -1 0.0
 "H1" "HZ" 0 -1 0.0
 "C1" "CZ" 0 -1 0.0
 "CL1" "CL" 0 -1 0.0
 "CL2" "CL" 0 -1 0.0
 "CL3" "CL" 0 -1 0.0
 "H1" "HZ" 0 -1 0.0
 "C1" "CZ" 0 -1 0.0
 "CL1" "CL" 0 -1 0.0
 "CL2" "CL" 0 -1 0.0
 "CL3" "CL" 0 -1 0.0
 "H1" "HZ" 0 -1 0.0
 "C1" "CZ" 0 -1 0.0
 "CL1" "CL" 0 -1 0.0
 "CL2" "CL" 0 -1 0.0
 "CL3" "CL" 0 -1 0.0
 "H1" "HZ" 0 -1 0.0
 "C1" "CZ" 0 -1 0.0
 "CL1" "CL" 0 -1 0.0
 "CL2" "CL" 0 -1 0.0
 "CL3" "CL" 0 -1 0.0
 "H1" "HZ" 0 -1 0.0
 "C1" "CZ" 0 -1 0.0
 "CL1" "CL" 0 -1 0.0
 "CL2" "CL" 0 -1 0.0
 "CL3" "CL" 0 -1 0.0
 "H1" "HZ" 0 -1 0.0
 "C1" "CZ" 0 -1 0.0
 "CL1" "CL" 0 -1 0.0
 "CL2" "CL" 0 -1 0.0
 "CL3" "CL" 0 -1 0.0
 "H1" "HZ" 0 -1 0.0
 "C1" "CZ" 0 -1 0.0
 "CL1" "CL" 0 -1 0.0
 "CL2" "CL" 0 -1 0.0
 "CL3" "CL" 0 -1 0.0
 "H1" "HZ" 0 -1 0.0
 "C1" "CZ" 0 -1 0.0
 "CL1" "CL" 0 -1 0.0
 "CL2" "CL" 0 -1 0.0
 "CL3" "CL" 0 -1 0.0
 "H1" "HZ" 0 -1 0.0
 "C1" "CZ" 0 -1 0.0
 "CL1" "CL" 0 -1 0.0
 "CL2" "CL" 0 -1 0.0
 "CL3" "CL" 0 -1 0.0
 "H1" "HZ" 0 -1 0.0
 "C1" "CZ" 0 -1 0.0
 "CL1" "CL" 0 -1 0.0
 "CL2" "CL" 0 -1 0.0
 "CL3" "CL" 0 -1 0.0
 "H1" "HZ" 0 -1 0.0
 "C1" "CZ" 0 -1 0.0
 "CL1" "CL" 0 -1 0.0
 "CL2" "CL" 0 -1 0.0
 "CL3" "CL" 0 -1 0.0
 "H1" "HZ" 0 -1 0.0
 "C1" "CZ" 0 -1 0.0
 "CL1" "CL" 0 -1 0.0
 "CL2" "CL" 0 -1 0.0
 "CL3" "CL" 0 -1 0.0
 "H1" "HZ" 0 -1 0.0
 "C1" "CZ" 0 -1 0.0
 "CL1" "CL" 0 -1 0.0
 "CL2" "CL" 0 -1 0.0
 "CL3" "CL" 0 -1 0.0
 "H1" "HZ" 0 -1 0.0
 "C1" "CZ" 0 -1 0.0
 "CL1" "CL" 0 -1 0.0
 "CL2" "CL" 0 -1 0.0
 "CL3" "CL" 0 -1 0.0
 "H1" "HZ" 0 -1 0.0
 "C1" "CZ" 0 -1 0.0
 "CL1" "CL" 0 -1 0.0
 "CL2" "CL" 0 -1 0.0
 "CL3" "CL" 0 -1 0.0
 "H1" "HZ" 0 -1 0.0
 "C1" "CZ" 0 -1 0.0
 "CL1" "CL" 0 -1 0.0
 "CL2" "CL" 0 -1 0.0
 "CL3" "CL" 0 -1 0.0
 "H1" "HZ" 0 -1 0.0
 "C1" "CZ" 0 -1 0.0
 "CL1" "CL" 0 -1 0.0
 "CL2" "CL" 0 -1 0.0
 "CL3" "CL" 0 -1 0.0
 "H1" "HZ" 0 -1 0.0
 "C1" "CZ" 0 -1 0.0
 "CL1" "CL" 0 -1 0.0
 "CL2" "CL" 0 -1 0.0
 "CL3" "CL" 0 -1 0.0
 "H1" "HZ" 0 -1 0.0
 "C1" "CZ" 0 -1 0.0
 "CL1" "CL" 0 -1 0.0
 "CL2" "CL" 0 -1 0.0
 "CL3" "CL" 0 -1 0.0
 "H1" "HZ" 0 -1 0.0
 "C1" "CZ" 0 -1 0.0
 "CL1" "CL" 0 -1 0.0
 "CL2" "CL" 0 -1 0.0
 "CL3" "CL" 0 -1 0.0
 "H1" "HZ" 0 -1 0.0
 "C1" "CZ" 0 -1 0.0
 "CL1" "CL" 0 -1 0.0
 "CL2" "CL" 0 -1 0.0
 "CL3" "CL" 0 -1 0.0
 "H1" "HZ" 0 -1 0.0
 "C1" "CZ" 0 -1 0.0
 "CL1" "CL" 0 -1 0.0
 "CL2" "CL" 0 -1 0.0
 "CL3" "CL" 0 -1 0.0
 "H1" "HZ" 0 -1 0.0
 "C1" "CZ" 0 -1 0.0
 "CL1" "CL" 0 -1 0.0
 "CL2" "CL" 0 -1 0.0
 "CL3" "CL" 0 -1 0.0
 "H1" "HZ" 0 -1 0.0
 "C1" "CZ" 0 -1 0.0
 "CL1" "CL" 0 -1 0.0
 "CL2" "CL" 0 -1 0.0
 "CL3" "CL" 0 -1 0.0
 "H1" "HZ" 0 -1 0.0
 "C1" "CZ" 0 -1 0.0
 "CL1" "CL" 0 -1 0.0
 "CL2" "CL" 0 -1 0.0
 "CL3" "CL" 0 -1 0.0
 "H1" "HZ" 0 -1 0.0
 "C1" "CZ" 0 -1 0.0
 "CL1" "CL" 0 -1 0.0
 "CL2" "CL" 0 -1 0.0
 "CL3" "CL" 0 -1 0.0
 "H1" "HZ" 0 -1 0.0
 "C1" "CZ" 0 -1 0.0
 "CL1" "CL" 0 -1 0.0
 "CL2" "CL" 0 -1 0.0
 "CL3" "CL" 0 -1 0.0
 "H1" "HZ" 0 -1 0.0
 "C1" "CZ" 0 -1 0.0
 "CL1" "CL" 0 -1 0.0
 "CL2" "CL" 0 -1 0.0
 "CL3" "CL" 0 -1 0.0
 "H1" "HZ" 0 -1 0.0
 "C1" "CZ" 0 -1 0.0
 "CL1" "CL" 0 -1 0.0
 "CL2" "CL" 0 -1 0.0
 "CL3" "CL" 0 -1 0.0
 "H1" "HZ" 0 -1 0.0
 "C1" "CZ" 0 -1 0.0
 "CL1" "CL" 0 -1 0.0
 "CL2" "CL" 0 -1 0.0
 "CL3" "CL" 0 -1 0.0
 "H1" "HZ" 0 -1 0.0
 "C1" "CZ" 0 -1 0.0
 "CL1" "CL" 0 -1 0.0
 "CL2" "CL" 0 -1 0.0
 "CL3" "CL" 0 -1 0.0
 "H1" "HZ" 0 -1 0.0
 "C1" "CZ" 0 -1 0.0
 "CL1" "CL" 0 -1 0.0
 "CL2" "CL" 0 -1 0.0
 "CL3" "CL" 0 -1 0.0
 "H1" "HZ" 0 -1 0.0
 "C1" "CZ" 0 -1 0.0
 "CL1" "CL" 0 -1 0.0
 "CL2" "CL" 0 -1 0.0
 "CL3" "CL" 0 -1 0.0
 "H1" "HZ" 0 -1 0.0
 "C1" "CZ" 0 -1 0.0
 "CL1" "CL" 0 -1 0.0
 "CL2" "CL" 0 -1 0.0
 "CL3" "CL" 0 -1 0.0
 "H1" "HZ" 0 -1 0.0
 "C1" "CZ" 0 -1 0.0
 "CL1" "CL" 0 -1 0.0
 "CL2" "CL" 0 -1 0.0
 "CL3" "CL" 0 -1 0.0
 "H1" "HZ" 0 -1 0.0
 "C1" "CZ" 0 -1 0.0
 "CL1" "CL" 0 -1 0.0
 "CL2" "CL" 0 -1 0.0
 "CL3" "CL" 0 -1 0.0
 "H1" "HZ" 0 -1 0.0
 "C1" "CZ" 0 -1 0.0
 "CL1" "CL" 0 -1 0.0
 "CL2" "CL" 0 -1 0.0
 "CL3" "CL" 0 -1 0.0
 "H1" "HZ" 0 -1 0.0
 "C1" "CZ" 0 -1 0.0
 "CL1" "CL" 0 -1 0.0
 "CL2" "CL" 0 -1 0.0
 "CL3" "CL" 0 -1 0.0
 "H1" "HZ" 0 -1 0.0
 "C1" "CZ" 0 -1 0.0
 "CL1" "CL" 0 -1 0.0
 "CL2" "CL" 0 -1 0.0
 "CL3" "CL" 0 -1 0.0
 "H1" "HZ" 0 -1 0.0
 "C1" "CZ" 0 -1 0.0
 "CL1" "CL" 0 -1 0.0
 "CL2" "CL" 0 -1 0.0
 "CL3" "CL" 0 -1 0.0
 "H1" "HZ" 0 -1 0.0
 "C1" "CZ" 0 -1 0.0
 "CL1" "CL" 0 -1 0.0
 "CL2" "CL" 0 -1 0.0
 "CL3" "CL" 0 -1 0.0
 "H1" "HZ" 0 -1 0.0
 "C1" "CZ" 0 -1 0.0
 "CL1" "CL" 0 -1 0.0
 "CL2" "CL" 0 -1 0.0
 "CL3" "CL" 0 -1 0.0
 "H1" "HZ" 0 -1 0.0
 "C1" "CZ" 0 -1 0.0
 "CL1" "CL" 0 -1 0.0
 "CL2" "CL" 0 -1 0.0
 "CL3" "CL" 0 -1 0.0
 "H1" "HZ" 0 -1 0.0
 "C1" "CZ" 0 -1 0.0
 "CL1" "CL" 0 -1 0.0
 "CL2" "CL" 0 -1 0.0
 "CL3" "CL" 0 -1 0.0
 "H1" "HZ" 0 -1 0.0
 "C1" "CZ" 0 -1 0.0
 "CL1" "CL" 0 -1 0.0
 "CL2" "CL" 0 -1 0.0
 "CL3" "CL" 0 -1 0.0
 "H1" "HZ" 0 -1 0.0
 "C1" "CZ" 0 -1 0.0
 "CL1" "CL" 0 -1 0.0
 "CL2" "CL" 0 -1 0.0
 "CL3" "CL" 0 -1 0.0
 "H1" "HZ" 0 -1 0.0
 "C1" "CZ" 0 -1 0.0
 "CL1" "CL" 0 -1 0.0
 "CL2" "CL" 0 -1 0.0
 "CL3" "CL" 0 -1 0.0
 "H1" "HZ" 0 -1 0.0
 "C1" "CZ" 0 -1 0.0
 "CL1" "CL" 0 -1 0.0
 "CL2" "CL" 0 -1 0.0
 "CL3" "CL" 0 -1 0.0
 "H1" "HZ" 0 -1 0.0
 "C1" "CZ" 0 -1 0.0
 "CL1" "CL" 0 -1 0.0
 "CL2" "CL" 0 -1 0.0
 "CL3" "CL" 0 -1 0.0
 "H1" "HZ" 0 -1 0.0
 "C1" "CZ" 0 -1 0.0
 "CL1" "CL" 0 -1 0.0
 "CL2" "CL" 0 -1 0.0
 "CL3" "CL" 0 -1 0.0
 "H1" "HZ" 0 -1 0.0
 "C1" "CZ" 0 -1 0.0
 "CL1" "CL" 0 -1 0.0
 "CL2" "CL" 0 -1 0.0
 "CL3" "CL" 0 -1 0.0
 "H1" "HZ" 0 -1 0.0
 "C1" "CZ" 0 -1 0.0
 "CL1" "CL" 0 -1 0.0
 "CL2" "CL" 0 -1 0.0
 "CL3" "CL" 0 -1 0.0
 "H1" "HZ" 0 -1 0.0
 "C1" "CZ" 0 -1 0.0
 "CL1" "CL" 0 -1 0.0
 "CL2" "CL" 0 -1 0.0
 "CL3" "CL" 0 -1 0.0
 "H1" "HZ" 0 -1 0.0
 "C1" "CZ" 0 -1 0.0
 "CL1" "CL" 0 -1 0.0
 "CL2" "CL" 0 -1 0.0
 "CL3" "CL" 0 -1 0.0
 "H1" "HZ" 0 -1 0.0
 "C1" "CZ" 0 -1 0.0
 "CL1" "CL" 0 -1 0.0
 "CL2" "CL" 0 -1 0.0
 "CL3" "CL" 0 -1 0.0
 "H1" "HZ" 0 -1 0.0
 "C1" "CZ" 0 -1 0.0
 "CL1" "CL" 0 -1 0.0
 "CL2" "CL" 0 -1 0.0
 "CL3" "CL" 0 -1 0.0
 "H1" "HZ" 0 -1 0.0
 "C1" "CZ" 0 -1 0.0
 "CL1" "CL" 0 -1 0.0
 "CL2" "CL" 0 -1 0.0
 "CL3" "CL" 0 -1 0.0
 "H1" "HZ" 0 -1 0.0
 "C1" "CZ" 0 -1 0.0
 "CL1" "CL" 0 -1 0.0
 "CL2" "CL" 0 -1 0.0
 "CL3" "CL" 0 -1 0.0
 "H1" "HZ" 0 -1 0.0
 "C1" "CZ" 0 -1 0.0
 "CL1" "CL" 0 -1 0.0
 "CL2" "CL" 0 -1 0.0
 "CL3" "CL" 0 -1 0.0
 "H1" "HZ" 0 -1 0.0
 "C1" "CZ" 0 -1 0.0
 "CL1" "CL" 0 -1 0.0
 "CL2" "CL" 0 -1 0.0
 "CL3" "CL" 0 -1 0.0
 "H1" "HZ" 0 -1 0.0
 "C1" "CZ" 0 -1 0.0
 "CL1" "CL" 0 -1 0.0
 "CL2" "CL" 0 -1 0.0
 "CL3" "CL" 0 -1 0.0
 "H1" "HZ" 0 -1 0.0
 "C1" "CZ" 0 -1 0.0
 "CL1" "CL" 0 -1 0.0
 "CL2" "CL" 0 -1 0.0
 "CL3" "CL" 0 -1 0.0
 "H1" "HZ" 0 -1 0.0
 "C1" "CZ" 0 -1 0.0
 "CL1" "CL" 0 -1 0.0
 "CL2" "CL" 0 -1 0.0
 "CL3" "CL" 0 -1 0.0
 "H1" "HZ" 0 -1 0.0
 "C1" "CZ" 0 -1 0.0
 "CL1" "CL" 0 -1 0.0
 "CL2" "CL" 0 -1 0.0
 "CL3" "CL" 0 -1 0.0
 "H1" "HZ" 0 -1 0.0
 "C1" "CZ" 0 -1 0.0
 "CL1" "CL" 0 -1 0.0
 "CL2" "CL" 0 -1 0.0
 "CL3" "CL" 0 -1 0.0
 "H1" "HZ" 0 -1 0.0
 "C1" "CZ" 0 -1 0.0
 "CL1" "CL" 0 -1 0.0
 "CL2" "CL" 0 -1 0.0
 "CL3" "CL" 0 -1 0.0
 "H1" "HZ" 0 -1 0.0
 "C1" "CZ" 0 -1 0.0
 "CL1" "CL" 0 -1 0.0
 "CL2" "CL" 0 -1 0.0
 "CL3" "CL" 0 -1 0.0
 "H1" "HZ" 0 -1 0.0
 "C1" "CZ" 0 -1 0.0
 "CL1" "CL" 0 -1 0.0
 "CL2" "CL" 0 -1 0.0
 "CL3" "CL" 0 -1 0.0
 "H1" "HZ" 0 -1 0.0
 "C1" "CZ" 0 -1 0.0
 "CL1" "CL" 0 -1 0.0
 "CL2" "CL" 0 -1 0.0
 "CL3" "CL" 0 -1 0.0
 "H1" "HZ" 0 -1 0.0
 "C1" "CZ" 0 -1 0.0
 "CL1" "CL" 0 -1 0.0
 "CL2" "CL" 0 -1 0.0
 "CL3" "CL" 0 -1 0.0
 "H1" "HZ" 0 -1 0.0
 "C1" "CZ" 0 -1 0.0
 "CL1" "CL" 0 -1 0.0
 "CL2" "CL" 0 -1 0.0
 "CL3" "CL" 0 -1 0.0
 "H1" "HZ" 0 -1 0.0
 "C1" "CZ" 0 -1 0.0
 "CL1" "CL" 0 -1 0.0
 "CL2" "CL" 0 -1 0.0
 "CL3" "CL" 0 -1 0.0
 "H1" "HZ" 0 -1 0.0
 "C1" "CZ" 0 -1 0.0
 "CL1" "CL" 0 -1 0.0
 "CL2" "CL" 0 -1 0.0
 "CL3" "CL" 0 -1 0.0
 "H1" "HZ" 0 -1 0.0
 "C1" "CZ" 0 -1 0.0
 "CL1" "CL" 0 -1 0.0
 "CL2" "CL" 0 -1 0.0
 "CL3" "CL" 0 -1 0.0
 "H1" "HZ" 0 -1 0.0
 "C1" "CZ" 0 -1 0.0
 "CL1" "CL" 0 -1 0.0
 "CL2" "CL" 0 -1 0.0
 "CL3" "CL" 0 -1 0.0
 "H1" "HZ" 0 -1 0.0
 "C1" "CZ" 0 -1 0.0
 "CL1" "CL" 0 -1 0.0
 "CL2" "CL" 0 -1 0.0
 "CL3" "CL" 0 -1 0.0
 "H1" "HZ" 0 -1 0.0
 "C1" "CZ" 0 -1 0.0
 "CL1" "CL" 0 -1 0.0
 "CL2" "CL" 0 -1 0.0
 "CL3" "CL" 0 -1 0.0
 "H1" "HZ" 0 -1 0.0
 "C1" "CZ" 0 -1 0.0
 "CL1" "CL" 0 -1 0.0
 "CL2" "CL" 0 -1 0.0
 "CL3" "CL" 0 -1 0.0
 "H1" "HZ" 0 -1 0.0
 "C1" "CZ" 0 -1 0.0
 "CL1" "CL" 0 -1 0.0
 "CL2" "CL" 0 -1 0.0
 "CL3" "CL" 0 -1 0.0
 "H1" "HZ" 0 -1 0.0
 "C1" "CZ" 0 -1 0.0
 "CL1" "CL" 0 -1 0.0
 "CL2" "CL" 0 -1 0.0
 "CL3" "CL" 0 -1 0.0
 "H1" "HZ" 0 -1 0.0
 "C1" "CZ" 0 -1 0.0
 "CL1" "CL" 0 -1 0.0
 "CL2" "CL" 0 -1 0.0
 "CL3" "CL" 0 -1 0.0
 "H1" "HZ" 0 -1 0.0
 "C1" "CZ" 0 -1 0.0
 "CL1" "CL" 0 -1 0.0
 "CL2" "CL" 0 -1 0.0
 "CL3" "CL" 0 -1 0.0
 "H1" "HZ" 0 -1 0.0
 "C1" "CZ" 0 -1 0.0
 "CL1" "CL" 0 -1 0.0
 "CL2" "CL" 0 -1 0.0
 "CL3" "CL" 0 -1 0.0
 "H1" "HZ" 0 -1 0.0
 "C1" "CZ" 0 -1 0.0
 "CL1" "CL" 0 -1 0.0
 "CL2" "CL" 0 -1 0.0
 "CL3" "CL" 0 -1 0.0
 "H1" "HZ" 0 -1 0.0
 "C1" "CZ" 0 -1 0.0
 "CL1" "CL" 0 -1 0.0
 "CL2" "CL" 0 -1 0.0
 "CL3" "CL" 0 -1 0.0
 "H1" "HZ" 0 -1 0.0
 "C1" "CZ" 0 -1 0.0
 "CL1" "CL" 0 -1 0.0
 "CL2" "CL" 0 -1 0.0
 "CL3" "CL" 0 -1 0.0
 "H1" "HZ" 0 -1 0.0
 "C1" "CZ" 0 -1 0.0
 "CL1" "CL" 0 -1 0.0
 "CL2" "CL" 0 -1 0.0
 "CL3" "CL" 0 -1 0.0
 "H1" "HZ" 0 -1 0.0
 "C1" "CZ" 0 -1 0.0
 "CL1" "CL" 0 -1 0.0
 "CL2" "CL" 0 -1 0.0
 "CL3" "CL" 0 -1 0.0
 "H1" "HZ" 0 -1 0.0
 "C1" "CZ" 0 -1 0.0
 "CL1" "CL" 0 -1 0.0
 "CL2" "CL" 0 -1 0.0
 "CL3" "CL" 0 -1 0.0
 "H1" "HZ" 0 -1 0.0
 "C1" "CZ" 0 -1 0.0
 "CL1" "CL" 0 -1 0.0
 "CL2" "CL" 0 -1 0.0
 "CL3" "CL" 0 -1 0.0
 "H1" "HZ" 0 -1 0.0
 "C1" "CZ" 0 -1 0.0
 "CL1" "CL" 0 -1 0.0
 "CL2" "CL" 0 -1 0.0
 "CL3" "CL" 0 -1 0.0
 "H1" "HZ" 0 -1 0.0
 "C1" "CZ" 0 -1 0.0
 "CL1" "CL" 0 -1 0.0
 "CL2" "CL" 0 -1 0.0
 "CL3" "CL" 0 -1 0.0
 "H1" "HZ" 0 -1 0.0
 "C1" "CZ" 0 -1 0.0
 "CL1" "CL" 0 -1 0.0
 "CL2" "CL" 0 -1 0.0
 "CL3" "CL" 0 -1 0.0
 "H1" "HZ" 0 -1 0.0
 "C1" "CZ" 0 -1 0.0
 "CL1" "CL" 0 -1 0.0
 "CL2" "CL" 0 -1 0.0
 "CL3" "CL" 0 -1 0.0
 "H1" "HZ" 0 -1 0.0
 "C1" "CZ" 0 -1 0.0
 "CL1" "CL" 0 -1 0.0
 "CL2" "CL" 0 -1 0.0
 "CL3" "CL" 0 -1 0.0
 "H1" "HZ" 0 -1 0.0
 "C1" "CZ" 0 -1 0.0
 "CL1" "CL" 0 -1 0.0
 "CL2" "CL" 0 -1 0.0
 "CL3" "CL" 0 -1 0.0
 "H1" "HZ" 0 -1 0.0
 "C1" "CZ" 0 -1 0.0
 "CL1" "CL" 0 -1 0.0
 "CL2" "CL" 0 -1 0.0
 "CL3" "CL" 0 -1 0.0
 "H1" "HZ" 0 -1 0.0
 "C1" "CZ" 0 -1 0.0
 "CL1" "CL" 0 -1 0.0
 "CL2" "CL" 0 -1 0.0
 "CL3" "CL" 0 -1 0.0
 "H1" "HZ" 0 -1 0.0
 "C1" "CZ" 0 -1 0.0
 "CL1" "CL" 0 -1 0.0
 "CL2" "CL" 0 -1 0.0
 "CL3" "CL" 0 -1 0.0
 "H1" "HZ" 0 -1 0.0
 "C1" "CZ" 0 -1 0.0
 "CL1" "CL" 0 -1 0.0
 "CL2" "CL" 0 -1 0.0
 "CL3" "CL" 0 -1 0.0
 "H1" "HZ" 0 -1 0.0
 "C1" "CZ" 0 -1 0.0
 "CL1" "CL" 0 -1 0.0
 "CL2" "CL" 0 -1 0.0
 "CL3" "CL" 0 -1 0.0
 "H1" "HZ" 0 -1 0.0
 "C1" "CZ" 0 -1 0.0
 "CL1" "CL" 0 -1 0.0
 "CL2" "CL" 0 -1 0.0
 "CL3" "CL" 0 -1 0.0
 "H1" "HZ" 0 -1 0.0
 "C1" "CZ" 0 -1 0.0
 "CL1" "CL" 0 -1 0.0
 "CL2" "CL" 0 -1 0.0
 "CL3" "CL" 0 -1 0.0
 "H1" "HZ" 0 -1 0.0
 "C1" "CZ" 0 -1 0.0
 "CL1" "CL" 0 -1 0.0
 "CL2" "CL" 0 -1 0.0
 "CL3" "CL" 0 -1 0.0
 "H1" "HZ" 0 -1 0.0
 "C1" "CZ" 0 -1 0.0
 "CL1" "CL" 0 -1 0.0
 "CL2" "CL" 0 -1 0.0
 "CL3" "CL" 0 -1 0.0
 "H1" "HZ" 0 -1 0.0
 "C1" "CZ" 0 -1 0.0
 "CL1" "CL" 0 -1 0.0
 "CL2" "CL" 0 -1 0.0
 "CL3" "CL" 0 -1 0.0
 "H1" "HZ" 0 -1 0.0
 "C1" "CZ" 0 -1 0.0
 "CL1" "CL" 0 -1 0.0
 "CL2" "CL" 0 -1 0.0
 "CL3" "CL" 0 -1 0.0
 "H1" "HZ" 0 -1 0.0
 "C1" "CZ" 0 -1 0.0
 "CL1" "CL" 0 -1 0.0
 "CL2" "CL" 0 -1 0.0
 "CL3" "CL" 0 -1 0.0
 "H1" "HZ" 0 -1 0.0
 "C1" "CZ" 0 -1 0.0
 "CL1" "CL" 0 -1 0.0
 "CL2" "CL" 0 -1 0.0
 "CL3" "CL" 0 -1 0.0
 "H1" "HZ" 0 -1 0.0
 "C1" "CZ" 0 -1 0.0
 "CL1" "CL" 0 -1 0.0
 "CL2" "CL" 0 -1 0.0
 "CL3" "CL" 0 -1 0.0
 "H1" "HZ" 0 -1 0.0
 "C1" "CZ" 0 -1 0.0
 "CL1" "CL" 0 -1 0.0
 "CL2" "CL" 0 -1 0.0
 "CL3" "CL" 0 -1 0.0
 "H1" "HZ" 0 -1 0.0
 "C1" "CZ" 0 -1 0.0
 "CL1" "CL" 0 -1 0.0
 "CL2" "CL" 0 -1 0.0
 "CL3" "CL" 0 -1 0.0
 "H1" "HZ" 0 -1 0.0
 "C1" "CZ" 0 -1 0.0
 "CL1" "CL" 0 -1 0.0
 "CL2" "CL" 0 -1 0.0
 "CL3" "CL" 0 -1 0.0
 "H1" "HZ" 0 -1 0.0
 "C1" "CZ" 0 -1 0.0
 "CL1" "CL" 0 -1 0.0
 "CL2" "CL" 0 -1 0.0
 "CL3" "CL" 0 -1 0.0
 "H1" "HZ" 0 -1 0.0
 "C1" "CZ" 0 -1 0.0
 "CL1" "CL" 0 -1 0.0
 "CL2" "CL" 0 -1 0.0
 "CL3" "CL" 0 -1 0.0
 "H1" "HZ" 0 -1 0.0
 "C1" "CZ" 0 -1 0.0
 "CL1" "CL" 0 -1 0.0
 "CL2" "CL" 0 -1 0.0
 "CL3" "CL" 0 -1 0.0
 "H1" "HZ" 0 -1 0.0
 "C1" "CZ" 0 -1 0.0
 "CL1" "CL" 0 -1 0.0
 "CL2" "CL" 0 -1 0.0
 "CL3" "CL" 0 -1 0.0
 "H1" "HZ" 0 -1 0.0
 "C1" "CZ" 0 -1 0.0
 "CL1" "CL" 0 -1 0.0
 "CL2" "CL" 0 -1 0.0
 "CL3" "CL" 0 -1 0.0
 "H1" "HZ" 0 -1 0.0
 "C1" "CZ" 0 -1 0.0
 "CL1" "CL" 0 -1 0.0
 "CL2" "CL" 0 -1 0.0
 "CL3" "CL" 0 -1 0.0
 "H1" "HZ" 0 -1 0.0
 "C1" "CZ" 0 -1 0.0
 "CL1" "CL" 0 -1 0.0
 "CL2" "CL" 0 -1 0.0
 "CL3" "CL" 0 -1 0.0
 "H1" "HZ" 0 -1 0.0
 "C1" "CZ" 0 -1 0.0
 "CL1" "CL" 0 -1 0.0
 "CL2" "CL" 0 -1 0.0
 "CL3" "CL" 0 -1 0.0
 "H1" "HZ" 0 -1 0.0
 "C1" "CZ" 0 -1 0.0
 "CL1" "CL" 0 -1 0.0
 "CL2" "CL" 0 -1 0.0
 "CL3" "CL" 0 -1 0.0
 "H1" "HZ" 0 -1 0.0
 "C1" "CZ" 0 -1 0.0
 "CL1" "CL" 0 -1 0.0
 "CL2" "CL" 0 -1 0.0
 "CL3" "CL" 0 -1 0.0
 "H1" "HZ" 0 -1 0.0
 "C1" "CZ" 0 -1 0.0
 "CL1" "CL" 0 -1 0.0
 "CL2" "CL" 0 -1 0.0
 "CL3" "CL" 0 -1 0.0
 "H1" "HZ" 0 -1 0.0
 "C1" "CZ" 0 -1 0.0
 "CL1" "CL" 0 -1 0.0
 "CL2" "CL" 0 -1 0.0
 "CL3" "CL" 0 -1 0.0
 "H1" "HZ" 0 -1 0.0
 "C1" "CZ" 0 -1 0.0
 "CL1" "CL" 0 -1 0.0
 "CL2" "CL" 0 -1 0.0
 "CL3" "CL" 0 -1 0.0
 "H1" "HZ" 0 -1 0.0
 "C1" "CZ" 0 -1 0.0
 "CL1" "CL" 0 -1 0.0
 "CL2" "CL" 0 -1 0.0
 "CL3" "CL" 0 -1 0.0
 "H1" "HZ" 0 -1 0.0
 "C1" "CZ" 0 -1 0.0
 "CL1" "CL" 0 -1 0.0
 "CL2" "CL" 0 -1 0.0
 "CL3" "CL" 0 -1 0.0
 "H1" "HZ" 0 -1 0.0
 "C1" "CZ" 0 -1 0.0
 "CL1" "CL" 0 -1 0.0
 "CL2" "CL" 0 -1 0.0
 "CL3" "CL" 0 -1 0.0
 "H1" "HZ" 0 -1 0.0
 "C1" "CZ" 0 -1 0.0
 "CL1" "CL" 0 -1 0.0
 "CL2" "CL" 0 -1 0.0
 "CL3" "CL" 0 -1 0.0
 "H1" "HZ" 0 -1 0.0
 "C1" "CZ" 0 -1 0.0
 "CL1" "CL" 0 -1 0.0
 "CL2" "CL" 0 -1 0.0
 "CL3" "CL" 0 -1 0.0
 "H1" "HZ" 0 -1 0.0
 "C1" "CZ" 0 -1 0.0
 "CL1" "CL" 0 -1 0.0
 "CL2" "CL" 0 -1 0.0
 "CL3" "CL" 0 -1 0.0
 "H1" "HZ" 0 -1 0.0
 "C1" "CZ" 0 -1 0.0
 "CL1" "CL" 0 -1 0.0
 "CL2" "CL" 0 -1 0.0
 "CL3" "CL" 0 -1 0.0
 "H1" "HZ" 0 -1 0.0
 "C1" "CZ" 0 -1 0.0
 "CL1" "CL" 0 -1 0.0
 "CL2" "CL" 0 -1 0.0
 "CL3" "CL" 0 -1 0.0
 "H1" "HZ" 0 -1 0.0
 "C1" "CZ" 0 -1 0.0
 "CL1" "CL" 0 -1 0.0
 "CL2" "CL" 0 -1 0.0
 "CL3" "CL" 0 -1 0.0
 "H1" "HZ" 0 -1 0.0
 "C1" "CZ" 0 -1 0.0
 "CL1" "CL" 0 -1 0.0
 "CL2" "CL" 0 -1 0.0
 "CL3" "CL" 0 -1 0.0
 "H1" "HZ" 0 -1 0.0
 "C1" "CZ" 0 -1 0.0
 "CL1" "CL" 0 -1 0.0
 "CL2" "CL" 0 -1 0.0
 "CL3" "CL" 0 -1 0.0
 "H1" "HZ" 0 -1 0.0
 "C1" "CZ" 0 -1 0.0
 "CL1" "CL" 0 -1 0.0
 "CL2" "CL" 0 -1 0.0
 "CL3" "CL" 0 -1 0.0
 "H1" "HZ" 0 -1 0.0
 "C1" "CZ" 0 -1 0.0
 "CL1" "CL" 0 -1 0.0
 "CL2" "CL" 0 -1 0.0
 "CL3" "CL" 0 -1 0.0
 "H1" "HZ" 0 -1 0.0
 "C1" "CZ" 0 -1 0.0
 "CL1" "CL" 0 -1 0.0
 "CL2" "CL" 0 -1 0.0
 "CL3" "CL" 0 -1 0.0
 "H1" "HZ" 0 -1 0.0
 "C1" "CZ" 0 -1 0.0
 "CL1" "CL" 0 -1 0.0
 "CL2" "CL" 0 -1 0.0
 "CL3" "CL" 0 -1 0.0
 "H1" "HZ" 0 -1 0.0
 "C1" "CZ" 0 -1 0.0
 "CL1" "CL" 0 -1 0.0
 "CL2" "CL" 0 -1 0.0
 "CL3" "CL" 0 -1 0.0
 "H1" "HZ" 0 -1 0.0
 "C1" "CZ" 0 -1 0.0
 "CL1" "CL" 0 -1 0.0
 "CL2" "CL" 0 -1 0.0
 "CL3" "CL" 0 -1 0.0
 "H1" "HZ" 0 -1 0.0
 "C1" "CZ" 0 -1 0.0
 "CL1" "CL" 0 -1 0.0
 "CL2" "CL" 0 -1 0.0
 "CL3" "CL" 0 -1 0.0
 "H1" "HZ" 0 -1 0.0
 "C1" "CZ" 0 -1 0.0
 "CL1" "CL" 0 -1 0.0
 "CL2" "CL" 0 -1 0.0
 "CL3" "CL" 0 -1 0.0
 "H1" "HZ" 0 -1 0.0
 "C1" "CZ" 0 -1 0.0
 "CL1" "CL" 0 -1 0.0
 "CL2" "CL" 0 -1 0.0
 "CL3" "CL" 0 -1 0.0
 "H1" "HZ" 0 -1 0.0
 "C1" "CZ" 0 -1 0.0
 "CL1" "CL" 0 -1 0.0
 "CL2" "CL" 0 -1 0.0
 "CL3" "CL" 0 -1 0.0
 "H1" "HZ" 0 -1 0.0
 "C1" "CZ" 0 -1 0.0
 "CL1" "CL" 0 -1 0.0
 "CL2" "CL" 0 -1 0.0
 "CL3" "CL" 0 -1 0.0
 "H1" "HZ" 0 -1 0.0
 "C1" "CZ" 0 -1 0.0
 "CL1" "CL" 0 -1 0.0
 "CL2" "CL" 0 -1 0.0
 "CL3" "CL" 0 -1 0.0
 "H1" "HZ" 0 -1 0.0
 "C1" "CZ" 0 -1 0.0
 "CL1" "CL" 0 -1 0.0
 "CL2" "CL" 0 -1 0.0
 "CL3" "CL" 0 -1 0.0
 "H1" "HZ" 0 -1 0.0
 "C1" "CZ" 0 -1 0.0
 "CL1" "CL" 0 -1 0.0
 "CL2" "CL" 0 -1 0.0
 "CL3" "CL" 0 -1 0.0
 "H1" "HZ" 0 -1 0.0
 "C1" "CZ" 0 -1 0.0
 "CL1" "CL" 0 -1 0.0
 "CL2" "CL" 0 -1 0.0
 "CL3" "CL" 0 -1 0.0
 "H1" "HZ" 0 -1 0.0
 "C1" "CZ" 0 -1 0.0
 "CL1" "CL" 0 -1 0.0
 "CL2" "CL" 0 -1 0.0
 "CL3" "CL" 0 -1 0.0
 "H1" "HZ" 0 -1 0.0
 "C1" "CZ" 0 -1 0.0
 "CL1" "CL" 0 -1 0.0
 "CL2" "CL" 0 -1 0.0
 "CL3" "CL" 0 -1 0.0
 "H1" "HZ" 0 -1 0.0
 "C1" "CZ" 0 -1 0.0
 "CL1" "CL" 0 -1 0.0
 "CL2" "CL" 0 -1 0.0
 "CL3" "CL" 0 -1 0.0
 "H1" "HZ" 0 -1 0.0
 "C1" "CZ" 0 -1 0.0
 "CL1" "CL" 0 -1 0.0
 "CL2" "CL" 0 -1 0.0
 "CL3" "CL" 0 -1 0.0
 "H1" "HZ" 0 -1 0.0
 "C1" "CZ" 0 -1 0.0
 "CL1" "CL" 0 -1 0.0
 "CL2" "CL" 0 -1 0.0
 "CL3" "CL" 0 -1 0.0
 "H1" "HZ" 0 -1 0.0
 "C1" "CZ" 0 -1 0.0
 "CL1" "CL" 0 -1 0.0
 "CL2" "CL" 0 -1 0.0
 "CL3" "CL" 0 -1 0.0
 "H1" "HZ" 0 -1 0.0
 "C1" "CZ" 0 -1 0.0
 "CL1" "CL" 0 -1 0.0
 "CL2" "CL" 0 -1 0.0
 "CL3" "CL" 0 -1 0.0
 "H1" "HZ" 0 -1 0.0
 "C1" "CZ" 0 -1 0.0
 "CL1" "CL" 0 -1 0.0
 "CL2" "CL" 0 -1 0.0
 "CL3" "CL" 0 -1 0.0
 "H1" "HZ" 0 -1 0.0
 "C1" "CZ" 0 -1 0.0
 "CL1" "CL" 0 -1 0.0
 "CL2" "CL" 0 -1 0.0
 "CL3" "CL" 0 -1 0.0
 "H1" "HZ" 0 -1 0.0
 "C1" "CZ" 0 -1 0.0
 "CL1" "CL" 0 -1 0.0
 "CL2" "CL" 0 -1 0.0
 "CL3" "CL" 0 -1 0.0
 "H1" "HZ" 0 -1 0.0
 "C1" "CZ" 0 -1 0.0
 "CL1" "CL" 0 -1 0.0
 "CL2" "CL" 0 -1 0.0
 "CL3" "CL" 0 -1 0.0
 "H1" "HZ" 0 -1 0.0
 "C1" "CZ" 0 -1 0.0
 "CL1" "CL" 0 -1 0.0
 "CL2" "CL" 0 -1 0.0
 "CL3" "CL" 0 -1 0.0
 "H1" "HZ" 0 -1 0.0
 "C1" "CZ" 0 -1 0.0
 "CL1" "CL" 0 -1 0.0
 "CL2" "CL" 0 -1 0.0
 "CL3" "CL" 0 -1 0.0
 "H1" "HZ" 0 -1 0.0
 "C1" "CZ" 0 -1 0.0
 "CL1" "CL" 0 -1 0.0
 "CL2" "CL" 0 -1 0.0
 "CL3" "CL" 0 -1 0.0
 "H1" "HZ" 0 -1 0.0
 "C1" "CZ" 0 -1 0.0
 "CL1" "CL" 0 -1 0.0
 "CL2" "CL" 0 -1 0.0
 "CL3" "CL" 0 -1 0.0
 "H1" "HZ" 0 -1 0.0
 "C1" "CZ" 0 -1 0.0
 "CL1" "CL" 0 -1 0.0
 "CL2" "CL" 0 -1 0.0
 "CL3" "CL" 0 -1 0.0
 "H1" "HZ" 0 -1 0.0
 "C1" "CZ" 0 -1 0.0
 "CL1" "CL" 0 -1 0.0
 "CL2" "CL" 0 -1 0.0
 "CL3" "CL" 0 -1 0.0
 "H1" "HZ" 0 -1 0.0
 "C1" "CZ" 0 -1 0.0
 "CL1" "CL" 0 -1 0.0
 "CL2" "CL" 0 -1 0.0
 "CL3" "CL" 0 -1 0.0
 "H1" "HZ" 0 -1 0.0
 "C1" "CZ" 0 -1 0.0
 "CL1" "CL" 0 -1 0.0
 "CL2" "CL" 0 -1 0.0
 "CL3" "CL" 0 -1 0.0
 "H1" "HZ" 0 -1 0.0
 "C1" "CZ" 0 -1 0.0
 "CL1" "CL" 0 -1 0.0
 "CL2" "CL" 0 -1 0.0
 "CL3" "CL" 0 -1 0.0
 "H1" "HZ" 0 -1 0.0
 "C1" "CZ" 0 -1 0.0
 "CL1" "CL" 0 -1 0.0
 "CL2" "CL" 0 -1 0.0
 "CL3" "CL" 0 -1 0.0
 "H1" "HZ" 0 -1 0.0
 "C1" "CZ" 0 -1 0.0
 "CL1" "CL" 0 -1 0.0
 "CL2" "CL" 0 -1 0.0
 "CL3" "CL" 0 -1 0.0
 "H1" "HZ" 0 -1 0.0
 "C1" "CZ" 0 -1 0.0
 "CL1" "CL" 0 -1 0.0
 "CL2" "CL" 0 -1 0.0
 "CL3" "CL" 0 -1 0.0
 "H1" "HZ" 0 -1 0.0
 "C1" "CZ" 0 -1 0.0
 "CL1" "CL" 0 -1 0.0
 "CL2" "CL" 0 -1 0.0
 "CL3" "CL" 0 -1 0.0
 "H1" "HZ" 0 -1 0.0
 "C1" "CZ" 0 -1 0.0
 "CL1" "CL" 0 -1 0.0
 "CL2" "CL" 0 -1 0.0
 "CL3" "CL" 0 -1 0.0
 "H1" "HZ" 0 -1 0.0
 "C1" "CZ" 0 -1 0.0
 "CL1" "CL" 0 -1 0.0
 "CL2" "CL" 0 -1 0.0
 "CL3" "CL" 0 -1 0.0
 "H1" "HZ" 0 -1 0.0
 "C1" "CZ" 0 -1 0.0
 "CL1" "CL" 0 -1 0.0
 "CL2" "CL" 0 -1 0.0
 "CL3" "CL" 0 -1 0.0
 "H1" "HZ" 0 -1 0.0
 "C1" "CZ" 0 -1 0.0
 "CL1" "CL" 0 -1 0.0
 "CL2" "CL" 0 -1 0.0
 "CL3" "CL" 0 -1 0.0
 "H1" "HZ" 0 -1 0.0
 "C1" "CZ" 0 -1 0.0
 "CL1" "CL" 0 -1 0.0
 "CL2" "CL" 0 -1 0.0
 "CL3" "CL" 0 -1 0.0
 "H1" "HZ" 0 -1 0.0
 "C1" "CZ" 0 -1 0.0
 "CL1" "CL" 0 -1 0.0
 "CL2" "CL" 0 -1 0.0
 "CL3" "CL" 0 -1 0.0
 "H1" "HZ" 0 -1 0.0
 "C1" "CZ" 0 -1 0.0
 "CL1" "CL" 0 -1 0.0
 "CL2" "CL" 0 -1 0.0
 "CL3" "CL" 0 -1 0.0
 "H1" "HZ" 0 -1 0.0
 "C1" "CZ" 0 -1 0.0
 "CL1" "CL" 0 -1 0.0
 "CL2" "CL" 0 -1 0.0
 "CL3" "CL" 0 -1 0.0
 "H1" "HZ" 0 -1 0.0
 "C1" "CZ" 0 -1 0.0
 "CL1" "CL" 0 -1 0.0
 "CL2" "CL" 0 -1 0.0
 "CL3" "CL" 0 -1 0.0
 "H1" "HZ" 0 -1 0.0
 "C1" "CZ" 0 -1 0.0
 "CL1" "CL" 0 -1 0.0
 "CL2" "CL" 0 -1 0.0
 "CL3" "CL" 0 -1 0.0
 "H1" "HZ" 0 -1 0.0
 "C1" "CZ" 0 -1 0.0
 "CL1" "CL" 0 -1 0.0
 "CL2" "CL" 0 -1 0.0
 "CL3" "CL" 0 -1 0.0
 "H1" "HZ" 0 -1 0.0
 "C1" "CZ" 0 -1 0.0
 "CL1" "CL" 0 -1 0.0
 "CL2" "CL" 0 -1 0.0
 "CL3" "CL" 0 -1 0.0
 "H1" "HZ" 0 -1 0.0
 "C1" "CZ" 0 -1 0.0
 "CL1" "CL" 0 -1 0.0
 "CL2" "CL" 0 -1 0.0
 "CL3" "CL" 0 -1 0.0
 "H1" "HZ" 0 -1 0.0
 "C1" "CZ" 0 -1 0.0
 "CL1" "CL" 0 -1 0.0
 "CL2" "CL" 0 -1 0.0
 "CL3" "CL" 0 -1 0.0
 "H1" "HZ" 0 -1 0.0
 "C1" "CZ" 0 -1 0.0
 "CL1" "CL" 0 -1 0.0
 "CL2" "CL" 0 -1 0.0
 "CL3" "CL" 0 -1 0.0
 "H1" "HZ" 0 -1 0.0
 "C1" "CZ" 0 -1 0.0
 "CL1" "CL" 0 -1 0.0
 "CL2" "CL" 0 -1 0.0
 "CL3" "CL" 0 -1 0.0
 "H1" "HZ" 0 -1 0.0
 "C1" "CZ" 0 -1 0.0
 "CL1" "CL" 0 -1 0.0
 "CL2" "CL" 0 -1 0.0
 "CL3" "CL" 0 -1 0.0
 "H1" "HZ" 0 -1 0.0
 "C1" "CZ" 0 -1 0.0
 "CL1" "CL" 0 -1 0.0
 "CL2" "CL" 0 -1 0.0
 "CL3" "CL" 0 -1 0.0
 "H1" "HZ" 0 -1 0.0
 "C1" "CZ" 0 -1 0.0
 "CL1" "CL" 0 -1 0.0
 "CL2" "CL" 0 -1 0.0
 "CL3" "CL" 0 -1 0.0
 "H1" "HZ" 0 -1 0.0
 "C1" "CZ" 0 -1 0.0
 "CL1" "CL" 0 -1 0.0
 "CL2" "CL" 0 -1 0.0
 "CL3" "CL" 0 -1 0.0
 "H1" "HZ" 0 -1 0.0
 "C1" "CZ" 0 -1 0.0
 "CL1" "CL" 0 -1 0.0
 "CL2" "CL" 0 -1 0.0
 "CL3" "CL" 0 -1 0.0
 "H1" "HZ" 0 -1 0.0
 "C1" "CZ" 0 -1 0.0
 "CL1" "CL" 0 -1 0.0
 "CL2" "CL" 0 -1 0.0
 "CL3" "CL" 0 -1 0.0
 "H1" "HZ" 0 -1 0.0
 "C1" "CZ" 0 -1 0.0
 "CL1" "CL" 0 -1 0.0
 "CL2" "CL" 0 -1 0.0
 "CL3" "CL" 0 -1 0.0
 "H1" "HZ" 0 -1 0.0
 "C1" "CZ" 0 -1 0.0
 "CL1" "CL" 0 -1 0.0
 "CL2" "CL" 0 -1 0.0
 "CL3" "CL" 0 -1 0.0
 "H1" "HZ" 0 -1 0.0
 "C1" "CZ" 0 -1 0.0
 "CL1" "CL" 0 -1 0.0
 "CL2" "CL" 0 -1 0.0
 "CL3" "CL" 0 -1 0.0
 "H1" "HZ" 0 -1 0.0
 "C1" "CZ" 0 -1 0.0
 "CL1" "CL" 0 -1 0.0
 "CL2" "CL" 0 -1 0.0
 "CL3" "CL" 0 -1 0.0
 "H1" "HZ" 0 -1 0.0
 "C1" "CZ" 0 -1 0.0
 "CL1" "CL" 0 -1 0.0
 "CL2" "CL" 0 -1 0.0
 "CL3" "CL" 0 -1 0.0
 "H1" "HZ" 0 -1 0.0
 "C1" "CZ" 0 -1 0.0
 "CL1" "CL" 0 -1 0.0
 "CL2" "CL" 0 -1 0.0
 "CL3" "CL" 0 -1 0.0
 "H1" "HZ" 0 -1 0.0
 "C1" "CZ" 0 -1 0.0
 "CL1" "CL" 0 -1 0.0
 "CL2" "CL" 0 -1 0.0
 "CL3" "CL" 0 -1 0.0
 "H1" "HZ" 0 -1 0.0
 "C1" "CZ" 0 -1 0.0
 "CL1" "CL" 0 -1 0.0
 "CL2" "CL" 0 -1 0.0
 "CL3" "CL" 0 -1 0.0
 "H1" "HZ" 0 -1 0.0
 "C1" "CZ" 0 -1 0.0
 "CL1" "CL" 0 -1 0.0
 "CL2" "CL" 0 -1 0.0
 "CL3" "CL" 0 -1 0.0
 "H1" "HZ" 0 -1 0.0
 "C1" "CZ" 0 -1 0.0
 "CL1" "CL" 0 -1 0.0
 "CL2" "CL" 0 -1 0.0
 "CL3" "CL" 0 -1 0.0
 "H1" "HZ" 0 -1 0.0
 "C1" "CZ" 0 -1 0.0
 "CL1" "CL" 0 -1 0.0
 "CL2" "CL" 0 -1 0.0
 "CL3" "CL" 0 -1 0.0
 "H1" "HZ" 0 -1 0.0
 "C1" "CZ" 0 -1 0.0
 "CL1" "CL" 0 -1 0.0
 "CL2" "CL" 0 -1 0.0
 "CL3" "CL" 0 -1 0.0
 "H1" "HZ" 0 -1 0.0
 "C1" "CZ" 0 -1 0.0
 "CL1" "CL" 0 -1 0.0
 "CL2" "CL" 0 -1 0.0
 "CL3" "CL" 0 -1 0.0
 "H1" "HZ" 0 -1 0.0
 "C1" "CZ" 0 -1 0.0
 "CL1" "CL" 0 -1 0.0
 "CL2" "CL" 0 -1 0.0
 "CL3" "CL" 0 -1 0.0
 "H1" "HZ" 0 -1 0.0
 "C1" "CZ" 0 -1 0.0
 "CL1" "CL" 0 -1 0.0
 "CL2" "CL" 0 -1 0.0
 "CL3" "CL" 0 -1 0.0
 "H1" "HZ" 0 -1 0.0
 "C1" "CZ" 0 -1 0.0
 "CL1" "CL" 0 -1 0.0
 "CL2" "CL" 0 -1 0.0
 "CL3" "CL" 0 -1 0.0
 "H1" "HZ" 0 -1 0.0
 "C1" "CZ" 0 -1 0.0
 "CL1" "CL" 0 -1 0.0
 "CL2" "CL" 0 -1 0.0
 "CL3" "CL" 0 -1 0.0
 "H1" "HZ" 0 -1 0.0
 "C1" "CZ" 0 -1 0.0
 "CL1" "CL" 0 -1 0.0
 "CL2" "CL" 0 -1 0.0
 "CL3" "CL" 0 -1 0.0
 "H1" "HZ" 0 -1 0.0
 "C1" "CZ" 0 -1 0.0
 "CL1" "CL" 0 -1 0.0
 "CL2" "CL" 0 -1 0.0
 "CL3" "CL" 0 -1 0.0
 "H1" "HZ" 0 -1 0.0
 "C1" "CZ" 0 -1 0.0
 "CL1" "CL" 0 -1 0.0
 "CL2" "CL" 0 -1 0.0
 "CL3" "CL" 0 -1 0.0
 "H1" "HZ" 0 -1 0.0
 "C1" "CZ" 0 -1 0.0
 "CL1" "CL" 0 -1 0.0
 "CL2" "CL" 0 -1 0.0
 "CL3" "CL" 0 -1 0.0
 "H1" "HZ" 0 -1 0.0
 "C1" "CZ" 0 -1 0.0
 "CL1" "CL" 0 -1 0.0
 "CL2" "CL" 0 -1 0.0
 "CL3" "CL" 0 -1 0.0
 "H1" "HZ" 0 -1 0.0
 "C1" "CZ" 0 -1 0.0
 "CL1" "CL" 0 -1 0.0
 "CL2" "CL" 0 -1 0.0
 "CL3" "CL" 0 -1 0.0
 "H1" "HZ" 0 -1 0.0
 "C1" "CZ" 0 -1 0.0
 "CL1" "CL" 0 -1 0.0
 "CL2" "CL" 0 -1 0.0
 "CL3" "CL" 0 -1 0.0
 "H1" "HZ" 0 -1 0.0
 "C1" "CZ" 0 -1 0.0
 "CL1" "CL" 0 -1 0.0
 "CL2" "CL" 0 -1 0.0
 "CL3" "CL" 0 -1 0.0
 "H1" "HZ" 0 -1 0.0
 "C1" "CZ" 0 -1 0.0
 "CL1" "CL" 0 -1 0.0
 "CL2" "CL" 0 -1 0.0
 "CL3" "CL" 0 -1 0.0
 "H1" "HZ" 0 -1 0.0
 "C1" "CZ" 0 -1 0.0
 "CL1" "CL" 0 -1 0.0
 "CL2" "CL" 0 -1 0.0
 "CL3" "CL" 0 -1 0.0
 "H1" "HZ" 0 -1 0.0
 "C1" "CZ" 0 -1 0.0
 "CL1" "CL" 0 -1 0.0
 "CL2" "CL" 0 -1 0.0
 "CL3" "CL" 0 -1 0.0
 "H1" "HZ" 0 -1 0.0
 "C1" "CZ" 0 -1 0.0
 "CL1" "CL" 0 -1 0.0
 "CL2" "CL" 0 -1 0.0
 "CL3" "CL" 0 -1 0.0
 "H1" "HZ" 0 -1 0.0
 "C1" "CZ" 0 -1 0.0
 "CL1" "CL" 0 -1 0.0
 "CL2" "CL" 0 -1 0.0
 "CL3" "CL" 0 -1 0.0
 "H1" "HZ" 0 -1 0.0
 "C1" "CZ" 0 -1 0.0
 "CL1" "CL" 0 -1 0.0
 "CL2" "CL" 0 -1 0.0
 "CL3" "CL" 0 -1 0.0
 "H1" "HZ" 0 -1 0.0
 "C1" "CZ" 0 -1 0.0
 "CL1" "CL" 0 -1 0.0
 "CL2" "CL" 0 -1 0.0
 "CL3" "CL" 0 -1 0.0
 "H1" "HZ" 0 -1 0.0
 "C1" "CZ" 0 -1 0.0
 "CL1" "CL" 0 -1 0.0
 "CL2" "CL" 0 -1 0.0
 "CL3" "CL" 0 -1 0.0
 "H1" "HZ" 0 -1 0.0
 "C1" "CZ" 0 -1 0.0
 "CL1" "CL" 0 -1 0.0
 "CL2" "CL" 0 -1 0.0
 "CL3" "CL" 0 -1 0.0
 "H1" "HZ" 0 -1 0.0
 "C1" "CZ" 0 -1 0.0
 "CL1" "CL" 0 -1 0.0
 "CL2" "CL" 0 -1 0.0
 "CL3" "CL" 0 -1 0.0
 "H1" "HZ" 0 -1 0.0
 "C1" "CZ" 0 -1 0.0
 "CL1" "CL" 0 -1 0.0
 "CL2" "CL" 0 -1 0.0
 "CL3" "CL" 0 -1 0.0
 "H1" "HZ" 0 -1 0.0
 "C1" "CZ" 0 -1 0.0
 "CL1" "CL" 0 -1 0.0
 "CL2" "CL" 0 -1 0.0
 "CL3" "CL" 0 -1 0.0
 "H1" "HZ" 0 -1 0.0
 "C1" "CZ" 0 -1 0.0
 "CL1" "CL" 0 -1 0.0
 "CL2" "CL" 0 -1 0.0
 "CL3" "CL" 0 -1 0.0
 "H1" "HZ" 0 -1 0.0
 "C1" "CZ" 0 -1 0.0
 "CL1" "CL" 0 -1 0.0
 "CL2" "CL" 0 -1 0.0
 "CL3" "CL" 0 -1 0.0
 "H1" "HZ" 0 -1 0.0
 "C1" "CZ" 0 -1 0.0
 "CL1" "CL" 0 -1 0.0
 "CL2" "CL" 0 -1 0.0
 "CL3" "CL" 0 -1 0.0
 "H1" "HZ" 0 -1 0.0
 "C1" "CZ" 0 -1 0.0
 "CL1" "CL" 0 -1 0.0
 "CL2" "CL" 0 -1 0.0
 "CL3" "CL" 0 -1 0.0
 "H1" "HZ" 0 -1 0.0
 "C1" "CZ" 0 -1 0.0
 "CL1" "CL" 0 -1 0.0
 "CL2" "CL" 0 -1 0.0
 "CL3" "CL" 0 -1 0.0
 "H1" "HZ" 0 -1 0.0
 "C1" "CZ" 0 -1 0.0
 "CL1" "CL" 0 -1 0.0
 "CL2" "CL" 0 -1 0.0
 "CL3" "CL" 0 -1 0.0
 "H1" "HZ" 0 -1 0.0
 "C1" "CZ" 0 -1 0.0
 "CL1" "CL" 0 -1 0.0
 "CL2" "CL" 0 -1 0.0
 "CL3" "CL" 0 -1 0.0
 "H1" "HZ" 0 -1 0.0
 "C1" "CZ" 0 -1 0.0
 "CL1" "CL" 0 -1 0.0
 "CL2" "CL" 0 -1 0.0
 "CL3" "CL" 0 -1 0.0
 "H1" "HZ" 0 -1 0.0
 "C1" "CZ" 0 -1 0.0
 "CL1" "CL" 0 -1 0.0
 "CL2" "CL" 0 -1 0.0
 "CL3" "CL" 0 -1 0.0
 "H1" "HZ" 0 -1 0.0
 "C1" "CZ" 0 -1 0.0
 "CL1" "CL" 0 -1 0.0
 "CL2" "CL" 0 -1 0.0
 "CL3" "CL" 0 -1 0.0
 "H1" "HZ" 0 -1 0.0
 "C1" "CZ" 0 -1 0.0
 "CL1" "CL" 0 -1 0.0
 "CL2" "CL" 0 -1 0.0
 "CL3" "CL" 0 -1 0.0
 "H1" "HZ" 0 -1 0.0
 "C1" "CZ" 0 -1 0.0
 "CL1" "CL" 0 -1 0.0
 "CL2" "CL" 0 -1 0.0
 "CL3" "CL" 0 -1 0.0
 "H1" "HZ" 0 -1 0.0
 "C1" "CZ" 0 -1 0.0
 "CL1" "CL" 0 -1 0.0
 "CL2" "CL" 0 -1 0.0
 "CL3" "CL" 0 -1 0.0
 "H1" "HZ" 0 -1 0.0
 "C1" "CZ" 0 -1 0.0
 "CL1" "CL" 0 -1 0.0
 "CL2" "CL" 0 -1 0.0
 "CL3" "CL" 0 -1 0.0
 "H1" "HZ" 0 -1 0.0
 "C1" "CZ" 0 -1 0.0
 "CL1" "CL" 0 -1 0.0
 "CL2" "CL" 0 -1 0.0
 "CL3" "CL" 0 -1 0.0
 "H1" "HZ" 0 -1 0.0
 "C1" "CZ" 0 -1 0.0
 "CL1" "CL" 0 -1 0.0
 "CL2" "CL" 0 -1 0.0
 "CL3" "CL" 0 -1 0.0
 "H1" "HZ" 0 -1 0.0
 "C1" "CZ" 0 -1 0.0
 "CL1" "CL" 0 -1 0.0
 "CL2" "CL" 0 -1 0.0
 "CL3" "CL" 0 -1 0.0
 "H1" "HZ" 0 -1 0.0
 "C1" "CZ" 0 -1 0.0
 "CL1" "CL" 0 -1 0.0
 "CL2" "CL" 0 -1 0.0
 "CL3" "CL" 0 -1 0.0
 "H1" "HZ" 0 -1 0.0
 "C1" "CZ" 0 -1 0.0
 "CL1" "CL" 0 -1 0.0
 "CL2" "CL" 0 -1 0.0
 "CL3" "CL" 0 -1 0.0
 "H1" "HZ" 0 -1 0.0
 "C1" "CZ" 0 -1 0.0
 "CL1" "CL" 0 -1 0.0
 "CL2" "CL" 0 -1 0.0
 "CL3" "CL" 0 -1 0.0
 "H1" "HZ" 0 -1 0.0
 "C1" "CZ" 0 -1 0.0
 "CL1" "CL" 0 -1 0.0
 "CL2" "CL" 0 -1 0.0
 "CL3" "CL" 0 -1 0.0
 "H1" "HZ" 0 -1 0.0
 "C1" "CZ" 0 -1 0.0
 "CL1" "CL" 0 -1 0.0
 "CL2" "CL" 0 -1 0.0
 "CL3" "CL" 0 -1 0.0
 "H1" "HZ" 0 -1 0.0
 "C1" "CZ" 0 -1 0.0
 "CL1" "CL" 0 -1 0.0
 "CL2" "CL" 0 -1 0.0
 "CL3" "CL" 0 -1 0.0
 "H1" "HZ" 0 -1 0.0
 "C1" "CZ" 0 -1 0.0
 "CL1" "CL" 0 -1 0.0
 "CL2" "CL" 0 -1 0.0
 "CL3" "CL" 0 -1 0.0
 "H1" "HZ" 0 -1 0.0
 "C1" "CZ" 0 -1 0.0
 "CL1" "CL" 0 -1 0.0
 "CL2" "CL" 0 -1 0.0
 "CL3" "CL" 0 -1 0.0
 "H1" "HZ" 0 -1 0.0
 "C1" "CZ" 0 -1 0.0
 "CL1" "CL" 0 -1 0.0
 "CL2" "CL" 0 -1 0.0
 "CL3" "CL" 0 -1 0.0
 "H1" "HZ" 0 -1 0.0
 "C1" "CZ" 0 -1 0.0
 "CL1" "CL" 0 -1 0.0
 "CL2" "CL" 0 -1 0.0
 "CL3" "CL" 0 -1 0.0
 "H1" "HZ" 0 -1 0.0
 "C1" "CZ" 0 -1 0.0
 "CL1" "CL" 0 -1 0.0
 "CL2" "CL" 0 -1 0.0
 "CL3" "CL" 0 -1 0.0
 "H1" "HZ" 0 -1 0.0
 "C1" "CZ" 0 -1 0.0
 "CL1" "CL" 0 -1 0.0
 "CL2" "CL" 0 -1 0.0
 "CL3" "CL" 0 -1 0.0
 "H1" "HZ" 0 -1 0.0
 "C1" "CZ" 0 -1 0.0
 "CL1" "CL" 0 -1 0.0
 "CL2" "CL" 0 -1 0.0
 "CL3" "CL" 0 -1 0.0
 "H1" "HZ" 0 -1 0.0
 "C1" "CZ" 0 -1 0.0
 "CL1" "CL" 0 -1 0.0
 "CL2" "CL" 0 -1 0.0
 "CL3" "CL" 0 -1 0.0
 "H1" "HZ" 0 -1 0.0
 "C1" "CZ" 0 -1 0.0
 "CL1" "CL" 0 -1 0.0
 "CL2" "CL" 0 -1 0.0
 "CL3" "CL" 0 -1 0.0
 "H1" "HZ" 0 -1 0.0
 "C1" "CZ" 0 -1 0.0
 "CL1" "CL" 0 -1 0.0
 "CL2" "CL" 0 -1 0.0
 "CL3" "CL" 0 -1 0.0
 "H1" "HZ" 0 -1 0.0
 "C1" "CZ" 0 -1 0.0
 "CL1" "CL" 0 -1 0.0
 "CL2" "CL" 0 -1 0.0
 "CL3" "CL" 0 -1 0.0
 "H1" "HZ" 0 -1 0.0
 "C1" "CZ" 0 -1 0.0
 "CL1" "CL" 0 -1 0.0
 "CL2" "CL" 0 -1 0.0
 "CL3" "CL" 0 -1 0.0
 "H1" "HZ" 0 -1 0.0
 "C1" "CZ" 0 -1 0.0
 "CL1" "CL" 0 -1 0.0
 "CL2" "CL" 0 -1 0.0
 "CL3" "CL" 0 -1 0.0
 "H1" "HZ" 0 -1 0.0
 "C1" "CZ" 0 -1 0.0
 "CL1" "CL" 0 -1 0.0
 "CL2" "CL" 0 -1 0.0
 "CL3" "CL" 0 -1 0.0
 "H1" "HZ" 0 -1 0.0
 "C1" "CZ" 0 -1 0.0
 "CL1" "CL" 0 -1 0.0
 "CL2" "CL" 0 -1 0.0
 "CL3" "CL" 0 -1 0.0
 "H1" "HZ" 0 -1 0.0
 "C1" "CZ" 0 -1 0.0
 "CL1" "CL" 0 -1 0.0
 "CL2" "CL" 0 -1 0.0
 "CL3" "CL" 0 -1 0.0
 "H1" "HZ" 0 -1 0.0
 "C1" "CZ" 0 -1 0.0
 "CL1" "CL" 0 -1 0.0
 "CL2" "CL" 0 -1 0.0
 "CL3" "CL" 0 -1 0.0
 "H1" "HZ" 0 -1 0.0
 "C1" "CZ" 0 -1 0.0
 "CL1" "CL" 0 -1 0.0
 "CL2" "CL" 0 -1 0.0
 "CL3" "CL" 0 -1 0.0
 "H1" "HZ" 0 -1 0.0
 "C1" "CZ" 0 -1 0.0
 "CL1" "CL" 0 -1 0.0
 "CL2" "CL" 0 -1 0.0
 "CL3" "CL" 0 -1 0.0
 "H1" "HZ" 0 -1 0.0
 "C1" "CZ" 0 -1 0.0
 "CL1" "CL" 0 -1 0.0
 "CL2" "CL" 0 -1 0.0
 "CL3" "CL" 0 -1 0.0
 "H1" "HZ" 0 -1 0.0
 "C1" "CZ" 0 -1 0.0
 "CL1" "CL" 0 -1 0.0
 "CL2" "CL" 0 -1 0.0
 "CL3" "CL" 0 -1 0.0
 "H1" "HZ" 0 -1 0.0
 "C1" "CZ" 0 -1 0.0
 "CL1" "CL" 0 -1 0.0
 "CL2" "CL" 0 -1 0.0
 "CL3" "CL" 0 -1 0.0
 "H1" "HZ" 0 -1 0.0
 "C1" "CZ" 0 -1 0.0
 "CL1" "CL" 0 -1 0.0
 "CL2" "CL" 0 -1 0.0
 "CL3" "CL" 0 -1 0.0
 "H1" "HZ" 0 -1 0.0
 "C1" "CZ" 0 -1 0.0
 "CL1" "CL" 0 -1 0.0
 "CL2" "CL" 0 -1 0.0
 "CL3" "CL" 0 -1 0.0
 "H1" "HZ" 0 -1 0.0
 "C1" "CZ" 0 -1 0.0
 "CL1" "CL" 0 -1 0.0
 "CL2" "CL" 0 -1 0.0
 "CL3" "CL" 0 -1 0.0
 "H1" "HZ" 0 -1 0.0
 "C1" "CZ" 0 -1 0.0
 "CL1" "CL" 0 -1 0.0
 "CL2" "CL" 0 -1 0.0
 "CL3" "CL" 0 -1 0.0
 "H1" "HZ" 0 -1 0.0
 "C1" "CZ" 0 -1 0.0
 "CL1" "CL" 0 -1 0.0
 "CL2" "CL" 0 -1 0.0
 "CL3" "CL" 0 -1 0.0
 "H1" "HZ" 0 -1 0.0
 "C1" "CZ" 0 -1 0.0
 "CL1" "CL" 0 -1 0.0
 "CL2" "CL" 0 -1 0.0
 "CL3" "CL" 0 -1 0.0
 "H1" "HZ" 0 -1 0.0
 "C1" "CZ" 0 -1 0.0
 "CL1" "CL" 0 -1 0.0
 "CL2" "CL" 0 -1 0.0
 "CL3" "CL" 0 -1 0.0
 "H1" "HZ" 0 -1 0.0
 "C1" "CZ" 0 -1 0.0
 "CL1" "CL" 0 -1 0.0
 "CL2" "CL" 0 -1 0.0
 "CL3" "CL" 0 -1 0.0
!entry.CHCL3BOX.unit.boundbox array dbl
 1.000000
 1.570797
 56.496000
 56.496000
 56.496000
!entry.CHCL3BOX.unit.childsequence single int
 13741376
!entry.CHCL3BOX.unit.connect array int
 0
 6875
!entry.CHCL3BOX.unit.connectivity table  int atom1x  int atom2x  int flags
 6872 6871 1
 6873 6872 1
 6874 6872 1
 6875 6872 1
 6867 6866 1
 6868 6867 1
 6869 6867 1
 6870 6867 1
 6862 6861 1
 6863 6862 1
 6864 6862 1
 6865 6862 1
 6857 6856 1
 6858 6857 1
 6859 6857 1
 6860 6857 1
 6852 6851 1
 6853 6852 1
 6854 6852 1
 6855 6852 1
 6847 6846 1
 6848 6847 1
 6849 6847 1
 6850 6847 1
 6842 6841 1
 6843 6842 1
 6844 6842 1
 6845 6842 1
 6837 6836 1
 6838 6837 1
 6839 6837 1
 6840 6837 1
 6832 6831 1
 6833 6832 1
 6834 6832 1
 6835 6832 1
 6827 6826 1
 6828 6827 1
 6829 6827 1
 6830 6827 1
 6822 6821 1
 6823 6822 1
 6824 6822 1
 6825 6822 1
 6817 6816 1
 6818 6817 1
 6819 6817 1
 6820 6817 1
 6812 6811 1
 6813 6812 1
 6814 6812 1
 6815 6812 1
 6807 6806 1
 6808 6807 1
 6809 6807 1
 6810 6807 1
 6802 6801 1
 6803 6802 1
 6804 6802 1
 6805 6802 1
 6797 6796 1
 6798 6797 1
 6799 6797 1
 6800 6797 1
 6792 6791 1
 6793 6792 1
 6794 6792 1
 6795 6792 1
 6787 6786 1
 6788 6787 1
 6789 6787 1
 6790 6787 1
 6782 6781 1
 6783 6782 1
 6784 6782 1
 6785 6782 1
 6777 6776 1
 6778 6777 1
 6779 6777 1
 6780 6777 1
 6772 6771 1
 6773 6772 1
 6774 6772 1
 6775 6772 1
 6767 6766 1
 6768 6767 1
 6769 6767 1
 6770 6767 1
 6762 6761 1
 6763 6762 1
 6764 6762 1
 6765 6762 1
 6757 6756 1
 6758 6757 1
 6759 6757 1
 6760 6757 1
 6752 6751 1
 6753 6752 1
 6754 6752 1
 6755 6752 1
 6747 6746 1
 6748 6747 1
 6749 6747 1
 6750 6747 1
 6742 6741 1
 6743 6742 1
 6744 6742 1
 6745 6742 1
 6737 6736 1
 6738 6737 1
 6739 6737 1
 6740 6737 1
 6732 6731 1
 6733 6732 1
 6734 6732 1
 6735 6732 1
 6727 6726 1
 6728 6727 1
 6729 6727 1
 6730 6727 1
 6722 6721 1
 6723 6722 1
 6724 6722 1
 6725 6722 1
 6717 6716 1
 6718 6717 1
 6719 6717 1
 6720 6717 1
 6712 6711 1
 6713 6712 1
 6714 6712 1
 6715 6712 1
 6707 6706 1
 6708 6707 1
 6709 6707 1
 6710 6707 1
 6702 6701 1
 6703 6702 1
 6704 6702 1
 6705 6702 1
 6697 6696 1
 6698 6697 1
 6699 6697 1
 6700 6697 1
 6692 6691 1
 6693 6692 1
 6694 6692 1
 6695 6692 1
 6687 6686 1
 6688 6687 1
 6689 6687 1
 6690 6687 1
 6682 6681 1
 6683 6682 1
 6684 6682 1
 6685 6682 1
 6677 6676 1
 6678 6677 1
 6679 6677 1
 6680 6677 1
 6672 6671 1
 6673 6672 1
 6674 6672 1
 6675 6672 1
 6667 6666 1
 6668 6667 1
 6669 6667 1
 6670 6667 1
 6662 6661 1
 6663 6662 1
 6664 6662 1
 6665 6662 1
 6657 6656 1
 6658 6657 1
 6659 6657 1
 6660 6657 1
 6652 6651 1
 6653 6652 1
 6654 6652 1
 6655 6652 1
 6647 6646 1
 6648 6647 1
 6649 6647 1
 6650 6647 1
 6642 6641 1
 6643 6642 1
 6644 6642 1
 6645 6642 1
 6637 6636 1
 6638 6637 1
 6639 6637 1
 6640 6637 1
 6632 6631 1
 6633 6632 1
 6634 6632 1
 6635 6632 1
 6627 6626 1
 6628 6627 1
 6629 6627 1
 6630 6627 1
 6622 6621 1
 6623 6622 1
 6624 6622 1
 6625 6622 1
 6617 6616 1
 6618 6617 1
 6619 6617 1
 6620 6617 1
 6612 6611 1
 6613 6612 1
 6614 6612 1
 6615 6612 1
 6607 6606 1
 6608 6607 1
 6609 6607 1
 6610 6607 1
 6602 6601 1
 6603 6602 1
 6604 6602 1
 6605 6602 1
 6597 6596 1
 6598 6597 1
 6599 6597 1
 6600 6597 1
 6592 6591 1
 6593 6592 1
 6594 6592 1
 6595 6592 1
 6587 6586 1
 6588 6587 1
 6589 6587 1
 6590 6587 1
 6582 6581 1
 6583 6582 1
 6584 6582 1
 6585 6582 1
 6577 6576 1
 6578 6577 1
 6579 6577 1
 6580 6577 1
 6572 6571 1
 6573 6572 1
 6574 6572 1
 6575 6572 1
 6567 6566 1
 6568 6567 1
 6569 6567 1
 6570 6567 1
 6562 6561 1
 6563 6562 1
 6564 6562 1
 6565 6562 1
 6557 6556 1
 6558 6557 1
 6559 6557 1
 6560 6557 1
 6552 6551 1
 6553 6552 1
 6554 6552 1
 6555 6552 1
 6547 6546 1
 6548 6547 1
 6549 6547 1
 6550 6547 1
 6542 6541 1
 6543 6542 1
 6544 6542 1
 6545 6542 1
 6537 6536 1
 6538 6537 1
 6539 6537 1
 6540 6537 1
 6532 6531 1
 6533 6532 1
 6534 6532 1
 6535 6532 1
 6527 6526 1
 6528 6527 1
 6529 6527 1
 6530 6527 1
 6522 6521 1
 6523 6522 1
 6524 6522 1
 6525 6522 1
 6517 6516 1
 6518 6517 1
 6519 6517 1
 6520 6517 1
 6512 6511 1
 6513 6512 1
 6514 6512 1
 6515 6512 1
 6507 6506 1
 6508 6507 1
 6509 6507 1
 6510 6507 1
 6502 6501 1
 6503 6502 1
 6504 6502 1
 6505 6502 1
 6497 6496 1
 6498 6497 1
 6499 6497 1
 6500 6497 1
 6492 6491 1
 6493 6492 1
 6494 6492 1
 6495 6492 1
 6487 6486 1
 6488 6487 1
 6489 6487 1
 6490 6487 1
 6482 6481 1
 6483 6482 1
 6484 6482 1
 6485 6482 1
 6477 6476 1
 6478 6477 1
 6479 6477 1
 6480 6477 1
 6472 6471 1
 6473 6472 1
 6474 6472 1
 6475 6472 1
 6467 6466 1
 6468 6467 1
 6469 6467 1
 6470 6467 1
 6462 6461 1
 6463 6462 1
 6464 6462 1
 6465 6462 1
 6457 6456 1
 6458 6457 1
 6459 6457 1
 6460 6457 1
 6452 6451 1
 6453 6452 1
 6454 6452 1
 6455 6452 1
 6447 6446 1
 6448 6447 1
 6449 6447 1
 6450 6447 1
 6442 6441 1
 6443 6442 1
 6444 6442 1
 6445 6442 1
 6437 6436 1
 6438 6437 1
 6439 6437 1
 6440 6437 1
 6432 6431 1
 6433 6432 1
 6434 6432 1
 6435 6432 1
 6427 6426 1
 6428 6427 1
 6429 6427 1
 6430 6427 1
 6422 6421 1
 6423 6422 1
 6424 6422 1
 6425 6422 1
 6417 6416 1
 6418 6417 1
 6419 6417 1
 6420 6417 1
 6412 6411 1
 6413 6412 1
 6414 6412 1
 6415 6412 1
 6407 6406 1
 6408 6407 1
 6409 6407 1
 6410 6407 1
 6402 6401 1
 6403 6402 1
 6404 6402 1
 6405 6402 1
 6397 6396 1
 6398 6397 1
 6399 6397 1
 6400 6397 1
 6392 6391 1
 6393 6392 1
 6394 6392 1
 6395 6392 1
 6387 6386 1
 6388 6387 1
 6389 6387 1
 6390 6387 1
 6382 6381 1
 6383 6382 1
 6384 6382 1
 6385 6382 1
 6377 6376 1
 6378 6377 1
 6379 6377 1
 6380 6377 1
 6372 6371 1
 6373 6372 1
 6374 6372 1
 6375 6372 1
 6367 6366 1
 6368 6367 1
 6369 6367 1
 6370 6367 1
 6362 6361 1
 6363 6362 1
 6364 6362 1
 6365 6362 1
 6357 6356 1
 6358 6357 1
 6359 6357 1
 6360 6357 1
 6352 6351 1
 6353 6352 1
 6354 6352 1
 6355 6352 1
 6347 6346 1
 6348 6347 1
 6349 6347 1
 6350 6347 1
 6342 6341 1
 6343 6342 1
 6344 6342 1
 6345 6342 1
 6337 6336 1
 6338 6337 1
 6339 6337 1
 6340 6337 1
 6332 6331 1
 6333 6332 1
 6334 6332 1
 6335 6332 1
 6327 6326 1
 6328 6327 1
 6329 6327 1
 6330 6327 1
 6322 6321 1
 6323 6322 1
 6324 6322 1
 6325 6322 1
 6317 6316 1
 6318 6317 1
 6319 6317 1
 6320 6317 1
 6312 6311 1
 6313 6312 1
 6314 6312 1
 6315 6312 1
 6307 6306 1
 6308 6307 1
 6309 6307 1
 6310 6307 1
 6302 6301 1
 6303 6302 1
 6304 6302 1
 6305 6302 1
 6297 6296 1
 6298 6297 1
 6299 6297 1
 6300 6297 1
 6292 6291 1
 6293 6292 1
 6294 6292 1
 6295 6292 1
 6287 6286 1
 6288 6287 1
 6289 6287 1
 6290 6287 1
 6282 6281 1
 6283 6282 1
 6284 6282 1
 6285 6282 1
 6277 6276 1
 6278 6277 1
 6279 6277 1
 6280 6277 1
 6272 6271 1
 6273 6272 1
 6274 6272 1
 6275 6272 1
 6267 6266 1
 6268 6267 1
 6269 6267 1
 6270 6267 1
 6262 6261 1
 6263 6262 1
 6264 6262 1
 6265 6262 1
 6257 6256 1
 6258 6257 1
 6259 6257 1
 6260 6257 1
 6252 6251 1
 6253 6252 1
 6254 6252 1
 6255 6252 1
 6247 6246 1
 6248 6247 1
 6249 6247 1
 6250 6247 1
 6242 6241 1
 6243 6242 1
 6244 6242 1
 6245 6242 1
 6237 6236 1
 6238 6237 1
 6239 6237 1
 6240 6237 1
 6232 6231 1
 6233 6232 1
 6234 6232 1
 6235 6232 1
 6227 6226 1
 6228 6227 1
 6229 6227 1
 6230 6227 1
 6222 6221 1
 6223 6222 1
 6224 6222 1
 6225 6222 1
 6217 6216 1
 6218 6217 1
 6219 6217 1
 6220 6217 1
 6212 6211 1
 6213 6212 1
 6214 6212 1
 6215 6212 1
 6207 6206 1
 6208 6207 1
 6209 6207 1
 6210 6207 1
 6202 6201 1
 6203 6202 1
 6204 6202 1
 6205 6202 1
 6197 6196 1
 6198 6197 1
 6199 6197 1
 6200 6197 1
 6192 6191 1
 6193 6192 1
 6194 6192 1
 6195 6192 1
 6187 6186 1
 6188 6187 1
 6189 6187 1
 6190 6187 1
 6182 6181 1
 6183 6182 1
 6184 6182 1
 6185 6182 1
 6177 6176 1
 6178 6177 1
 6179 6177 1
 6180 6177 1
 6172 6171 1
 6173 6172 1
 6174 6172 1
 6175 6172 1
 6167 6166 1
 6168 6167 1
 6169 6167 1
 6170 6167 1
 6162 6161 1
 6163 6162 1
 6164 6162 1
 6165 6162 1
 6157 6156 1
 6158 6157 1
 6159 6157 1
 6160 6157 1
 6152 6151 1
 6153 6152 1
 6154 6152 1
 6155 6152 1
 6147 6146 1
 6148 6147 1
 6149 6147 1
 6150 6147 1
 6142 6141 1
 6143 6142 1
 6144 6142 1
 6145 6142 1
 6137 6136 1
 6138 6137 1
 6139 6137 1
 6140 6137 1
 6132 6131 1
 6133 6132 1
 6134 6132 1
 6135 6132 1
 6127 6126 1
 6128 6127 1
 6129 6127 1
 6130 6127 1
 6122 6121 1
 6123 6122 1
 6124 6122 1
 6125 6122 1
 6117 6116 1
 6118 6117 1
 6119 6117 1
 6120 6117 1
 6112 6111 1
 6113 6112 1
 6114 6112 1
 6115 6112 1
 6107 6106 1
 6108 6107 1
 6109 6107 1
 6110 6107 1
 6102 6101 1
 6103 6102 1
 6104 6102 1
 6105 6102 1
 6097 6096 1
 6098 6097 1
 6099 6097 1
 6100 6097 1
 6092 6091 1
 6093 6092 1
 6094 6092 1
 6095 6092 1
 6087 6086 1
 6088 6087 1
 6089 6087 1
 6090 6087 1
 6082 6081 1
 6083 6082 1
 6084 6082 1
 6085 6082 1
 6077 6076 1
 6078 6077 1
 6079 6077 1
 6080 6077 1
 6072 6071 1
 6073 6072 1
 6074 6072 1
 6075 6072 1
 6067 6066 1
 6068 6067 1
 6069 6067 1
 6070 6067 1
 6062 6061 1
 6063 6062 1
 6064 6062 1
 6065 6062 1
 6057 6056 1
 6058 6057 1
 6059 6057 1
 6060 6057 1
 6052 6051 1
 6053 6052 1
 6054 6052 1
 6055 6052 1
 6047 6046 1
 6048 6047 1
 6049 6047 1
 6050 6047 1
 6042 6041 1
 6043 6042 1
 6044 6042 1
 6045 6042 1
 6037 6036 1
 6038 6037 1
 6039 6037 1
 6040 6037 1
 6032 6031 1
 6033 6032 1
 6034 6032 1
 6035 6032 1
 6027 6026 1
 6028 6027 1
 6029 6027 1
 6030 6027 1
 6022 6021 1
 6023 6022 1
 6024 6022 1
 6025 6022 1
 6017 6016 1
 6018 6017 1
 6019 6017 1
 6020 6017 1
 6012 6011 1
 6013 6012 1
 6014 6012 1
 6015 6012 1
 6007 6006 1
 6008 6007 1
 6009 6007 1
 6010 6007 1
 6002 6001 1
 6003 6002 1
 6004 6002 1
 6005 6002 1
 5997 5996 1
 5998 5997 1
 5999 5997 1
 6000 5997 1
 5992 5991 1
 5993 5992 1
 5994 5992 1
 5995 5992 1
 5987 5986 1
 5988 5987 1
 5989 5987 1
 5990 5987 1
 5982 5981 1
 5983 5982 1
 5984 5982 1
 5985 5982 1
 5977 5976 1
 5978 5977 1
 5979 5977 1
 5980 5977 1
 5972 5971 1
 5973 5972 1
 5974 5972 1
 5975 5972 1
 5967 5966 1
 5968 5967 1
 5969 5967 1
 5970 5967 1
 5962 5961 1
 5963 5962 1
 5964 5962 1
 5965 5962 1
 5957 5956 1
 5958 5957 1
 5959 5957 1
 5960 5957 1
 5952 5951 1
 5953 5952 1
 5954 5952 1
 5955 5952 1
 5947 5946 1
 5948 5947 1
 5949 5947 1
 5950 5947 1
 5942 5941 1
 5943 5942 1
 5944 5942 1
 5945 5942 1
 5937 5936 1
 5938 5937 1
 5939 5937 1
 5940 5937 1
 5932 5931 1
 5933 5932 1
 5934 5932 1
 5935 5932 1
 5927 5926 1
 5928 5927 1
 5929 5927 1
 5930 5927 1
 5922 5921 1
 5923 5922 1
 5924 5922 1
 5925 5922 1
 5917 5916 1
 5918 5917 1
 5919 5917 1
 5920 5917 1
 5912 5911 1
 5913 5912 1
 5914 5912 1
 5915 5912 1
 5907 5906 1
 5908 5907 1
 5909 5907 1
 5910 5907 1
 5902 5901 1
 5903 5902 1
 5904 5902 1
 5905 5902 1
 5897 5896 1
 5898 5897 1
 5899 5897 1
 5900 5897 1
 5892 5891 1
 5893 5892 1
 5894 5892 1
 5895 5892 1
 5887 5886 1
 5888 5887 1
 5889 5887 1
 5890 5887 1
 5882 5881 1
 5883 5882 1
 5884 5882 1
 5885 5882 1
 5877 5876 1
 5878 5877 1
 5879 5877 1
 5880 5877 1
 5872 5871 1
 5873 5872 1
 5874 5872 1
 5875 5872 1
 5867 5866 1
 5868 5867 1
 5869 5867 1
 5870 5867 1
 5862 5861 1
 5863 5862 1
 5864 5862 1
 5865 5862 1
 5857 5856 1
 5858 5857 1
 5859 5857 1
 5860 5857 1
 5852 5851 1
 5853 5852 1
 5854 5852 1
 5855 5852 1
 5847 5846 1
 5848 5847 1
 5849 5847 1
 5850 5847 1
 5842 5841 1
 5843 5842 1
 5844 5842 1
 5845 5842 1
 5837 5836 1
 5838 5837 1
 5839 5837 1
 5840 5837 1
 5832 5831 1
 5833 5832 1
 5834 5832 1
 5835 5832 1
 5827 5826 1
 5828 5827 1
 5829 5827 1
 5830 5827 1
 5822 5821 1
 5823 5822 1
 5824 5822 1
 5825 5822 1
 5817 5816 1
 5818 5817 1
 5819 5817 1
 5820 5817 1
 5812 5811 1
 5813 5812 1
 5814 5812 1
 5815 5812 1
 5807 5806 1
 5808 5807 1
 5809 5807 1
 5810 5807 1
 5802 5801 1
 5803 5802 1
 5804 5802 1
 5805 5802 1
 5797 5796 1
 5798 5797 1
 5799 5797 1
 5800 5797 1
 5792 5791 1
 5793 5792 1
 5794 5792 1
 5795 5792 1
 5787 5786 1
 5788 5787 1
 5789 5787 1
 5790 5787 1
 5782 5781 1
 5783 5782 1
 5784 5782 1
 5785 5782 1
 5777 5776 1
 5778 5777 1
 5779 5777 1
 5780 5777 1
 5772 5771 1
 5773 5772 1
 5774 5772 1
 5775 5772 1
 5767 5766 1
 5768 5767 1
 5769 5767 1
 5770 5767 1
 5762 5761 1
 5763 5762 1
 5764 5762 1
 5765 5762 1
 5757 5756 1
 5758 5757 1
 5759 5757 1
 5760 5757 1
 5752 5751 1
 5753 5752 1
 5754 5752 1
 5755 5752 1
 5747 5746 1
 5748 5747 1
 5749 5747 1
 5750 5747 1
 5742 5741 1
 5743 5742 1
 5744 5742 1
 5745 5742 1
 5737 5736 1
 5738 5737 1
 5739 5737 1
 5740 5737 1
 5732 5731 1
 5733 5732 1
 5734 5732 1
 5735 5732 1
 5727 5726 1
 5728 5727 1
 5729 5727 1
 5730 5727 1
 5722 5721 1
 5723 5722 1
 5724 5722 1
 5725 5722 1
 5717 5716 1
 5718 5717 1
 5719 5717 1
 5720 5717 1
 5712 5711 1
 5713 5712 1
 5714 5712 1
 5715 5712 1
 5707 5706 1
 5708 5707 1
 5709 5707 1
 5710 5707 1
 5702 5701 1
 5703 5702 1
 5704 5702 1
 5705 5702 1
 5697 5696 1
 5698 5697 1
 5699 5697 1
 5700 5697 1
 5692 5691 1
 5693 5692 1
 5694 5692 1
 5695 5692 1
 5687 5686 1
 5688 5687 1
 5689 5687 1
 5690 5687 1
 5682 5681 1
 5683 5682 1
 5684 5682 1
 5685 5682 1
 5677 5676 1
 5678 5677 1
 5679 5677 1
 5680 5677 1
 5672 5671 1
 5673 5672 1
 5674 5672 1
 5675 5672 1
 5667 5666 1
 5668 5667 1
 5669 5667 1
 5670 5667 1
 5662 5661 1
 5663 5662 1
 5664 5662 1
 5665 5662 1
 5657 5656 1
 5658 5657 1
 5659 5657 1
 5660 5657 1
 5652 5651 1
 5653 5652 1
 5654 5652 1
 5655 5652 1
 5647 5646 1
 5648 5647 1
 5649 5647 1
 5650 5647 1
 5642 5641 1
 5643 5642 1
 5644 5642 1
 5645 5642 1
 5637 5636 1
 5638 5637 1
 5639 5637 1
 5640 5637 1
 5632 5631 1
 5633 5632 1
 5634 5632 1
 5635 5632 1
 5627 5626 1
 5628 5627 1
 5629 5627 1
 5630 5627 1
 5622 5621 1
 5623 5622 1
 5624 5622 1
 5625 5622 1
 5617 5616 1
 5618 5617 1
 5619 5617 1
 5620 5617 1
 5612 5611 1
 5613 5612 1
 5614 5612 1
 5615 5612 1
 5607 5606 1
 5608 5607 1
 5609 5607 1
 5610 5607 1
 5602 5601 1
 5603 5602 1
 5604 5602 1
 5605 5602 1
 5597 5596 1
 5598 5597 1
 5599 5597 1
 5600 5597 1
 5592 5591 1
 5593 5592 1
 5594 5592 1
 5595 5592 1
 5587 5586 1
 5588 5587 1
 5589 5587 1
 5590 5587 1
 5582 5581 1
 5583 5582 1
 5584 5582 1
 5585 5582 1
 5577 5576 1
 5578 5577 1
 5579 5577 1
 5580 5577 1
 5572 5571 1
 5573 5572 1
 5574 5572 1
 5575 5572 1
 5567 5566 1
 5568 5567 1
 5569 5567 1
 5570 5567 1
 5562 5561 1
 5563 5562 1
 5564 5562 1
 5565 5562 1
 5557 5556 1
 5558 5557 1
 5559 5557 1
 5560 5557 1
 5552 5551 1
 5553 5552 1
 5554 5552 1
 5555 5552 1
 5547 5546 1
 5548 5547 1
 5549 5547 1
 5550 5547 1
 5542 5541 1
 5543 5542 1
 5544 5542 1
 5545 5542 1
 5537 5536 1
 5538 5537 1
 5539 5537 1
 5540 5537 1
 5532 5531 1
 5533 5532 1
 5534 5532 1
 5535 5532 1
 5527 5526 1
 5528 5527 1
 5529 5527 1
 5530 5527 1
 5522 5521 1
 5523 5522 1
 5524 5522 1
 5525 5522 1
 5517 5516 1
 5518 5517 1
 5519 5517 1
 5520 5517 1
 5512 5511 1
 5513 5512 1
 5514 5512 1
 5515 5512 1
 5507 5506 1
 5508 5507 1
 5509 5507 1
 5510 5507 1
 5502 5501 1
 5503 5502 1
 5504 5502 1
 5505 5502 1
 5497 5496 1
 5498 5497 1
 5499 5497 1
 5500 5497 1
 5492 5491 1
 5493 5492 1
 5494 5492 1
 5495 5492 1
 5487 5486 1
 5488 5487 1
 5489 5487 1
 5490 5487 1
 5482 5481 1
 5483 5482 1
 5484 5482 1
 5485 5482 1
 5477 5476 1
 5478 5477 1
 5479 5477 1
 5480 5477 1
 5472 5471 1
 5473 5472 1
 5474 5472 1
 5475 5472 1
 5467 5466 1
 5468 5467 1
 5469 5467 1
 5470 5467 1
 5462 5461 1
 5463 5462 1
 5464 5462 1
 5465 5462 1
 5457 5456 1
 5458 5457 1
 5459 5457 1
 5460 5457 1
 5452 5451 1
 5453 5452 1
 5454 5452 1
 5455 5452 1
 5447 5446 1
 5448 5447 1
 5449 5447 1
 5450 5447 1
 5442 5441 1
 5443 5442 1
 5444 5442 1
 5445 5442 1
 5437 5436 1
 5438 5437 1
 5439 5437 1
 5440 5437 1
 5432 5431 1
 5433 5432 1
 5434 5432 1
 5435 5432 1
 5427 5426 1
 5428 5427 1
 5429 5427 1
 5430 5427 1
 5422 5421 1
 5423 5422 1
 5424 5422 1
 5425 5422 1
 5417 5416 1
 5418 5417 1
 5419 5417 1
 5420 5417 1
 5412 5411 1
 5413 5412 1
 5414 5412 1
 5415 5412 1
 5407 5406 1
 5408 5407 1
 5409 5407 1
 5410 5407 1
 5402 5401 1
 5403 5402 1
 5404 5402 1
 5405 5402 1
 5397 5396 1
 5398 5397 1
 5399 5397 1
 5400 5397 1
 5392 5391 1
 5393 5392 1
 5394 5392 1
 5395 5392 1
 5387 5386 1
 5388 5387 1
 5389 5387 1
 5390 5387 1
 5382 5381 1
 5383 5382 1
 5384 5382 1
 5385 5382 1
 5377 5376 1
 5378 5377 1
 5379 5377 1
 5380 5377 1
 5372 5371 1
 5373 5372 1
 5374 5372 1
 5375 5372 1
 5367 5366 1
 5368 5367 1
 5369 5367 1
 5370 5367 1
 5362 5361 1
 5363 5362 1
 5364 5362 1
 5365 5362 1
 5357 5356 1
 5358 5357 1
 5359 5357 1
 5360 5357 1
 5352 5351 1
 5353 5352 1
 5354 5352 1
 5355 5352 1
 5347 5346 1
 5348 5347 1
 5349 5347 1
 5350 5347 1
 5342 5341 1
 5343 5342 1
 5344 5342 1
 5345 5342 1
 5337 5336 1
 5338 5337 1
 5339 5337 1
 5340 5337 1
 5332 5331 1
 5333 5332 1
 5334 5332 1
 5335 5332 1
 5327 5326 1
 5328 5327 1
 5329 5327 1
 5330 5327 1
 5322 5321 1
 5323 5322 1
 5324 5322 1
 5325 5322 1
 5317 5316 1
 5318 5317 1
 5319 5317 1
 5320 5317 1
 5312 5311 1
 5313 5312 1
 5314 5312 1
 5315 5312 1
 5307 5306 1
 5308 5307 1
 5309 5307 1
 5310 5307 1
 5302 5301 1
 5303 5302 1
 5304 5302 1
 5305 5302 1
 5297 5296 1
 5298 5297 1
 5299 5297 1
 5300 5297 1
 5292 5291 1
 5293 5292 1
 5294 5292 1
 5295 5292 1
 5287 5286 1
 5288 5287 1
 5289 5287 1
 5290 5287 1
 5282 5281 1
 5283 5282 1
 5284 5282 1
 5285 5282 1
 5277 5276 1
 5278 5277 1
 5279 5277 1
 5280 5277 1
 5272 5271 1
 5273 5272 1
 5274 5272 1
 5275 5272 1
 5267 5266 1
 5268 5267 1
 5269 5267 1
 5270 5267 1
 5262 5261 1
 5263 5262 1
 5264 5262 1
 5265 5262 1
 5257 5256 1
 5258 5257 1
 5259 5257 1
 5260 5257 1
 5252 5251 1
 5253 5252 1
 5254 5252 1
 5255 5252 1
 5247 5246 1
 5248 5247 1
 5249 5247 1
 5250 5247 1
 5242 5241 1
 5243 5242 1
 5244 5242 1
 5245 5242 1
 5237 5236 1
 5238 5237 1
 5239 5237 1
 5240 5237 1
 5232 5231 1
 5233 5232 1
 5234 5232 1
 5235 5232 1
 5227 5226 1
 5228 5227 1
 5229 5227 1
 5230 5227 1
 5222 5221 1
 5223 5222 1
 5224 5222 1
 5225 5222 1
 5217 5216 1
 5218 5217 1
 5219 5217 1
 5220 5217 1
 5212 5211 1
 5213 5212 1
 5214 5212 1
 5215 5212 1
 5207 5206 1
 5208 5207 1
 5209 5207 1
 5210 5207 1
 5202 5201 1
 5203 5202 1
 5204 5202 1
 5205 5202 1
 5197 5196 1
 5198 5197 1
 5199 5197 1
 5200 5197 1
 5192 5191 1
 5193 5192 1
 5194 5192 1
 5195 5192 1
 5187 5186 1
 5188 5187 1
 5189 5187 1
 5190 5187 1
 5182 5181 1
 5183 5182 1
 5184 5182 1
 5185 5182 1
 5177 5176 1
 5178 5177 1
 5179 5177 1
 5180 5177 1
 5172 5171 1
 5173 5172 1
 5174 5172 1
 5175 5172 1
 5167 5166 1
 5168 5167 1
 5169 5167 1
 5170 5167 1
 5162 5161 1
 5163 5162 1
 5164 5162 1
 5165 5162 1
 5157 5156 1
 5158 5157 1
 5159 5157 1
 5160 5157 1
 5152 5151 1
 5153 5152 1
 5154 5152 1
 5155 5152 1
 5147 5146 1
 5148 5147 1
 5149 5147 1
 5150 5147 1
 5142 5141 1
 5143 5142 1
 5144 5142 1
 5145 5142 1
 5137 5136 1
 5138 5137 1
 5139 5137 1
 5140 5137 1
 5132 5131 1
 5133 5132 1
 5134 5132 1
 5135 5132 1
 5127 5126 1
 5128 5127 1
 5129 5127 1
 5130 5127 1
 5122 5121 1
 5123 5122 1
 5124 5122 1
 5125 5122 1
 5117 5116 1
 5118 5117 1
 5119 5117 1
 5120 5117 1
 5112 5111 1
 5113 5112 1
 5114 5112 1
 5115 5112 1
 5107 5106 1
 5108 5107 1
 5109 5107 1
 5110 5107 1
 5102 5101 1
 5103 5102 1
 5104 5102 1
 5105 5102 1
 5097 5096 1
 5098 5097 1
 5099 5097 1
 5100 5097 1
 5092 5091 1
 5093 5092 1
 5094 5092 1
 5095 5092 1
 5087 5086 1
 5088 5087 1
 5089 5087 1
 5090 5087 1
 5082 5081 1
 5083 5082 1
 5084 5082 1
 5085 5082 1
 5077 5076 1
 5078 5077 1
 5079 5077 1
 5080 5077 1
 5072 5071 1
 5073 5072 1
 5074 5072 1
 5075 5072 1
 5067 5066 1
 5068 5067 1
 5069 5067 1
 5070 5067 1
 5062 5061 1
 5063 5062 1
 5064 5062 1
 5065 5062 1
 5057 5056 1
 5058 5057 1
 5059 5057 1
 5060 5057 1
 5052 5051 1
 5053 5052 1
 5054 5052 1
 5055 5052 1
 5047 5046 1
 5048 5047 1
 5049 5047 1
 5050 5047 1
 5042 5041 1
 5043 5042 1
 5044 5042 1
 5045 5042 1
 5037 5036 1
 5038 5037 1
 5039 5037 1
 5040 5037 1
 5032 5031 1
 5033 5032 1
 5034 5032 1
 5035 5032 1
 5027 5026 1
 5028 5027 1
 5029 5027 1
 5030 5027 1
 5022 5021 1
 5023 5022 1
 5024 5022 1
 5025 5022 1
 5017 5016 1
 5018 5017 1
 5019 5017 1
 5020 5017 1
 5012 5011 1
 5013 5012 1
 5014 5012 1
 5015 5012 1
 5007 5006 1
 5008 5007 1
 5009 5007 1
 5010 5007 1
 5002 5001 1
 5003 5002 1
 5004 5002 1
 5005 5002 1
 4997 4996 1
 4998 4997 1
 4999 4997 1
 5000 4997 1
 4992 4991 1
 4993 4992 1
 4994 4992 1
 4995 4992 1
 4987 4986 1
 4988 4987 1
 4989 4987 1
 4990 4987 1
 4982 4981 1
 4983 4982 1
 4984 4982 1
 4985 4982 1
 4977 4976 1
 4978 4977 1
 4979 4977 1
 4980 4977 1
 4972 4971 1
 4973 4972 1
 4974 4972 1
 4975 4972 1
 4967 4966 1
 4968 4967 1
 4969 4967 1
 4970 4967 1
 4962 4961 1
 4963 4962 1
 4964 4962 1
 4965 4962 1
 4957 4956 1
 4958 4957 1
 4959 4957 1
 4960 4957 1
 4952 4951 1
 4953 4952 1
 4954 4952 1
 4955 4952 1
 4947 4946 1
 4948 4947 1
 4949 4947 1
 4950 4947 1
 4942 4941 1
 4943 4942 1
 4944 4942 1
 4945 4942 1
 4937 4936 1
 4938 4937 1
 4939 4937 1
 4940 4937 1
 4932 4931 1
 4933 4932 1
 4934 4932 1
 4935 4932 1
 4927 4926 1
 4928 4927 1
 4929 4927 1
 4930 4927 1
 4922 4921 1
 4923 4922 1
 4924 4922 1
 4925 4922 1
 4917 4916 1
 4918 4917 1
 4919 4917 1
 4920 4917 1
 4912 4911 1
 4913 4912 1
 4914 4912 1
 4915 4912 1
 4907 4906 1
 4908 4907 1
 4909 4907 1
 4910 4907 1
 4902 4901 1
 4903 4902 1
 4904 4902 1
 4905 4902 1
 4897 4896 1
 4898 4897 1
 4899 4897 1
 4900 4897 1
 4892 4891 1
 4893 4892 1
 4894 4892 1
 4895 4892 1
 4887 4886 1
 4888 4887 1
 4889 4887 1
 4890 4887 1
 4882 4881 1
 4883 4882 1
 4884 4882 1
 4885 4882 1
 4877 4876 1
 4878 4877 1
 4879 4877 1
 4880 4877 1
 4872 4871 1
 4873 4872 1
 4874 4872 1
 4875 4872 1
 4867 4866 1
 4868 4867 1
 4869 4867 1
 4870 4867 1
 4862 4861 1
 4863 4862 1
 4864 4862 1
 4865 4862 1
 4857 4856 1
 4858 4857 1
 4859 4857 1
 4860 4857 1
 4852 4851 1
 4853 4852 1
 4854 4852 1
 4855 4852 1
 4847 4846 1
 4848 4847 1
 4849 4847 1
 4850 4847 1
 4842 4841 1
 4843 4842 1
 4844 4842 1
 4845 4842 1
 4837 4836 1
 4838 4837 1
 4839 4837 1
 4840 4837 1
 4832 4831 1
 4833 4832 1
 4834 4832 1
 4835 4832 1
 4827 4826 1
 4828 4827 1
 4829 4827 1
 4830 4827 1
 4822 4821 1
 4823 4822 1
 4824 4822 1
 4825 4822 1
 4817 4816 1
 4818 4817 1
 4819 4817 1
 4820 4817 1
 4812 4811 1
 4813 4812 1
 4814 4812 1
 4815 4812 1
 4807 4806 1
 4808 4807 1
 4809 4807 1
 4810 4807 1
 4802 4801 1
 4803 4802 1
 4804 4802 1
 4805 4802 1
 4797 4796 1
 4798 4797 1
 4799 4797 1
 4800 4797 1
 4792 4791 1
 4793 4792 1
 4794 4792 1
 4795 4792 1
 4787 4786 1
 4788 4787 1
 4789 4787 1
 4790 4787 1
 4782 4781 1
 4783 4782 1
 4784 4782 1
 4785 4782 1
 4777 4776 1
 4778 4777 1
 4779 4777 1
 4780 4777 1
 4772 4771 1
 4773 4772 1
 4774 4772 1
 4775 4772 1
 4767 4766 1
 4768 4767 1
 4769 4767 1
 4770 4767 1
 4762 4761 1
 4763 4762 1
 4764 4762 1
 4765 4762 1
 4757 4756 1
 4758 4757 1
 4759 4757 1
 4760 4757 1
 4752 4751 1
 4753 4752 1
 4754 4752 1
 4755 4752 1
 4747 4746 1
 4748 4747 1
 4749 4747 1
 4750 4747 1
 4742 4741 1
 4743 4742 1
 4744 4742 1
 4745 4742 1
 4737 4736 1
 4738 4737 1
 4739 4737 1
 4740 4737 1
 4732 4731 1
 4733 4732 1
 4734 4732 1
 4735 4732 1
 4727 4726 1
 4728 4727 1
 4729 4727 1
 4730 4727 1
 4722 4721 1
 4723 4722 1
 4724 4722 1
 4725 4722 1
 4717 4716 1
 4718 4717 1
 4719 4717 1
 4720 4717 1
 4712 4711 1
 4713 4712 1
 4714 4712 1
 4715 4712 1
 4707 4706 1
 4708 4707 1
 4709 4707 1
 4710 4707 1
 4702 4701 1
 4703 4702 1
 4704 4702 1
 4705 4702 1
 4697 4696 1
 4698 4697 1
 4699 4697 1
 4700 4697 1
 4692 4691 1
 4693 4692 1
 4694 4692 1
 4695 4692 1
 4687 4686 1
 4688 4687 1
 4689 4687 1
 4690 4687 1
 4682 4681 1
 4683 4682 1
 4684 4682 1
 4685 4682 1
 4677 4676 1
 4678 4677 1
 4679 4677 1
 4680 4677 1
 4672 4671 1
 4673 4672 1
 4674 4672 1
 4675 4672 1
 4667 4666 1
 4668 4667 1
 4669 4667 1
 4670 4667 1
 4662 4661 1
 4663 4662 1
 4664 4662 1
 4665 4662 1
 4657 4656 1
 4658 4657 1
 4659 4657 1
 4660 4657 1
 4652 4651 1
 4653 4652 1
 4654 4652 1
 4655 4652 1
 4647 4646 1
 4648 4647 1
 4649 4647 1
 4650 4647 1
 4642 4641 1
 4643 4642 1
 4644 4642 1
 4645 4642 1
 4637 4636 1
 4638 4637 1
 4639 4637 1
 4640 4637 1
 4632 4631 1
 4633 4632 1
 4634 4632 1
 4635 4632 1
 4627 4626 1
 4628 4627 1
 4629 4627 1
 4630 4627 1
 4622 4621 1
 4623 4622 1
 4624 4622 1
 4625 4622 1
 4617 4616 1
 4618 4617 1
 4619 4617 1
 4620 4617 1
 4612 4611 1
 4613 4612 1
 4614 4612 1
 4615 4612 1
 4607 4606 1
 4608 4607 1
 4609 4607 1
 4610 4607 1
 4602 4601 1
 4603 4602 1
 4604 4602 1
 4605 4602 1
 4597 4596 1
 4598 4597 1
 4599 4597 1
 4600 4597 1
 4592 4591 1
 4593 4592 1
 4594 4592 1
 4595 4592 1
 4587 4586 1
 4588 4587 1
 4589 4587 1
 4590 4587 1
 4582 4581 1
 4583 4582 1
 4584 4582 1
 4585 4582 1
 4577 4576 1
 4578 4577 1
 4579 4577 1
 4580 4577 1
 4572 4571 1
 4573 4572 1
 4574 4572 1
 4575 4572 1
 4567 4566 1
 4568 4567 1
 4569 4567 1
 4570 4567 1
 4562 4561 1
 4563 4562 1
 4564 4562 1
 4565 4562 1
 4557 4556 1
 4558 4557 1
 4559 4557 1
 4560 4557 1
 4552 4551 1
 4553 4552 1
 4554 4552 1
 4555 4552 1
 4547 4546 1
 4548 4547 1
 4549 4547 1
 4550 4547 1
 4542 4541 1
 4543 4542 1
 4544 4542 1
 4545 4542 1
 4537 4536 1
 4538 4537 1
 4539 4537 1
 4540 4537 1
 4532 4531 1
 4533 4532 1
 4534 4532 1
 4535 4532 1
 4527 4526 1
 4528 4527 1
 4529 4527 1
 4530 4527 1
 4522 4521 1
 4523 4522 1
 4524 4522 1
 4525 4522 1
 4517 4516 1
 4518 4517 1
 4519 4517 1
 4520 4517 1
 4512 4511 1
 4513 4512 1
 4514 4512 1
 4515 4512 1
 4507 4506 1
 4508 4507 1
 4509 4507 1
 4510 4507 1
 4502 4501 1
 4503 4502 1
 4504 4502 1
 4505 4502 1
 4497 4496 1
 4498 4497 1
 4499 4497 1
 4500 4497 1
 4492 4491 1
 4493 4492 1
 4494 4492 1
 4495 4492 1
 4487 4486 1
 4488 4487 1
 4489 4487 1
 4490 4487 1
 4482 4481 1
 4483 4482 1
 4484 4482 1
 4485 4482 1
 4477 4476 1
 4478 4477 1
 4479 4477 1
 4480 4477 1
 4472 4471 1
 4473 4472 1
 4474 4472 1
 4475 4472 1
 4467 4466 1
 4468 4467 1
 4469 4467 1
 4470 4467 1
 4462 4461 1
 4463 4462 1
 4464 4462 1
 4465 4462 1
 4457 4456 1
 4458 4457 1
 4459 4457 1
 4460 4457 1
 4452 4451 1
 4453 4452 1
 4454 4452 1
 4455 4452 1
 4447 4446 1
 4448 4447 1
 4449 4447 1
 4450 4447 1
 4442 4441 1
 4443 4442 1
 4444 4442 1
 4445 4442 1
 4437 4436 1
 4438 4437 1
 4439 4437 1
 4440 4437 1
 4432 4431 1
 4433 4432 1
 4434 4432 1
 4435 4432 1
 4427 4426 1
 4428 4427 1
 4429 4427 1
 4430 4427 1
 4422 4421 1
 4423 4422 1
 4424 4422 1
 4425 4422 1
 4417 4416 1
 4418 4417 1
 4419 4417 1
 4420 4417 1
 4412 4411 1
 4413 4412 1
 4414 4412 1
 4415 4412 1
 4407 4406 1
 4408 4407 1
 4409 4407 1
 4410 4407 1
 4402 4401 1
 4403 4402 1
 4404 4402 1
 4405 4402 1
 4397 4396 1
 4398 4397 1
 4399 4397 1
 4400 4397 1
 4392 4391 1
 4393 4392 1
 4394 4392 1
 4395 4392 1
 4387 4386 1
 4388 4387 1
 4389 4387 1
 4390 4387 1
 4382 4381 1
 4383 4382 1
 4384 4382 1
 4385 4382 1
 4377 4376 1
 4378 4377 1
 4379 4377 1
 4380 4377 1
 4372 4371 1
 4373 4372 1
 4374 4372 1
 4375 4372 1
 4367 4366 1
 4368 4367 1
 4369 4367 1
 4370 4367 1
 4362 4361 1
 4363 4362 1
 4364 4362 1
 4365 4362 1
 4357 4356 1
 4358 4357 1
 4359 4357 1
 4360 4357 1
 4352 4351 1
 4353 4352 1
 4354 4352 1
 4355 4352 1
 4347 4346 1
 4348 4347 1
 4349 4347 1
 4350 4347 1
 4342 4341 1
 4343 4342 1
 4344 4342 1
 4345 4342 1
 4337 4336 1
 4338 4337 1
 4339 4337 1
 4340 4337 1
 4332 4331 1
 4333 4332 1
 4334 4332 1
 4335 4332 1
 4327 4326 1
 4328 4327 1
 4329 4327 1
 4330 4327 1
 4322 4321 1
 4323 4322 1
 4324 4322 1
 4325 4322 1
 4317 4316 1
 4318 4317 1
 4319 4317 1
 4320 4317 1
 4312 4311 1
 4313 4312 1
 4314 4312 1
 4315 4312 1
 4307 4306 1
 4308 4307 1
 4309 4307 1
 4310 4307 1
 4302 4301 1
 4303 4302 1
 4304 4302 1
 4305 4302 1
 4297 4296 1
 4298 4297 1
 4299 4297 1
 4300 4297 1
 4292 4291 1
 4293 4292 1
 4294 4292 1
 4295 4292 1
 4287 4286 1
 4288 4287 1
 4289 4287 1
 4290 4287 1
 4282 4281 1
 4283 4282 1
 4284 4282 1
 4285 4282 1
 4277 4276 1
 4278 4277 1
 4279 4277 1
 4280 4277 1
 4272 4271 1
 4273 4272 1
 4274 4272 1
 4275 4272 1
 4267 4266 1
 4268 4267 1
 4269 4267 1
 4270 4267 1
 4262 4261 1
 4263 4262 1
 4264 4262 1
 4265 4262 1
 4257 4256 1
 4258 4257 1
 4259 4257 1
 4260 4257 1
 4252 4251 1
 4253 4252 1
 4254 4252 1
 4255 4252 1
 4247 4246 1
 4248 4247 1
 4249 4247 1
 4250 4247 1
 4242 4241 1
 4243 4242 1
 4244 4242 1
 4245 4242 1
 4237 4236 1
 4238 4237 1
 4239 4237 1
 4240 4237 1
 4232 4231 1
 4233 4232 1
 4234 4232 1
 4235 4232 1
 4227 4226 1
 4228 4227 1
 4229 4227 1
 4230 4227 1
 4222 4221 1
 4223 4222 1
 4224 4222 1
 4225 4222 1
 4217 4216 1
 4218 4217 1
 4219 4217 1
 4220 4217 1
 4212 4211 1
 4213 4212 1
 4214 4212 1
 4215 4212 1
 4207 4206 1
 4208 4207 1
 4209 4207 1
 4210 4207 1
 4202 4201 1
 4203 4202 1
 4204 4202 1
 4205 4202 1
 4197 4196 1
 4198 4197 1
 4199 4197 1
 4200 4197 1
 4192 4191 1
 4193 4192 1
 4194 4192 1
 4195 4192 1
 4187 4186 1
 4188 4187 1
 4189 4187 1
 4190 4187 1
 4182 4181 1
 4183 4182 1
 4184 4182 1
 4185 4182 1
 4177 4176 1
 4178 4177 1
 4179 4177 1
 4180 4177 1
 4172 4171 1
 4173 4172 1
 4174 4172 1
 4175 4172 1
 4167 4166 1
 4168 4167 1
 4169 4167 1
 4170 4167 1
 4162 4161 1
 4163 4162 1
 4164 4162 1
 4165 4162 1
 4157 4156 1
 4158 4157 1
 4159 4157 1
 4160 4157 1
 4152 4151 1
 4153 4152 1
 4154 4152 1
 4155 4152 1
 4147 4146 1
 4148 4147 1
 4149 4147 1
 4150 4147 1
 4142 4141 1
 4143 4142 1
 4144 4142 1
 4145 4142 1
 4137 4136 1
 4138 4137 1
 4139 4137 1
 4140 4137 1
 4132 4131 1
 4133 4132 1
 4134 4132 1
 4135 4132 1
 4127 4126 1
 4128 4127 1
 4129 4127 1
 4130 4127 1
 4122 4121 1
 4123 4122 1
 4124 4122 1
 4125 4122 1
 4117 4116 1
 4118 4117 1
 4119 4117 1
 4120 4117 1
 4112 4111 1
 4113 4112 1
 4114 4112 1
 4115 4112 1
 4107 4106 1
 4108 4107 1
 4109 4107 1
 4110 4107 1
 4102 4101 1
 4103 4102 1
 4104 4102 1
 4105 4102 1
 4097 4096 1
 4098 4097 1
 4099 4097 1
 4100 4097 1
 4092 4091 1
 4093 4092 1
 4094 4092 1
 4095 4092 1
 4087 4086 1
 4088 4087 1
 4089 4087 1
 4090 4087 1
 4082 4081 1
 4083 4082 1
 4084 4082 1
 4085 4082 1
 4077 4076 1
 4078 4077 1
 4079 4077 1
 4080 4077 1
 4072 4071 1
 4073 4072 1
 4074 4072 1
 4075 4072 1
 4067 4066 1
 4068 4067 1
 4069 4067 1
 4070 4067 1
 4062 4061 1
 4063 4062 1
 4064 4062 1
 4065 4062 1
 4057 4056 1
 4058 4057 1
 4059 4057 1
 4060 4057 1
 4052 4051 1
 4053 4052 1
 4054 4052 1
 4055 4052 1
 4047 4046 1
 4048 4047 1
 4049 4047 1
 4050 4047 1
 4042 4041 1
 4043 4042 1
 4044 4042 1
 4045 4042 1
 4037 4036 1
 4038 4037 1
 4039 4037 1
 4040 4037 1
 4032 4031 1
 4033 4032 1
 4034 4032 1
 4035 4032 1
 4027 4026 1
 4028 4027 1
 4029 4027 1
 4030 4027 1
 4022 4021 1
 4023 4022 1
 4024 4022 1
 4025 4022 1
 4017 4016 1
 4018 4017 1
 4019 4017 1
 4020 4017 1
 4012 4011 1
 4013 4012 1
 4014 4012 1
 4015 4012 1
 4007 4006 1
 4008 4007 1
 4009 4007 1
 4010 4007 1
 4002 4001 1
 4003 4002 1
 4004 4002 1
 4005 4002 1
 3997 3996 1
 3998 3997 1
 3999 3997 1
 4000 3997 1
 3992 3991 1
 3993 3992 1
 3994 3992 1
 3995 3992 1
 3987 3986 1
 3988 3987 1
 3989 3987 1
 3990 3987 1
 3982 3981 1
 3983 3982 1
 3984 3982 1
 3985 3982 1
 3977 3976 1
 3978 3977 1
 3979 3977 1
 3980 3977 1
 3972 3971 1
 3973 3972 1
 3974 3972 1
 3975 3972 1
 3967 3966 1
 3968 3967 1
 3969 3967 1
 3970 3967 1
 3962 3961 1
 3963 3962 1
 3964 3962 1
 3965 3962 1
 3957 3956 1
 3958 3957 1
 3959 3957 1
 3960 3957 1
 3952 3951 1
 3953 3952 1
 3954 3952 1
 3955 3952 1
 3947 3946 1
 3948 3947 1
 3949 3947 1
 3950 3947 1
 3942 3941 1
 3943 3942 1
 3944 3942 1
 3945 3942 1
 3937 3936 1
 3938 3937 1
 3939 3937 1
 3940 3937 1
 3932 3931 1
 3933 3932 1
 3934 3932 1
 3935 3932 1
 3927 3926 1
 3928 3927 1
 3929 3927 1
 3930 3927 1
 3922 3921 1
 3923 3922 1
 3924 3922 1
 3925 3922 1
 3917 3916 1
 3918 3917 1
 3919 3917 1
 3920 3917 1
 3912 3911 1
 3913 3912 1
 3914 3912 1
 3915 3912 1
 3907 3906 1
 3908 3907 1
 3909 3907 1
 3910 3907 1
 3902 3901 1
 3903 3902 1
 3904 3902 1
 3905 3902 1
 3897 3896 1
 3898 3897 1
 3899 3897 1
 3900 3897 1
 3892 3891 1
 3893 3892 1
 3894 3892 1
 3895 3892 1
 3887 3886 1
 3888 3887 1
 3889 3887 1
 3890 3887 1
 3882 3881 1
 3883 3882 1
 3884 3882 1
 3885 3882 1
 3877 3876 1
 3878 3877 1
 3879 3877 1
 3880 3877 1
 3872 3871 1
 3873 3872 1
 3874 3872 1
 3875 3872 1
 3867 3866 1
 3868 3867 1
 3869 3867 1
 3870 3867 1
 3862 3861 1
 3863 3862 1
 3864 3862 1
 3865 3862 1
 3857 3856 1
 3858 3857 1
 3859 3857 1
 3860 3857 1
 3852 3851 1
 3853 3852 1
 3854 3852 1
 3855 3852 1
 3847 3846 1
 3848 3847 1
 3849 3847 1
 3850 3847 1
 3842 3841 1
 3843 3842 1
 3844 3842 1
 3845 3842 1
 3837 3836 1
 3838 3837 1
 3839 3837 1
 3840 3837 1
 3832 3831 1
 3833 3832 1
 3834 3832 1
 3835 3832 1
 3827 3826 1
 3828 3827 1
 3829 3827 1
 3830 3827 1
 3822 3821 1
 3823 3822 1
 3824 3822 1
 3825 3822 1
 3817 3816 1
 3818 3817 1
 3819 3817 1
 3820 3817 1
 3812 3811 1
 3813 3812 1
 3814 3812 1
 3815 3812 1
 3807 3806 1
 3808 3807 1
 3809 3807 1
 3810 3807 1
 3802 3801 1
 3803 3802 1
 3804 3802 1
 3805 3802 1
 3797 3796 1
 3798 3797 1
 3799 3797 1
 3800 3797 1
 3792 3791 1
 3793 3792 1
 3794 3792 1
 3795 3792 1
 3787 3786 1
 3788 3787 1
 3789 3787 1
 3790 3787 1
 3782 3781 1
 3783 3782 1
 3784 3782 1
 3785 3782 1
 3777 3776 1
 3778 3777 1
 3779 3777 1
 3780 3777 1
 3772 3771 1
 3773 3772 1
 3774 3772 1
 3775 3772 1
 3767 3766 1
 3768 3767 1
 3769 3767 1
 3770 3767 1
 3762 3761 1
 3763 3762 1
 3764 3762 1
 3765 3762 1
 3757 3756 1
 3758 3757 1
 3759 3757 1
 3760 3757 1
 3752 3751 1
 3753 3752 1
 3754 3752 1
 3755 3752 1
 3747 3746 1
 3748 3747 1
 3749 3747 1
 3750 3747 1
 3742 3741 1
 3743 3742 1
 3744 3742 1
 3745 3742 1
 3737 3736 1
 3738 3737 1
 3739 3737 1
 3740 3737 1
 3732 3731 1
 3733 3732 1
 3734 3732 1
 3735 3732 1
 3727 3726 1
 3728 3727 1
 3729 3727 1
 3730 3727 1
 3722 3721 1
 3723 3722 1
 3724 3722 1
 3725 3722 1
 3717 3716 1
 3718 3717 1
 3719 3717 1
 3720 3717 1
 3712 3711 1
 3713 3712 1
 3714 3712 1
 3715 3712 1
 3707 3706 1
 3708 3707 1
 3709 3707 1
 3710 3707 1
 3702 3701 1
 3703 3702 1
 3704 3702 1
 3705 3702 1
 3697 3696 1
 3698 3697 1
 3699 3697 1
 3700 3697 1
 3692 3691 1
 3693 3692 1
 3694 3692 1
 3695 3692 1
 3687 3686 1
 3688 3687 1
 3689 3687 1
 3690 3687 1
 3682 3681 1
 3683 3682 1
 3684 3682 1
 3685 3682 1
 3677 3676 1
 3678 3677 1
 3679 3677 1
 3680 3677 1
 3672 3671 1
 3673 3672 1
 3674 3672 1
 3675 3672 1
 3667 3666 1
 3668 3667 1
 3669 3667 1
 3670 3667 1
 3662 3661 1
 3663 3662 1
 3664 3662 1
 3665 3662 1
 3657 3656 1
 3658 3657 1
 3659 3657 1
 3660 3657 1
 3652 3651 1
 3653 3652 1
 3654 3652 1
 3655 3652 1
 3647 3646 1
 3648 3647 1
 3649 3647 1
 3650 3647 1
 3642 3641 1
 3643 3642 1
 3644 3642 1
 3645 3642 1
 3637 3636 1
 3638 3637 1
 3639 3637 1
 3640 3637 1
 3632 3631 1
 3633 3632 1
 3634 3632 1
 3635 3632 1
 3627 3626 1
 3628 3627 1
 3629 3627 1
 3630 3627 1
 3622 3621 1
 3623 3622 1
 3624 3622 1
 3625 3622 1
 3617 3616 1
 3618 3617 1
 3619 3617 1
 3620 3617 1
 3612 3611 1
 3613 3612 1
 3614 3612 1
 3615 3612 1
 3607 3606 1
 3608 3607 1
 3609 3607 1
 3610 3607 1
 3602 3601 1
 3603 3602 1
 3604 3602 1
 3605 3602 1
 3597 3596 1
 3598 3597 1
 3599 3597 1
 3600 3597 1
 3592 3591 1
 3593 3592 1
 3594 3592 1
 3595 3592 1
 3587 3586 1
 3588 3587 1
 3589 3587 1
 3590 3587 1
 3582 3581 1
 3583 3582 1
 3584 3582 1
 3585 3582 1
 3577 3576 1
 3578 3577 1
 3579 3577 1
 3580 3577 1
 3572 3571 1
 3573 3572 1
 3574 3572 1
 3575 3572 1
 3567 3566 1
 3568 3567 1
 3569 3567 1
 3570 3567 1
 3562 3561 1
 3563 3562 1
 3564 3562 1
 3565 3562 1
 3557 3556 1
 3558 3557 1
 3559 3557 1
 3560 3557 1
 3552 3551 1
 3553 3552 1
 3554 3552 1
 3555 3552 1
 3547 3546 1
 3548 3547 1
 3549 3547 1
 3550 3547 1
 3542 3541 1
 3543 3542 1
 3544 3542 1
 3545 3542 1
 3537 3536 1
 3538 3537 1
 3539 3537 1
 3540 3537 1
 3532 3531 1
 3533 3532 1
 3534 3532 1
 3535 3532 1
 3527 3526 1
 3528 3527 1
 3529 3527 1
 3530 3527 1
 3522 3521 1
 3523 3522 1
 3524 3522 1
 3525 3522 1
 3517 3516 1
 3518 3517 1
 3519 3517 1
 3520 3517 1
 3512 3511 1
 3513 3512 1
 3514 3512 1
 3515 3512 1
 3507 3506 1
 3508 3507 1
 3509 3507 1
 3510 3507 1
 3502 3501 1
 3503 3502 1
 3504 3502 1
 3505 3502 1
 3497 3496 1
 3498 3497 1
 3499 3497 1
 3500 3497 1
 3492 3491 1
 3493 3492 1
 3494 3492 1
 3495 3492 1
 3487 3486 1
 3488 3487 1
 3489 3487 1
 3490 3487 1
 3482 3481 1
 3483 3482 1
 3484 3482 1
 3485 3482 1
 3477 3476 1
 3478 3477 1
 3479 3477 1
 3480 3477 1
 3472 3471 1
 3473 3472 1
 3474 3472 1
 3475 3472 1
 3467 3466 1
 3468 3467 1
 3469 3467 1
 3470 3467 1
 3462 3461 1
 3463 3462 1
 3464 3462 1
 3465 3462 1
 3457 3456 1
 3458 3457 1
 3459 3457 1
 3460 3457 1
 3452 3451 1
 3453 3452 1
 3454 3452 1
 3455 3452 1
 3447 3446 1
 3448 3447 1
 3449 3447 1
 3450 3447 1
 3442 3441 1
 3443 3442 1
 3444 3442 1
 3445 3442 1
 3437 3436 1
 3438 3437 1
 3439 3437 1
 3440 3437 1
 3432 3431 1
 3433 3432 1
 3434 3432 1
 3435 3432 1
 3427 3426 1
 3428 3427 1
 3429 3427 1
 3430 3427 1
 3422 3421 1
 3423 3422 1
 3424 3422 1
 3425 3422 1
 3417 3416 1
 3418 3417 1
 3419 3417 1
 3420 3417 1
 3412 3411 1
 3413 3412 1
 3414 3412 1
 3415 3412 1
 3407 3406 1
 3408 3407 1
 3409 3407 1
 3410 3407 1
 3402 3401 1
 3403 3402 1
 3404 3402 1
 3405 3402 1
 3397 3396 1
 3398 3397 1
 3399 3397 1
 3400 3397 1
 3392 3391 1
 3393 3392 1
 3394 3392 1
 3395 3392 1
 3387 3386 1
 3388 3387 1
 3389 3387 1
 3390 3387 1
 3382 3381 1
 3383 3382 1
 3384 3382 1
 3385 3382 1
 3377 3376 1
 3378 3377 1
 3379 3377 1
 3380 3377 1
 3372 3371 1
 3373 3372 1
 3374 3372 1
 3375 3372 1
 3367 3366 1
 3368 3367 1
 3369 3367 1
 3370 3367 1
 3362 3361 1
 3363 3362 1
 3364 3362 1
 3365 3362 1
 3357 3356 1
 3358 3357 1
 3359 3357 1
 3360 3357 1
 3352 3351 1
 3353 3352 1
 3354 3352 1
 3355 3352 1
 3347 3346 1
 3348 3347 1
 3349 3347 1
 3350 3347 1
 3342 3341 1
 3343 3342 1
 3344 3342 1
 3345 3342 1
 3337 3336 1
 3338 3337 1
 3339 3337 1
 3340 3337 1
 3332 3331 1
 3333 3332 1
 3334 3332 1
 3335 3332 1
 3327 3326 1
 3328 3327 1
 3329 3327 1
 3330 3327 1
 3322 3321 1
 3323 3322 1
 3324 3322 1
 3325 3322 1
 3317 3316 1
 3318 3317 1
 3319 3317 1
 3320 3317 1
 3312 3311 1
 3313 3312 1
 3314 3312 1
 3315 3312 1
 3307 3306 1
 3308 3307 1
 3309 3307 1
 3310 3307 1
 3302 3301 1
 3303 3302 1
 3304 3302 1
 3305 3302 1
 3297 3296 1
 3298 3297 1
 3299 3297 1
 3300 3297 1
 3292 3291 1
 3293 3292 1
 3294 3292 1
 3295 3292 1
 3287 3286 1
 3288 3287 1
 3289 3287 1
 3290 3287 1
 3282 3281 1
 3283 3282 1
 3284 3282 1
 3285 3282 1
 3277 3276 1
 3278 3277 1
 3279 3277 1
 3280 3277 1
 3272 3271 1
 3273 3272 1
 3274 3272 1
 3275 3272 1
 3267 3266 1
 3268 3267 1
 3269 3267 1
 3270 3267 1
 3262 3261 1
 3263 3262 1
 3264 3262 1
 3265 3262 1
 3257 3256 1
 3258 3257 1
 3259 3257 1
 3260 3257 1
 3252 3251 1
 3253 3252 1
 3254 3252 1
 3255 3252 1
 3247 3246 1
 3248 3247 1
 3249 3247 1
 3250 3247 1
 3242 3241 1
 3243 3242 1
 3244 3242 1
 3245 3242 1
 3237 3236 1
 3238 3237 1
 3239 3237 1
 3240 3237 1
 3232 3231 1
 3233 3232 1
 3234 3232 1
 3235 3232 1
 3227 3226 1
 3228 3227 1
 3229 3227 1
 3230 3227 1
 3222 3221 1
 3223 3222 1
 3224 3222 1
 3225 3222 1
 3217 3216 1
 3218 3217 1
 3219 3217 1
 3220 3217 1
 3212 3211 1
 3213 3212 1
 3214 3212 1
 3215 3212 1
 3207 3206 1
 3208 3207 1
 3209 3207 1
 3210 3207 1
 3202 3201 1
 3203 3202 1
 3204 3202 1
 3205 3202 1
 3197 3196 1
 3198 3197 1
 3199 3197 1
 3200 3197 1
 3192 3191 1
 3193 3192 1
 3194 3192 1
 3195 3192 1
 3187 3186 1
 3188 3187 1
 3189 3187 1
 3190 3187 1
 3182 3181 1
 3183 3182 1
 3184 3182 1
 3185 3182 1
 3177 3176 1
 3178 3177 1
 3179 3177 1
 3180 3177 1
 3172 3171 1
 3173 3172 1
 3174 3172 1
 3175 3172 1
 3167 3166 1
 3168 3167 1
 3169 3167 1
 3170 3167 1
 3162 3161 1
 3163 3162 1
 3164 3162 1
 3165 3162 1
 3157 3156 1
 3158 3157 1
 3159 3157 1
 3160 3157 1
 3152 3151 1
 3153 3152 1
 3154 3152 1
 3155 3152 1
 3147 3146 1
 3148 3147 1
 3149 3147 1
 3150 3147 1
 3142 3141 1
 3143 3142 1
 3144 3142 1
 3145 3142 1
 3137 3136 1
 3138 3137 1
 3139 3137 1
 3140 3137 1
 3132 3131 1
 3133 3132 1
 3134 3132 1
 3135 3132 1
 3127 3126 1
 3128 3127 1
 3129 3127 1
 3130 3127 1
 3122 3121 1
 3123 3122 1
 3124 3122 1
 3125 3122 1
 3117 3116 1
 3118 3117 1
 3119 3117 1
 3120 3117 1
 3112 3111 1
 3113 3112 1
 3114 3112 1
 3115 3112 1
 3107 3106 1
 3108 3107 1
 3109 3107 1
 3110 3107 1
 3102 3101 1
 3103 3102 1
 3104 3102 1
 3105 3102 1
 3097 3096 1
 3098 3097 1
 3099 3097 1
 3100 3097 1
 3092 3091 1
 3093 3092 1
 3094 3092 1
 3095 3092 1
 3087 3086 1
 3088 3087 1
 3089 3087 1
 3090 3087 1
 3082 3081 1
 3083 3082 1
 3084 3082 1
 3085 3082 1
 3077 3076 1
 3078 3077 1
 3079 3077 1
 3080 3077 1
 3072 3071 1
 3073 3072 1
 3074 3072 1
 3075 3072 1
 3067 3066 1
 3068 3067 1
 3069 3067 1
 3070 3067 1
 3062 3061 1
 3063 3062 1
 3064 3062 1
 3065 3062 1
 3057 3056 1
 3058 3057 1
 3059 3057 1
 3060 3057 1
 3052 3051 1
 3053 3052 1
 3054 3052 1
 3055 3052 1
 3047 3046 1
 3048 3047 1
 3049 3047 1
 3050 3047 1
 3042 3041 1
 3043 3042 1
 3044 3042 1
 3045 3042 1
 3037 3036 1
 3038 3037 1
 3039 3037 1
 3040 3037 1
 3032 3031 1
 3033 3032 1
 3034 3032 1
 3035 3032 1
 3027 3026 1
 3028 3027 1
 3029 3027 1
 3030 3027 1
 3022 3021 1
 3023 3022 1
 3024 3022 1
 3025 3022 1
 3017 3016 1
 3018 3017 1
 3019 3017 1
 3020 3017 1
 3012 3011 1
 3013 3012 1
 3014 3012 1
 3015 3012 1
 3007 3006 1
 3008 3007 1
 3009 3007 1
 3010 3007 1
 3002 3001 1
 3003 3002 1
 3004 3002 1
 3005 3002 1
 2997 2996 1
 2998 2997 1
 2999 2997 1
 3000 2997 1
 2992 2991 1
 2993 2992 1
 2994 2992 1
 2995 2992 1
 2987 2986 1
 2988 2987 1
 2989 2987 1
 2990 2987 1
 2982 2981 1
 2983 2982 1
 2984 2982 1
 2985 2982 1
 2977 2976 1
 2978 2977 1
 2979 2977 1
 2980 2977 1
 2972 2971 1
 2973 2972 1
 2974 2972 1
 2975 2972 1
 2967 2966 1
 2968 2967 1
 2969 2967 1
 2970 2967 1
 2962 2961 1
 2963 2962 1
 2964 2962 1
 2965 2962 1
 2957 2956 1
 2958 2957 1
 2959 2957 1
 2960 2957 1
 2952 2951 1
 2953 2952 1
 2954 2952 1
 2955 2952 1
 2947 2946 1
 2948 2947 1
 2949 2947 1
 2950 2947 1
 2942 2941 1
 2943 2942 1
 2944 2942 1
 2945 2942 1
 2937 2936 1
 2938 2937 1
 2939 2937 1
 2940 2937 1
 2932 2931 1
 2933 2932 1
 2934 2932 1
 2935 2932 1
 2927 2926 1
 2928 2927 1
 2929 2927 1
 2930 2927 1
 2922 2921 1
 2923 2922 1
 2924 2922 1
 2925 2922 1
 2917 2916 1
 2918 2917 1
 2919 2917 1
 2920 2917 1
 2912 2911 1
 2913 2912 1
 2914 2912 1
 2915 2912 1
 2907 2906 1
 2908 2907 1
 2909 2907 1
 2910 2907 1
 2902 2901 1
 2903 2902 1
 2904 2902 1
 2905 2902 1
 2897 2896 1
 2898 2897 1
 2899 2897 1
 2900 2897 1
 2892 2891 1
 2893 2892 1
 2894 2892 1
 2895 2892 1
 2887 2886 1
 2888 2887 1
 2889 2887 1
 2890 2887 1
 2882 2881 1
 2883 2882 1
 2884 2882 1
 2885 2882 1
 2877 2876 1
 2878 2877 1
 2879 2877 1
 2880 2877 1
 2872 2871 1
 2873 2872 1
 2874 2872 1
 2875 2872 1
 2867 2866 1
 2868 2867 1
 2869 2867 1
 2870 2867 1
 2862 2861 1
 2863 2862 1
 2864 2862 1
 2865 2862 1
 2857 2856 1
 2858 2857 1
 2859 2857 1
 2860 2857 1
 2852 2851 1
 2853 2852 1
 2854 2852 1
 2855 2852 1
 2847 2846 1
 2848 2847 1
 2849 2847 1
 2850 2847 1
 2842 2841 1
 2843 2842 1
 2844 2842 1
 2845 2842 1
 2837 2836 1
 2838 2837 1
 2839 2837 1
 2840 2837 1
 2832 2831 1
 2833 2832 1
 2834 2832 1
 2835 2832 1
 2827 2826 1
 2828 2827 1
 2829 2827 1
 2830 2827 1
 2822 2821 1
 2823 2822 1
 2824 2822 1
 2825 2822 1
 2817 2816 1
 2818 2817 1
 2819 2817 1
 2820 2817 1
 2812 2811 1
 2813 2812 1
 2814 2812 1
 2815 2812 1
 2807 2806 1
 2808 2807 1
 2809 2807 1
 2810 2807 1
 2802 2801 1
 2803 2802 1
 2804 2802 1
 2805 2802 1
 2797 2796 1
 2798 2797 1
 2799 2797 1
 2800 2797 1
 2792 2791 1
 2793 2792 1
 2794 2792 1
 2795 2792 1
 2787 2786 1
 2788 2787 1
 2789 2787 1
 2790 2787 1
 2782 2781 1
 2783 2782 1
 2784 2782 1
 2785 2782 1
 2777 2776 1
 2778 2777 1
 2779 2777 1
 2780 2777 1
 2772 2771 1
 2773 2772 1
 2774 2772 1
 2775 2772 1
 2767 2766 1
 2768 2767 1
 2769 2767 1
 2770 2767 1
 2762 2761 1
 2763 2762 1
 2764 2762 1
 2765 2762 1
 2757 2756 1
 2758 2757 1
 2759 2757 1
 2760 2757 1
 2752 2751 1
 2753 2752 1
 2754 2752 1
 2755 2752 1
 2747 2746 1
 2748 2747 1
 2749 2747 1
 2750 2747 1
 2742 2741 1
 2743 2742 1
 2744 2742 1
 2745 2742 1
 2737 2736 1
 2738 2737 1
 2739 2737 1
 2740 2737 1
 2732 2731 1
 2733 2732 1
 2734 2732 1
 2735 2732 1
 2727 2726 1
 2728 2727 1
 2729 2727 1
 2730 2727 1
 2722 2721 1
 2723 2722 1
 2724 2722 1
 2725 2722 1
 2717 2716 1
 2718 2717 1
 2719 2717 1
 2720 2717 1
 2712 2711 1
 2713 2712 1
 2714 2712 1
 2715 2712 1
 2707 2706 1
 2708 2707 1
 2709 2707 1
 2710 2707 1
 2702 2701 1
 2703 2702 1
 2704 2702 1
 2705 2702 1
 2697 2696 1
 2698 2697 1
 2699 2697 1
 2700 2697 1
 2692 2691 1
 2693 2692 1
 2694 2692 1
 2695 2692 1
 2687 2686 1
 2688 2687 1
 2689 2687 1
 2690 2687 1
 2682 2681 1
 2683 2682 1
 2684 2682 1
 2685 2682 1
 2677 2676 1
 2678 2677 1
 2679 2677 1
 2680 2677 1
 2672 2671 1
 2673 2672 1
 2674 2672 1
 2675 2672 1
 2667 2666 1
 2668 2667 1
 2669 2667 1
 2670 2667 1
 2662 2661 1
 2663 2662 1
 2664 2662 1
 2665 2662 1
 2657 2656 1
 2658 2657 1
 2659 2657 1
 2660 2657 1
 2652 2651 1
 2653 2652 1
 2654 2652 1
 2655 2652 1
 2647 2646 1
 2648 2647 1
 2649 2647 1
 2650 2647 1
 2642 2641 1
 2643 2642 1
 2644 2642 1
 2645 2642 1
 2637 2636 1
 2638 2637 1
 2639 2637 1
 2640 2637 1
 2632 2631 1
 2633 2632 1
 2634 2632 1
 2635 2632 1
 2627 2626 1
 2628 2627 1
 2629 2627 1
 2630 2627 1
 2622 2621 1
 2623 2622 1
 2624 2622 1
 2625 2622 1
 2617 2616 1
 2618 2617 1
 2619 2617 1
 2620 2617 1
 2612 2611 1
 2613 2612 1
 2614 2612 1
 2615 2612 1
 2607 2606 1
 2608 2607 1
 2609 2607 1
 2610 2607 1
 2602 2601 1
 2603 2602 1
 2604 2602 1
 2605 2602 1
 2597 2596 1
 2598 2597 1
 2599 2597 1
 2600 2597 1
 2592 2591 1
 2593 2592 1
 2594 2592 1
 2595 2592 1
 2587 2586 1
 2588 2587 1
 2589 2587 1
 2590 2587 1
 2582 2581 1
 2583 2582 1
 2584 2582 1
 2585 2582 1
 2577 2576 1
 2578 2577 1
 2579 2577 1
 2580 2577 1
 2572 2571 1
 2573 2572 1
 2574 2572 1
 2575 2572 1
 2567 2566 1
 2568 2567 1
 2569 2567 1
 2570 2567 1
 2562 2561 1
 2563 2562 1
 2564 2562 1
 2565 2562 1
 2557 2556 1
 2558 2557 1
 2559 2557 1
 2560 2557 1
 2552 2551 1
 2553 2552 1
 2554 2552 1
 2555 2552 1
 2547 2546 1
 2548 2547 1
 2549 2547 1
 2550 2547 1
 2542 2541 1
 2543 2542 1
 2544 2542 1
 2545 2542 1
 2537 2536 1
 2538 2537 1
 2539 2537 1
 2540 2537 1
 2532 2531 1
 2533 2532 1
 2534 2532 1
 2535 2532 1
 2527 2526 1
 2528 2527 1
 2529 2527 1
 2530 2527 1
 2522 2521 1
 2523 2522 1
 2524 2522 1
 2525 2522 1
 2517 2516 1
 2518 2517 1
 2519 2517 1
 2520 2517 1
 2512 2511 1
 2513 2512 1
 2514 2512 1
 2515 2512 1
 2507 2506 1
 2508 2507 1
 2509 2507 1
 2510 2507 1
 2502 2501 1
 2503 2502 1
 2504 2502 1
 2505 2502 1
 2497 2496 1
 2498 2497 1
 2499 2497 1
 2500 2497 1
 2492 2491 1
 2493 2492 1
 2494 2492 1
 2495 2492 1
 2487 2486 1
 2488 2487 1
 2489 2487 1
 2490 2487 1
 2482 2481 1
 2483 2482 1
 2484 2482 1
 2485 2482 1
 2477 2476 1
 2478 2477 1
 2479 2477 1
 2480 2477 1
 2472 2471 1
 2473 2472 1
 2474 2472 1
 2475 2472 1
 2467 2466 1
 2468 2467 1
 2469 2467 1
 2470 2467 1
 2462 2461 1
 2463 2462 1
 2464 2462 1
 2465 2462 1
 2457 2456 1
 2458 2457 1
 2459 2457 1
 2460 2457 1
 2452 2451 1
 2453 2452 1
 2454 2452 1
 2455 2452 1
 2447 2446 1
 2448 2447 1
 2449 2447 1
 2450 2447 1
 2442 2441 1
 2443 2442 1
 2444 2442 1
 2445 2442 1
 2437 2436 1
 2438 2437 1
 2439 2437 1
 2440 2437 1
 2432 2431 1
 2433 2432 1
 2434 2432 1
 2435 2432 1
 2427 2426 1
 2428 2427 1
 2429 2427 1
 2430 2427 1
 2422 2421 1
 2423 2422 1
 2424 2422 1
 2425 2422 1
 2417 2416 1
 2418 2417 1
 2419 2417 1
 2420 2417 1
 2412 2411 1
 2413 2412 1
 2414 2412 1
 2415 2412 1
 2407 2406 1
 2408 2407 1
 2409 2407 1
 2410 2407 1
 2402 2401 1
 2403 2402 1
 2404 2402 1
 2405 2402 1
 2397 2396 1
 2398 2397 1
 2399 2397 1
 2400 2397 1
 2392 2391 1
 2393 2392 1
 2394 2392 1
 2395 2392 1
 2387 2386 1
 2388 2387 1
 2389 2387 1
 2390 2387 1
 2382 2381 1
 2383 2382 1
 2384 2382 1
 2385 2382 1
 2377 2376 1
 2378 2377 1
 2379 2377 1
 2380 2377 1
 2372 2371 1
 2373 2372 1
 2374 2372 1
 2375 2372 1
 2367 2366 1
 2368 2367 1
 2369 2367 1
 2370 2367 1
 2362 2361 1
 2363 2362 1
 2364 2362 1
 2365 2362 1
 2357 2356 1
 2358 2357 1
 2359 2357 1
 2360 2357 1
 2352 2351 1
 2353 2352 1
 2354 2352 1
 2355 2352 1
 2347 2346 1
 2348 2347 1
 2349 2347 1
 2350 2347 1
 2342 2341 1
 2343 2342 1
 2344 2342 1
 2345 2342 1
 2337 2336 1
 2338 2337 1
 2339 2337 1
 2340 2337 1
 2332 2331 1
 2333 2332 1
 2334 2332 1
 2335 2332 1
 2327 2326 1
 2328 2327 1
 2329 2327 1
 2330 2327 1
 2322 2321 1
 2323 2322 1
 2324 2322 1
 2325 2322 1
 2317 2316 1
 2318 2317 1
 2319 2317 1
 2320 2317 1
 2312 2311 1
 2313 2312 1
 2314 2312 1
 2315 2312 1
 2307 2306 1
 2308 2307 1
 2309 2307 1
 2310 2307 1
 2302 2301 1
 2303 2302 1
 2304 2302 1
 2305 2302 1
 2297 2296 1
 2298 2297 1
 2299 2297 1
 2300 2297 1
 2292 2291 1
 2293 2292 1
 2294 2292 1
 2295 2292 1
 2287 2286 1
 2288 2287 1
 2289 2287 1
 2290 2287 1
 2282 2281 1
 2283 2282 1
 2284 2282 1
 2285 2282 1
 2277 2276 1
 2278 2277 1
 2279 2277 1
 2280 2277 1
 2272 2271 1
 2273 2272 1
 2274 2272 1
 2275 2272 1
 2267 2266 1
 2268 2267 1
 2269 2267 1
 2270 2267 1
 2262 2261 1
 2263 2262 1
 2264 2262 1
 2265 2262 1
 2257 2256 1
 2258 2257 1
 2259 2257 1
 2260 2257 1
 2252 2251 1
 2253 2252 1
 2254 2252 1
 2255 2252 1
 2247 2246 1
 2248 2247 1
 2249 2247 1
 2250 2247 1
 2242 2241 1
 2243 2242 1
 2244 2242 1
 2245 2242 1
 2237 2236 1
 2238 2237 1
 2239 2237 1
 2240 2237 1
 2232 2231 1
 2233 2232 1
 2234 2232 1
 2235 2232 1
 2227 2226 1
 2228 2227 1
 2229 2227 1
 2230 2227 1
 2222 2221 1
 2223 2222 1
 2224 2222 1
 2225 2222 1
 2217 2216 1
 2218 2217 1
 2219 2217 1
 2220 2217 1
 2212 2211 1
 2213 2212 1
 2214 2212 1
 2215 2212 1
 2207 2206 1
 2208 2207 1
 2209 2207 1
 2210 2207 1
 2202 2201 1
 2203 2202 1
 2204 2202 1
 2205 2202 1
 2197 2196 1
 2198 2197 1
 2199 2197 1
 2200 2197 1
 2192 2191 1
 2193 2192 1
 2194 2192 1
 2195 2192 1
 2187 2186 1
 2188 2187 1
 2189 2187 1
 2190 2187 1
 2182 2181 1
 2183 2182 1
 2184 2182 1
 2185 2182 1
 2177 2176 1
 2178 2177 1
 2179 2177 1
 2180 2177 1
 2172 2171 1
 2173 2172 1
 2174 2172 1
 2175 2172 1
 2167 2166 1
 2168 2167 1
 2169 2167 1
 2170 2167 1
 2162 2161 1
 2163 2162 1
 2164 2162 1
 2165 2162 1
 2157 2156 1
 2158 2157 1
 2159 2157 1
 2160 2157 1
 2152 2151 1
 2153 2152 1
 2154 2152 1
 2155 2152 1
 2147 2146 1
 2148 2147 1
 2149 2147 1
 2150 2147 1
 2142 2141 1
 2143 2142 1
 2144 2142 1
 2145 2142 1
 2137 2136 1
 2138 2137 1
 2139 2137 1
 2140 2137 1
 2132 2131 1
 2133 2132 1
 2134 2132 1
 2135 2132 1
 2127 2126 1
 2128 2127 1
 2129 2127 1
 2130 2127 1
 2122 2121 1
 2123 2122 1
 2124 2122 1
 2125 2122 1
 2117 2116 1
 2118 2117 1
 2119 2117 1
 2120 2117 1
 2112 2111 1
 2113 2112 1
 2114 2112 1
 2115 2112 1
 2107 2106 1
 2108 2107 1
 2109 2107 1
 2110 2107 1
 2102 2101 1
 2103 2102 1
 2104 2102 1
 2105 2102 1
 2097 2096 1
 2098 2097 1
 2099 2097 1
 2100 2097 1
 2092 2091 1
 2093 2092 1
 2094 2092 1
 2095 2092 1
 2087 2086 1
 2088 2087 1
 2089 2087 1
 2090 2087 1
 2082 2081 1
 2083 2082 1
 2084 2082 1
 2085 2082 1
 2077 2076 1
 2078 2077 1
 2079 2077 1
 2080 2077 1
 2072 2071 1
 2073 2072 1
 2074 2072 1
 2075 2072 1
 2067 2066 1
 2068 2067 1
 2069 2067 1
 2070 2067 1
 2062 2061 1
 2063 2062 1
 2064 2062 1
 2065 2062 1
 2057 2056 1
 2058 2057 1
 2059 2057 1
 2060 2057 1
 2052 2051 1
 2053 2052 1
 2054 2052 1
 2055 2052 1
 2047 2046 1
 2048 2047 1
 2049 2047 1
 2050 2047 1
 2042 2041 1
 2043 2042 1
 2044 2042 1
 2045 2042 1
 2037 2036 1
 2038 2037 1
 2039 2037 1
 2040 2037 1
 2032 2031 1
 2033 2032 1
 2034 2032 1
 2035 2032 1
 2027 2026 1
 2028 2027 1
 2029 2027 1
 2030 2027 1
 2022 2021 1
 2023 2022 1
 2024 2022 1
 2025 2022 1
 2017 2016 1
 2018 2017 1
 2019 2017 1
 2020 2017 1
 2012 2011 1
 2013 2012 1
 2014 2012 1
 2015 2012 1
 2007 2006 1
 2008 2007 1
 2009 2007 1
 2010 2007 1
 2002 2001 1
 2003 2002 1
 2004 2002 1
 2005 2002 1
 1997 1996 1
 1998 1997 1
 1999 1997 1
 2000 1997 1
 1992 1991 1
 1993 1992 1
 1994 1992 1
 1995 1992 1
 1987 1986 1
 1988 1987 1
 1989 1987 1
 1990 1987 1
 1982 1981 1
 1983 1982 1
 1984 1982 1
 1985 1982 1
 1977 1976 1
 1978 1977 1
 1979 1977 1
 1980 1977 1
 1972 1971 1
 1973 1972 1
 1974 1972 1
 1975 1972 1
 1967 1966 1
 1968 1967 1
 1969 1967 1
 1970 1967 1
 1962 1961 1
 1963 1962 1
 1964 1962 1
 1965 1962 1
 1957 1956 1
 1958 1957 1
 1959 1957 1
 1960 1957 1
 1952 1951 1
 1953 1952 1
 1954 1952 1
 1955 1952 1
 1947 1946 1
 1948 1947 1
 1949 1947 1
 1950 1947 1
 1942 1941 1
 1943 1942 1
 1944 1942 1
 1945 1942 1
 1937 1936 1
 1938 1937 1
 1939 1937 1
 1940 1937 1
 1932 1931 1
 1933 1932 1
 1934 1932 1
 1935 1932 1
 1927 1926 1
 1928 1927 1
 1929 1927 1
 1930 1927 1
 1922 1921 1
 1923 1922 1
 1924 1922 1
 1925 1922 1
 1917 1916 1
 1918 1917 1
 1919 1917 1
 1920 1917 1
 1912 1911 1
 1913 1912 1
 1914 1912 1
 1915 1912 1
 1907 1906 1
 1908 1907 1
 1909 1907 1
 1910 1907 1
 1902 1901 1
 1903 1902 1
 1904 1902 1
 1905 1902 1
 1897 1896 1
 1898 1897 1
 1899 1897 1
 1900 1897 1
 1892 1891 1
 1893 1892 1
 1894 1892 1
 1895 1892 1
 1887 1886 1
 1888 1887 1
 1889 1887 1
 1890 1887 1
 1882 1881 1
 1883 1882 1
 1884 1882 1
 1885 1882 1
 1877 1876 1
 1878 1877 1
 1879 1877 1
 1880 1877 1
 1872 1871 1
 1873 1872 1
 1874 1872 1
 1875 1872 1
 1867 1866 1
 1868 1867 1
 1869 1867 1
 1870 1867 1
 1862 1861 1
 1863 1862 1
 1864 1862 1
 1865 1862 1
 1857 1856 1
 1858 1857 1
 1859 1857 1
 1860 1857 1
 1852 1851 1
 1853 1852 1
 1854 1852 1
 1855 1852 1
 1847 1846 1
 1848 1847 1
 1849 1847 1
 1850 1847 1
 1842 1841 1
 1843 1842 1
 1844 1842 1
 1845 1842 1
 1837 1836 1
 1838 1837 1
 1839 1837 1
 1840 1837 1
 1832 1831 1
 1833 1832 1
 1834 1832 1
 1835 1832 1
 1827 1826 1
 1828 1827 1
 1829 1827 1
 1830 1827 1
 1822 1821 1
 1823 1822 1
 1824 1822 1
 1825 1822 1
 1817 1816 1
 1818 1817 1
 1819 1817 1
 1820 1817 1
 1812 1811 1
 1813 1812 1
 1814 1812 1
 1815 1812 1
 1807 1806 1
 1808 1807 1
 1809 1807 1
 1810 1807 1
 1802 1801 1
 1803 1802 1
 1804 1802 1
 1805 1802 1
 1797 1796 1
 1798 1797 1
 1799 1797 1
 1800 1797 1
 1792 1791 1
 1793 1792 1
 1794 1792 1
 1795 1792 1
 1787 1786 1
 1788 1787 1
 1789 1787 1
 1790 1787 1
 1782 1781 1
 1783 1782 1
 1784 1782 1
 1785 1782 1
 1777 1776 1
 1778 1777 1
 1779 1777 1
 1780 1777 1
 1772 1771 1
 1773 1772 1
 1774 1772 1
 1775 1772 1
 1767 1766 1
 1768 1767 1
 1769 1767 1
 1770 1767 1
 1762 1761 1
 1763 1762 1
 1764 1762 1
 1765 1762 1
 1757 1756 1
 1758 1757 1
 1759 1757 1
 1760 1757 1
 1752 1751 1
 1753 1752 1
 1754 1752 1
 1755 1752 1
 1747 1746 1
 1748 1747 1
 1749 1747 1
 1750 1747 1
 1742 1741 1
 1743 1742 1
 1744 1742 1
 1745 1742 1
 1737 1736 1
 1738 1737 1
 1739 1737 1
 1740 1737 1
 1732 1731 1
 1733 1732 1
 1734 1732 1
 1735 1732 1
 1727 1726 1
 1728 1727 1
 1729 1727 1
 1730 1727 1
 1722 1721 1
 1723 1722 1
 1724 1722 1
 1725 1722 1
 1717 1716 1
 1718 1717 1
 1719 1717 1
 1720 1717 1
 1712 1711 1
 1713 1712 1
 1714 1712 1
 1715 1712 1
 1707 1706 1
 1708 1707 1
 1709 1707 1
 1710 1707 1
 1702 1701 1
 1703 1702 1
 1704 1702 1
 1705 1702 1
 1697 1696 1
 1698 1697 1
 1699 1697 1
 1700 1697 1
 1692 1691 1
 1693 1692 1
 1694 1692 1
 1695 1692 1
 1687 1686 1
 1688 1687 1
 1689 1687 1
 1690 1687 1
 1682 1681 1
 1683 1682 1
 1684 1682 1
 1685 1682 1
 1677 1676 1
 1678 1677 1
 1679 1677 1
 1680 1677 1
 1672 1671 1
 1673 1672 1
 1674 1672 1
 1675 1672 1
 1667 1666 1
 1668 1667 1
 1669 1667 1
 1670 1667 1
 1662 1661 1
 1663 1662 1
 1664 1662 1
 1665 1662 1
 1657 1656 1
 1658 1657 1
 1659 1657 1
 1660 1657 1
 1652 1651 1
 1653 1652 1
 1654 1652 1
 1655 1652 1
 1647 1646 1
 1648 1647 1
 1649 1647 1
 1650 1647 1
 1642 1641 1
 1643 1642 1
 1644 1642 1
 1645 1642 1
 1637 1636 1
 1638 1637 1
 1639 1637 1
 1640 1637 1
 1632 1631 1
 1633 1632 1
 1634 1632 1
 1635 1632 1
 1627 1626 1
 1628 1627 1
 1629 1627 1
 1630 1627 1
 1622 1621 1
 1623 1622 1
 1624 1622 1
 1625 1622 1
 1617 1616 1
 1618 1617 1
 1619 1617 1
 1620 1617 1
 1612 1611 1
 1613 1612 1
 1614 1612 1
 1615 1612 1
 1607 1606 1
 1608 1607 1
 1609 1607 1
 1610 1607 1
 1602 1601 1
 1603 1602 1
 1604 1602 1
 1605 1602 1
 1597 1596 1
 1598 1597 1
 1599 1597 1
 1600 1597 1
 1592 1591 1
 1593 1592 1
 1594 1592 1
 1595 1592 1
 1587 1586 1
 1588 1587 1
 1589 1587 1
 1590 1587 1
 1582 1581 1
 1583 1582 1
 1584 1582 1
 1585 1582 1
 1577 1576 1
 1578 1577 1
 1579 1577 1
 1580 1577 1
 1572 1571 1
 1573 1572 1
 1574 1572 1
 1575 1572 1
 1567 1566 1
 1568 1567 1
 1569 1567 1
 1570 1567 1
 1562 1561 1
 1563 1562 1
 1564 1562 1
 1565 1562 1
 1557 1556 1
 1558 1557 1
 1559 1557 1
 1560 1557 1
 1552 1551 1
 1553 1552 1
 1554 1552 1
 1555 1552 1
 1547 1546 1
 1548 1547 1
 1549 1547 1
 1550 1547 1
 1542 1541 1
 1543 1542 1
 1544 1542 1
 1545 1542 1
 1537 1536 1
 1538 1537 1
 1539 1537 1
 1540 1537 1
 1532 1531 1
 1533 1532 1
 1534 1532 1
 1535 1532 1
 1527 1526 1
 1528 1527 1
 1529 1527 1
 1530 1527 1
 1522 1521 1
 1523 1522 1
 1524 1522 1
 1525 1522 1
 1517 1516 1
 1518 1517 1
 1519 1517 1
 1520 1517 1
 1512 1511 1
 1513 1512 1
 1514 1512 1
 1515 1512 1
 1507 1506 1
 1508 1507 1
 1509 1507 1
 1510 1507 1
 1502 1501 1
 1503 1502 1
 1504 1502 1
 1505 1502 1
 1497 1496 1
 1498 1497 1
 1499 1497 1
 1500 1497 1
 1492 1491 1
 1493 1492 1
 1494 1492 1
 1495 1492 1
 1487 1486 1
 1488 1487 1
 1489 1487 1
 1490 1487 1
 1482 1481 1
 1483 1482 1
 1484 1482 1
 1485 1482 1
 1477 1476 1
 1478 1477 1
 1479 1477 1
 1480 1477 1
 1472 1471 1
 1473 1472 1
 1474 1472 1
 1475 1472 1
 1467 1466 1
 1468 1467 1
 1469 1467 1
 1470 1467 1
 1462 1461 1
 1463 1462 1
 1464 1462 1
 1465 1462 1
 1457 1456 1
 1458 1457 1
 1459 1457 1
 1460 1457 1
 1452 1451 1
 1453 1452 1
 1454 1452 1
 1455 1452 1
 1447 1446 1
 1448 1447 1
 1449 1447 1
 1450 1447 1
 1442 1441 1
 1443 1442 1
 1444 1442 1
 1445 1442 1
 1437 1436 1
 1438 1437 1
 1439 1437 1
 1440 1437 1
 1432 1431 1
 1433 1432 1
 1434 1432 1
 1435 1432 1
 1427 1426 1
 1428 1427 1
 1429 1427 1
 1430 1427 1
 1422 1421 1
 1423 1422 1
 1424 1422 1
 1425 1422 1
 1417 1416 1
 1418 1417 1
 1419 1417 1
 1420 1417 1
 1412 1411 1
 1413 1412 1
 1414 1412 1
 1415 1412 1
 1407 1406 1
 1408 1407 1
 1409 1407 1
 1410 1407 1
 1402 1401 1
 1403 1402 1
 1404 1402 1
 1405 1402 1
 1397 1396 1
 1398 1397 1
 1399 1397 1
 1400 1397 1
 1392 1391 1
 1393 1392 1
 1394 1392 1
 1395 1392 1
 1387 1386 1
 1388 1387 1
 1389 1387 1
 1390 1387 1
 1382 1381 1
 1383 1382 1
 1384 1382 1
 1385 1382 1
 1377 1376 1
 1378 1377 1
 1379 1377 1
 1380 1377 1
 1372 1371 1
 1373 1372 1
 1374 1372 1
 1375 1372 1
 1367 1366 1
 1368 1367 1
 1369 1367 1
 1370 1367 1
 1362 1361 1
 1363 1362 1
 1364 1362 1
 1365 1362 1
 1357 1356 1
 1358 1357 1
 1359 1357 1
 1360 1357 1
 1352 1351 1
 1353 1352 1
 1354 1352 1
 1355 1352 1
 1347 1346 1
 1348 1347 1
 1349 1347 1
 1350 1347 1
 1342 1341 1
 1343 1342 1
 1344 1342 1
 1345 1342 1
 1337 1336 1
 1338 1337 1
 1339 1337 1
 1340 1337 1
 1332 1331 1
 1333 1332 1
 1334 1332 1
 1335 1332 1
 1327 1326 1
 1328 1327 1
 1329 1327 1
 1330 1327 1
 1322 1321 1
 1323 1322 1
 1324 1322 1
 1325 1322 1
 1317 1316 1
 1318 1317 1
 1319 1317 1
 1320 1317 1
 1312 1311 1
 1313 1312 1
 1314 1312 1
 1315 1312 1
 1307 1306 1
 1308 1307 1
 1309 1307 1
 1310 1307 1
 1302 1301 1
 1303 1302 1
 1304 1302 1
 1305 1302 1
 1297 1296 1
 1298 1297 1
 1299 1297 1
 1300 1297 1
 1292 1291 1
 1293 1292 1
 1294 1292 1
 1295 1292 1
 1287 1286 1
 1288 1287 1
 1289 1287 1
 1290 1287 1
 1282 1281 1
 1283 1282 1
 1284 1282 1
 1285 1282 1
 1277 1276 1
 1278 1277 1
 1279 1277 1
 1280 1277 1
 1272 1271 1
 1273 1272 1
 1274 1272 1
 1275 1272 1
 1267 1266 1
 1268 1267 1
 1269 1267 1
 1270 1267 1
 1262 1261 1
 1263 1262 1
 1264 1262 1
 1265 1262 1
 1257 1256 1
 1258 1257 1
 1259 1257 1
 1260 1257 1
 1252 1251 1
 1253 1252 1
 1254 1252 1
 1255 1252 1
 1247 1246 1
 1248 1247 1
 1249 1247 1
 1250 1247 1
 1242 1241 1
 1243 1242 1
 1244 1242 1
 1245 1242 1
 1237 1236 1
 1238 1237 1
 1239 1237 1
 1240 1237 1
 1232 1231 1
 1233 1232 1
 1234 1232 1
 1235 1232 1
 1227 1226 1
 1228 1227 1
 1229 1227 1
 1230 1227 1
 1222 1221 1
 1223 1222 1
 1224 1222 1
 1225 1222 1
 1217 1216 1
 1218 1217 1
 1219 1217 1
 1220 1217 1
 1212 1211 1
 1213 1212 1
 1214 1212 1
 1215 1212 1
 1207 1206 1
 1208 1207 1
 1209 1207 1
 1210 1207 1
 1202 1201 1
 1203 1202 1
 1204 1202 1
 1205 1202 1
 1197 1196 1
 1198 1197 1
 1199 1197 1
 1200 1197 1
 1192 1191 1
 1193 1192 1
 1194 1192 1
 1195 1192 1
 1187 1186 1
 1188 1187 1
 1189 1187 1
 1190 1187 1
 1182 1181 1
 1183 1182 1
 1184 1182 1
 1185 1182 1
 1177 1176 1
 1178 1177 1
 1179 1177 1
 1180 1177 1
 1172 1171 1
 1173 1172 1
 1174 1172 1
 1175 1172 1
 1167 1166 1
 1168 1167 1
 1169 1167 1
 1170 1167 1
 1162 1161 1
 1163 1162 1
 1164 1162 1
 1165 1162 1
 1157 1156 1
 1158 1157 1
 1159 1157 1
 1160 1157 1
 1152 1151 1
 1153 1152 1
 1154 1152 1
 1155 1152 1
 1147 1146 1
 1148 1147 1
 1149 1147 1
 1150 1147 1
 1142 1141 1
 1143 1142 1
 1144 1142 1
 1145 1142 1
 1137 1136 1
 1138 1137 1
 1139 1137 1
 1140 1137 1
 1132 1131 1
 1133 1132 1
 1134 1132 1
 1135 1132 1
 1127 1126 1
 1128 1127 1
 1129 1127 1
 1130 1127 1
 1122 1121 1
 1123 1122 1
 1124 1122 1
 1125 1122 1
 1117 1116 1
 1118 1117 1
 1119 1117 1
 1120 1117 1
 1112 1111 1
 1113 1112 1
 1114 1112 1
 1115 1112 1
 1107 1106 1
 1108 1107 1
 1109 1107 1
 1110 1107 1
 1102 1101 1
 1103 1102 1
 1104 1102 1
 1105 1102 1
 1097 1096 1
 1098 1097 1
 1099 1097 1
 1100 1097 1
 1092 1091 1
 1093 1092 1
 1094 1092 1
 1095 1092 1
 1087 1086 1
 1088 1087 1
 1089 1087 1
 1090 1087 1
 1082 1081 1
 1083 1082 1
 1084 1082 1
 1085 1082 1
 1077 1076 1
 1078 1077 1
 1079 1077 1
 1080 1077 1
 1072 1071 1
 1073 1072 1
 1074 1072 1
 1075 1072 1
 1067 1066 1
 1068 1067 1
 1069 1067 1
 1070 1067 1
 1062 1061 1
 1063 1062 1
 1064 1062 1
 1065 1062 1
 1057 1056 1
 1058 1057 1
 1059 1057 1
 1060 1057 1
 1052 1051 1
 1053 1052 1
 1054 1052 1
 1055 1052 1
 1047 1046 1
 1048 1047 1
 1049 1047 1
 1050 1047 1
 1042 1041 1
 1043 1042 1
 1044 1042 1
 1045 1042 1
 1037 1036 1
 1038 1037 1
 1039 1037 1
 1040 1037 1
 1032 1031 1
 1033 1032 1
 1034 1032 1
 1035 1032 1
 1027 1026 1
 1028 1027 1
 1029 1027 1
 1030 1027 1
 1022 1021 1
 1023 1022 1
 1024 1022 1
 1025 1022 1
 1017 1016 1
 1018 1017 1
 1019 1017 1
 1020 1017 1
 1012 1011 1
 1013 1012 1
 1014 1012 1
 1015 1012 1
 1007 1006 1
 1008 1007 1
 1009 1007 1
 1010 1007 1
 1002 1001 1
 1003 1002 1
 1004 1002 1
 1005 1002 1
 997 996 1
 998 997 1
 999 997 1
 1000 997 1
 992 991 1
 993 992 1
 994 992 1
 995 992 1
 987 986 1
 988 987 1
 989 987 1
 990 987 1
 982 981 1
 983 982 1
 984 982 1
 985 982 1
 977 976 1
 978 977 1
 979 977 1
 980 977 1
 972 971 1
 973 972 1
 974 972 1
 975 972 1
 967 966 1
 968 967 1
 969 967 1
 970 967 1
 962 961 1
 963 962 1
 964 962 1
 965 962 1
 957 956 1
 958 957 1
 959 957 1
 960 957 1
 952 951 1
 953 952 1
 954 952 1
 955 952 1
 947 946 1
 948 947 1
 949 947 1
 950 947 1
 942 941 1
 943 942 1
 944 942 1
 945 942 1
 937 936 1
 938 937 1
 939 937 1
 940 937 1
 932 931 1
 933 932 1
 934 932 1
 935 932 1
 927 926 1
 928 927 1
 929 927 1
 930 927 1
 922 921 1
 923 922 1
 924 922 1
 925 922 1
 917 916 1
 918 917 1
 919 917 1
 920 917 1
 912 911 1
 913 912 1
 914 912 1
 915 912 1
 907 906 1
 908 907 1
 909 907 1
 910 907 1
 902 901 1
 903 902 1
 904 902 1
 905 902 1
 897 896 1
 898 897 1
 899 897 1
 900 897 1
 892 891 1
 893 892 1
 894 892 1
 895 892 1
 887 886 1
 888 887 1
 889 887 1
 890 887 1
 882 881 1
 883 882 1
 884 882 1
 885 882 1
 877 876 1
 878 877 1
 879 877 1
 880 877 1
 872 871 1
 873 872 1
 874 872 1
 875 872 1
 867 866 1
 868 867 1
 869 867 1
 870 867 1
 862 861 1
 863 862 1
 864 862 1
 865 862 1
 857 856 1
 858 857 1
 859 857 1
 860 857 1
 852 851 1
 853 852 1
 854 852 1
 855 852 1
 847 846 1
 848 847 1
 849 847 1
 850 847 1
 842 841 1
 843 842 1
 844 842 1
 845 842 1
 837 836 1
 838 837 1
 839 837 1
 840 837 1
 832 831 1
 833 832 1
 834 832 1
 835 832 1
 827 826 1
 828 827 1
 829 827 1
 830 827 1
 822 821 1
 823 822 1
 824 822 1
 825 822 1
 817 816 1
 818 817 1
 819 817 1
 820 817 1
 812 811 1
 813 812 1
 814 812 1
 815 812 1
 807 806 1
 808 807 1
 809 807 1
 810 807 1
 802 801 1
 803 802 1
 804 802 1
 805 802 1
 797 796 1
 798 797 1
 799 797 1
 800 797 1
 792 791 1
 793 792 1
 794 792 1
 795 792 1
 787 786 1
 788 787 1
 789 787 1
 790 787 1
 782 781 1
 783 782 1
 784 782 1
 785 782 1
 777 776 1
 778 777 1
 779 777 1
 780 777 1
 772 771 1
 773 772 1
 774 772 1
 775 772 1
 767 766 1
 768 767 1
 769 767 1
 770 767 1
 762 761 1
 763 762 1
 764 762 1
 765 762 1
 757 756 1
 758 757 1
 759 757 1
 760 757 1
 752 751 1
 753 752 1
 754 752 1
 755 752 1
 747 746 1
 748 747 1
 749 747 1
 750 747 1
 742 741 1
 743 742 1
 744 742 1
 745 742 1
 737 736 1
 738 737 1
 739 737 1
 740 737 1
 732 731 1
 733 732 1
 734 732 1
 735 732 1
 727 726 1
 728 727 1
 729 727 1
 730 727 1
 722 721 1
 723 722 1
 724 722 1
 725 722 1
 717 716 1
 718 717 1
 719 717 1
 720 717 1
 712 711 1
 713 712 1
 714 712 1
 715 712 1
 707 706 1
 708 707 1
 709 707 1
 710 707 1
 702 701 1
 703 702 1
 704 702 1
 705 702 1
 697 696 1
 698 697 1
 699 697 1
 700 697 1
 692 691 1
 693 692 1
 694 692 1
 695 692 1
 687 686 1
 688 687 1
 689 687 1
 690 687 1
 682 681 1
 683 682 1
 684 682 1
 685 682 1
 677 676 1
 678 677 1
 679 677 1
 680 677 1
 672 671 1
 673 672 1
 674 672 1
 675 672 1
 667 666 1
 668 667 1
 669 667 1
 670 667 1
 662 661 1
 663 662 1
 664 662 1
 665 662 1
 657 656 1
 658 657 1
 659 657 1
 660 657 1
 652 651 1
 653 652 1
 654 652 1
 655 652 1
 647 646 1
 648 647 1
 649 647 1
 650 647 1
 642 641 1
 643 642 1
 644 642 1
 645 642 1
 637 636 1
 638 637 1
 639 637 1
 640 637 1
 632 631 1
 633 632 1
 634 632 1
 635 632 1
 627 626 1
 628 627 1
 629 627 1
 630 627 1
 622 621 1
 623 622 1
 624 622 1
 625 622 1
 617 616 1
 618 617 1
 619 617 1
 620 617 1
 612 611 1
 613 612 1
 614 612 1
 615 612 1
 607 606 1
 608 607 1
 609 607 1
 610 607 1
 602 601 1
 603 602 1
 604 602 1
 605 602 1
 597 596 1
 598 597 1
 599 597 1
 600 597 1
 592 591 1
 593 592 1
 594 592 1
 595 592 1
 587 586 1
 588 587 1
 589 587 1
 590 587 1
 582 581 1
 583 582 1
 584 582 1
 585 582 1
 577 576 1
 578 577 1
 579 577 1
 580 577 1
 572 571 1
 573 572 1
 574 572 1
 575 572 1
 567 566 1
 568 567 1
 569 567 1
 570 567 1
 562 561 1
 563 562 1
 564 562 1
 565 562 1
 557 556 1
 558 557 1
 559 557 1
 560 557 1
 552 551 1
 553 552 1
 554 552 1
 555 552 1
 547 546 1
 548 547 1
 549 547 1
 550 547 1
 542 541 1
 543 542 1
 544 542 1
 545 542 1
 537 536 1
 538 537 1
 539 537 1
 540 537 1
 532 531 1
 533 532 1
 534 532 1
 535 532 1
 527 526 1
 528 527 1
 529 527 1
 530 527 1
 522 521 1
 523 522 1
 524 522 1
 525 522 1
 517 516 1
 518 517 1
 519 517 1
 520 517 1
 512 511 1
 513 512 1
 514 512 1
 515 512 1
 507 506 1
 508 507 1
 509 507 1
 510 507 1
 502 501 1
 503 502 1
 504 502 1
 505 502 1
 497 496 1
 498 497 1
 499 497 1
 500 497 1
 492 491 1
 493 492 1
 494 492 1
 495 492 1
 487 486 1
 488 487 1
 489 487 1
 490 487 1
 482 481 1
 483 482 1
 484 482 1
 485 482 1
 477 476 1
 478 477 1
 479 477 1
 480 477 1
 472 471 1
 473 472 1
 474 472 1
 475 472 1
 467 466 1
 468 467 1
 469 467 1
 470 467 1
 462 461 1
 463 462 1
 464 462 1
 465 462 1
 457 456 1
 458 457 1
 459 457 1
 460 457 1
 452 451 1
 453 452 1
 454 452 1
 455 452 1
 447 446 1
 448 447 1
 449 447 1
 450 447 1
 442 441 1
 443 442 1
 444 442 1
 445 442 1
 437 436 1
 438 437 1
 439 437 1
 440 437 1
 432 431 1
 433 432 1
 434 432 1
 435 432 1
 427 426 1
 428 427 1
 429 427 1
 430 427 1
 422 421 1
 423 422 1
 424 422 1
 425 422 1
 417 416 1
 418 417 1
 419 417 1
 420 417 1
 412 411 1
 413 412 1
 414 412 1
 415 412 1
 407 406 1
 408 407 1
 409 407 1
 410 407 1
 402 401 1
 403 402 1
 404 402 1
 405 402 1
 397 396 1
 398 397 1
 399 397 1
 400 397 1
 392 391 1
 393 392 1
 394 392 1
 395 392 1
 387 386 1
 388 387 1
 389 387 1
 390 387 1
 382 381 1
 383 382 1
 384 382 1
 385 382 1
 377 376 1
 378 377 1
 379 377 1
 380 377 1
 372 371 1
 373 372 1
 374 372 1
 375 372 1
 367 366 1
 368 367 1
 369 367 1
 370 367 1
 362 361 1
 363 362 1
 364 362 1
 365 362 1
 357 356 1
 358 357 1
 359 357 1
 360 357 1
 352 351 1
 353 352 1
 354 352 1
 355 352 1
 347 346 1
 348 347 1
 349 347 1
 350 347 1
 342 341 1
 343 342 1
 344 342 1
 345 342 1
 337 336 1
 338 337 1
 339 337 1
 340 337 1
 332 331 1
 333 332 1
 334 332 1
 335 332 1
 327 326 1
 328 327 1
 329 327 1
 330 327 1
 322 321 1
 323 322 1
 324 322 1
 325 322 1
 317 316 1
 318 317 1
 319 317 1
 320 317 1
 312 311 1
 313 312 1
 314 312 1
 315 312 1
 307 306 1
 308 307 1
 309 307 1
 310 307 1
 302 301 1
 303 302 1
 304 302 1
 305 302 1
 297 296 1
 298 297 1
 299 297 1
 300 297 1
 292 291 1
 293 292 1
 294 292 1
 295 292 1
 287 286 1
 288 287 1
 289 287 1
 290 287 1
 282 281 1
 283 282 1
 284 282 1
 285 282 1
 277 276 1
 278 277 1
 279 277 1
 280 277 1
 272 271 1
 273 272 1
 274 272 1
 275 272 1
 267 266 1
 268 267 1
 269 267 1
 270 267 1
 262 261 1
 263 262 1
 264 262 1
 265 262 1
 257 256 1
 258 257 1
 259 257 1
 260 257 1
 252 251 1
 253 252 1
 254 252 1
 255 252 1
 247 246 1
 248 247 1
 249 247 1
 250 247 1
 242 241 1
 243 242 1
 244 242 1
 245 242 1
 237 236 1
 238 237 1
 239 237 1
 240 237 1
 232 231 1
 233 232 1
 234 232 1
 235 232 1
 227 226 1
 228 227 1
 229 227 1
 230 227 1
 222 221 1
 223 222 1
 224 222 1
 225 222 1
 217 216 1
 218 217 1
 219 217 1
 220 217 1
 212 211 1
 213 212 1
 214 212 1
 215 212 1
 207 206 1
 208 207 1
 209 207 1
 210 207 1
 202 201 1
 203 202 1
 204 202 1
 205 202 1
 197 196 1
 198 197 1
 199 197 1
 200 197 1
 192 191 1
 193 192 1
 194 192 1
 195 192 1
 187 186 1
 188 187 1
 189 187 1
 190 187 1
 182 181 1
 183 182 1
 184 182 1
 185 182 1
 177 176 1
 178 177 1
 179 177 1
 180 177 1
 172 171 1
 173 172 1
 174 172 1
 175 172 1
 167 166 1
 168 167 1
 169 167 1
 170 167 1
 162 161 1
 163 162 1
 164 162 1
 165 162 1
 157 156 1
 158 157 1
 159 157 1
 160 157 1
 152 151 1
 153 152 1
 154 152 1
 155 152 1
 147 146 1
 148 147 1
 149 147 1
 150 147 1
 142 141 1
 143 142 1
 144 142 1
 145 142 1
 137 136 1
 138 137 1
 139 137 1
 140 137 1
 132 131 1
 133 132 1
 134 132 1
 135 132 1
 127 126 1
 128 127 1
 129 127 1
 130 127 1
 122 121 1
 123 122 1
 124 122 1
 125 122 1
 117 116 1
 118 117 1
 119 117 1
 120 117 1
 112 111 1
 113 112 1
 114 112 1
 115 112 1
 107 106 1
 108 107 1
 109 107 1
 110 107 1
 102 101 1
 103 102 1
 104 102 1
 105 102 1
 97 96 1
 98 97 1
 99 97 1
 100 97 1
 92 91 1
 93 92 1
 94 92 1
 95 92 1
 87 86 1
 88 87 1
 89 87 1
 90 87 1
 82 81 1
 83 82 1
 84 82 1
 85 82 1
 77 76 1
 78 77 1
 79 77 1
 80 77 1
 72 71 1
 73 72 1
 74 72 1
 75 72 1
 67 66 1
 68 67 1
 69 67 1
 70 67 1
 62 61 1
 63 62 1
 64 62 1
 65 62 1
 57 56 1
 58 57 1
 59 57 1
 60 57 1
 52 51 1
 53 52 1
 54 52 1
 55 52 1
 47 46 1
 48 47 1
 49 47 1
 50 47 1
 42 41 1
 43 42 1
 44 42 1
 45 42 1
 37 36 1
 38 37 1
 39 37 1
 40 37 1
 32 31 1
 33 32 1
 34 32 1
 35 32 1
 27 26 1
 28 27 1
 29 27 1
 30 27 1
 22 21 1
 23 22 1
 24 22 1
 25 22 1
 17 16 1
 18 17 1
 19 17 1
 20 17 1
 12 11 1
 13 12 1
 14 12 1
 15 12 1
 7 6 1
 8 7 1
 9 7 1
 10 7 1
 2 1 1
 3 2 1
 4 2 1
 5 2 1
!entry.CHCL3BOX.unit.hierarchy table  str abovetype  int abovex  str belowtype  int belowx
 "U" 0 "R" 1375
 "R" 1375 "A" 6871
 "R" 1375 "A" 6872
 "R" 1375 "A" 6873
 "R" 1375 "A" 6874
 "R" 1375 "A" 6875
 "U" 0 "R" 1374
 "R" 1374 "A" 6866
 "R" 1374 "A" 6867
 "R" 1374 "A" 6868
 "R" 1374 "A" 6869
 "R" 1374 "A" 6870
 "U" 0 "R" 1373
 "R" 1373 "A" 6861
 "R" 1373 "A" 6862
 "R" 1373 "A" 6863
 "R" 1373 "A" 6864
 "R" 1373 "A" 6865
 "U" 0 "R" 1372
 "R" 1372 "A" 6856
 "R" 1372 "A" 6857
 "R" 1372 "A" 6858
 "R" 1372 "A" 6859
 "R" 1372 "A" 6860
 "U" 0 "R" 1371
 "R" 1371 "A" 6851
 "R" 1371 "A" 6852
 "R" 1371 "A" 6853
 "R" 1371 "A" 6854
 "R" 1371 "A" 6855
 "U" 0 "R" 1370
 "R" 1370 "A" 6846
 "R" 1370 "A" 6847
 "R" 1370 "A" 6848
 "R" 1370 "A" 6849
 "R" 1370 "A" 6850
 "U" 0 "R" 1369
 "R" 1369 "A" 6841
 "R" 1369 "A" 6842
 "R" 1369 "A" 6843
 "R" 1369 "A" 6844
 "R" 1369 "A" 6845
 "U" 0 "R" 1368
 "R" 1368 "A" 6836
 "R" 1368 "A" 6837
 "R" 1368 "A" 6838
 "R" 1368 "A" 6839
 "R" 1368 "A" 6840
 "U" 0 "R" 1367
 "R" 1367 "A" 6831
 "R" 1367 "A" 6832
 "R" 1367 "A" 6833
 "R" 1367 "A" 6834
 "R" 1367 "A" 6835
 "U" 0 "R" 1366
 "R" 1366 "A" 6826
 "R" 1366 "A" 6827
 "R" 1366 "A" 6828
 "R" 1366 "A" 6829
 "R" 1366 "A" 6830
 "U" 0 "R" 1365
 "R" 1365 "A" 6821
 "R" 1365 "A" 6822
 "R" 1365 "A" 6823
 "R" 1365 "A" 6824
 "R" 1365 "A" 6825
 "U" 0 "R" 1364
 "R" 1364 "A" 6816
 "R" 1364 "A" 6817
 "R" 1364 "A" 6818
 "R" 1364 "A" 6819
 "R" 1364 "A" 6820
 "U" 0 "R" 1363
 "R" 1363 "A" 6811
 "R" 1363 "A" 6812
 "R" 1363 "A" 6813
 "R" 1363 "A" 6814
 "R" 1363 "A" 6815
 "U" 0 "R" 1362
 "R" 1362 "A" 6806
 "R" 1362 "A" 6807
 "R" 1362 "A" 6808
 "R" 1362 "A" 6809
 "R" 1362 "A" 6810
 "U" 0 "R" 1361
 "R" 1361 "A" 6801
 "R" 1361 "A" 6802
 "R" 1361 "A" 6803
 "R" 1361 "A" 6804
 "R" 1361 "A" 6805
 "U" 0 "R" 1360
 "R" 1360 "A" 6796
 "R" 1360 "A" 6797
 "R" 1360 "A" 6798
 "R" 1360 "A" 6799
 "R" 1360 "A" 6800
 "U" 0 "R" 1359
 "R" 1359 "A" 6791
 "R" 1359 "A" 6792
 "R" 1359 "A" 6793
 "R" 1359 "A" 6794
 "R" 1359 "A" 6795
 "U" 0 "R" 1358
 "R" 1358 "A" 6786
 "R" 1358 "A" 6787
 "R" 1358 "A" 6788
 "R" 1358 "A" 6789
 "R" 1358 "A" 6790
 "U" 0 "R" 1357
 "R" 1357 "A" 6781
 "R" 1357 "A" 6782
 "R" 1357 "A" 6783
 "R" 1357 "A" 6784
 "R" 1357 "A" 6785
 "U" 0 "R" 1356
 "R" 1356 "A" 6776
 "R" 1356 "A" 6777
 "R" 1356 "A" 6778
 "R" 1356 "A" 6779
 "R" 1356 "A" 6780
 "U" 0 "R" 1355
 "R" 1355 "A" 6771
 "R" 1355 "A" 6772
 "R" 1355 "A" 6773
 "R" 1355 "A" 6774
 "R" 1355 "A" 6775
 "U" 0 "R" 1354
 "R" 1354 "A" 6766
 "R" 1354 "A" 6767
 "R" 1354 "A" 6768
 "R" 1354 "A" 6769
 "R" 1354 "A" 6770
 "U" 0 "R" 1353
 "R" 1353 "A" 6761
 "R" 1353 "A" 6762
 "R" 1353 "A" 6763
 "R" 1353 "A" 6764
 "R" 1353 "A" 6765
 "U" 0 "R" 1352
 "R" 1352 "A" 6756
 "R" 1352 "A" 6757
 "R" 1352 "A" 6758
 "R" 1352 "A" 6759
 "R" 1352 "A" 6760
 "U" 0 "R" 1351
 "R" 1351 "A" 6751
 "R" 1351 "A" 6752
 "R" 1351 "A" 6753
 "R" 1351 "A" 6754
 "R" 1351 "A" 6755
 "U" 0 "R" 1350
 "R" 1350 "A" 6746
 "R" 1350 "A" 6747
 "R" 1350 "A" 6748
 "R" 1350 "A" 6749
 "R" 1350 "A" 6750
 "U" 0 "R" 1349
 "R" 1349 "A" 6741
 "R" 1349 "A" 6742
 "R" 1349 "A" 6743
 "R" 1349 "A" 6744
 "R" 1349 "A" 6745
 "U" 0 "R" 1348
 "R" 1348 "A" 6736
 "R" 1348 "A" 6737
 "R" 1348 "A" 6738
 "R" 1348 "A" 6739
 "R" 1348 "A" 6740
 "U" 0 "R" 1347
 "R" 1347 "A" 6731
 "R" 1347 "A" 6732
 "R" 1347 "A" 6733
 "R" 1347 "A" 6734
 "R" 1347 "A" 6735
 "U" 0 "R" 1346
 "R" 1346 "A" 6726
 "R" 1346 "A" 6727
 "R" 1346 "A" 6728
 "R" 1346 "A" 6729
 "R" 1346 "A" 6730
 "U" 0 "R" 1345
 "R" 1345 "A" 6721
 "R" 1345 "A" 6722
 "R" 1345 "A" 6723
 "R" 1345 "A" 6724
 "R" 1345 "A" 6725
 "U" 0 "R" 1344
 "R" 1344 "A" 6716
 "R" 1344 "A" 6717
 "R" 1344 "A" 6718
 "R" 1344 "A" 6719
 "R" 1344 "A" 6720
 "U" 0 "R" 1343
 "R" 1343 "A" 6711
 "R" 1343 "A" 6712
 "R" 1343 "A" 6713
 "R" 1343 "A" 6714
 "R" 1343 "A" 6715
 "U" 0 "R" 1342
 "R" 1342 "A" 6706
 "R" 1342 "A" 6707
 "R" 1342 "A" 6708
 "R" 1342 "A" 6709
 "R" 1342 "A" 6710
 "U" 0 "R" 1341
 "R" 1341 "A" 6701
 "R" 1341 "A" 6702
 "R" 1341 "A" 6703
 "R" 1341 "A" 6704
 "R" 1341 "A" 6705
 "U" 0 "R" 1340
 "R" 1340 "A" 6696
 "R" 1340 "A" 6697
 "R" 1340 "A" 6698
 "R" 1340 "A" 6699
 "R" 1340 "A" 6700
 "U" 0 "R" 1339
 "R" 1339 "A" 6691
 "R" 1339 "A" 6692
 "R" 1339 "A" 6693
 "R" 1339 "A" 6694
 "R" 1339 "A" 6695
 "U" 0 "R" 1338
 "R" 1338 "A" 6686
 "R" 1338 "A" 6687
 "R" 1338 "A" 6688
 "R" 1338 "A" 6689
 "R" 1338 "A" 6690
 "U" 0 "R" 1337
 "R" 1337 "A" 6681
 "R" 1337 "A" 6682
 "R" 1337 "A" 6683
 "R" 1337 "A" 6684
 "R" 1337 "A" 6685
 "U" 0 "R" 1336
 "R" 1336 "A" 6676
 "R" 1336 "A" 6677
 "R" 1336 "A" 6678
 "R" 1336 "A" 6679
 "R" 1336 "A" 6680
 "U" 0 "R" 1335
 "R" 1335 "A" 6671
 "R" 1335 "A" 6672
 "R" 1335 "A" 6673
 "R" 1335 "A" 6674
 "R" 1335 "A" 6675
 "U" 0 "R" 1334
 "R" 1334 "A" 6666
 "R" 1334 "A" 6667
 "R" 1334 "A" 6668
 "R" 1334 "A" 6669
 "R" 1334 "A" 6670
 "U" 0 "R" 1333
 "R" 1333 "A" 6661
 "R" 1333 "A" 6662
 "R" 1333 "A" 6663
 "R" 1333 "A" 6664
 "R" 1333 "A" 6665
 "U" 0 "R" 1332
 "R" 1332 "A" 6656
 "R" 1332 "A" 6657
 "R" 1332 "A" 6658
 "R" 1332 "A" 6659
 "R" 1332 "A" 6660
 "U" 0 "R" 1331
 "R" 1331 "A" 6651
 "R" 1331 "A" 6652
 "R" 1331 "A" 6653
 "R" 1331 "A" 6654
 "R" 1331 "A" 6655
 "U" 0 "R" 1330
 "R" 1330 "A" 6646
 "R" 1330 "A" 6647
 "R" 1330 "A" 6648
 "R" 1330 "A" 6649
 "R" 1330 "A" 6650
 "U" 0 "R" 1329
 "R" 1329 "A" 6641
 "R" 1329 "A" 6642
 "R" 1329 "A" 6643
 "R" 1329 "A" 6644
 "R" 1329 "A" 6645
 "U" 0 "R" 1328
 "R" 1328 "A" 6636
 "R" 1328 "A" 6637
 "R" 1328 "A" 6638
 "R" 1328 "A" 6639
 "R" 1328 "A" 6640
 "U" 0 "R" 1327
 "R" 1327 "A" 6631
 "R" 1327 "A" 6632
 "R" 1327 "A" 6633
 "R" 1327 "A" 6634
 "R" 1327 "A" 6635
 "U" 0 "R" 1326
 "R" 1326 "A" 6626
 "R" 1326 "A" 6627
 "R" 1326 "A" 6628
 "R" 1326 "A" 6629
 "R" 1326 "A" 6630
 "U" 0 "R" 1325
 "R" 1325 "A" 6621
 "R" 1325 "A" 6622
 "R" 1325 "A" 6623
 "R" 1325 "A" 6624
 "R" 1325 "A" 6625
 "U" 0 "R" 1324
 "R" 1324 "A" 6616
 "R" 1324 "A" 6617
 "R" 1324 "A" 6618
 "R" 1324 "A" 6619
 "R" 1324 "A" 6620
 "U" 0 "R" 1323
 "R" 1323 "A" 6611
 "R" 1323 "A" 6612
 "R" 1323 "A" 6613
 "R" 1323 "A" 6614
 "R" 1323 "A" 6615
 "U" 0 "R" 1322
 "R" 1322 "A" 6606
 "R" 1322 "A" 6607
 "R" 1322 "A" 6608
 "R" 1322 "A" 6609
 "R" 1322 "A" 6610
 "U" 0 "R" 1321
 "R" 1321 "A" 6601
 "R" 1321 "A" 6602
 "R" 1321 "A" 6603
 "R" 1321 "A" 6604
 "R" 1321 "A" 6605
 "U" 0 "R" 1320
 "R" 1320 "A" 6596
 "R" 1320 "A" 6597
 "R" 1320 "A" 6598
 "R" 1320 "A" 6599
 "R" 1320 "A" 6600
 "U" 0 "R" 1319
 "R" 1319 "A" 6591
 "R" 1319 "A" 6592
 "R" 1319 "A" 6593
 "R" 1319 "A" 6594
 "R" 1319 "A" 6595
 "U" 0 "R" 1318
 "R" 1318 "A" 6586
 "R" 1318 "A" 6587
 "R" 1318 "A" 6588
 "R" 1318 "A" 6589
 "R" 1318 "A" 6590
 "U" 0 "R" 1317
 "R" 1317 "A" 6581
 "R" 1317 "A" 6582
 "R" 1317 "A" 6583
 "R" 1317 "A" 6584
 "R" 1317 "A" 6585
 "U" 0 "R" 1316
 "R" 1316 "A" 6576
 "R" 1316 "A" 6577
 "R" 1316 "A" 6578
 "R" 1316 "A" 6579
 "R" 1316 "A" 6580
 "U" 0 "R" 1315
 "R" 1315 "A" 6571
 "R" 1315 "A" 6572
 "R" 1315 "A" 6573
 "R" 1315 "A" 6574
 "R" 1315 "A" 6575
 "U" 0 "R" 1314
 "R" 1314 "A" 6566
 "R" 1314 "A" 6567
 "R" 1314 "A" 6568
 "R" 1314 "A" 6569
 "R" 1314 "A" 6570
 "U" 0 "R" 1313
 "R" 1313 "A" 6561
 "R" 1313 "A" 6562
 "R" 1313 "A" 6563
 "R" 1313 "A" 6564
 "R" 1313 "A" 6565
 "U" 0 "R" 1312
 "R" 1312 "A" 6556
 "R" 1312 "A" 6557
 "R" 1312 "A" 6558
 "R" 1312 "A" 6559
 "R" 1312 "A" 6560
 "U" 0 "R" 1311
 "R" 1311 "A" 6551
 "R" 1311 "A" 6552
 "R" 1311 "A" 6553
 "R" 1311 "A" 6554
 "R" 1311 "A" 6555
 "U" 0 "R" 1310
 "R" 1310 "A" 6546
 "R" 1310 "A" 6547
 "R" 1310 "A" 6548
 "R" 1310 "A" 6549
 "R" 1310 "A" 6550
 "U" 0 "R" 1309
 "R" 1309 "A" 6541
 "R" 1309 "A" 6542
 "R" 1309 "A" 6543
 "R" 1309 "A" 6544
 "R" 1309 "A" 6545
 "U" 0 "R" 1308
 "R" 1308 "A" 6536
 "R" 1308 "A" 6537
 "R" 1308 "A" 6538
 "R" 1308 "A" 6539
 "R" 1308 "A" 6540
 "U" 0 "R" 1307
 "R" 1307 "A" 6531
 "R" 1307 "A" 6532
 "R" 1307 "A" 6533
 "R" 1307 "A" 6534
 "R" 1307 "A" 6535
 "U" 0 "R" 1306
 "R" 1306 "A" 6526
 "R" 1306 "A" 6527
 "R" 1306 "A" 6528
 "R" 1306 "A" 6529
 "R" 1306 "A" 6530
 "U" 0 "R" 1305
 "R" 1305 "A" 6521
 "R" 1305 "A" 6522
 "R" 1305 "A" 6523
 "R" 1305 "A" 6524
 "R" 1305 "A" 6525
 "U" 0 "R" 1304
 "R" 1304 "A" 6516
 "R" 1304 "A" 6517
 "R" 1304 "A" 6518
 "R" 1304 "A" 6519
 "R" 1304 "A" 6520
 "U" 0 "R" 1303
 "R" 1303 "A" 6511
 "R" 1303 "A" 6512
 "R" 1303 "A" 6513
 "R" 1303 "A" 6514
 "R" 1303 "A" 6515
 "U" 0 "R" 1302
 "R" 1302 "A" 6506
 "R" 1302 "A" 6507
 "R" 1302 "A" 6508
 "R" 1302 "A" 6509
 "R" 1302 "A" 6510
 "U" 0 "R" 1301
 "R" 1301 "A" 6501
 "R" 1301 "A" 6502
 "R" 1301 "A" 6503
 "R" 1301 "A" 6504
 "R" 1301 "A" 6505
 "U" 0 "R" 1300
 "R" 1300 "A" 6496
 "R" 1300 "A" 6497
 "R" 1300 "A" 6498
 "R" 1300 "A" 6499
 "R" 1300 "A" 6500
 "U" 0 "R" 1299
 "R" 1299 "A" 6491
 "R" 1299 "A" 6492
 "R" 1299 "A" 6493
 "R" 1299 "A" 6494
 "R" 1299 "A" 6495
 "U" 0 "R" 1298
 "R" 1298 "A" 6486
 "R" 1298 "A" 6487
 "R" 1298 "A" 6488
 "R" 1298 "A" 6489
 "R" 1298 "A" 6490
 "U" 0 "R" 1297
 "R" 1297 "A" 6481
 "R" 1297 "A" 6482
 "R" 1297 "A" 6483
 "R" 1297 "A" 6484
 "R" 1297 "A" 6485
 "U" 0 "R" 1296
 "R" 1296 "A" 6476
 "R" 1296 "A" 6477
 "R" 1296 "A" 6478
 "R" 1296 "A" 6479
 "R" 1296 "A" 6480
 "U" 0 "R" 1295
 "R" 1295 "A" 6471
 "R" 1295 "A" 6472
 "R" 1295 "A" 6473
 "R" 1295 "A" 6474
 "R" 1295 "A" 6475
 "U" 0 "R" 1294
 "R" 1294 "A" 6466
 "R" 1294 "A" 6467
 "R" 1294 "A" 6468
 "R" 1294 "A" 6469
 "R" 1294 "A" 6470
 "U" 0 "R" 1293
 "R" 1293 "A" 6461
 "R" 1293 "A" 6462
 "R" 1293 "A" 6463
 "R" 1293 "A" 6464
 "R" 1293 "A" 6465
 "U" 0 "R" 1292
 "R" 1292 "A" 6456
 "R" 1292 "A" 6457
 "R" 1292 "A" 6458
 "R" 1292 "A" 6459
 "R" 1292 "A" 6460
 "U" 0 "R" 1291
 "R" 1291 "A" 6451
 "R" 1291 "A" 6452
 "R" 1291 "A" 6453
 "R" 1291 "A" 6454
 "R" 1291 "A" 6455
 "U" 0 "R" 1290
 "R" 1290 "A" 6446
 "R" 1290 "A" 6447
 "R" 1290 "A" 6448
 "R" 1290 "A" 6449
 "R" 1290 "A" 6450
 "U" 0 "R" 1289
 "R" 1289 "A" 6441
 "R" 1289 "A" 6442
 "R" 1289 "A" 6443
 "R" 1289 "A" 6444
 "R" 1289 "A" 6445
 "U" 0 "R" 1288
 "R" 1288 "A" 6436
 "R" 1288 "A" 6437
 "R" 1288 "A" 6438
 "R" 1288 "A" 6439
 "R" 1288 "A" 6440
 "U" 0 "R" 1287
 "R" 1287 "A" 6431
 "R" 1287 "A" 6432
 "R" 1287 "A" 6433
 "R" 1287 "A" 6434
 "R" 1287 "A" 6435
 "U" 0 "R" 1286
 "R" 1286 "A" 6426
 "R" 1286 "A" 6427
 "R" 1286 "A" 6428
 "R" 1286 "A" 6429
 "R" 1286 "A" 6430
 "U" 0 "R" 1285
 "R" 1285 "A" 6421
 "R" 1285 "A" 6422
 "R" 1285 "A" 6423
 "R" 1285 "A" 6424
 "R" 1285 "A" 6425
 "U" 0 "R" 1284
 "R" 1284 "A" 6416
 "R" 1284 "A" 6417
 "R" 1284 "A" 6418
 "R" 1284 "A" 6419
 "R" 1284 "A" 6420
 "U" 0 "R" 1283
 "R" 1283 "A" 6411
 "R" 1283 "A" 6412
 "R" 1283 "A" 6413
 "R" 1283 "A" 6414
 "R" 1283 "A" 6415
 "U" 0 "R" 1282
 "R" 1282 "A" 6406
 "R" 1282 "A" 6407
 "R" 1282 "A" 6408
 "R" 1282 "A" 6409
 "R" 1282 "A" 6410
 "U" 0 "R" 1281
 "R" 1281 "A" 6401
 "R" 1281 "A" 6402
 "R" 1281 "A" 6403
 "R" 1281 "A" 6404
 "R" 1281 "A" 6405
 "U" 0 "R" 1280
 "R" 1280 "A" 6396
 "R" 1280 "A" 6397
 "R" 1280 "A" 6398
 "R" 1280 "A" 6399
 "R" 1280 "A" 6400
 "U" 0 "R" 1279
 "R" 1279 "A" 6391
 "R" 1279 "A" 6392
 "R" 1279 "A" 6393
 "R" 1279 "A" 6394
 "R" 1279 "A" 6395
 "U" 0 "R" 1278
 "R" 1278 "A" 6386
 "R" 1278 "A" 6387
 "R" 1278 "A" 6388
 "R" 1278 "A" 6389
 "R" 1278 "A" 6390
 "U" 0 "R" 1277
 "R" 1277 "A" 6381
 "R" 1277 "A" 6382
 "R" 1277 "A" 6383
 "R" 1277 "A" 6384
 "R" 1277 "A" 6385
 "U" 0 "R" 1276
 "R" 1276 "A" 6376
 "R" 1276 "A" 6377
 "R" 1276 "A" 6378
 "R" 1276 "A" 6379
 "R" 1276 "A" 6380
 "U" 0 "R" 1275
 "R" 1275 "A" 6371
 "R" 1275 "A" 6372
 "R" 1275 "A" 6373
 "R" 1275 "A" 6374
 "R" 1275 "A" 6375
 "U" 0 "R" 1274
 "R" 1274 "A" 6366
 "R" 1274 "A" 6367
 "R" 1274 "A" 6368
 "R" 1274 "A" 6369
 "R" 1274 "A" 6370
 "U" 0 "R" 1273
 "R" 1273 "A" 6361
 "R" 1273 "A" 6362
 "R" 1273 "A" 6363
 "R" 1273 "A" 6364
 "R" 1273 "A" 6365
 "U" 0 "R" 1272
 "R" 1272 "A" 6356
 "R" 1272 "A" 6357
 "R" 1272 "A" 6358
 "R" 1272 "A" 6359
 "R" 1272 "A" 6360
 "U" 0 "R" 1271
 "R" 1271 "A" 6351
 "R" 1271 "A" 6352
 "R" 1271 "A" 6353
 "R" 1271 "A" 6354
 "R" 1271 "A" 6355
 "U" 0 "R" 1270
 "R" 1270 "A" 6346
 "R" 1270 "A" 6347
 "R" 1270 "A" 6348
 "R" 1270 "A" 6349
 "R" 1270 "A" 6350
 "U" 0 "R" 1269
 "R" 1269 "A" 6341
 "R" 1269 "A" 6342
 "R" 1269 "A" 6343
 "R" 1269 "A" 6344
 "R" 1269 "A" 6345
 "U" 0 "R" 1268
 "R" 1268 "A" 6336
 "R" 1268 "A" 6337
 "R" 1268 "A" 6338
 "R" 1268 "A" 6339
 "R" 1268 "A" 6340
 "U" 0 "R" 1267
 "R" 1267 "A" 6331
 "R" 1267 "A" 6332
 "R" 1267 "A" 6333
 "R" 1267 "A" 6334
 "R" 1267 "A" 6335
 "U" 0 "R" 1266
 "R" 1266 "A" 6326
 "R" 1266 "A" 6327
 "R" 1266 "A" 6328
 "R" 1266 "A" 6329
 "R" 1266 "A" 6330
 "U" 0 "R" 1265
 "R" 1265 "A" 6321
 "R" 1265 "A" 6322
 "R" 1265 "A" 6323
 "R" 1265 "A" 6324
 "R" 1265 "A" 6325
 "U" 0 "R" 1264
 "R" 1264 "A" 6316
 "R" 1264 "A" 6317
 "R" 1264 "A" 6318
 "R" 1264 "A" 6319
 "R" 1264 "A" 6320
 "U" 0 "R" 1263
 "R" 1263 "A" 6311
 "R" 1263 "A" 6312
 "R" 1263 "A" 6313
 "R" 1263 "A" 6314
 "R" 1263 "A" 6315
 "U" 0 "R" 1262
 "R" 1262 "A" 6306
 "R" 1262 "A" 6307
 "R" 1262 "A" 6308
 "R" 1262 "A" 6309
 "R" 1262 "A" 6310
 "U" 0 "R" 1261
 "R" 1261 "A" 6301
 "R" 1261 "A" 6302
 "R" 1261 "A" 6303
 "R" 1261 "A" 6304
 "R" 1261 "A" 6305
 "U" 0 "R" 1260
 "R" 1260 "A" 6296
 "R" 1260 "A" 6297
 "R" 1260 "A" 6298
 "R" 1260 "A" 6299
 "R" 1260 "A" 6300
 "U" 0 "R" 1259
 "R" 1259 "A" 6291
 "R" 1259 "A" 6292
 "R" 1259 "A" 6293
 "R" 1259 "A" 6294
 "R" 1259 "A" 6295
 "U" 0 "R" 1258
 "R" 1258 "A" 6286
 "R" 1258 "A" 6287
 "R" 1258 "A" 6288
 "R" 1258 "A" 6289
 "R" 1258 "A" 6290
 "U" 0 "R" 1257
 "R" 1257 "A" 6281
 "R" 1257 "A" 6282
 "R" 1257 "A" 6283
 "R" 1257 "A" 6284
 "R" 1257 "A" 6285
 "U" 0 "R" 1256
 "R" 1256 "A" 6276
 "R" 1256 "A" 6277
 "R" 1256 "A" 6278
 "R" 1256 "A" 6279
 "R" 1256 "A" 6280
 "U" 0 "R" 1255
 "R" 1255 "A" 6271
 "R" 1255 "A" 6272
 "R" 1255 "A" 6273
 "R" 1255 "A" 6274
 "R" 1255 "A" 6275
 "U" 0 "R" 1254
 "R" 1254 "A" 6266
 "R" 1254 "A" 6267
 "R" 1254 "A" 6268
 "R" 1254 "A" 6269
 "R" 1254 "A" 6270
 "U" 0 "R" 1253
 "R" 1253 "A" 6261
 "R" 1253 "A" 6262
 "R" 1253 "A" 6263
 "R" 1253 "A" 6264
 "R" 1253 "A" 6265
 "U" 0 "R" 1252
 "R" 1252 "A" 6256
 "R" 1252 "A" 6257
 "R" 1252 "A" 6258
 "R" 1252 "A" 6259
 "R" 1252 "A" 6260
 "U" 0 "R" 1251
 "R" 1251 "A" 6251
 "R" 1251 "A" 6252
 "R" 1251 "A" 6253
 "R" 1251 "A" 6254
 "R" 1251 "A" 6255
 "U" 0 "R" 1250
 "R" 1250 "A" 6246
 "R" 1250 "A" 6247
 "R" 1250 "A" 6248
 "R" 1250 "A" 6249
 "R" 1250 "A" 6250
 "U" 0 "R" 1249
 "R" 1249 "A" 6241
 "R" 1249 "A" 6242
 "R" 1249 "A" 6243
 "R" 1249 "A" 6244
 "R" 1249 "A" 6245
 "U" 0 "R" 1248
 "R" 1248 "A" 6236
 "R" 1248 "A" 6237
 "R" 1248 "A" 6238
 "R" 1248 "A" 6239
 "R" 1248 "A" 6240
 "U" 0 "R" 1247
 "R" 1247 "A" 6231
 "R" 1247 "A" 6232
 "R" 1247 "A" 6233
 "R" 1247 "A" 6234
 "R" 1247 "A" 6235
 "U" 0 "R" 1246
 "R" 1246 "A" 6226
 "R" 1246 "A" 6227
 "R" 1246 "A" 6228
 "R" 1246 "A" 6229
 "R" 1246 "A" 6230
 "U" 0 "R" 1245
 "R" 1245 "A" 6221
 "R" 1245 "A" 6222
 "R" 1245 "A" 6223
 "R" 1245 "A" 6224
 "R" 1245 "A" 6225
 "U" 0 "R" 1244
 "R" 1244 "A" 6216
 "R" 1244 "A" 6217
 "R" 1244 "A" 6218
 "R" 1244 "A" 6219
 "R" 1244 "A" 6220
 "U" 0 "R" 1243
 "R" 1243 "A" 6211
 "R" 1243 "A" 6212
 "R" 1243 "A" 6213
 "R" 1243 "A" 6214
 "R" 1243 "A" 6215
 "U" 0 "R" 1242
 "R" 1242 "A" 6206
 "R" 1242 "A" 6207
 "R" 1242 "A" 6208
 "R" 1242 "A" 6209
 "R" 1242 "A" 6210
 "U" 0 "R" 1241
 "R" 1241 "A" 6201
 "R" 1241 "A" 6202
 "R" 1241 "A" 6203
 "R" 1241 "A" 6204
 "R" 1241 "A" 6205
 "U" 0 "R" 1240
 "R" 1240 "A" 6196
 "R" 1240 "A" 6197
 "R" 1240 "A" 6198
 "R" 1240 "A" 6199
 "R" 1240 "A" 6200
 "U" 0 "R" 1239
 "R" 1239 "A" 6191
 "R" 1239 "A" 6192
 "R" 1239 "A" 6193
 "R" 1239 "A" 6194
 "R" 1239 "A" 6195
 "U" 0 "R" 1238
 "R" 1238 "A" 6186
 "R" 1238 "A" 6187
 "R" 1238 "A" 6188
 "R" 1238 "A" 6189
 "R" 1238 "A" 6190
 "U" 0 "R" 1237
 "R" 1237 "A" 6181
 "R" 1237 "A" 6182
 "R" 1237 "A" 6183
 "R" 1237 "A" 6184
 "R" 1237 "A" 6185
 "U" 0 "R" 1236
 "R" 1236 "A" 6176
 "R" 1236 "A" 6177
 "R" 1236 "A" 6178
 "R" 1236 "A" 6179
 "R" 1236 "A" 6180
 "U" 0 "R" 1235
 "R" 1235 "A" 6171
 "R" 1235 "A" 6172
 "R" 1235 "A" 6173
 "R" 1235 "A" 6174
 "R" 1235 "A" 6175
 "U" 0 "R" 1234
 "R" 1234 "A" 6166
 "R" 1234 "A" 6167
 "R" 1234 "A" 6168
 "R" 1234 "A" 6169
 "R" 1234 "A" 6170
 "U" 0 "R" 1233
 "R" 1233 "A" 6161
 "R" 1233 "A" 6162
 "R" 1233 "A" 6163
 "R" 1233 "A" 6164
 "R" 1233 "A" 6165
 "U" 0 "R" 1232
 "R" 1232 "A" 6156
 "R" 1232 "A" 6157
 "R" 1232 "A" 6158
 "R" 1232 "A" 6159
 "R" 1232 "A" 6160
 "U" 0 "R" 1231
 "R" 1231 "A" 6151
 "R" 1231 "A" 6152
 "R" 1231 "A" 6153
 "R" 1231 "A" 6154
 "R" 1231 "A" 6155
 "U" 0 "R" 1230
 "R" 1230 "A" 6146
 "R" 1230 "A" 6147
 "R" 1230 "A" 6148
 "R" 1230 "A" 6149
 "R" 1230 "A" 6150
 "U" 0 "R" 1229
 "R" 1229 "A" 6141
 "R" 1229 "A" 6142
 "R" 1229 "A" 6143
 "R" 1229 "A" 6144
 "R" 1229 "A" 6145
 "U" 0 "R" 1228
 "R" 1228 "A" 6136
 "R" 1228 "A" 6137
 "R" 1228 "A" 6138
 "R" 1228 "A" 6139
 "R" 1228 "A" 6140
 "U" 0 "R" 1227
 "R" 1227 "A" 6131
 "R" 1227 "A" 6132
 "R" 1227 "A" 6133
 "R" 1227 "A" 6134
 "R" 1227 "A" 6135
 "U" 0 "R" 1226
 "R" 1226 "A" 6126
 "R" 1226 "A" 6127
 "R" 1226 "A" 6128
 "R" 1226 "A" 6129
 "R" 1226 "A" 6130
 "U" 0 "R" 1225
 "R" 1225 "A" 6121
 "R" 1225 "A" 6122
 "R" 1225 "A" 6123
 "R" 1225 "A" 6124
 "R" 1225 "A" 6125
 "U" 0 "R" 1224
 "R" 1224 "A" 6116
 "R" 1224 "A" 6117
 "R" 1224 "A" 6118
 "R" 1224 "A" 6119
 "R" 1224 "A" 6120
 "U" 0 "R" 1223
 "R" 1223 "A" 6111
 "R" 1223 "A" 6112
 "R" 1223 "A" 6113
 "R" 1223 "A" 6114
 "R" 1223 "A" 6115
 "U" 0 "R" 1222
 "R" 1222 "A" 6106
 "R" 1222 "A" 6107
 "R" 1222 "A" 6108
 "R" 1222 "A" 6109
 "R" 1222 "A" 6110
 "U" 0 "R" 1221
 "R" 1221 "A" 6101
 "R" 1221 "A" 6102
 "R" 1221 "A" 6103
 "R" 1221 "A" 6104
 "R" 1221 "A" 6105
 "U" 0 "R" 1220
 "R" 1220 "A" 6096
 "R" 1220 "A" 6097
 "R" 1220 "A" 6098
 "R" 1220 "A" 6099
 "R" 1220 "A" 6100
 "U" 0 "R" 1219
 "R" 1219 "A" 6091
 "R" 1219 "A" 6092
 "R" 1219 "A" 6093
 "R" 1219 "A" 6094
 "R" 1219 "A" 6095
 "U" 0 "R" 1218
 "R" 1218 "A" 6086
 "R" 1218 "A" 6087
 "R" 1218 "A" 6088
 "R" 1218 "A" 6089
 "R" 1218 "A" 6090
 "U" 0 "R" 1217
 "R" 1217 "A" 6081
 "R" 1217 "A" 6082
 "R" 1217 "A" 6083
 "R" 1217 "A" 6084
 "R" 1217 "A" 6085
 "U" 0 "R" 1216
 "R" 1216 "A" 6076
 "R" 1216 "A" 6077
 "R" 1216 "A" 6078
 "R" 1216 "A" 6079
 "R" 1216 "A" 6080
 "U" 0 "R" 1215
 "R" 1215 "A" 6071
 "R" 1215 "A" 6072
 "R" 1215 "A" 6073
 "R" 1215 "A" 6074
 "R" 1215 "A" 6075
 "U" 0 "R" 1214
 "R" 1214 "A" 6066
 "R" 1214 "A" 6067
 "R" 1214 "A" 6068
 "R" 1214 "A" 6069
 "R" 1214 "A" 6070
 "U" 0 "R" 1213
 "R" 1213 "A" 6061
 "R" 1213 "A" 6062
 "R" 1213 "A" 6063
 "R" 1213 "A" 6064
 "R" 1213 "A" 6065
 "U" 0 "R" 1212
 "R" 1212 "A" 6056
 "R" 1212 "A" 6057
 "R" 1212 "A" 6058
 "R" 1212 "A" 6059
 "R" 1212 "A" 6060
 "U" 0 "R" 1211
 "R" 1211 "A" 6051
 "R" 1211 "A" 6052
 "R" 1211 "A" 6053
 "R" 1211 "A" 6054
 "R" 1211 "A" 6055
 "U" 0 "R" 1210
 "R" 1210 "A" 6046
 "R" 1210 "A" 6047
 "R" 1210 "A" 6048
 "R" 1210 "A" 6049
 "R" 1210 "A" 6050
 "U" 0 "R" 1209
 "R" 1209 "A" 6041
 "R" 1209 "A" 6042
 "R" 1209 "A" 6043
 "R" 1209 "A" 6044
 "R" 1209 "A" 6045
 "U" 0 "R" 1208
 "R" 1208 "A" 6036
 "R" 1208 "A" 6037
 "R" 1208 "A" 6038
 "R" 1208 "A" 6039
 "R" 1208 "A" 6040
 "U" 0 "R" 1207
 "R" 1207 "A" 6031
 "R" 1207 "A" 6032
 "R" 1207 "A" 6033
 "R" 1207 "A" 6034
 "R" 1207 "A" 6035
 "U" 0 "R" 1206
 "R" 1206 "A" 6026
 "R" 1206 "A" 6027
 "R" 1206 "A" 6028
 "R" 1206 "A" 6029
 "R" 1206 "A" 6030
 "U" 0 "R" 1205
 "R" 1205 "A" 6021
 "R" 1205 "A" 6022
 "R" 1205 "A" 6023
 "R" 1205 "A" 6024
 "R" 1205 "A" 6025
 "U" 0 "R" 1204
 "R" 1204 "A" 6016
 "R" 1204 "A" 6017
 "R" 1204 "A" 6018
 "R" 1204 "A" 6019
 "R" 1204 "A" 6020
 "U" 0 "R" 1203
 "R" 1203 "A" 6011
 "R" 1203 "A" 6012
 "R" 1203 "A" 6013
 "R" 1203 "A" 6014
 "R" 1203 "A" 6015
 "U" 0 "R" 1202
 "R" 1202 "A" 6006
 "R" 1202 "A" 6007
 "R" 1202 "A" 6008
 "R" 1202 "A" 6009
 "R" 1202 "A" 6010
 "U" 0 "R" 1201
 "R" 1201 "A" 6001
 "R" 1201 "A" 6002
 "R" 1201 "A" 6003
 "R" 1201 "A" 6004
 "R" 1201 "A" 6005
 "U" 0 "R" 1200
 "R" 1200 "A" 5996
 "R" 1200 "A" 5997
 "R" 1200 "A" 5998
 "R" 1200 "A" 5999
 "R" 1200 "A" 6000
 "U" 0 "R" 1199
 "R" 1199 "A" 5991
 "R" 1199 "A" 5992
 "R" 1199 "A" 5993
 "R" 1199 "A" 5994
 "R" 1199 "A" 5995
 "U" 0 "R" 1198
 "R" 1198 "A" 5986
 "R" 1198 "A" 5987
 "R" 1198 "A" 5988
 "R" 1198 "A" 5989
 "R" 1198 "A" 5990
 "U" 0 "R" 1197
 "R" 1197 "A" 5981
 "R" 1197 "A" 5982
 "R" 1197 "A" 5983
 "R" 1197 "A" 5984
 "R" 1197 "A" 5985
 "U" 0 "R" 1196
 "R" 1196 "A" 5976
 "R" 1196 "A" 5977
 "R" 1196 "A" 5978
 "R" 1196 "A" 5979
 "R" 1196 "A" 5980
 "U" 0 "R" 1195
 "R" 1195 "A" 5971
 "R" 1195 "A" 5972
 "R" 1195 "A" 5973
 "R" 1195 "A" 5974
 "R" 1195 "A" 5975
 "U" 0 "R" 1194
 "R" 1194 "A" 5966
 "R" 1194 "A" 5967
 "R" 1194 "A" 5968
 "R" 1194 "A" 5969
 "R" 1194 "A" 5970
 "U" 0 "R" 1193
 "R" 1193 "A" 5961
 "R" 1193 "A" 5962
 "R" 1193 "A" 5963
 "R" 1193 "A" 5964
 "R" 1193 "A" 5965
 "U" 0 "R" 1192
 "R" 1192 "A" 5956
 "R" 1192 "A" 5957
 "R" 1192 "A" 5958
 "R" 1192 "A" 5959
 "R" 1192 "A" 5960
 "U" 0 "R" 1191
 "R" 1191 "A" 5951
 "R" 1191 "A" 5952
 "R" 1191 "A" 5953
 "R" 1191 "A" 5954
 "R" 1191 "A" 5955
 "U" 0 "R" 1190
 "R" 1190 "A" 5946
 "R" 1190 "A" 5947
 "R" 1190 "A" 5948
 "R" 1190 "A" 5949
 "R" 1190 "A" 5950
 "U" 0 "R" 1189
 "R" 1189 "A" 5941
 "R" 1189 "A" 5942
 "R" 1189 "A" 5943
 "R" 1189 "A" 5944
 "R" 1189 "A" 5945
 "U" 0 "R" 1188
 "R" 1188 "A" 5936
 "R" 1188 "A" 5937
 "R" 1188 "A" 5938
 "R" 1188 "A" 5939
 "R" 1188 "A" 5940
 "U" 0 "R" 1187
 "R" 1187 "A" 5931
 "R" 1187 "A" 5932
 "R" 1187 "A" 5933
 "R" 1187 "A" 5934
 "R" 1187 "A" 5935
 "U" 0 "R" 1186
 "R" 1186 "A" 5926
 "R" 1186 "A" 5927
 "R" 1186 "A" 5928
 "R" 1186 "A" 5929
 "R" 1186 "A" 5930
 "U" 0 "R" 1185
 "R" 1185 "A" 5921
 "R" 1185 "A" 5922
 "R" 1185 "A" 5923
 "R" 1185 "A" 5924
 "R" 1185 "A" 5925
 "U" 0 "R" 1184
 "R" 1184 "A" 5916
 "R" 1184 "A" 5917
 "R" 1184 "A" 5918
 "R" 1184 "A" 5919
 "R" 1184 "A" 5920
 "U" 0 "R" 1183
 "R" 1183 "A" 5911
 "R" 1183 "A" 5912
 "R" 1183 "A" 5913
 "R" 1183 "A" 5914
 "R" 1183 "A" 5915
 "U" 0 "R" 1182
 "R" 1182 "A" 5906
 "R" 1182 "A" 5907
 "R" 1182 "A" 5908
 "R" 1182 "A" 5909
 "R" 1182 "A" 5910
 "U" 0 "R" 1181
 "R" 1181 "A" 5901
 "R" 1181 "A" 5902
 "R" 1181 "A" 5903
 "R" 1181 "A" 5904
 "R" 1181 "A" 5905
 "U" 0 "R" 1180
 "R" 1180 "A" 5896
 "R" 1180 "A" 5897
 "R" 1180 "A" 5898
 "R" 1180 "A" 5899
 "R" 1180 "A" 5900
 "U" 0 "R" 1179
 "R" 1179 "A" 5891
 "R" 1179 "A" 5892
 "R" 1179 "A" 5893
 "R" 1179 "A" 5894
 "R" 1179 "A" 5895
 "U" 0 "R" 1178
 "R" 1178 "A" 5886
 "R" 1178 "A" 5887
 "R" 1178 "A" 5888
 "R" 1178 "A" 5889
 "R" 1178 "A" 5890
 "U" 0 "R" 1177
 "R" 1177 "A" 5881
 "R" 1177 "A" 5882
 "R" 1177 "A" 5883
 "R" 1177 "A" 5884
 "R" 1177 "A" 5885
 "U" 0 "R" 1176
 "R" 1176 "A" 5876
 "R" 1176 "A" 5877
 "R" 1176 "A" 5878
 "R" 1176 "A" 5879
 "R" 1176 "A" 5880
 "U" 0 "R" 1175
 "R" 1175 "A" 5871
 "R" 1175 "A" 5872
 "R" 1175 "A" 5873
 "R" 1175 "A" 5874
 "R" 1175 "A" 5875
 "U" 0 "R" 1174
 "R" 1174 "A" 5866
 "R" 1174 "A" 5867
 "R" 1174 "A" 5868
 "R" 1174 "A" 5869
 "R" 1174 "A" 5870
 "U" 0 "R" 1173
 "R" 1173 "A" 5861
 "R" 1173 "A" 5862
 "R" 1173 "A" 5863
 "R" 1173 "A" 5864
 "R" 1173 "A" 5865
 "U" 0 "R" 1172
 "R" 1172 "A" 5856
 "R" 1172 "A" 5857
 "R" 1172 "A" 5858
 "R" 1172 "A" 5859
 "R" 1172 "A" 5860
 "U" 0 "R" 1171
 "R" 1171 "A" 5851
 "R" 1171 "A" 5852
 "R" 1171 "A" 5853
 "R" 1171 "A" 5854
 "R" 1171 "A" 5855
 "U" 0 "R" 1170
 "R" 1170 "A" 5846
 "R" 1170 "A" 5847
 "R" 1170 "A" 5848
 "R" 1170 "A" 5849
 "R" 1170 "A" 5850
 "U" 0 "R" 1169
 "R" 1169 "A" 5841
 "R" 1169 "A" 5842
 "R" 1169 "A" 5843
 "R" 1169 "A" 5844
 "R" 1169 "A" 5845
 "U" 0 "R" 1168
 "R" 1168 "A" 5836
 "R" 1168 "A" 5837
 "R" 1168 "A" 5838
 "R" 1168 "A" 5839
 "R" 1168 "A" 5840
 "U" 0 "R" 1167
 "R" 1167 "A" 5831
 "R" 1167 "A" 5832
 "R" 1167 "A" 5833
 "R" 1167 "A" 5834
 "R" 1167 "A" 5835
 "U" 0 "R" 1166
 "R" 1166 "A" 5826
 "R" 1166 "A" 5827
 "R" 1166 "A" 5828
 "R" 1166 "A" 5829
 "R" 1166 "A" 5830
 "U" 0 "R" 1165
 "R" 1165 "A" 5821
 "R" 1165 "A" 5822
 "R" 1165 "A" 5823
 "R" 1165 "A" 5824
 "R" 1165 "A" 5825
 "U" 0 "R" 1164
 "R" 1164 "A" 5816
 "R" 1164 "A" 5817
 "R" 1164 "A" 5818
 "R" 1164 "A" 5819
 "R" 1164 "A" 5820
 "U" 0 "R" 1163
 "R" 1163 "A" 5811
 "R" 1163 "A" 5812
 "R" 1163 "A" 5813
 "R" 1163 "A" 5814
 "R" 1163 "A" 5815
 "U" 0 "R" 1162
 "R" 1162 "A" 5806
 "R" 1162 "A" 5807
 "R" 1162 "A" 5808
 "R" 1162 "A" 5809
 "R" 1162 "A" 5810
 "U" 0 "R" 1161
 "R" 1161 "A" 5801
 "R" 1161 "A" 5802
 "R" 1161 "A" 5803
 "R" 1161 "A" 5804
 "R" 1161 "A" 5805
 "U" 0 "R" 1160
 "R" 1160 "A" 5796
 "R" 1160 "A" 5797
 "R" 1160 "A" 5798
 "R" 1160 "A" 5799
 "R" 1160 "A" 5800
 "U" 0 "R" 1159
 "R" 1159 "A" 5791
 "R" 1159 "A" 5792
 "R" 1159 "A" 5793
 "R" 1159 "A" 5794
 "R" 1159 "A" 5795
 "U" 0 "R" 1158
 "R" 1158 "A" 5786
 "R" 1158 "A" 5787
 "R" 1158 "A" 5788
 "R" 1158 "A" 5789
 "R" 1158 "A" 5790
 "U" 0 "R" 1157
 "R" 1157 "A" 5781
 "R" 1157 "A" 5782
 "R" 1157 "A" 5783
 "R" 1157 "A" 5784
 "R" 1157 "A" 5785
 "U" 0 "R" 1156
 "R" 1156 "A" 5776
 "R" 1156 "A" 5777
 "R" 1156 "A" 5778
 "R" 1156 "A" 5779
 "R" 1156 "A" 5780
 "U" 0 "R" 1155
 "R" 1155 "A" 5771
 "R" 1155 "A" 5772
 "R" 1155 "A" 5773
 "R" 1155 "A" 5774
 "R" 1155 "A" 5775
 "U" 0 "R" 1154
 "R" 1154 "A" 5766
 "R" 1154 "A" 5767
 "R" 1154 "A" 5768
 "R" 1154 "A" 5769
 "R" 1154 "A" 5770
 "U" 0 "R" 1153
 "R" 1153 "A" 5761
 "R" 1153 "A" 5762
 "R" 1153 "A" 5763
 "R" 1153 "A" 5764
 "R" 1153 "A" 5765
 "U" 0 "R" 1152
 "R" 1152 "A" 5756
 "R" 1152 "A" 5757
 "R" 1152 "A" 5758
 "R" 1152 "A" 5759
 "R" 1152 "A" 5760
 "U" 0 "R" 1151
 "R" 1151 "A" 5751
 "R" 1151 "A" 5752
 "R" 1151 "A" 5753
 "R" 1151 "A" 5754
 "R" 1151 "A" 5755
 "U" 0 "R" 1150
 "R" 1150 "A" 5746
 "R" 1150 "A" 5747
 "R" 1150 "A" 5748
 "R" 1150 "A" 5749
 "R" 1150 "A" 5750
 "U" 0 "R" 1149
 "R" 1149 "A" 5741
 "R" 1149 "A" 5742
 "R" 1149 "A" 5743
 "R" 1149 "A" 5744
 "R" 1149 "A" 5745
 "U" 0 "R" 1148
 "R" 1148 "A" 5736
 "R" 1148 "A" 5737
 "R" 1148 "A" 5738
 "R" 1148 "A" 5739
 "R" 1148 "A" 5740
 "U" 0 "R" 1147
 "R" 1147 "A" 5731
 "R" 1147 "A" 5732
 "R" 1147 "A" 5733
 "R" 1147 "A" 5734
 "R" 1147 "A" 5735
 "U" 0 "R" 1146
 "R" 1146 "A" 5726
 "R" 1146 "A" 5727
 "R" 1146 "A" 5728
 "R" 1146 "A" 5729
 "R" 1146 "A" 5730
 "U" 0 "R" 1145
 "R" 1145 "A" 5721
 "R" 1145 "A" 5722
 "R" 1145 "A" 5723
 "R" 1145 "A" 5724
 "R" 1145 "A" 5725
 "U" 0 "R" 1144
 "R" 1144 "A" 5716
 "R" 1144 "A" 5717
 "R" 1144 "A" 5718
 "R" 1144 "A" 5719
 "R" 1144 "A" 5720
 "U" 0 "R" 1143
 "R" 1143 "A" 5711
 "R" 1143 "A" 5712
 "R" 1143 "A" 5713
 "R" 1143 "A" 5714
 "R" 1143 "A" 5715
 "U" 0 "R" 1142
 "R" 1142 "A" 5706
 "R" 1142 "A" 5707
 "R" 1142 "A" 5708
 "R" 1142 "A" 5709
 "R" 1142 "A" 5710
 "U" 0 "R" 1141
 "R" 1141 "A" 5701
 "R" 1141 "A" 5702
 "R" 1141 "A" 5703
 "R" 1141 "A" 5704
 "R" 1141 "A" 5705
 "U" 0 "R" 1140
 "R" 1140 "A" 5696
 "R" 1140 "A" 5697
 "R" 1140 "A" 5698
 "R" 1140 "A" 5699
 "R" 1140 "A" 5700
 "U" 0 "R" 1139
 "R" 1139 "A" 5691
 "R" 1139 "A" 5692
 "R" 1139 "A" 5693
 "R" 1139 "A" 5694
 "R" 1139 "A" 5695
 "U" 0 "R" 1138
 "R" 1138 "A" 5686
 "R" 1138 "A" 5687
 "R" 1138 "A" 5688
 "R" 1138 "A" 5689
 "R" 1138 "A" 5690
 "U" 0 "R" 1137
 "R" 1137 "A" 5681
 "R" 1137 "A" 5682
 "R" 1137 "A" 5683
 "R" 1137 "A" 5684
 "R" 1137 "A" 5685
 "U" 0 "R" 1136
 "R" 1136 "A" 5676
 "R" 1136 "A" 5677
 "R" 1136 "A" 5678
 "R" 1136 "A" 5679
 "R" 1136 "A" 5680
 "U" 0 "R" 1135
 "R" 1135 "A" 5671
 "R" 1135 "A" 5672
 "R" 1135 "A" 5673
 "R" 1135 "A" 5674
 "R" 1135 "A" 5675
 "U" 0 "R" 1134
 "R" 1134 "A" 5666
 "R" 1134 "A" 5667
 "R" 1134 "A" 5668
 "R" 1134 "A" 5669
 "R" 1134 "A" 5670
 "U" 0 "R" 1133
 "R" 1133 "A" 5661
 "R" 1133 "A" 5662
 "R" 1133 "A" 5663
 "R" 1133 "A" 5664
 "R" 1133 "A" 5665
 "U" 0 "R" 1132
 "R" 1132 "A" 5656
 "R" 1132 "A" 5657
 "R" 1132 "A" 5658
 "R" 1132 "A" 5659
 "R" 1132 "A" 5660
 "U" 0 "R" 1131
 "R" 1131 "A" 5651
 "R" 1131 "A" 5652
 "R" 1131 "A" 5653
 "R" 1131 "A" 5654
 "R" 1131 "A" 5655
 "U" 0 "R" 1130
 "R" 1130 "A" 5646
 "R" 1130 "A" 5647
 "R" 1130 "A" 5648
 "R" 1130 "A" 5649
 "R" 1130 "A" 5650
 "U" 0 "R" 1129
 "R" 1129 "A" 5641
 "R" 1129 "A" 5642
 "R" 1129 "A" 5643
 "R" 1129 "A" 5644
 "R" 1129 "A" 5645
 "U" 0 "R" 1128
 "R" 1128 "A" 5636
 "R" 1128 "A" 5637
 "R" 1128 "A" 5638
 "R" 1128 "A" 5639
 "R" 1128 "A" 5640
 "U" 0 "R" 1127
 "R" 1127 "A" 5631
 "R" 1127 "A" 5632
 "R" 1127 "A" 5633
 "R" 1127 "A" 5634
 "R" 1127 "A" 5635
 "U" 0 "R" 1126
 "R" 1126 "A" 5626
 "R" 1126 "A" 5627
 "R" 1126 "A" 5628
 "R" 1126 "A" 5629
 "R" 1126 "A" 5630
 "U" 0 "R" 1125
 "R" 1125 "A" 5621
 "R" 1125 "A" 5622
 "R" 1125 "A" 5623
 "R" 1125 "A" 5624
 "R" 1125 "A" 5625
 "U" 0 "R" 1124
 "R" 1124 "A" 5616
 "R" 1124 "A" 5617
 "R" 1124 "A" 5618
 "R" 1124 "A" 5619
 "R" 1124 "A" 5620
 "U" 0 "R" 1123
 "R" 1123 "A" 5611
 "R" 1123 "A" 5612
 "R" 1123 "A" 5613
 "R" 1123 "A" 5614
 "R" 1123 "A" 5615
 "U" 0 "R" 1122
 "R" 1122 "A" 5606
 "R" 1122 "A" 5607
 "R" 1122 "A" 5608
 "R" 1122 "A" 5609
 "R" 1122 "A" 5610
 "U" 0 "R" 1121
 "R" 1121 "A" 5601
 "R" 1121 "A" 5602
 "R" 1121 "A" 5603
 "R" 1121 "A" 5604
 "R" 1121 "A" 5605
 "U" 0 "R" 1120
 "R" 1120 "A" 5596
 "R" 1120 "A" 5597
 "R" 1120 "A" 5598
 "R" 1120 "A" 5599
 "R" 1120 "A" 5600
 "U" 0 "R" 1119
 "R" 1119 "A" 5591
 "R" 1119 "A" 5592
 "R" 1119 "A" 5593
 "R" 1119 "A" 5594
 "R" 1119 "A" 5595
 "U" 0 "R" 1118
 "R" 1118 "A" 5586
 "R" 1118 "A" 5587
 "R" 1118 "A" 5588
 "R" 1118 "A" 5589
 "R" 1118 "A" 5590
 "U" 0 "R" 1117
 "R" 1117 "A" 5581
 "R" 1117 "A" 5582
 "R" 1117 "A" 5583
 "R" 1117 "A" 5584
 "R" 1117 "A" 5585
 "U" 0 "R" 1116
 "R" 1116 "A" 5576
 "R" 1116 "A" 5577
 "R" 1116 "A" 5578
 "R" 1116 "A" 5579
 "R" 1116 "A" 5580
 "U" 0 "R" 1115
 "R" 1115 "A" 5571
 "R" 1115 "A" 5572
 "R" 1115 "A" 5573
 "R" 1115 "A" 5574
 "R" 1115 "A" 5575
 "U" 0 "R" 1114
 "R" 1114 "A" 5566
 "R" 1114 "A" 5567
 "R" 1114 "A" 5568
 "R" 1114 "A" 5569
 "R" 1114 "A" 5570
 "U" 0 "R" 1113
 "R" 1113 "A" 5561
 "R" 1113 "A" 5562
 "R" 1113 "A" 5563
 "R" 1113 "A" 5564
 "R" 1113 "A" 5565
 "U" 0 "R" 1112
 "R" 1112 "A" 5556
 "R" 1112 "A" 5557
 "R" 1112 "A" 5558
 "R" 1112 "A" 5559
 "R" 1112 "A" 5560
 "U" 0 "R" 1111
 "R" 1111 "A" 5551
 "R" 1111 "A" 5552
 "R" 1111 "A" 5553
 "R" 1111 "A" 5554
 "R" 1111 "A" 5555
 "U" 0 "R" 1110
 "R" 1110 "A" 5546
 "R" 1110 "A" 5547
 "R" 1110 "A" 5548
 "R" 1110 "A" 5549
 "R" 1110 "A" 5550
 "U" 0 "R" 1109
 "R" 1109 "A" 5541
 "R" 1109 "A" 5542
 "R" 1109 "A" 5543
 "R" 1109 "A" 5544
 "R" 1109 "A" 5545
 "U" 0 "R" 1108
 "R" 1108 "A" 5536
 "R" 1108 "A" 5537
 "R" 1108 "A" 5538
 "R" 1108 "A" 5539
 "R" 1108 "A" 5540
 "U" 0 "R" 1107
 "R" 1107 "A" 5531
 "R" 1107 "A" 5532
 "R" 1107 "A" 5533
 "R" 1107 "A" 5534
 "R" 1107 "A" 5535
 "U" 0 "R" 1106
 "R" 1106 "A" 5526
 "R" 1106 "A" 5527
 "R" 1106 "A" 5528
 "R" 1106 "A" 5529
 "R" 1106 "A" 5530
 "U" 0 "R" 1105
 "R" 1105 "A" 5521
 "R" 1105 "A" 5522
 "R" 1105 "A" 5523
 "R" 1105 "A" 5524
 "R" 1105 "A" 5525
 "U" 0 "R" 1104
 "R" 1104 "A" 5516
 "R" 1104 "A" 5517
 "R" 1104 "A" 5518
 "R" 1104 "A" 5519
 "R" 1104 "A" 5520
 "U" 0 "R" 1103
 "R" 1103 "A" 5511
 "R" 1103 "A" 5512
 "R" 1103 "A" 5513
 "R" 1103 "A" 5514
 "R" 1103 "A" 5515
 "U" 0 "R" 1102
 "R" 1102 "A" 5506
 "R" 1102 "A" 5507
 "R" 1102 "A" 5508
 "R" 1102 "A" 5509
 "R" 1102 "A" 5510
 "U" 0 "R" 1101
 "R" 1101 "A" 5501
 "R" 1101 "A" 5502
 "R" 1101 "A" 5503
 "R" 1101 "A" 5504
 "R" 1101 "A" 5505
 "U" 0 "R" 1100
 "R" 1100 "A" 5496
 "R" 1100 "A" 5497
 "R" 1100 "A" 5498
 "R" 1100 "A" 5499
 "R" 1100 "A" 5500
 "U" 0 "R" 1099
 "R" 1099 "A" 5491
 "R" 1099 "A" 5492
 "R" 1099 "A" 5493
 "R" 1099 "A" 5494
 "R" 1099 "A" 5495
 "U" 0 "R" 1098
 "R" 1098 "A" 5486
 "R" 1098 "A" 5487
 "R" 1098 "A" 5488
 "R" 1098 "A" 5489
 "R" 1098 "A" 5490
 "U" 0 "R" 1097
 "R" 1097 "A" 5481
 "R" 1097 "A" 5482
 "R" 1097 "A" 5483
 "R" 1097 "A" 5484
 "R" 1097 "A" 5485
 "U" 0 "R" 1096
 "R" 1096 "A" 5476
 "R" 1096 "A" 5477
 "R" 1096 "A" 5478
 "R" 1096 "A" 5479
 "R" 1096 "A" 5480
 "U" 0 "R" 1095
 "R" 1095 "A" 5471
 "R" 1095 "A" 5472
 "R" 1095 "A" 5473
 "R" 1095 "A" 5474
 "R" 1095 "A" 5475
 "U" 0 "R" 1094
 "R" 1094 "A" 5466
 "R" 1094 "A" 5467
 "R" 1094 "A" 5468
 "R" 1094 "A" 5469
 "R" 1094 "A" 5470
 "U" 0 "R" 1093
 "R" 1093 "A" 5461
 "R" 1093 "A" 5462
 "R" 1093 "A" 5463
 "R" 1093 "A" 5464
 "R" 1093 "A" 5465
 "U" 0 "R" 1092
 "R" 1092 "A" 5456
 "R" 1092 "A" 5457
 "R" 1092 "A" 5458
 "R" 1092 "A" 5459
 "R" 1092 "A" 5460
 "U" 0 "R" 1091
 "R" 1091 "A" 5451
 "R" 1091 "A" 5452
 "R" 1091 "A" 5453
 "R" 1091 "A" 5454
 "R" 1091 "A" 5455
 "U" 0 "R" 1090
 "R" 1090 "A" 5446
 "R" 1090 "A" 5447
 "R" 1090 "A" 5448
 "R" 1090 "A" 5449
 "R" 1090 "A" 5450
 "U" 0 "R" 1089
 "R" 1089 "A" 5441
 "R" 1089 "A" 5442
 "R" 1089 "A" 5443
 "R" 1089 "A" 5444
 "R" 1089 "A" 5445
 "U" 0 "R" 1088
 "R" 1088 "A" 5436
 "R" 1088 "A" 5437
 "R" 1088 "A" 5438
 "R" 1088 "A" 5439
 "R" 1088 "A" 5440
 "U" 0 "R" 1087
 "R" 1087 "A" 5431
 "R" 1087 "A" 5432
 "R" 1087 "A" 5433
 "R" 1087 "A" 5434
 "R" 1087 "A" 5435
 "U" 0 "R" 1086
 "R" 1086 "A" 5426
 "R" 1086 "A" 5427
 "R" 1086 "A" 5428
 "R" 1086 "A" 5429
 "R" 1086 "A" 5430
 "U" 0 "R" 1085
 "R" 1085 "A" 5421
 "R" 1085 "A" 5422
 "R" 1085 "A" 5423
 "R" 1085 "A" 5424
 "R" 1085 "A" 5425
 "U" 0 "R" 1084
 "R" 1084 "A" 5416
 "R" 1084 "A" 5417
 "R" 1084 "A" 5418
 "R" 1084 "A" 5419
 "R" 1084 "A" 5420
 "U" 0 "R" 1083
 "R" 1083 "A" 5411
 "R" 1083 "A" 5412
 "R" 1083 "A" 5413
 "R" 1083 "A" 5414
 "R" 1083 "A" 5415
 "U" 0 "R" 1082
 "R" 1082 "A" 5406
 "R" 1082 "A" 5407
 "R" 1082 "A" 5408
 "R" 1082 "A" 5409
 "R" 1082 "A" 5410
 "U" 0 "R" 1081
 "R" 1081 "A" 5401
 "R" 1081 "A" 5402
 "R" 1081 "A" 5403
 "R" 1081 "A" 5404
 "R" 1081 "A" 5405
 "U" 0 "R" 1080
 "R" 1080 "A" 5396
 "R" 1080 "A" 5397
 "R" 1080 "A" 5398
 "R" 1080 "A" 5399
 "R" 1080 "A" 5400
 "U" 0 "R" 1079
 "R" 1079 "A" 5391
 "R" 1079 "A" 5392
 "R" 1079 "A" 5393
 "R" 1079 "A" 5394
 "R" 1079 "A" 5395
 "U" 0 "R" 1078
 "R" 1078 "A" 5386
 "R" 1078 "A" 5387
 "R" 1078 "A" 5388
 "R" 1078 "A" 5389
 "R" 1078 "A" 5390
 "U" 0 "R" 1077
 "R" 1077 "A" 5381
 "R" 1077 "A" 5382
 "R" 1077 "A" 5383
 "R" 1077 "A" 5384
 "R" 1077 "A" 5385
 "U" 0 "R" 1076
 "R" 1076 "A" 5376
 "R" 1076 "A" 5377
 "R" 1076 "A" 5378
 "R" 1076 "A" 5379
 "R" 1076 "A" 5380
 "U" 0 "R" 1075
 "R" 1075 "A" 5371
 "R" 1075 "A" 5372
 "R" 1075 "A" 5373
 "R" 1075 "A" 5374
 "R" 1075 "A" 5375
 "U" 0 "R" 1074
 "R" 1074 "A" 5366
 "R" 1074 "A" 5367
 "R" 1074 "A" 5368
 "R" 1074 "A" 5369
 "R" 1074 "A" 5370
 "U" 0 "R" 1073
 "R" 1073 "A" 5361
 "R" 1073 "A" 5362
 "R" 1073 "A" 5363
 "R" 1073 "A" 5364
 "R" 1073 "A" 5365
 "U" 0 "R" 1072
 "R" 1072 "A" 5356
 "R" 1072 "A" 5357
 "R" 1072 "A" 5358
 "R" 1072 "A" 5359
 "R" 1072 "A" 5360
 "U" 0 "R" 1071
 "R" 1071 "A" 5351
 "R" 1071 "A" 5352
 "R" 1071 "A" 5353
 "R" 1071 "A" 5354
 "R" 1071 "A" 5355
 "U" 0 "R" 1070
 "R" 1070 "A" 5346
 "R" 1070 "A" 5347
 "R" 1070 "A" 5348
 "R" 1070 "A" 5349
 "R" 1070 "A" 5350
 "U" 0 "R" 1069
 "R" 1069 "A" 5341
 "R" 1069 "A" 5342
 "R" 1069 "A" 5343
 "R" 1069 "A" 5344
 "R" 1069 "A" 5345
 "U" 0 "R" 1068
 "R" 1068 "A" 5336
 "R" 1068 "A" 5337
 "R" 1068 "A" 5338
 "R" 1068 "A" 5339
 "R" 1068 "A" 5340
 "U" 0 "R" 1067
 "R" 1067 "A" 5331
 "R" 1067 "A" 5332
 "R" 1067 "A" 5333
 "R" 1067 "A" 5334
 "R" 1067 "A" 5335
 "U" 0 "R" 1066
 "R" 1066 "A" 5326
 "R" 1066 "A" 5327
 "R" 1066 "A" 5328
 "R" 1066 "A" 5329
 "R" 1066 "A" 5330
 "U" 0 "R" 1065
 "R" 1065 "A" 5321
 "R" 1065 "A" 5322
 "R" 1065 "A" 5323
 "R" 1065 "A" 5324
 "R" 1065 "A" 5325
 "U" 0 "R" 1064
 "R" 1064 "A" 5316
 "R" 1064 "A" 5317
 "R" 1064 "A" 5318
 "R" 1064 "A" 5319
 "R" 1064 "A" 5320
 "U" 0 "R" 1063
 "R" 1063 "A" 5311
 "R" 1063 "A" 5312
 "R" 1063 "A" 5313
 "R" 1063 "A" 5314
 "R" 1063 "A" 5315
 "U" 0 "R" 1062
 "R" 1062 "A" 5306
 "R" 1062 "A" 5307
 "R" 1062 "A" 5308
 "R" 1062 "A" 5309
 "R" 1062 "A" 5310
 "U" 0 "R" 1061
 "R" 1061 "A" 5301
 "R" 1061 "A" 5302
 "R" 1061 "A" 5303
 "R" 1061 "A" 5304
 "R" 1061 "A" 5305
 "U" 0 "R" 1060
 "R" 1060 "A" 5296
 "R" 1060 "A" 5297
 "R" 1060 "A" 5298
 "R" 1060 "A" 5299
 "R" 1060 "A" 5300
 "U" 0 "R" 1059
 "R" 1059 "A" 5291
 "R" 1059 "A" 5292
 "R" 1059 "A" 5293
 "R" 1059 "A" 5294
 "R" 1059 "A" 5295
 "U" 0 "R" 1058
 "R" 1058 "A" 5286
 "R" 1058 "A" 5287
 "R" 1058 "A" 5288
 "R" 1058 "A" 5289
 "R" 1058 "A" 5290
 "U" 0 "R" 1057
 "R" 1057 "A" 5281
 "R" 1057 "A" 5282
 "R" 1057 "A" 5283
 "R" 1057 "A" 5284
 "R" 1057 "A" 5285
 "U" 0 "R" 1056
 "R" 1056 "A" 5276
 "R" 1056 "A" 5277
 "R" 1056 "A" 5278
 "R" 1056 "A" 5279
 "R" 1056 "A" 5280
 "U" 0 "R" 1055
 "R" 1055 "A" 5271
 "R" 1055 "A" 5272
 "R" 1055 "A" 5273
 "R" 1055 "A" 5274
 "R" 1055 "A" 5275
 "U" 0 "R" 1054
 "R" 1054 "A" 5266
 "R" 1054 "A" 5267
 "R" 1054 "A" 5268
 "R" 1054 "A" 5269
 "R" 1054 "A" 5270
 "U" 0 "R" 1053
 "R" 1053 "A" 5261
 "R" 1053 "A" 5262
 "R" 1053 "A" 5263
 "R" 1053 "A" 5264
 "R" 1053 "A" 5265
 "U" 0 "R" 1052
 "R" 1052 "A" 5256
 "R" 1052 "A" 5257
 "R" 1052 "A" 5258
 "R" 1052 "A" 5259
 "R" 1052 "A" 5260
 "U" 0 "R" 1051
 "R" 1051 "A" 5251
 "R" 1051 "A" 5252
 "R" 1051 "A" 5253
 "R" 1051 "A" 5254
 "R" 1051 "A" 5255
 "U" 0 "R" 1050
 "R" 1050 "A" 5246
 "R" 1050 "A" 5247
 "R" 1050 "A" 5248
 "R" 1050 "A" 5249
 "R" 1050 "A" 5250
 "U" 0 "R" 1049
 "R" 1049 "A" 5241
 "R" 1049 "A" 5242
 "R" 1049 "A" 5243
 "R" 1049 "A" 5244
 "R" 1049 "A" 5245
 "U" 0 "R" 1048
 "R" 1048 "A" 5236
 "R" 1048 "A" 5237
 "R" 1048 "A" 5238
 "R" 1048 "A" 5239
 "R" 1048 "A" 5240
 "U" 0 "R" 1047
 "R" 1047 "A" 5231
 "R" 1047 "A" 5232
 "R" 1047 "A" 5233
 "R" 1047 "A" 5234
 "R" 1047 "A" 5235
 "U" 0 "R" 1046
 "R" 1046 "A" 5226
 "R" 1046 "A" 5227
 "R" 1046 "A" 5228
 "R" 1046 "A" 5229
 "R" 1046 "A" 5230
 "U" 0 "R" 1045
 "R" 1045 "A" 5221
 "R" 1045 "A" 5222
 "R" 1045 "A" 5223
 "R" 1045 "A" 5224
 "R" 1045 "A" 5225
 "U" 0 "R" 1044
 "R" 1044 "A" 5216
 "R" 1044 "A" 5217
 "R" 1044 "A" 5218
 "R" 1044 "A" 5219
 "R" 1044 "A" 5220
 "U" 0 "R" 1043
 "R" 1043 "A" 5211
 "R" 1043 "A" 5212
 "R" 1043 "A" 5213
 "R" 1043 "A" 5214
 "R" 1043 "A" 5215
 "U" 0 "R" 1042
 "R" 1042 "A" 5206
 "R" 1042 "A" 5207
 "R" 1042 "A" 5208
 "R" 1042 "A" 5209
 "R" 1042 "A" 5210
 "U" 0 "R" 1041
 "R" 1041 "A" 5201
 "R" 1041 "A" 5202
 "R" 1041 "A" 5203
 "R" 1041 "A" 5204
 "R" 1041 "A" 5205
 "U" 0 "R" 1040
 "R" 1040 "A" 5196
 "R" 1040 "A" 5197
 "R" 1040 "A" 5198
 "R" 1040 "A" 5199
 "R" 1040 "A" 5200
 "U" 0 "R" 1039
 "R" 1039 "A" 5191
 "R" 1039 "A" 5192
 "R" 1039 "A" 5193
 "R" 1039 "A" 5194
 "R" 1039 "A" 5195
 "U" 0 "R" 1038
 "R" 1038 "A" 5186
 "R" 1038 "A" 5187
 "R" 1038 "A" 5188
 "R" 1038 "A" 5189
 "R" 1038 "A" 5190
 "U" 0 "R" 1037
 "R" 1037 "A" 5181
 "R" 1037 "A" 5182
 "R" 1037 "A" 5183
 "R" 1037 "A" 5184
 "R" 1037 "A" 5185
 "U" 0 "R" 1036
 "R" 1036 "A" 5176
 "R" 1036 "A" 5177
 "R" 1036 "A" 5178
 "R" 1036 "A" 5179
 "R" 1036 "A" 5180
 "U" 0 "R" 1035
 "R" 1035 "A" 5171
 "R" 1035 "A" 5172
 "R" 1035 "A" 5173
 "R" 1035 "A" 5174
 "R" 1035 "A" 5175
 "U" 0 "R" 1034
 "R" 1034 "A" 5166
 "R" 1034 "A" 5167
 "R" 1034 "A" 5168
 "R" 1034 "A" 5169
 "R" 1034 "A" 5170
 "U" 0 "R" 1033
 "R" 1033 "A" 5161
 "R" 1033 "A" 5162
 "R" 1033 "A" 5163
 "R" 1033 "A" 5164
 "R" 1033 "A" 5165
 "U" 0 "R" 1032
 "R" 1032 "A" 5156
 "R" 1032 "A" 5157
 "R" 1032 "A" 5158
 "R" 1032 "A" 5159
 "R" 1032 "A" 5160
 "U" 0 "R" 1031
 "R" 1031 "A" 5151
 "R" 1031 "A" 5152
 "R" 1031 "A" 5153
 "R" 1031 "A" 5154
 "R" 1031 "A" 5155
 "U" 0 "R" 1030
 "R" 1030 "A" 5146
 "R" 1030 "A" 5147
 "R" 1030 "A" 5148
 "R" 1030 "A" 5149
 "R" 1030 "A" 5150
 "U" 0 "R" 1029
 "R" 1029 "A" 5141
 "R" 1029 "A" 5142
 "R" 1029 "A" 5143
 "R" 1029 "A" 5144
 "R" 1029 "A" 5145
 "U" 0 "R" 1028
 "R" 1028 "A" 5136
 "R" 1028 "A" 5137
 "R" 1028 "A" 5138
 "R" 1028 "A" 5139
 "R" 1028 "A" 5140
 "U" 0 "R" 1027
 "R" 1027 "A" 5131
 "R" 1027 "A" 5132
 "R" 1027 "A" 5133
 "R" 1027 "A" 5134
 "R" 1027 "A" 5135
 "U" 0 "R" 1026
 "R" 1026 "A" 5126
 "R" 1026 "A" 5127
 "R" 1026 "A" 5128
 "R" 1026 "A" 5129
 "R" 1026 "A" 5130
 "U" 0 "R" 1025
 "R" 1025 "A" 5121
 "R" 1025 "A" 5122
 "R" 1025 "A" 5123
 "R" 1025 "A" 5124
 "R" 1025 "A" 5125
 "U" 0 "R" 1024
 "R" 1024 "A" 5116
 "R" 1024 "A" 5117
 "R" 1024 "A" 5118
 "R" 1024 "A" 5119
 "R" 1024 "A" 5120
 "U" 0 "R" 1023
 "R" 1023 "A" 5111
 "R" 1023 "A" 5112
 "R" 1023 "A" 5113
 "R" 1023 "A" 5114
 "R" 1023 "A" 5115
 "U" 0 "R" 1022
 "R" 1022 "A" 5106
 "R" 1022 "A" 5107
 "R" 1022 "A" 5108
 "R" 1022 "A" 5109
 "R" 1022 "A" 5110
 "U" 0 "R" 1021
 "R" 1021 "A" 5101
 "R" 1021 "A" 5102
 "R" 1021 "A" 5103
 "R" 1021 "A" 5104
 "R" 1021 "A" 5105
 "U" 0 "R" 1020
 "R" 1020 "A" 5096
 "R" 1020 "A" 5097
 "R" 1020 "A" 5098
 "R" 1020 "A" 5099
 "R" 1020 "A" 5100
 "U" 0 "R" 1019
 "R" 1019 "A" 5091
 "R" 1019 "A" 5092
 "R" 1019 "A" 5093
 "R" 1019 "A" 5094
 "R" 1019 "A" 5095
 "U" 0 "R" 1018
 "R" 1018 "A" 5086
 "R" 1018 "A" 5087
 "R" 1018 "A" 5088
 "R" 1018 "A" 5089
 "R" 1018 "A" 5090
 "U" 0 "R" 1017
 "R" 1017 "A" 5081
 "R" 1017 "A" 5082
 "R" 1017 "A" 5083
 "R" 1017 "A" 5084
 "R" 1017 "A" 5085
 "U" 0 "R" 1016
 "R" 1016 "A" 5076
 "R" 1016 "A" 5077
 "R" 1016 "A" 5078
 "R" 1016 "A" 5079
 "R" 1016 "A" 5080
 "U" 0 "R" 1015
 "R" 1015 "A" 5071
 "R" 1015 "A" 5072
 "R" 1015 "A" 5073
 "R" 1015 "A" 5074
 "R" 1015 "A" 5075
 "U" 0 "R" 1014
 "R" 1014 "A" 5066
 "R" 1014 "A" 5067
 "R" 1014 "A" 5068
 "R" 1014 "A" 5069
 "R" 1014 "A" 5070
 "U" 0 "R" 1013
 "R" 1013 "A" 5061
 "R" 1013 "A" 5062
 "R" 1013 "A" 5063
 "R" 1013 "A" 5064
 "R" 1013 "A" 5065
 "U" 0 "R" 1012
 "R" 1012 "A" 5056
 "R" 1012 "A" 5057
 "R" 1012 "A" 5058
 "R" 1012 "A" 5059
 "R" 1012 "A" 5060
 "U" 0 "R" 1011
 "R" 1011 "A" 5051
 "R" 1011 "A" 5052
 "R" 1011 "A" 5053
 "R" 1011 "A" 5054
 "R" 1011 "A" 5055
 "U" 0 "R" 1010
 "R" 1010 "A" 5046
 "R" 1010 "A" 5047
 "R" 1010 "A" 5048
 "R" 1010 "A" 5049
 "R" 1010 "A" 5050
 "U" 0 "R" 1009
 "R" 1009 "A" 5041
 "R" 1009 "A" 5042
 "R" 1009 "A" 5043
 "R" 1009 "A" 5044
 "R" 1009 "A" 5045
 "U" 0 "R" 1008
 "R" 1008 "A" 5036
 "R" 1008 "A" 5037
 "R" 1008 "A" 5038
 "R" 1008 "A" 5039
 "R" 1008 "A" 5040
 "U" 0 "R" 1007
 "R" 1007 "A" 5031
 "R" 1007 "A" 5032
 "R" 1007 "A" 5033
 "R" 1007 "A" 5034
 "R" 1007 "A" 5035
 "U" 0 "R" 1006
 "R" 1006 "A" 5026
 "R" 1006 "A" 5027
 "R" 1006 "A" 5028
 "R" 1006 "A" 5029
 "R" 1006 "A" 5030
 "U" 0 "R" 1005
 "R" 1005 "A" 5021
 "R" 1005 "A" 5022
 "R" 1005 "A" 5023
 "R" 1005 "A" 5024
 "R" 1005 "A" 5025
 "U" 0 "R" 1004
 "R" 1004 "A" 5016
 "R" 1004 "A" 5017
 "R" 1004 "A" 5018
 "R" 1004 "A" 5019
 "R" 1004 "A" 5020
 "U" 0 "R" 1003
 "R" 1003 "A" 5011
 "R" 1003 "A" 5012
 "R" 1003 "A" 5013
 "R" 1003 "A" 5014
 "R" 1003 "A" 5015
 "U" 0 "R" 1002
 "R" 1002 "A" 5006
 "R" 1002 "A" 5007
 "R" 1002 "A" 5008
 "R" 1002 "A" 5009
 "R" 1002 "A" 5010
 "U" 0 "R" 1001
 "R" 1001 "A" 5001
 "R" 1001 "A" 5002
 "R" 1001 "A" 5003
 "R" 1001 "A" 5004
 "R" 1001 "A" 5005
 "U" 0 "R" 1000
 "R" 1000 "A" 4996
 "R" 1000 "A" 4997
 "R" 1000 "A" 4998
 "R" 1000 "A" 4999
 "R" 1000 "A" 5000
 "U" 0 "R" 999
 "R" 999 "A" 4991
 "R" 999 "A" 4992
 "R" 999 "A" 4993
 "R" 999 "A" 4994
 "R" 999 "A" 4995
 "U" 0 "R" 998
 "R" 998 "A" 4986
 "R" 998 "A" 4987
 "R" 998 "A" 4988
 "R" 998 "A" 4989
 "R" 998 "A" 4990
 "U" 0 "R" 997
 "R" 997 "A" 4981
 "R" 997 "A" 4982
 "R" 997 "A" 4983
 "R" 997 "A" 4984
 "R" 997 "A" 4985
 "U" 0 "R" 996
 "R" 996 "A" 4976
 "R" 996 "A" 4977
 "R" 996 "A" 4978
 "R" 996 "A" 4979
 "R" 996 "A" 4980
 "U" 0 "R" 995
 "R" 995 "A" 4971
 "R" 995 "A" 4972
 "R" 995 "A" 4973
 "R" 995 "A" 4974
 "R" 995 "A" 4975
 "U" 0 "R" 994
 "R" 994 "A" 4966
 "R" 994 "A" 4967
 "R" 994 "A" 4968
 "R" 994 "A" 4969
 "R" 994 "A" 4970
 "U" 0 "R" 993
 "R" 993 "A" 4961
 "R" 993 "A" 4962
 "R" 993 "A" 4963
 "R" 993 "A" 4964
 "R" 993 "A" 4965
 "U" 0 "R" 992
 "R" 992 "A" 4956
 "R" 992 "A" 4957
 "R" 992 "A" 4958
 "R" 992 "A" 4959
 "R" 992 "A" 4960
 "U" 0 "R" 991
 "R" 991 "A" 4951
 "R" 991 "A" 4952
 "R" 991 "A" 4953
 "R" 991 "A" 4954
 "R" 991 "A" 4955
 "U" 0 "R" 990
 "R" 990 "A" 4946
 "R" 990 "A" 4947
 "R" 990 "A" 4948
 "R" 990 "A" 4949
 "R" 990 "A" 4950
 "U" 0 "R" 989
 "R" 989 "A" 4941
 "R" 989 "A" 4942
 "R" 989 "A" 4943
 "R" 989 "A" 4944
 "R" 989 "A" 4945
 "U" 0 "R" 988
 "R" 988 "A" 4936
 "R" 988 "A" 4937
 "R" 988 "A" 4938
 "R" 988 "A" 4939
 "R" 988 "A" 4940
 "U" 0 "R" 987
 "R" 987 "A" 4931
 "R" 987 "A" 4932
 "R" 987 "A" 4933
 "R" 987 "A" 4934
 "R" 987 "A" 4935
 "U" 0 "R" 986
 "R" 986 "A" 4926
 "R" 986 "A" 4927
 "R" 986 "A" 4928
 "R" 986 "A" 4929
 "R" 986 "A" 4930
 "U" 0 "R" 985
 "R" 985 "A" 4921
 "R" 985 "A" 4922
 "R" 985 "A" 4923
 "R" 985 "A" 4924
 "R" 985 "A" 4925
 "U" 0 "R" 984
 "R" 984 "A" 4916
 "R" 984 "A" 4917
 "R" 984 "A" 4918
 "R" 984 "A" 4919
 "R" 984 "A" 4920
 "U" 0 "R" 983
 "R" 983 "A" 4911
 "R" 983 "A" 4912
 "R" 983 "A" 4913
 "R" 983 "A" 4914
 "R" 983 "A" 4915
 "U" 0 "R" 982
 "R" 982 "A" 4906
 "R" 982 "A" 4907
 "R" 982 "A" 4908
 "R" 982 "A" 4909
 "R" 982 "A" 4910
 "U" 0 "R" 981
 "R" 981 "A" 4901
 "R" 981 "A" 4902
 "R" 981 "A" 4903
 "R" 981 "A" 4904
 "R" 981 "A" 4905
 "U" 0 "R" 980
 "R" 980 "A" 4896
 "R" 980 "A" 4897
 "R" 980 "A" 4898
 "R" 980 "A" 4899
 "R" 980 "A" 4900
 "U" 0 "R" 979
 "R" 979 "A" 4891
 "R" 979 "A" 4892
 "R" 979 "A" 4893
 "R" 979 "A" 4894
 "R" 979 "A" 4895
 "U" 0 "R" 978
 "R" 978 "A" 4886
 "R" 978 "A" 4887
 "R" 978 "A" 4888
 "R" 978 "A" 4889
 "R" 978 "A" 4890
 "U" 0 "R" 977
 "R" 977 "A" 4881
 "R" 977 "A" 4882
 "R" 977 "A" 4883
 "R" 977 "A" 4884
 "R" 977 "A" 4885
 "U" 0 "R" 976
 "R" 976 "A" 4876
 "R" 976 "A" 4877
 "R" 976 "A" 4878
 "R" 976 "A" 4879
 "R" 976 "A" 4880
 "U" 0 "R" 975
 "R" 975 "A" 4871
 "R" 975 "A" 4872
 "R" 975 "A" 4873
 "R" 975 "A" 4874
 "R" 975 "A" 4875
 "U" 0 "R" 974
 "R" 974 "A" 4866
 "R" 974 "A" 4867
 "R" 974 "A" 4868
 "R" 974 "A" 4869
 "R" 974 "A" 4870
 "U" 0 "R" 973
 "R" 973 "A" 4861
 "R" 973 "A" 4862
 "R" 973 "A" 4863
 "R" 973 "A" 4864
 "R" 973 "A" 4865
 "U" 0 "R" 972
 "R" 972 "A" 4856
 "R" 972 "A" 4857
 "R" 972 "A" 4858
 "R" 972 "A" 4859
 "R" 972 "A" 4860
 "U" 0 "R" 971
 "R" 971 "A" 4851
 "R" 971 "A" 4852
 "R" 971 "A" 4853
 "R" 971 "A" 4854
 "R" 971 "A" 4855
 "U" 0 "R" 970
 "R" 970 "A" 4846
 "R" 970 "A" 4847
 "R" 970 "A" 4848
 "R" 970 "A" 4849
 "R" 970 "A" 4850
 "U" 0 "R" 969
 "R" 969 "A" 4841
 "R" 969 "A" 4842
 "R" 969 "A" 4843
 "R" 969 "A" 4844
 "R" 969 "A" 4845
 "U" 0 "R" 968
 "R" 968 "A" 4836
 "R" 968 "A" 4837
 "R" 968 "A" 4838
 "R" 968 "A" 4839
 "R" 968 "A" 4840
 "U" 0 "R" 967
 "R" 967 "A" 4831
 "R" 967 "A" 4832
 "R" 967 "A" 4833
 "R" 967 "A" 4834
 "R" 967 "A" 4835
 "U" 0 "R" 966
 "R" 966 "A" 4826
 "R" 966 "A" 4827
 "R" 966 "A" 4828
 "R" 966 "A" 4829
 "R" 966 "A" 4830
 "U" 0 "R" 965
 "R" 965 "A" 4821
 "R" 965 "A" 4822
 "R" 965 "A" 4823
 "R" 965 "A" 4824
 "R" 965 "A" 4825
 "U" 0 "R" 964
 "R" 964 "A" 4816
 "R" 964 "A" 4817
 "R" 964 "A" 4818
 "R" 964 "A" 4819
 "R" 964 "A" 4820
 "U" 0 "R" 963
 "R" 963 "A" 4811
 "R" 963 "A" 4812
 "R" 963 "A" 4813
 "R" 963 "A" 4814
 "R" 963 "A" 4815
 "U" 0 "R" 962
 "R" 962 "A" 4806
 "R" 962 "A" 4807
 "R" 962 "A" 4808
 "R" 962 "A" 4809
 "R" 962 "A" 4810
 "U" 0 "R" 961
 "R" 961 "A" 4801
 "R" 961 "A" 4802
 "R" 961 "A" 4803
 "R" 961 "A" 4804
 "R" 961 "A" 4805
 "U" 0 "R" 960
 "R" 960 "A" 4796
 "R" 960 "A" 4797
 "R" 960 "A" 4798
 "R" 960 "A" 4799
 "R" 960 "A" 4800
 "U" 0 "R" 959
 "R" 959 "A" 4791
 "R" 959 "A" 4792
 "R" 959 "A" 4793
 "R" 959 "A" 4794
 "R" 959 "A" 4795
 "U" 0 "R" 958
 "R" 958 "A" 4786
 "R" 958 "A" 4787
 "R" 958 "A" 4788
 "R" 958 "A" 4789
 "R" 958 "A" 4790
 "U" 0 "R" 957
 "R" 957 "A" 4781
 "R" 957 "A" 4782
 "R" 957 "A" 4783
 "R" 957 "A" 4784
 "R" 957 "A" 4785
 "U" 0 "R" 956
 "R" 956 "A" 4776
 "R" 956 "A" 4777
 "R" 956 "A" 4778
 "R" 956 "A" 4779
 "R" 956 "A" 4780
 "U" 0 "R" 955
 "R" 955 "A" 4771
 "R" 955 "A" 4772
 "R" 955 "A" 4773
 "R" 955 "A" 4774
 "R" 955 "A" 4775
 "U" 0 "R" 954
 "R" 954 "A" 4766
 "R" 954 "A" 4767
 "R" 954 "A" 4768
 "R" 954 "A" 4769
 "R" 954 "A" 4770
 "U" 0 "R" 953
 "R" 953 "A" 4761
 "R" 953 "A" 4762
 "R" 953 "A" 4763
 "R" 953 "A" 4764
 "R" 953 "A" 4765
 "U" 0 "R" 952
 "R" 952 "A" 4756
 "R" 952 "A" 4757
 "R" 952 "A" 4758
 "R" 952 "A" 4759
 "R" 952 "A" 4760
 "U" 0 "R" 951
 "R" 951 "A" 4751
 "R" 951 "A" 4752
 "R" 951 "A" 4753
 "R" 951 "A" 4754
 "R" 951 "A" 4755
 "U" 0 "R" 950
 "R" 950 "A" 4746
 "R" 950 "A" 4747
 "R" 950 "A" 4748
 "R" 950 "A" 4749
 "R" 950 "A" 4750
 "U" 0 "R" 949
 "R" 949 "A" 4741
 "R" 949 "A" 4742
 "R" 949 "A" 4743
 "R" 949 "A" 4744
 "R" 949 "A" 4745
 "U" 0 "R" 948
 "R" 948 "A" 4736
 "R" 948 "A" 4737
 "R" 948 "A" 4738
 "R" 948 "A" 4739
 "R" 948 "A" 4740
 "U" 0 "R" 947
 "R" 947 "A" 4731
 "R" 947 "A" 4732
 "R" 947 "A" 4733
 "R" 947 "A" 4734
 "R" 947 "A" 4735
 "U" 0 "R" 946
 "R" 946 "A" 4726
 "R" 946 "A" 4727
 "R" 946 "A" 4728
 "R" 946 "A" 4729
 "R" 946 "A" 4730
 "U" 0 "R" 945
 "R" 945 "A" 4721
 "R" 945 "A" 4722
 "R" 945 "A" 4723
 "R" 945 "A" 4724
 "R" 945 "A" 4725
 "U" 0 "R" 944
 "R" 944 "A" 4716
 "R" 944 "A" 4717
 "R" 944 "A" 4718
 "R" 944 "A" 4719
 "R" 944 "A" 4720
 "U" 0 "R" 943
 "R" 943 "A" 4711
 "R" 943 "A" 4712
 "R" 943 "A" 4713
 "R" 943 "A" 4714
 "R" 943 "A" 4715
 "U" 0 "R" 942
 "R" 942 "A" 4706
 "R" 942 "A" 4707
 "R" 942 "A" 4708
 "R" 942 "A" 4709
 "R" 942 "A" 4710
 "U" 0 "R" 941
 "R" 941 "A" 4701
 "R" 941 "A" 4702
 "R" 941 "A" 4703
 "R" 941 "A" 4704
 "R" 941 "A" 4705
 "U" 0 "R" 940
 "R" 940 "A" 4696
 "R" 940 "A" 4697
 "R" 940 "A" 4698
 "R" 940 "A" 4699
 "R" 940 "A" 4700
 "U" 0 "R" 939
 "R" 939 "A" 4691
 "R" 939 "A" 4692
 "R" 939 "A" 4693
 "R" 939 "A" 4694
 "R" 939 "A" 4695
 "U" 0 "R" 938
 "R" 938 "A" 4686
 "R" 938 "A" 4687
 "R" 938 "A" 4688
 "R" 938 "A" 4689
 "R" 938 "A" 4690
 "U" 0 "R" 937
 "R" 937 "A" 4681
 "R" 937 "A" 4682
 "R" 937 "A" 4683
 "R" 937 "A" 4684
 "R" 937 "A" 4685
 "U" 0 "R" 936
 "R" 936 "A" 4676
 "R" 936 "A" 4677
 "R" 936 "A" 4678
 "R" 936 "A" 4679
 "R" 936 "A" 4680
 "U" 0 "R" 935
 "R" 935 "A" 4671
 "R" 935 "A" 4672
 "R" 935 "A" 4673
 "R" 935 "A" 4674
 "R" 935 "A" 4675
 "U" 0 "R" 934
 "R" 934 "A" 4666
 "R" 934 "A" 4667
 "R" 934 "A" 4668
 "R" 934 "A" 4669
 "R" 934 "A" 4670
 "U" 0 "R" 933
 "R" 933 "A" 4661
 "R" 933 "A" 4662
 "R" 933 "A" 4663
 "R" 933 "A" 4664
 "R" 933 "A" 4665
 "U" 0 "R" 932
 "R" 932 "A" 4656
 "R" 932 "A" 4657
 "R" 932 "A" 4658
 "R" 932 "A" 4659
 "R" 932 "A" 4660
 "U" 0 "R" 931
 "R" 931 "A" 4651
 "R" 931 "A" 4652
 "R" 931 "A" 4653
 "R" 931 "A" 4654
 "R" 931 "A" 4655
 "U" 0 "R" 930
 "R" 930 "A" 4646
 "R" 930 "A" 4647
 "R" 930 "A" 4648
 "R" 930 "A" 4649
 "R" 930 "A" 4650
 "U" 0 "R" 929
 "R" 929 "A" 4641
 "R" 929 "A" 4642
 "R" 929 "A" 4643
 "R" 929 "A" 4644
 "R" 929 "A" 4645
 "U" 0 "R" 928
 "R" 928 "A" 4636
 "R" 928 "A" 4637
 "R" 928 "A" 4638
 "R" 928 "A" 4639
 "R" 928 "A" 4640
 "U" 0 "R" 927
 "R" 927 "A" 4631
 "R" 927 "A" 4632
 "R" 927 "A" 4633
 "R" 927 "A" 4634
 "R" 927 "A" 4635
 "U" 0 "R" 926
 "R" 926 "A" 4626
 "R" 926 "A" 4627
 "R" 926 "A" 4628
 "R" 926 "A" 4629
 "R" 926 "A" 4630
 "U" 0 "R" 925
 "R" 925 "A" 4621
 "R" 925 "A" 4622
 "R" 925 "A" 4623
 "R" 925 "A" 4624
 "R" 925 "A" 4625
 "U" 0 "R" 924
 "R" 924 "A" 4616
 "R" 924 "A" 4617
 "R" 924 "A" 4618
 "R" 924 "A" 4619
 "R" 924 "A" 4620
 "U" 0 "R" 923
 "R" 923 "A" 4611
 "R" 923 "A" 4612
 "R" 923 "A" 4613
 "R" 923 "A" 4614
 "R" 923 "A" 4615
 "U" 0 "R" 922
 "R" 922 "A" 4606
 "R" 922 "A" 4607
 "R" 922 "A" 4608
 "R" 922 "A" 4609
 "R" 922 "A" 4610
 "U" 0 "R" 921
 "R" 921 "A" 4601
 "R" 921 "A" 4602
 "R" 921 "A" 4603
 "R" 921 "A" 4604
 "R" 921 "A" 4605
 "U" 0 "R" 920
 "R" 920 "A" 4596
 "R" 920 "A" 4597
 "R" 920 "A" 4598
 "R" 920 "A" 4599
 "R" 920 "A" 4600
 "U" 0 "R" 919
 "R" 919 "A" 4591
 "R" 919 "A" 4592
 "R" 919 "A" 4593
 "R" 919 "A" 4594
 "R" 919 "A" 4595
 "U" 0 "R" 918
 "R" 918 "A" 4586
 "R" 918 "A" 4587
 "R" 918 "A" 4588
 "R" 918 "A" 4589
 "R" 918 "A" 4590
 "U" 0 "R" 917
 "R" 917 "A" 4581
 "R" 917 "A" 4582
 "R" 917 "A" 4583
 "R" 917 "A" 4584
 "R" 917 "A" 4585
 "U" 0 "R" 916
 "R" 916 "A" 4576
 "R" 916 "A" 4577
 "R" 916 "A" 4578
 "R" 916 "A" 4579
 "R" 916 "A" 4580
 "U" 0 "R" 915
 "R" 915 "A" 4571
 "R" 915 "A" 4572
 "R" 915 "A" 4573
 "R" 915 "A" 4574
 "R" 915 "A" 4575
 "U" 0 "R" 914
 "R" 914 "A" 4566
 "R" 914 "A" 4567
 "R" 914 "A" 4568
 "R" 914 "A" 4569
 "R" 914 "A" 4570
 "U" 0 "R" 913
 "R" 913 "A" 4561
 "R" 913 "A" 4562
 "R" 913 "A" 4563
 "R" 913 "A" 4564
 "R" 913 "A" 4565
 "U" 0 "R" 912
 "R" 912 "A" 4556
 "R" 912 "A" 4557
 "R" 912 "A" 4558
 "R" 912 "A" 4559
 "R" 912 "A" 4560
 "U" 0 "R" 911
 "R" 911 "A" 4551
 "R" 911 "A" 4552
 "R" 911 "A" 4553
 "R" 911 "A" 4554
 "R" 911 "A" 4555
 "U" 0 "R" 910
 "R" 910 "A" 4546
 "R" 910 "A" 4547
 "R" 910 "A" 4548
 "R" 910 "A" 4549
 "R" 910 "A" 4550
 "U" 0 "R" 909
 "R" 909 "A" 4541
 "R" 909 "A" 4542
 "R" 909 "A" 4543
 "R" 909 "A" 4544
 "R" 909 "A" 4545
 "U" 0 "R" 908
 "R" 908 "A" 4536
 "R" 908 "A" 4537
 "R" 908 "A" 4538
 "R" 908 "A" 4539
 "R" 908 "A" 4540
 "U" 0 "R" 907
 "R" 907 "A" 4531
 "R" 907 "A" 4532
 "R" 907 "A" 4533
 "R" 907 "A" 4534
 "R" 907 "A" 4535
 "U" 0 "R" 906
 "R" 906 "A" 4526
 "R" 906 "A" 4527
 "R" 906 "A" 4528
 "R" 906 "A" 4529
 "R" 906 "A" 4530
 "U" 0 "R" 905
 "R" 905 "A" 4521
 "R" 905 "A" 4522
 "R" 905 "A" 4523
 "R" 905 "A" 4524
 "R" 905 "A" 4525
 "U" 0 "R" 904
 "R" 904 "A" 4516
 "R" 904 "A" 4517
 "R" 904 "A" 4518
 "R" 904 "A" 4519
 "R" 904 "A" 4520
 "U" 0 "R" 903
 "R" 903 "A" 4511
 "R" 903 "A" 4512
 "R" 903 "A" 4513
 "R" 903 "A" 4514
 "R" 903 "A" 4515
 "U" 0 "R" 902
 "R" 902 "A" 4506
 "R" 902 "A" 4507
 "R" 902 "A" 4508
 "R" 902 "A" 4509
 "R" 902 "A" 4510
 "U" 0 "R" 901
 "R" 901 "A" 4501
 "R" 901 "A" 4502
 "R" 901 "A" 4503
 "R" 901 "A" 4504
 "R" 901 "A" 4505
 "U" 0 "R" 900
 "R" 900 "A" 4496
 "R" 900 "A" 4497
 "R" 900 "A" 4498
 "R" 900 "A" 4499
 "R" 900 "A" 4500
 "U" 0 "R" 899
 "R" 899 "A" 4491
 "R" 899 "A" 4492
 "R" 899 "A" 4493
 "R" 899 "A" 4494
 "R" 899 "A" 4495
 "U" 0 "R" 898
 "R" 898 "A" 4486
 "R" 898 "A" 4487
 "R" 898 "A" 4488
 "R" 898 "A" 4489
 "R" 898 "A" 4490
 "U" 0 "R" 897
 "R" 897 "A" 4481
 "R" 897 "A" 4482
 "R" 897 "A" 4483
 "R" 897 "A" 4484
 "R" 897 "A" 4485
 "U" 0 "R" 896
 "R" 896 "A" 4476
 "R" 896 "A" 4477
 "R" 896 "A" 4478
 "R" 896 "A" 4479
 "R" 896 "A" 4480
 "U" 0 "R" 895
 "R" 895 "A" 4471
 "R" 895 "A" 4472
 "R" 895 "A" 4473
 "R" 895 "A" 4474
 "R" 895 "A" 4475
 "U" 0 "R" 894
 "R" 894 "A" 4466
 "R" 894 "A" 4467
 "R" 894 "A" 4468
 "R" 894 "A" 4469
 "R" 894 "A" 4470
 "U" 0 "R" 893
 "R" 893 "A" 4461
 "R" 893 "A" 4462
 "R" 893 "A" 4463
 "R" 893 "A" 4464
 "R" 893 "A" 4465
 "U" 0 "R" 892
 "R" 892 "A" 4456
 "R" 892 "A" 4457
 "R" 892 "A" 4458
 "R" 892 "A" 4459
 "R" 892 "A" 4460
 "U" 0 "R" 891
 "R" 891 "A" 4451
 "R" 891 "A" 4452
 "R" 891 "A" 4453
 "R" 891 "A" 4454
 "R" 891 "A" 4455
 "U" 0 "R" 890
 "R" 890 "A" 4446
 "R" 890 "A" 4447
 "R" 890 "A" 4448
 "R" 890 "A" 4449
 "R" 890 "A" 4450
 "U" 0 "R" 889
 "R" 889 "A" 4441
 "R" 889 "A" 4442
 "R" 889 "A" 4443
 "R" 889 "A" 4444
 "R" 889 "A" 4445
 "U" 0 "R" 888
 "R" 888 "A" 4436
 "R" 888 "A" 4437
 "R" 888 "A" 4438
 "R" 888 "A" 4439
 "R" 888 "A" 4440
 "U" 0 "R" 887
 "R" 887 "A" 4431
 "R" 887 "A" 4432
 "R" 887 "A" 4433
 "R" 887 "A" 4434
 "R" 887 "A" 4435
 "U" 0 "R" 886
 "R" 886 "A" 4426
 "R" 886 "A" 4427
 "R" 886 "A" 4428
 "R" 886 "A" 4429
 "R" 886 "A" 4430
 "U" 0 "R" 885
 "R" 885 "A" 4421
 "R" 885 "A" 4422
 "R" 885 "A" 4423
 "R" 885 "A" 4424
 "R" 885 "A" 4425
 "U" 0 "R" 884
 "R" 884 "A" 4416
 "R" 884 "A" 4417
 "R" 884 "A" 4418
 "R" 884 "A" 4419
 "R" 884 "A" 4420
 "U" 0 "R" 883
 "R" 883 "A" 4411
 "R" 883 "A" 4412
 "R" 883 "A" 4413
 "R" 883 "A" 4414
 "R" 883 "A" 4415
 "U" 0 "R" 882
 "R" 882 "A" 4406
 "R" 882 "A" 4407
 "R" 882 "A" 4408
 "R" 882 "A" 4409
 "R" 882 "A" 4410
 "U" 0 "R" 881
 "R" 881 "A" 4401
 "R" 881 "A" 4402
 "R" 881 "A" 4403
 "R" 881 "A" 4404
 "R" 881 "A" 4405
 "U" 0 "R" 880
 "R" 880 "A" 4396
 "R" 880 "A" 4397
 "R" 880 "A" 4398
 "R" 880 "A" 4399
 "R" 880 "A" 4400
 "U" 0 "R" 879
 "R" 879 "A" 4391
 "R" 879 "A" 4392
 "R" 879 "A" 4393
 "R" 879 "A" 4394
 "R" 879 "A" 4395
 "U" 0 "R" 878
 "R" 878 "A" 4386
 "R" 878 "A" 4387
 "R" 878 "A" 4388
 "R" 878 "A" 4389
 "R" 878 "A" 4390
 "U" 0 "R" 877
 "R" 877 "A" 4381
 "R" 877 "A" 4382
 "R" 877 "A" 4383
 "R" 877 "A" 4384
 "R" 877 "A" 4385
 "U" 0 "R" 876
 "R" 876 "A" 4376
 "R" 876 "A" 4377
 "R" 876 "A" 4378
 "R" 876 "A" 4379
 "R" 876 "A" 4380
 "U" 0 "R" 875
 "R" 875 "A" 4371
 "R" 875 "A" 4372
 "R" 875 "A" 4373
 "R" 875 "A" 4374
 "R" 875 "A" 4375
 "U" 0 "R" 874
 "R" 874 "A" 4366
 "R" 874 "A" 4367
 "R" 874 "A" 4368
 "R" 874 "A" 4369
 "R" 874 "A" 4370
 "U" 0 "R" 873
 "R" 873 "A" 4361
 "R" 873 "A" 4362
 "R" 873 "A" 4363
 "R" 873 "A" 4364
 "R" 873 "A" 4365
 "U" 0 "R" 872
 "R" 872 "A" 4356
 "R" 872 "A" 4357
 "R" 872 "A" 4358
 "R" 872 "A" 4359
 "R" 872 "A" 4360
 "U" 0 "R" 871
 "R" 871 "A" 4351
 "R" 871 "A" 4352
 "R" 871 "A" 4353
 "R" 871 "A" 4354
 "R" 871 "A" 4355
 "U" 0 "R" 870
 "R" 870 "A" 4346
 "R" 870 "A" 4347
 "R" 870 "A" 4348
 "R" 870 "A" 4349
 "R" 870 "A" 4350
 "U" 0 "R" 869
 "R" 869 "A" 4341
 "R" 869 "A" 4342
 "R" 869 "A" 4343
 "R" 869 "A" 4344
 "R" 869 "A" 4345
 "U" 0 "R" 868
 "R" 868 "A" 4336
 "R" 868 "A" 4337
 "R" 868 "A" 4338
 "R" 868 "A" 4339
 "R" 868 "A" 4340
 "U" 0 "R" 867
 "R" 867 "A" 4331
 "R" 867 "A" 4332
 "R" 867 "A" 4333
 "R" 867 "A" 4334
 "R" 867 "A" 4335
 "U" 0 "R" 866
 "R" 866 "A" 4326
 "R" 866 "A" 4327
 "R" 866 "A" 4328
 "R" 866 "A" 4329
 "R" 866 "A" 4330
 "U" 0 "R" 865
 "R" 865 "A" 4321
 "R" 865 "A" 4322
 "R" 865 "A" 4323
 "R" 865 "A" 4324
 "R" 865 "A" 4325
 "U" 0 "R" 864
 "R" 864 "A" 4316
 "R" 864 "A" 4317
 "R" 864 "A" 4318
 "R" 864 "A" 4319
 "R" 864 "A" 4320
 "U" 0 "R" 863
 "R" 863 "A" 4311
 "R" 863 "A" 4312
 "R" 863 "A" 4313
 "R" 863 "A" 4314
 "R" 863 "A" 4315
 "U" 0 "R" 862
 "R" 862 "A" 4306
 "R" 862 "A" 4307
 "R" 862 "A" 4308
 "R" 862 "A" 4309
 "R" 862 "A" 4310
 "U" 0 "R" 861
 "R" 861 "A" 4301
 "R" 861 "A" 4302
 "R" 861 "A" 4303
 "R" 861 "A" 4304
 "R" 861 "A" 4305
 "U" 0 "R" 860
 "R" 860 "A" 4296
 "R" 860 "A" 4297
 "R" 860 "A" 4298
 "R" 860 "A" 4299
 "R" 860 "A" 4300
 "U" 0 "R" 859
 "R" 859 "A" 4291
 "R" 859 "A" 4292
 "R" 859 "A" 4293
 "R" 859 "A" 4294
 "R" 859 "A" 4295
 "U" 0 "R" 858
 "R" 858 "A" 4286
 "R" 858 "A" 4287
 "R" 858 "A" 4288
 "R" 858 "A" 4289
 "R" 858 "A" 4290
 "U" 0 "R" 857
 "R" 857 "A" 4281
 "R" 857 "A" 4282
 "R" 857 "A" 4283
 "R" 857 "A" 4284
 "R" 857 "A" 4285
 "U" 0 "R" 856
 "R" 856 "A" 4276
 "R" 856 "A" 4277
 "R" 856 "A" 4278
 "R" 856 "A" 4279
 "R" 856 "A" 4280
 "U" 0 "R" 855
 "R" 855 "A" 4271
 "R" 855 "A" 4272
 "R" 855 "A" 4273
 "R" 855 "A" 4274
 "R" 855 "A" 4275
 "U" 0 "R" 854
 "R" 854 "A" 4266
 "R" 854 "A" 4267
 "R" 854 "A" 4268
 "R" 854 "A" 4269
 "R" 854 "A" 4270
 "U" 0 "R" 853
 "R" 853 "A" 4261
 "R" 853 "A" 4262
 "R" 853 "A" 4263
 "R" 853 "A" 4264
 "R" 853 "A" 4265
 "U" 0 "R" 852
 "R" 852 "A" 4256
 "R" 852 "A" 4257
 "R" 852 "A" 4258
 "R" 852 "A" 4259
 "R" 852 "A" 4260
 "U" 0 "R" 851
 "R" 851 "A" 4251
 "R" 851 "A" 4252
 "R" 851 "A" 4253
 "R" 851 "A" 4254
 "R" 851 "A" 4255
 "U" 0 "R" 850
 "R" 850 "A" 4246
 "R" 850 "A" 4247
 "R" 850 "A" 4248
 "R" 850 "A" 4249
 "R" 850 "A" 4250
 "U" 0 "R" 849
 "R" 849 "A" 4241
 "R" 849 "A" 4242
 "R" 849 "A" 4243
 "R" 849 "A" 4244
 "R" 849 "A" 4245
 "U" 0 "R" 848
 "R" 848 "A" 4236
 "R" 848 "A" 4237
 "R" 848 "A" 4238
 "R" 848 "A" 4239
 "R" 848 "A" 4240
 "U" 0 "R" 847
 "R" 847 "A" 4231
 "R" 847 "A" 4232
 "R" 847 "A" 4233
 "R" 847 "A" 4234
 "R" 847 "A" 4235
 "U" 0 "R" 846
 "R" 846 "A" 4226
 "R" 846 "A" 4227
 "R" 846 "A" 4228
 "R" 846 "A" 4229
 "R" 846 "A" 4230
 "U" 0 "R" 845
 "R" 845 "A" 4221
 "R" 845 "A" 4222
 "R" 845 "A" 4223
 "R" 845 "A" 4224
 "R" 845 "A" 4225
 "U" 0 "R" 844
 "R" 844 "A" 4216
 "R" 844 "A" 4217
 "R" 844 "A" 4218
 "R" 844 "A" 4219
 "R" 844 "A" 4220
 "U" 0 "R" 843
 "R" 843 "A" 4211
 "R" 843 "A" 4212
 "R" 843 "A" 4213
 "R" 843 "A" 4214
 "R" 843 "A" 4215
 "U" 0 "R" 842
 "R" 842 "A" 4206
 "R" 842 "A" 4207
 "R" 842 "A" 4208
 "R" 842 "A" 4209
 "R" 842 "A" 4210
 "U" 0 "R" 841
 "R" 841 "A" 4201
 "R" 841 "A" 4202
 "R" 841 "A" 4203
 "R" 841 "A" 4204
 "R" 841 "A" 4205
 "U" 0 "R" 840
 "R" 840 "A" 4196
 "R" 840 "A" 4197
 "R" 840 "A" 4198
 "R" 840 "A" 4199
 "R" 840 "A" 4200
 "U" 0 "R" 839
 "R" 839 "A" 4191
 "R" 839 "A" 4192
 "R" 839 "A" 4193
 "R" 839 "A" 4194
 "R" 839 "A" 4195
 "U" 0 "R" 838
 "R" 838 "A" 4186
 "R" 838 "A" 4187
 "R" 838 "A" 4188
 "R" 838 "A" 4189
 "R" 838 "A" 4190
 "U" 0 "R" 837
 "R" 837 "A" 4181
 "R" 837 "A" 4182
 "R" 837 "A" 4183
 "R" 837 "A" 4184
 "R" 837 "A" 4185
 "U" 0 "R" 836
 "R" 836 "A" 4176
 "R" 836 "A" 4177
 "R" 836 "A" 4178
 "R" 836 "A" 4179
 "R" 836 "A" 4180
 "U" 0 "R" 835
 "R" 835 "A" 4171
 "R" 835 "A" 4172
 "R" 835 "A" 4173
 "R" 835 "A" 4174
 "R" 835 "A" 4175
 "U" 0 "R" 834
 "R" 834 "A" 4166
 "R" 834 "A" 4167
 "R" 834 "A" 4168
 "R" 834 "A" 4169
 "R" 834 "A" 4170
 "U" 0 "R" 833
 "R" 833 "A" 4161
 "R" 833 "A" 4162
 "R" 833 "A" 4163
 "R" 833 "A" 4164
 "R" 833 "A" 4165
 "U" 0 "R" 832
 "R" 832 "A" 4156
 "R" 832 "A" 4157
 "R" 832 "A" 4158
 "R" 832 "A" 4159
 "R" 832 "A" 4160
 "U" 0 "R" 831
 "R" 831 "A" 4151
 "R" 831 "A" 4152
 "R" 831 "A" 4153
 "R" 831 "A" 4154
 "R" 831 "A" 4155
 "U" 0 "R" 830
 "R" 830 "A" 4146
 "R" 830 "A" 4147
 "R" 830 "A" 4148
 "R" 830 "A" 4149
 "R" 830 "A" 4150
 "U" 0 "R" 829
 "R" 829 "A" 4141
 "R" 829 "A" 4142
 "R" 829 "A" 4143
 "R" 829 "A" 4144
 "R" 829 "A" 4145
 "U" 0 "R" 828
 "R" 828 "A" 4136
 "R" 828 "A" 4137
 "R" 828 "A" 4138
 "R" 828 "A" 4139
 "R" 828 "A" 4140
 "U" 0 "R" 827
 "R" 827 "A" 4131
 "R" 827 "A" 4132
 "R" 827 "A" 4133
 "R" 827 "A" 4134
 "R" 827 "A" 4135
 "U" 0 "R" 826
 "R" 826 "A" 4126
 "R" 826 "A" 4127
 "R" 826 "A" 4128
 "R" 826 "A" 4129
 "R" 826 "A" 4130
 "U" 0 "R" 825
 "R" 825 "A" 4121
 "R" 825 "A" 4122
 "R" 825 "A" 4123
 "R" 825 "A" 4124
 "R" 825 "A" 4125
 "U" 0 "R" 824
 "R" 824 "A" 4116
 "R" 824 "A" 4117
 "R" 824 "A" 4118
 "R" 824 "A" 4119
 "R" 824 "A" 4120
 "U" 0 "R" 823
 "R" 823 "A" 4111
 "R" 823 "A" 4112
 "R" 823 "A" 4113
 "R" 823 "A" 4114
 "R" 823 "A" 4115
 "U" 0 "R" 822
 "R" 822 "A" 4106
 "R" 822 "A" 4107
 "R" 822 "A" 4108
 "R" 822 "A" 4109
 "R" 822 "A" 4110
 "U" 0 "R" 821
 "R" 821 "A" 4101
 "R" 821 "A" 4102
 "R" 821 "A" 4103
 "R" 821 "A" 4104
 "R" 821 "A" 4105
 "U" 0 "R" 820
 "R" 820 "A" 4096
 "R" 820 "A" 4097
 "R" 820 "A" 4098
 "R" 820 "A" 4099
 "R" 820 "A" 4100
 "U" 0 "R" 819
 "R" 819 "A" 4091
 "R" 819 "A" 4092
 "R" 819 "A" 4093
 "R" 819 "A" 4094
 "R" 819 "A" 4095
 "U" 0 "R" 818
 "R" 818 "A" 4086
 "R" 818 "A" 4087
 "R" 818 "A" 4088
 "R" 818 "A" 4089
 "R" 818 "A" 4090
 "U" 0 "R" 817
 "R" 817 "A" 4081
 "R" 817 "A" 4082
 "R" 817 "A" 4083
 "R" 817 "A" 4084
 "R" 817 "A" 4085
 "U" 0 "R" 816
 "R" 816 "A" 4076
 "R" 816 "A" 4077
 "R" 816 "A" 4078
 "R" 816 "A" 4079
 "R" 816 "A" 4080
 "U" 0 "R" 815
 "R" 815 "A" 4071
 "R" 815 "A" 4072
 "R" 815 "A" 4073
 "R" 815 "A" 4074
 "R" 815 "A" 4075
 "U" 0 "R" 814
 "R" 814 "A" 4066
 "R" 814 "A" 4067
 "R" 814 "A" 4068
 "R" 814 "A" 4069
 "R" 814 "A" 4070
 "U" 0 "R" 813
 "R" 813 "A" 4061
 "R" 813 "A" 4062
 "R" 813 "A" 4063
 "R" 813 "A" 4064
 "R" 813 "A" 4065
 "U" 0 "R" 812
 "R" 812 "A" 4056
 "R" 812 "A" 4057
 "R" 812 "A" 4058
 "R" 812 "A" 4059
 "R" 812 "A" 4060
 "U" 0 "R" 811
 "R" 811 "A" 4051
 "R" 811 "A" 4052
 "R" 811 "A" 4053
 "R" 811 "A" 4054
 "R" 811 "A" 4055
 "U" 0 "R" 810
 "R" 810 "A" 4046
 "R" 810 "A" 4047
 "R" 810 "A" 4048
 "R" 810 "A" 4049
 "R" 810 "A" 4050
 "U" 0 "R" 809
 "R" 809 "A" 4041
 "R" 809 "A" 4042
 "R" 809 "A" 4043
 "R" 809 "A" 4044
 "R" 809 "A" 4045
 "U" 0 "R" 808
 "R" 808 "A" 4036
 "R" 808 "A" 4037
 "R" 808 "A" 4038
 "R" 808 "A" 4039
 "R" 808 "A" 4040
 "U" 0 "R" 807
 "R" 807 "A" 4031
 "R" 807 "A" 4032
 "R" 807 "A" 4033
 "R" 807 "A" 4034
 "R" 807 "A" 4035
 "U" 0 "R" 806
 "R" 806 "A" 4026
 "R" 806 "A" 4027
 "R" 806 "A" 4028
 "R" 806 "A" 4029
 "R" 806 "A" 4030
 "U" 0 "R" 805
 "R" 805 "A" 4021
 "R" 805 "A" 4022
 "R" 805 "A" 4023
 "R" 805 "A" 4024
 "R" 805 "A" 4025
 "U" 0 "R" 804
 "R" 804 "A" 4016
 "R" 804 "A" 4017
 "R" 804 "A" 4018
 "R" 804 "A" 4019
 "R" 804 "A" 4020
 "U" 0 "R" 803
 "R" 803 "A" 4011
 "R" 803 "A" 4012
 "R" 803 "A" 4013
 "R" 803 "A" 4014
 "R" 803 "A" 4015
 "U" 0 "R" 802
 "R" 802 "A" 4006
 "R" 802 "A" 4007
 "R" 802 "A" 4008
 "R" 802 "A" 4009
 "R" 802 "A" 4010
 "U" 0 "R" 801
 "R" 801 "A" 4001
 "R" 801 "A" 4002
 "R" 801 "A" 4003
 "R" 801 "A" 4004
 "R" 801 "A" 4005
 "U" 0 "R" 800
 "R" 800 "A" 3996
 "R" 800 "A" 3997
 "R" 800 "A" 3998
 "R" 800 "A" 3999
 "R" 800 "A" 4000
 "U" 0 "R" 799
 "R" 799 "A" 3991
 "R" 799 "A" 3992
 "R" 799 "A" 3993
 "R" 799 "A" 3994
 "R" 799 "A" 3995
 "U" 0 "R" 798
 "R" 798 "A" 3986
 "R" 798 "A" 3987
 "R" 798 "A" 3988
 "R" 798 "A" 3989
 "R" 798 "A" 3990
 "U" 0 "R" 797
 "R" 797 "A" 3981
 "R" 797 "A" 3982
 "R" 797 "A" 3983
 "R" 797 "A" 3984
 "R" 797 "A" 3985
 "U" 0 "R" 796
 "R" 796 "A" 3976
 "R" 796 "A" 3977
 "R" 796 "A" 3978
 "R" 796 "A" 3979
 "R" 796 "A" 3980
 "U" 0 "R" 795
 "R" 795 "A" 3971
 "R" 795 "A" 3972
 "R" 795 "A" 3973
 "R" 795 "A" 3974
 "R" 795 "A" 3975
 "U" 0 "R" 794
 "R" 794 "A" 3966
 "R" 794 "A" 3967
 "R" 794 "A" 3968
 "R" 794 "A" 3969
 "R" 794 "A" 3970
 "U" 0 "R" 793
 "R" 793 "A" 3961
 "R" 793 "A" 3962
 "R" 793 "A" 3963
 "R" 793 "A" 3964
 "R" 793 "A" 3965
 "U" 0 "R" 792
 "R" 792 "A" 3956
 "R" 792 "A" 3957
 "R" 792 "A" 3958
 "R" 792 "A" 3959
 "R" 792 "A" 3960
 "U" 0 "R" 791
 "R" 791 "A" 3951
 "R" 791 "A" 3952
 "R" 791 "A" 3953
 "R" 791 "A" 3954
 "R" 791 "A" 3955
 "U" 0 "R" 790
 "R" 790 "A" 3946
 "R" 790 "A" 3947
 "R" 790 "A" 3948
 "R" 790 "A" 3949
 "R" 790 "A" 3950
 "U" 0 "R" 789
 "R" 789 "A" 3941
 "R" 789 "A" 3942
 "R" 789 "A" 3943
 "R" 789 "A" 3944
 "R" 789 "A" 3945
 "U" 0 "R" 788
 "R" 788 "A" 3936
 "R" 788 "A" 3937
 "R" 788 "A" 3938
 "R" 788 "A" 3939
 "R" 788 "A" 3940
 "U" 0 "R" 787
 "R" 787 "A" 3931
 "R" 787 "A" 3932
 "R" 787 "A" 3933
 "R" 787 "A" 3934
 "R" 787 "A" 3935
 "U" 0 "R" 786
 "R" 786 "A" 3926
 "R" 786 "A" 3927
 "R" 786 "A" 3928
 "R" 786 "A" 3929
 "R" 786 "A" 3930
 "U" 0 "R" 785
 "R" 785 "A" 3921
 "R" 785 "A" 3922
 "R" 785 "A" 3923
 "R" 785 "A" 3924
 "R" 785 "A" 3925
 "U" 0 "R" 784
 "R" 784 "A" 3916
 "R" 784 "A" 3917
 "R" 784 "A" 3918
 "R" 784 "A" 3919
 "R" 784 "A" 3920
 "U" 0 "R" 783
 "R" 783 "A" 3911
 "R" 783 "A" 3912
 "R" 783 "A" 3913
 "R" 783 "A" 3914
 "R" 783 "A" 3915
 "U" 0 "R" 782
 "R" 782 "A" 3906
 "R" 782 "A" 3907
 "R" 782 "A" 3908
 "R" 782 "A" 3909
 "R" 782 "A" 3910
 "U" 0 "R" 781
 "R" 781 "A" 3901
 "R" 781 "A" 3902
 "R" 781 "A" 3903
 "R" 781 "A" 3904
 "R" 781 "A" 3905
 "U" 0 "R" 780
 "R" 780 "A" 3896
 "R" 780 "A" 3897
 "R" 780 "A" 3898
 "R" 780 "A" 3899
 "R" 780 "A" 3900
 "U" 0 "R" 779
 "R" 779 "A" 3891
 "R" 779 "A" 3892
 "R" 779 "A" 3893
 "R" 779 "A" 3894
 "R" 779 "A" 3895
 "U" 0 "R" 778
 "R" 778 "A" 3886
 "R" 778 "A" 3887
 "R" 778 "A" 3888
 "R" 778 "A" 3889
 "R" 778 "A" 3890
 "U" 0 "R" 777
 "R" 777 "A" 3881
 "R" 777 "A" 3882
 "R" 777 "A" 3883
 "R" 777 "A" 3884
 "R" 777 "A" 3885
 "U" 0 "R" 776
 "R" 776 "A" 3876
 "R" 776 "A" 3877
 "R" 776 "A" 3878
 "R" 776 "A" 3879
 "R" 776 "A" 3880
 "U" 0 "R" 775
 "R" 775 "A" 3871
 "R" 775 "A" 3872
 "R" 775 "A" 3873
 "R" 775 "A" 3874
 "R" 775 "A" 3875
 "U" 0 "R" 774
 "R" 774 "A" 3866
 "R" 774 "A" 3867
 "R" 774 "A" 3868
 "R" 774 "A" 3869
 "R" 774 "A" 3870
 "U" 0 "R" 773
 "R" 773 "A" 3861
 "R" 773 "A" 3862
 "R" 773 "A" 3863
 "R" 773 "A" 3864
 "R" 773 "A" 3865
 "U" 0 "R" 772
 "R" 772 "A" 3856
 "R" 772 "A" 3857
 "R" 772 "A" 3858
 "R" 772 "A" 3859
 "R" 772 "A" 3860
 "U" 0 "R" 771
 "R" 771 "A" 3851
 "R" 771 "A" 3852
 "R" 771 "A" 3853
 "R" 771 "A" 3854
 "R" 771 "A" 3855
 "U" 0 "R" 770
 "R" 770 "A" 3846
 "R" 770 "A" 3847
 "R" 770 "A" 3848
 "R" 770 "A" 3849
 "R" 770 "A" 3850
 "U" 0 "R" 769
 "R" 769 "A" 3841
 "R" 769 "A" 3842
 "R" 769 "A" 3843
 "R" 769 "A" 3844
 "R" 769 "A" 3845
 "U" 0 "R" 768
 "R" 768 "A" 3836
 "R" 768 "A" 3837
 "R" 768 "A" 3838
 "R" 768 "A" 3839
 "R" 768 "A" 3840
 "U" 0 "R" 767
 "R" 767 "A" 3831
 "R" 767 "A" 3832
 "R" 767 "A" 3833
 "R" 767 "A" 3834
 "R" 767 "A" 3835
 "U" 0 "R" 766
 "R" 766 "A" 3826
 "R" 766 "A" 3827
 "R" 766 "A" 3828
 "R" 766 "A" 3829
 "R" 766 "A" 3830
 "U" 0 "R" 765
 "R" 765 "A" 3821
 "R" 765 "A" 3822
 "R" 765 "A" 3823
 "R" 765 "A" 3824
 "R" 765 "A" 3825
 "U" 0 "R" 764
 "R" 764 "A" 3816
 "R" 764 "A" 3817
 "R" 764 "A" 3818
 "R" 764 "A" 3819
 "R" 764 "A" 3820
 "U" 0 "R" 763
 "R" 763 "A" 3811
 "R" 763 "A" 3812
 "R" 763 "A" 3813
 "R" 763 "A" 3814
 "R" 763 "A" 3815
 "U" 0 "R" 762
 "R" 762 "A" 3806
 "R" 762 "A" 3807
 "R" 762 "A" 3808
 "R" 762 "A" 3809
 "R" 762 "A" 3810
 "U" 0 "R" 761
 "R" 761 "A" 3801
 "R" 761 "A" 3802
 "R" 761 "A" 3803
 "R" 761 "A" 3804
 "R" 761 "A" 3805
 "U" 0 "R" 760
 "R" 760 "A" 3796
 "R" 760 "A" 3797
 "R" 760 "A" 3798
 "R" 760 "A" 3799
 "R" 760 "A" 3800
 "U" 0 "R" 759
 "R" 759 "A" 3791
 "R" 759 "A" 3792
 "R" 759 "A" 3793
 "R" 759 "A" 3794
 "R" 759 "A" 3795
 "U" 0 "R" 758
 "R" 758 "A" 3786
 "R" 758 "A" 3787
 "R" 758 "A" 3788
 "R" 758 "A" 3789
 "R" 758 "A" 3790
 "U" 0 "R" 757
 "R" 757 "A" 3781
 "R" 757 "A" 3782
 "R" 757 "A" 3783
 "R" 757 "A" 3784
 "R" 757 "A" 3785
 "U" 0 "R" 756
 "R" 756 "A" 3776
 "R" 756 "A" 3777
 "R" 756 "A" 3778
 "R" 756 "A" 3779
 "R" 756 "A" 3780
 "U" 0 "R" 755
 "R" 755 "A" 3771
 "R" 755 "A" 3772
 "R" 755 "A" 3773
 "R" 755 "A" 3774
 "R" 755 "A" 3775
 "U" 0 "R" 754
 "R" 754 "A" 3766
 "R" 754 "A" 3767
 "R" 754 "A" 3768
 "R" 754 "A" 3769
 "R" 754 "A" 3770
 "U" 0 "R" 753
 "R" 753 "A" 3761
 "R" 753 "A" 3762
 "R" 753 "A" 3763
 "R" 753 "A" 3764
 "R" 753 "A" 3765
 "U" 0 "R" 752
 "R" 752 "A" 3756
 "R" 752 "A" 3757
 "R" 752 "A" 3758
 "R" 752 "A" 3759
 "R" 752 "A" 3760
 "U" 0 "R" 751
 "R" 751 "A" 3751
 "R" 751 "A" 3752
 "R" 751 "A" 3753
 "R" 751 "A" 3754
 "R" 751 "A" 3755
 "U" 0 "R" 750
 "R" 750 "A" 3746
 "R" 750 "A" 3747
 "R" 750 "A" 3748
 "R" 750 "A" 3749
 "R" 750 "A" 3750
 "U" 0 "R" 749
 "R" 749 "A" 3741
 "R" 749 "A" 3742
 "R" 749 "A" 3743
 "R" 749 "A" 3744
 "R" 749 "A" 3745
 "U" 0 "R" 748
 "R" 748 "A" 3736
 "R" 748 "A" 3737
 "R" 748 "A" 3738
 "R" 748 "A" 3739
 "R" 748 "A" 3740
 "U" 0 "R" 747
 "R" 747 "A" 3731
 "R" 747 "A" 3732
 "R" 747 "A" 3733
 "R" 747 "A" 3734
 "R" 747 "A" 3735
 "U" 0 "R" 746
 "R" 746 "A" 3726
 "R" 746 "A" 3727
 "R" 746 "A" 3728
 "R" 746 "A" 3729
 "R" 746 "A" 3730
 "U" 0 "R" 745
 "R" 745 "A" 3721
 "R" 745 "A" 3722
 "R" 745 "A" 3723
 "R" 745 "A" 3724
 "R" 745 "A" 3725
 "U" 0 "R" 744
 "R" 744 "A" 3716
 "R" 744 "A" 3717
 "R" 744 "A" 3718
 "R" 744 "A" 3719
 "R" 744 "A" 3720
 "U" 0 "R" 743
 "R" 743 "A" 3711
 "R" 743 "A" 3712
 "R" 743 "A" 3713
 "R" 743 "A" 3714
 "R" 743 "A" 3715
 "U" 0 "R" 742
 "R" 742 "A" 3706
 "R" 742 "A" 3707
 "R" 742 "A" 3708
 "R" 742 "A" 3709
 "R" 742 "A" 3710
 "U" 0 "R" 741
 "R" 741 "A" 3701
 "R" 741 "A" 3702
 "R" 741 "A" 3703
 "R" 741 "A" 3704
 "R" 741 "A" 3705
 "U" 0 "R" 740
 "R" 740 "A" 3696
 "R" 740 "A" 3697
 "R" 740 "A" 3698
 "R" 740 "A" 3699
 "R" 740 "A" 3700
 "U" 0 "R" 739
 "R" 739 "A" 3691
 "R" 739 "A" 3692
 "R" 739 "A" 3693
 "R" 739 "A" 3694
 "R" 739 "A" 3695
 "U" 0 "R" 738
 "R" 738 "A" 3686
 "R" 738 "A" 3687
 "R" 738 "A" 3688
 "R" 738 "A" 3689
 "R" 738 "A" 3690
 "U" 0 "R" 737
 "R" 737 "A" 3681
 "R" 737 "A" 3682
 "R" 737 "A" 3683
 "R" 737 "A" 3684
 "R" 737 "A" 3685
 "U" 0 "R" 736
 "R" 736 "A" 3676
 "R" 736 "A" 3677
 "R" 736 "A" 3678
 "R" 736 "A" 3679
 "R" 736 "A" 3680
 "U" 0 "R" 735
 "R" 735 "A" 3671
 "R" 735 "A" 3672
 "R" 735 "A" 3673
 "R" 735 "A" 3674
 "R" 735 "A" 3675
 "U" 0 "R" 734
 "R" 734 "A" 3666
 "R" 734 "A" 3667
 "R" 734 "A" 3668
 "R" 734 "A" 3669
 "R" 734 "A" 3670
 "U" 0 "R" 733
 "R" 733 "A" 3661
 "R" 733 "A" 3662
 "R" 733 "A" 3663
 "R" 733 "A" 3664
 "R" 733 "A" 3665
 "U" 0 "R" 732
 "R" 732 "A" 3656
 "R" 732 "A" 3657
 "R" 732 "A" 3658
 "R" 732 "A" 3659
 "R" 732 "A" 3660
 "U" 0 "R" 731
 "R" 731 "A" 3651
 "R" 731 "A" 3652
 "R" 731 "A" 3653
 "R" 731 "A" 3654
 "R" 731 "A" 3655
 "U" 0 "R" 730
 "R" 730 "A" 3646
 "R" 730 "A" 3647
 "R" 730 "A" 3648
 "R" 730 "A" 3649
 "R" 730 "A" 3650
 "U" 0 "R" 729
 "R" 729 "A" 3641
 "R" 729 "A" 3642
 "R" 729 "A" 3643
 "R" 729 "A" 3644
 "R" 729 "A" 3645
 "U" 0 "R" 728
 "R" 728 "A" 3636
 "R" 728 "A" 3637
 "R" 728 "A" 3638
 "R" 728 "A" 3639
 "R" 728 "A" 3640
 "U" 0 "R" 727
 "R" 727 "A" 3631
 "R" 727 "A" 3632
 "R" 727 "A" 3633
 "R" 727 "A" 3634
 "R" 727 "A" 3635
 "U" 0 "R" 726
 "R" 726 "A" 3626
 "R" 726 "A" 3627
 "R" 726 "A" 3628
 "R" 726 "A" 3629
 "R" 726 "A" 3630
 "U" 0 "R" 725
 "R" 725 "A" 3621
 "R" 725 "A" 3622
 "R" 725 "A" 3623
 "R" 725 "A" 3624
 "R" 725 "A" 3625
 "U" 0 "R" 724
 "R" 724 "A" 3616
 "R" 724 "A" 3617
 "R" 724 "A" 3618
 "R" 724 "A" 3619
 "R" 724 "A" 3620
 "U" 0 "R" 723
 "R" 723 "A" 3611
 "R" 723 "A" 3612
 "R" 723 "A" 3613
 "R" 723 "A" 3614
 "R" 723 "A" 3615
 "U" 0 "R" 722
 "R" 722 "A" 3606
 "R" 722 "A" 3607
 "R" 722 "A" 3608
 "R" 722 "A" 3609
 "R" 722 "A" 3610
 "U" 0 "R" 721
 "R" 721 "A" 3601
 "R" 721 "A" 3602
 "R" 721 "A" 3603
 "R" 721 "A" 3604
 "R" 721 "A" 3605
 "U" 0 "R" 720
 "R" 720 "A" 3596
 "R" 720 "A" 3597
 "R" 720 "A" 3598
 "R" 720 "A" 3599
 "R" 720 "A" 3600
 "U" 0 "R" 719
 "R" 719 "A" 3591
 "R" 719 "A" 3592
 "R" 719 "A" 3593
 "R" 719 "A" 3594
 "R" 719 "A" 3595
 "U" 0 "R" 718
 "R" 718 "A" 3586
 "R" 718 "A" 3587
 "R" 718 "A" 3588
 "R" 718 "A" 3589
 "R" 718 "A" 3590
 "U" 0 "R" 717
 "R" 717 "A" 3581
 "R" 717 "A" 3582
 "R" 717 "A" 3583
 "R" 717 "A" 3584
 "R" 717 "A" 3585
 "U" 0 "R" 716
 "R" 716 "A" 3576
 "R" 716 "A" 3577
 "R" 716 "A" 3578
 "R" 716 "A" 3579
 "R" 716 "A" 3580
 "U" 0 "R" 715
 "R" 715 "A" 3571
 "R" 715 "A" 3572
 "R" 715 "A" 3573
 "R" 715 "A" 3574
 "R" 715 "A" 3575
 "U" 0 "R" 714
 "R" 714 "A" 3566
 "R" 714 "A" 3567
 "R" 714 "A" 3568
 "R" 714 "A" 3569
 "R" 714 "A" 3570
 "U" 0 "R" 713
 "R" 713 "A" 3561
 "R" 713 "A" 3562
 "R" 713 "A" 3563
 "R" 713 "A" 3564
 "R" 713 "A" 3565
 "U" 0 "R" 712
 "R" 712 "A" 3556
 "R" 712 "A" 3557
 "R" 712 "A" 3558
 "R" 712 "A" 3559
 "R" 712 "A" 3560
 "U" 0 "R" 711
 "R" 711 "A" 3551
 "R" 711 "A" 3552
 "R" 711 "A" 3553
 "R" 711 "A" 3554
 "R" 711 "A" 3555
 "U" 0 "R" 710
 "R" 710 "A" 3546
 "R" 710 "A" 3547
 "R" 710 "A" 3548
 "R" 710 "A" 3549
 "R" 710 "A" 3550
 "U" 0 "R" 709
 "R" 709 "A" 3541
 "R" 709 "A" 3542
 "R" 709 "A" 3543
 "R" 709 "A" 3544
 "R" 709 "A" 3545
 "U" 0 "R" 708
 "R" 708 "A" 3536
 "R" 708 "A" 3537
 "R" 708 "A" 3538
 "R" 708 "A" 3539
 "R" 708 "A" 3540
 "U" 0 "R" 707
 "R" 707 "A" 3531
 "R" 707 "A" 3532
 "R" 707 "A" 3533
 "R" 707 "A" 3534
 "R" 707 "A" 3535
 "U" 0 "R" 706
 "R" 706 "A" 3526
 "R" 706 "A" 3527
 "R" 706 "A" 3528
 "R" 706 "A" 3529
 "R" 706 "A" 3530
 "U" 0 "R" 705
 "R" 705 "A" 3521
 "R" 705 "A" 3522
 "R" 705 "A" 3523
 "R" 705 "A" 3524
 "R" 705 "A" 3525
 "U" 0 "R" 704
 "R" 704 "A" 3516
 "R" 704 "A" 3517
 "R" 704 "A" 3518
 "R" 704 "A" 3519
 "R" 704 "A" 3520
 "U" 0 "R" 703
 "R" 703 "A" 3511
 "R" 703 "A" 3512
 "R" 703 "A" 3513
 "R" 703 "A" 3514
 "R" 703 "A" 3515
 "U" 0 "R" 702
 "R" 702 "A" 3506
 "R" 702 "A" 3507
 "R" 702 "A" 3508
 "R" 702 "A" 3509
 "R" 702 "A" 3510
 "U" 0 "R" 701
 "R" 701 "A" 3501
 "R" 701 "A" 3502
 "R" 701 "A" 3503
 "R" 701 "A" 3504
 "R" 701 "A" 3505
 "U" 0 "R" 700
 "R" 700 "A" 3496
 "R" 700 "A" 3497
 "R" 700 "A" 3498
 "R" 700 "A" 3499
 "R" 700 "A" 3500
 "U" 0 "R" 699
 "R" 699 "A" 3491
 "R" 699 "A" 3492
 "R" 699 "A" 3493
 "R" 699 "A" 3494
 "R" 699 "A" 3495
 "U" 0 "R" 698
 "R" 698 "A" 3486
 "R" 698 "A" 3487
 "R" 698 "A" 3488
 "R" 698 "A" 3489
 "R" 698 "A" 3490
 "U" 0 "R" 697
 "R" 697 "A" 3481
 "R" 697 "A" 3482
 "R" 697 "A" 3483
 "R" 697 "A" 3484
 "R" 697 "A" 3485
 "U" 0 "R" 696
 "R" 696 "A" 3476
 "R" 696 "A" 3477
 "R" 696 "A" 3478
 "R" 696 "A" 3479
 "R" 696 "A" 3480
 "U" 0 "R" 695
 "R" 695 "A" 3471
 "R" 695 "A" 3472
 "R" 695 "A" 3473
 "R" 695 "A" 3474
 "R" 695 "A" 3475
 "U" 0 "R" 694
 "R" 694 "A" 3466
 "R" 694 "A" 3467
 "R" 694 "A" 3468
 "R" 694 "A" 3469
 "R" 694 "A" 3470
 "U" 0 "R" 693
 "R" 693 "A" 3461
 "R" 693 "A" 3462
 "R" 693 "A" 3463
 "R" 693 "A" 3464
 "R" 693 "A" 3465
 "U" 0 "R" 692
 "R" 692 "A" 3456
 "R" 692 "A" 3457
 "R" 692 "A" 3458
 "R" 692 "A" 3459
 "R" 692 "A" 3460
 "U" 0 "R" 691
 "R" 691 "A" 3451
 "R" 691 "A" 3452
 "R" 691 "A" 3453
 "R" 691 "A" 3454
 "R" 691 "A" 3455
 "U" 0 "R" 690
 "R" 690 "A" 3446
 "R" 690 "A" 3447
 "R" 690 "A" 3448
 "R" 690 "A" 3449
 "R" 690 "A" 3450
 "U" 0 "R" 689
 "R" 689 "A" 3441
 "R" 689 "A" 3442
 "R" 689 "A" 3443
 "R" 689 "A" 3444
 "R" 689 "A" 3445
 "U" 0 "R" 688
 "R" 688 "A" 3436
 "R" 688 "A" 3437
 "R" 688 "A" 3438
 "R" 688 "A" 3439
 "R" 688 "A" 3440
 "U" 0 "R" 687
 "R" 687 "A" 3431
 "R" 687 "A" 3432
 "R" 687 "A" 3433
 "R" 687 "A" 3434
 "R" 687 "A" 3435
 "U" 0 "R" 686
 "R" 686 "A" 3426
 "R" 686 "A" 3427
 "R" 686 "A" 3428
 "R" 686 "A" 3429
 "R" 686 "A" 3430
 "U" 0 "R" 685
 "R" 685 "A" 3421
 "R" 685 "A" 3422
 "R" 685 "A" 3423
 "R" 685 "A" 3424
 "R" 685 "A" 3425
 "U" 0 "R" 684
 "R" 684 "A" 3416
 "R" 684 "A" 3417
 "R" 684 "A" 3418
 "R" 684 "A" 3419
 "R" 684 "A" 3420
 "U" 0 "R" 683
 "R" 683 "A" 3411
 "R" 683 "A" 3412
 "R" 683 "A" 3413
 "R" 683 "A" 3414
 "R" 683 "A" 3415
 "U" 0 "R" 682
 "R" 682 "A" 3406
 "R" 682 "A" 3407
 "R" 682 "A" 3408
 "R" 682 "A" 3409
 "R" 682 "A" 3410
 "U" 0 "R" 681
 "R" 681 "A" 3401
 "R" 681 "A" 3402
 "R" 681 "A" 3403
 "R" 681 "A" 3404
 "R" 681 "A" 3405
 "U" 0 "R" 680
 "R" 680 "A" 3396
 "R" 680 "A" 3397
 "R" 680 "A" 3398
 "R" 680 "A" 3399
 "R" 680 "A" 3400
 "U" 0 "R" 679
 "R" 679 "A" 3391
 "R" 679 "A" 3392
 "R" 679 "A" 3393
 "R" 679 "A" 3394
 "R" 679 "A" 3395
 "U" 0 "R" 678
 "R" 678 "A" 3386
 "R" 678 "A" 3387
 "R" 678 "A" 3388
 "R" 678 "A" 3389
 "R" 678 "A" 3390
 "U" 0 "R" 677
 "R" 677 "A" 3381
 "R" 677 "A" 3382
 "R" 677 "A" 3383
 "R" 677 "A" 3384
 "R" 677 "A" 3385
 "U" 0 "R" 676
 "R" 676 "A" 3376
 "R" 676 "A" 3377
 "R" 676 "A" 3378
 "R" 676 "A" 3379
 "R" 676 "A" 3380
 "U" 0 "R" 675
 "R" 675 "A" 3371
 "R" 675 "A" 3372
 "R" 675 "A" 3373
 "R" 675 "A" 3374
 "R" 675 "A" 3375
 "U" 0 "R" 674
 "R" 674 "A" 3366
 "R" 674 "A" 3367
 "R" 674 "A" 3368
 "R" 674 "A" 3369
 "R" 674 "A" 3370
 "U" 0 "R" 673
 "R" 673 "A" 3361
 "R" 673 "A" 3362
 "R" 673 "A" 3363
 "R" 673 "A" 3364
 "R" 673 "A" 3365
 "U" 0 "R" 672
 "R" 672 "A" 3356
 "R" 672 "A" 3357
 "R" 672 "A" 3358
 "R" 672 "A" 3359
 "R" 672 "A" 3360
 "U" 0 "R" 671
 "R" 671 "A" 3351
 "R" 671 "A" 3352
 "R" 671 "A" 3353
 "R" 671 "A" 3354
 "R" 671 "A" 3355
 "U" 0 "R" 670
 "R" 670 "A" 3346
 "R" 670 "A" 3347
 "R" 670 "A" 3348
 "R" 670 "A" 3349
 "R" 670 "A" 3350
 "U" 0 "R" 669
 "R" 669 "A" 3341
 "R" 669 "A" 3342
 "R" 669 "A" 3343
 "R" 669 "A" 3344
 "R" 669 "A" 3345
 "U" 0 "R" 668
 "R" 668 "A" 3336
 "R" 668 "A" 3337
 "R" 668 "A" 3338
 "R" 668 "A" 3339
 "R" 668 "A" 3340
 "U" 0 "R" 667
 "R" 667 "A" 3331
 "R" 667 "A" 3332
 "R" 667 "A" 3333
 "R" 667 "A" 3334
 "R" 667 "A" 3335
 "U" 0 "R" 666
 "R" 666 "A" 3326
 "R" 666 "A" 3327
 "R" 666 "A" 3328
 "R" 666 "A" 3329
 "R" 666 "A" 3330
 "U" 0 "R" 665
 "R" 665 "A" 3321
 "R" 665 "A" 3322
 "R" 665 "A" 3323
 "R" 665 "A" 3324
 "R" 665 "A" 3325
 "U" 0 "R" 664
 "R" 664 "A" 3316
 "R" 664 "A" 3317
 "R" 664 "A" 3318
 "R" 664 "A" 3319
 "R" 664 "A" 3320
 "U" 0 "R" 663
 "R" 663 "A" 3311
 "R" 663 "A" 3312
 "R" 663 "A" 3313
 "R" 663 "A" 3314
 "R" 663 "A" 3315
 "U" 0 "R" 662
 "R" 662 "A" 3306
 "R" 662 "A" 3307
 "R" 662 "A" 3308
 "R" 662 "A" 3309
 "R" 662 "A" 3310
 "U" 0 "R" 661
 "R" 661 "A" 3301
 "R" 661 "A" 3302
 "R" 661 "A" 3303
 "R" 661 "A" 3304
 "R" 661 "A" 3305
 "U" 0 "R" 660
 "R" 660 "A" 3296
 "R" 660 "A" 3297
 "R" 660 "A" 3298
 "R" 660 "A" 3299
 "R" 660 "A" 3300
 "U" 0 "R" 659
 "R" 659 "A" 3291
 "R" 659 "A" 3292
 "R" 659 "A" 3293
 "R" 659 "A" 3294
 "R" 659 "A" 3295
 "U" 0 "R" 658
 "R" 658 "A" 3286
 "R" 658 "A" 3287
 "R" 658 "A" 3288
 "R" 658 "A" 3289
 "R" 658 "A" 3290
 "U" 0 "R" 657
 "R" 657 "A" 3281
 "R" 657 "A" 3282
 "R" 657 "A" 3283
 "R" 657 "A" 3284
 "R" 657 "A" 3285
 "U" 0 "R" 656
 "R" 656 "A" 3276
 "R" 656 "A" 3277
 "R" 656 "A" 3278
 "R" 656 "A" 3279
 "R" 656 "A" 3280
 "U" 0 "R" 655
 "R" 655 "A" 3271
 "R" 655 "A" 3272
 "R" 655 "A" 3273
 "R" 655 "A" 3274
 "R" 655 "A" 3275
 "U" 0 "R" 654
 "R" 654 "A" 3266
 "R" 654 "A" 3267
 "R" 654 "A" 3268
 "R" 654 "A" 3269
 "R" 654 "A" 3270
 "U" 0 "R" 653
 "R" 653 "A" 3261
 "R" 653 "A" 3262
 "R" 653 "A" 3263
 "R" 653 "A" 3264
 "R" 653 "A" 3265
 "U" 0 "R" 652
 "R" 652 "A" 3256
 "R" 652 "A" 3257
 "R" 652 "A" 3258
 "R" 652 "A" 3259
 "R" 652 "A" 3260
 "U" 0 "R" 651
 "R" 651 "A" 3251
 "R" 651 "A" 3252
 "R" 651 "A" 3253
 "R" 651 "A" 3254
 "R" 651 "A" 3255
 "U" 0 "R" 650
 "R" 650 "A" 3246
 "R" 650 "A" 3247
 "R" 650 "A" 3248
 "R" 650 "A" 3249
 "R" 650 "A" 3250
 "U" 0 "R" 649
 "R" 649 "A" 3241
 "R" 649 "A" 3242
 "R" 649 "A" 3243
 "R" 649 "A" 3244
 "R" 649 "A" 3245
 "U" 0 "R" 648
 "R" 648 "A" 3236
 "R" 648 "A" 3237
 "R" 648 "A" 3238
 "R" 648 "A" 3239
 "R" 648 "A" 3240
 "U" 0 "R" 647
 "R" 647 "A" 3231
 "R" 647 "A" 3232
 "R" 647 "A" 3233
 "R" 647 "A" 3234
 "R" 647 "A" 3235
 "U" 0 "R" 646
 "R" 646 "A" 3226
 "R" 646 "A" 3227
 "R" 646 "A" 3228
 "R" 646 "A" 3229
 "R" 646 "A" 3230
 "U" 0 "R" 645
 "R" 645 "A" 3221
 "R" 645 "A" 3222
 "R" 645 "A" 3223
 "R" 645 "A" 3224
 "R" 645 "A" 3225
 "U" 0 "R" 644
 "R" 644 "A" 3216
 "R" 644 "A" 3217
 "R" 644 "A" 3218
 "R" 644 "A" 3219
 "R" 644 "A" 3220
 "U" 0 "R" 643
 "R" 643 "A" 3211
 "R" 643 "A" 3212
 "R" 643 "A" 3213
 "R" 643 "A" 3214
 "R" 643 "A" 3215
 "U" 0 "R" 642
 "R" 642 "A" 3206
 "R" 642 "A" 3207
 "R" 642 "A" 3208
 "R" 642 "A" 3209
 "R" 642 "A" 3210
 "U" 0 "R" 641
 "R" 641 "A" 3201
 "R" 641 "A" 3202
 "R" 641 "A" 3203
 "R" 641 "A" 3204
 "R" 641 "A" 3205
 "U" 0 "R" 640
 "R" 640 "A" 3196
 "R" 640 "A" 3197
 "R" 640 "A" 3198
 "R" 640 "A" 3199
 "R" 640 "A" 3200
 "U" 0 "R" 639
 "R" 639 "A" 3191
 "R" 639 "A" 3192
 "R" 639 "A" 3193
 "R" 639 "A" 3194
 "R" 639 "A" 3195
 "U" 0 "R" 638
 "R" 638 "A" 3186
 "R" 638 "A" 3187
 "R" 638 "A" 3188
 "R" 638 "A" 3189
 "R" 638 "A" 3190
 "U" 0 "R" 637
 "R" 637 "A" 3181
 "R" 637 "A" 3182
 "R" 637 "A" 3183
 "R" 637 "A" 3184
 "R" 637 "A" 3185
 "U" 0 "R" 636
 "R" 636 "A" 3176
 "R" 636 "A" 3177
 "R" 636 "A" 3178
 "R" 636 "A" 3179
 "R" 636 "A" 3180
 "U" 0 "R" 635
 "R" 635 "A" 3171
 "R" 635 "A" 3172
 "R" 635 "A" 3173
 "R" 635 "A" 3174
 "R" 635 "A" 3175
 "U" 0 "R" 634
 "R" 634 "A" 3166
 "R" 634 "A" 3167
 "R" 634 "A" 3168
 "R" 634 "A" 3169
 "R" 634 "A" 3170
 "U" 0 "R" 633
 "R" 633 "A" 3161
 "R" 633 "A" 3162
 "R" 633 "A" 3163
 "R" 633 "A" 3164
 "R" 633 "A" 3165
 "U" 0 "R" 632
 "R" 632 "A" 3156
 "R" 632 "A" 3157
 "R" 632 "A" 3158
 "R" 632 "A" 3159
 "R" 632 "A" 3160
 "U" 0 "R" 631
 "R" 631 "A" 3151
 "R" 631 "A" 3152
 "R" 631 "A" 3153
 "R" 631 "A" 3154
 "R" 631 "A" 3155
 "U" 0 "R" 630
 "R" 630 "A" 3146
 "R" 630 "A" 3147
 "R" 630 "A" 3148
 "R" 630 "A" 3149
 "R" 630 "A" 3150
 "U" 0 "R" 629
 "R" 629 "A" 3141
 "R" 629 "A" 3142
 "R" 629 "A" 3143
 "R" 629 "A" 3144
 "R" 629 "A" 3145
 "U" 0 "R" 628
 "R" 628 "A" 3136
 "R" 628 "A" 3137
 "R" 628 "A" 3138
 "R" 628 "A" 3139
 "R" 628 "A" 3140
 "U" 0 "R" 627
 "R" 627 "A" 3131
 "R" 627 "A" 3132
 "R" 627 "A" 3133
 "R" 627 "A" 3134
 "R" 627 "A" 3135
 "U" 0 "R" 626
 "R" 626 "A" 3126
 "R" 626 "A" 3127
 "R" 626 "A" 3128
 "R" 626 "A" 3129
 "R" 626 "A" 3130
 "U" 0 "R" 625
 "R" 625 "A" 3121
 "R" 625 "A" 3122
 "R" 625 "A" 3123
 "R" 625 "A" 3124
 "R" 625 "A" 3125
 "U" 0 "R" 624
 "R" 624 "A" 3116
 "R" 624 "A" 3117
 "R" 624 "A" 3118
 "R" 624 "A" 3119
 "R" 624 "A" 3120
 "U" 0 "R" 623
 "R" 623 "A" 3111
 "R" 623 "A" 3112
 "R" 623 "A" 3113
 "R" 623 "A" 3114
 "R" 623 "A" 3115
 "U" 0 "R" 622
 "R" 622 "A" 3106
 "R" 622 "A" 3107
 "R" 622 "A" 3108
 "R" 622 "A" 3109
 "R" 622 "A" 3110
 "U" 0 "R" 621
 "R" 621 "A" 3101
 "R" 621 "A" 3102
 "R" 621 "A" 3103
 "R" 621 "A" 3104
 "R" 621 "A" 3105
 "U" 0 "R" 620
 "R" 620 "A" 3096
 "R" 620 "A" 3097
 "R" 620 "A" 3098
 "R" 620 "A" 3099
 "R" 620 "A" 3100
 "U" 0 "R" 619
 "R" 619 "A" 3091
 "R" 619 "A" 3092
 "R" 619 "A" 3093
 "R" 619 "A" 3094
 "R" 619 "A" 3095
 "U" 0 "R" 618
 "R" 618 "A" 3086
 "R" 618 "A" 3087
 "R" 618 "A" 3088
 "R" 618 "A" 3089
 "R" 618 "A" 3090
 "U" 0 "R" 617
 "R" 617 "A" 3081
 "R" 617 "A" 3082
 "R" 617 "A" 3083
 "R" 617 "A" 3084
 "R" 617 "A" 3085
 "U" 0 "R" 616
 "R" 616 "A" 3076
 "R" 616 "A" 3077
 "R" 616 "A" 3078
 "R" 616 "A" 3079
 "R" 616 "A" 3080
 "U" 0 "R" 615
 "R" 615 "A" 3071
 "R" 615 "A" 3072
 "R" 615 "A" 3073
 "R" 615 "A" 3074
 "R" 615 "A" 3075
 "U" 0 "R" 614
 "R" 614 "A" 3066
 "R" 614 "A" 3067
 "R" 614 "A" 3068
 "R" 614 "A" 3069
 "R" 614 "A" 3070
 "U" 0 "R" 613
 "R" 613 "A" 3061
 "R" 613 "A" 3062
 "R" 613 "A" 3063
 "R" 613 "A" 3064
 "R" 613 "A" 3065
 "U" 0 "R" 612
 "R" 612 "A" 3056
 "R" 612 "A" 3057
 "R" 612 "A" 3058
 "R" 612 "A" 3059
 "R" 612 "A" 3060
 "U" 0 "R" 611
 "R" 611 "A" 3051
 "R" 611 "A" 3052
 "R" 611 "A" 3053
 "R" 611 "A" 3054
 "R" 611 "A" 3055
 "U" 0 "R" 610
 "R" 610 "A" 3046
 "R" 610 "A" 3047
 "R" 610 "A" 3048
 "R" 610 "A" 3049
 "R" 610 "A" 3050
 "U" 0 "R" 609
 "R" 609 "A" 3041
 "R" 609 "A" 3042
 "R" 609 "A" 3043
 "R" 609 "A" 3044
 "R" 609 "A" 3045
 "U" 0 "R" 608
 "R" 608 "A" 3036
 "R" 608 "A" 3037
 "R" 608 "A" 3038
 "R" 608 "A" 3039
 "R" 608 "A" 3040
 "U" 0 "R" 607
 "R" 607 "A" 3031
 "R" 607 "A" 3032
 "R" 607 "A" 3033
 "R" 607 "A" 3034
 "R" 607 "A" 3035
 "U" 0 "R" 606
 "R" 606 "A" 3026
 "R" 606 "A" 3027
 "R" 606 "A" 3028
 "R" 606 "A" 3029
 "R" 606 "A" 3030
 "U" 0 "R" 605
 "R" 605 "A" 3021
 "R" 605 "A" 3022
 "R" 605 "A" 3023
 "R" 605 "A" 3024
 "R" 605 "A" 3025
 "U" 0 "R" 604
 "R" 604 "A" 3016
 "R" 604 "A" 3017
 "R" 604 "A" 3018
 "R" 604 "A" 3019
 "R" 604 "A" 3020
 "U" 0 "R" 603
 "R" 603 "A" 3011
 "R" 603 "A" 3012
 "R" 603 "A" 3013
 "R" 603 "A" 3014
 "R" 603 "A" 3015
 "U" 0 "R" 602
 "R" 602 "A" 3006
 "R" 602 "A" 3007
 "R" 602 "A" 3008
 "R" 602 "A" 3009
 "R" 602 "A" 3010
 "U" 0 "R" 601
 "R" 601 "A" 3001
 "R" 601 "A" 3002
 "R" 601 "A" 3003
 "R" 601 "A" 3004
 "R" 601 "A" 3005
 "U" 0 "R" 600
 "R" 600 "A" 2996
 "R" 600 "A" 2997
 "R" 600 "A" 2998
 "R" 600 "A" 2999
 "R" 600 "A" 3000
 "U" 0 "R" 599
 "R" 599 "A" 2991
 "R" 599 "A" 2992
 "R" 599 "A" 2993
 "R" 599 "A" 2994
 "R" 599 "A" 2995
 "U" 0 "R" 598
 "R" 598 "A" 2986
 "R" 598 "A" 2987
 "R" 598 "A" 2988
 "R" 598 "A" 2989
 "R" 598 "A" 2990
 "U" 0 "R" 597
 "R" 597 "A" 2981
 "R" 597 "A" 2982
 "R" 597 "A" 2983
 "R" 597 "A" 2984
 "R" 597 "A" 2985
 "U" 0 "R" 596
 "R" 596 "A" 2976
 "R" 596 "A" 2977
 "R" 596 "A" 2978
 "R" 596 "A" 2979
 "R" 596 "A" 2980
 "U" 0 "R" 595
 "R" 595 "A" 2971
 "R" 595 "A" 2972
 "R" 595 "A" 2973
 "R" 595 "A" 2974
 "R" 595 "A" 2975
 "U" 0 "R" 594
 "R" 594 "A" 2966
 "R" 594 "A" 2967
 "R" 594 "A" 2968
 "R" 594 "A" 2969
 "R" 594 "A" 2970
 "U" 0 "R" 593
 "R" 593 "A" 2961
 "R" 593 "A" 2962
 "R" 593 "A" 2963
 "R" 593 "A" 2964
 "R" 593 "A" 2965
 "U" 0 "R" 592
 "R" 592 "A" 2956
 "R" 592 "A" 2957
 "R" 592 "A" 2958
 "R" 592 "A" 2959
 "R" 592 "A" 2960
 "U" 0 "R" 591
 "R" 591 "A" 2951
 "R" 591 "A" 2952
 "R" 591 "A" 2953
 "R" 591 "A" 2954
 "R" 591 "A" 2955
 "U" 0 "R" 590
 "R" 590 "A" 2946
 "R" 590 "A" 2947
 "R" 590 "A" 2948
 "R" 590 "A" 2949
 "R" 590 "A" 2950
 "U" 0 "R" 589
 "R" 589 "A" 2941
 "R" 589 "A" 2942
 "R" 589 "A" 2943
 "R" 589 "A" 2944
 "R" 589 "A" 2945
 "U" 0 "R" 588
 "R" 588 "A" 2936
 "R" 588 "A" 2937
 "R" 588 "A" 2938
 "R" 588 "A" 2939
 "R" 588 "A" 2940
 "U" 0 "R" 587
 "R" 587 "A" 2931
 "R" 587 "A" 2932
 "R" 587 "A" 2933
 "R" 587 "A" 2934
 "R" 587 "A" 2935
 "U" 0 "R" 586
 "R" 586 "A" 2926
 "R" 586 "A" 2927
 "R" 586 "A" 2928
 "R" 586 "A" 2929
 "R" 586 "A" 2930
 "U" 0 "R" 585
 "R" 585 "A" 2921
 "R" 585 "A" 2922
 "R" 585 "A" 2923
 "R" 585 "A" 2924
 "R" 585 "A" 2925
 "U" 0 "R" 584
 "R" 584 "A" 2916
 "R" 584 "A" 2917
 "R" 584 "A" 2918
 "R" 584 "A" 2919
 "R" 584 "A" 2920
 "U" 0 "R" 583
 "R" 583 "A" 2911
 "R" 583 "A" 2912
 "R" 583 "A" 2913
 "R" 583 "A" 2914
 "R" 583 "A" 2915
 "U" 0 "R" 582
 "R" 582 "A" 2906
 "R" 582 "A" 2907
 "R" 582 "A" 2908
 "R" 582 "A" 2909
 "R" 582 "A" 2910
 "U" 0 "R" 581
 "R" 581 "A" 2901
 "R" 581 "A" 2902
 "R" 581 "A" 2903
 "R" 581 "A" 2904
 "R" 581 "A" 2905
 "U" 0 "R" 580
 "R" 580 "A" 2896
 "R" 580 "A" 2897
 "R" 580 "A" 2898
 "R" 580 "A" 2899
 "R" 580 "A" 2900
 "U" 0 "R" 579
 "R" 579 "A" 2891
 "R" 579 "A" 2892
 "R" 579 "A" 2893
 "R" 579 "A" 2894
 "R" 579 "A" 2895
 "U" 0 "R" 578
 "R" 578 "A" 2886
 "R" 578 "A" 2887
 "R" 578 "A" 2888
 "R" 578 "A" 2889
 "R" 578 "A" 2890
 "U" 0 "R" 577
 "R" 577 "A" 2881
 "R" 577 "A" 2882
 "R" 577 "A" 2883
 "R" 577 "A" 2884
 "R" 577 "A" 2885
 "U" 0 "R" 576
 "R" 576 "A" 2876
 "R" 576 "A" 2877
 "R" 576 "A" 2878
 "R" 576 "A" 2879
 "R" 576 "A" 2880
 "U" 0 "R" 575
 "R" 575 "A" 2871
 "R" 575 "A" 2872
 "R" 575 "A" 2873
 "R" 575 "A" 2874
 "R" 575 "A" 2875
 "U" 0 "R" 574
 "R" 574 "A" 2866
 "R" 574 "A" 2867
 "R" 574 "A" 2868
 "R" 574 "A" 2869
 "R" 574 "A" 2870
 "U" 0 "R" 573
 "R" 573 "A" 2861
 "R" 573 "A" 2862
 "R" 573 "A" 2863
 "R" 573 "A" 2864
 "R" 573 "A" 2865
 "U" 0 "R" 572
 "R" 572 "A" 2856
 "R" 572 "A" 2857
 "R" 572 "A" 2858
 "R" 572 "A" 2859
 "R" 572 "A" 2860
 "U" 0 "R" 571
 "R" 571 "A" 2851
 "R" 571 "A" 2852
 "R" 571 "A" 2853
 "R" 571 "A" 2854
 "R" 571 "A" 2855
 "U" 0 "R" 570
 "R" 570 "A" 2846
 "R" 570 "A" 2847
 "R" 570 "A" 2848
 "R" 570 "A" 2849
 "R" 570 "A" 2850
 "U" 0 "R" 569
 "R" 569 "A" 2841
 "R" 569 "A" 2842
 "R" 569 "A" 2843
 "R" 569 "A" 2844
 "R" 569 "A" 2845
 "U" 0 "R" 568
 "R" 568 "A" 2836
 "R" 568 "A" 2837
 "R" 568 "A" 2838
 "R" 568 "A" 2839
 "R" 568 "A" 2840
 "U" 0 "R" 567
 "R" 567 "A" 2831
 "R" 567 "A" 2832
 "R" 567 "A" 2833
 "R" 567 "A" 2834
 "R" 567 "A" 2835
 "U" 0 "R" 566
 "R" 566 "A" 2826
 "R" 566 "A" 2827
 "R" 566 "A" 2828
 "R" 566 "A" 2829
 "R" 566 "A" 2830
 "U" 0 "R" 565
 "R" 565 "A" 2821
 "R" 565 "A" 2822
 "R" 565 "A" 2823
 "R" 565 "A" 2824
 "R" 565 "A" 2825
 "U" 0 "R" 564
 "R" 564 "A" 2816
 "R" 564 "A" 2817
 "R" 564 "A" 2818
 "R" 564 "A" 2819
 "R" 564 "A" 2820
 "U" 0 "R" 563
 "R" 563 "A" 2811
 "R" 563 "A" 2812
 "R" 563 "A" 2813
 "R" 563 "A" 2814
 "R" 563 "A" 2815
 "U" 0 "R" 562
 "R" 562 "A" 2806
 "R" 562 "A" 2807
 "R" 562 "A" 2808
 "R" 562 "A" 2809
 "R" 562 "A" 2810
 "U" 0 "R" 561
 "R" 561 "A" 2801
 "R" 561 "A" 2802
 "R" 561 "A" 2803
 "R" 561 "A" 2804
 "R" 561 "A" 2805
 "U" 0 "R" 560
 "R" 560 "A" 2796
 "R" 560 "A" 2797
 "R" 560 "A" 2798
 "R" 560 "A" 2799
 "R" 560 "A" 2800
 "U" 0 "R" 559
 "R" 559 "A" 2791
 "R" 559 "A" 2792
 "R" 559 "A" 2793
 "R" 559 "A" 2794
 "R" 559 "A" 2795
 "U" 0 "R" 558
 "R" 558 "A" 2786
 "R" 558 "A" 2787
 "R" 558 "A" 2788
 "R" 558 "A" 2789
 "R" 558 "A" 2790
 "U" 0 "R" 557
 "R" 557 "A" 2781
 "R" 557 "A" 2782
 "R" 557 "A" 2783
 "R" 557 "A" 2784
 "R" 557 "A" 2785
 "U" 0 "R" 556
 "R" 556 "A" 2776
 "R" 556 "A" 2777
 "R" 556 "A" 2778
 "R" 556 "A" 2779
 "R" 556 "A" 2780
 "U" 0 "R" 555
 "R" 555 "A" 2771
 "R" 555 "A" 2772
 "R" 555 "A" 2773
 "R" 555 "A" 2774
 "R" 555 "A" 2775
 "U" 0 "R" 554
 "R" 554 "A" 2766
 "R" 554 "A" 2767
 "R" 554 "A" 2768
 "R" 554 "A" 2769
 "R" 554 "A" 2770
 "U" 0 "R" 553
 "R" 553 "A" 2761
 "R" 553 "A" 2762
 "R" 553 "A" 2763
 "R" 553 "A" 2764
 "R" 553 "A" 2765
 "U" 0 "R" 552
 "R" 552 "A" 2756
 "R" 552 "A" 2757
 "R" 552 "A" 2758
 "R" 552 "A" 2759
 "R" 552 "A" 2760
 "U" 0 "R" 551
 "R" 551 "A" 2751
 "R" 551 "A" 2752
 "R" 551 "A" 2753
 "R" 551 "A" 2754
 "R" 551 "A" 2755
 "U" 0 "R" 550
 "R" 550 "A" 2746
 "R" 550 "A" 2747
 "R" 550 "A" 2748
 "R" 550 "A" 2749
 "R" 550 "A" 2750
 "U" 0 "R" 549
 "R" 549 "A" 2741
 "R" 549 "A" 2742
 "R" 549 "A" 2743
 "R" 549 "A" 2744
 "R" 549 "A" 2745
 "U" 0 "R" 548
 "R" 548 "A" 2736
 "R" 548 "A" 2737
 "R" 548 "A" 2738
 "R" 548 "A" 2739
 "R" 548 "A" 2740
 "U" 0 "R" 547
 "R" 547 "A" 2731
 "R" 547 "A" 2732
 "R" 547 "A" 2733
 "R" 547 "A" 2734
 "R" 547 "A" 2735
 "U" 0 "R" 546
 "R" 546 "A" 2726
 "R" 546 "A" 2727
 "R" 546 "A" 2728
 "R" 546 "A" 2729
 "R" 546 "A" 2730
 "U" 0 "R" 545
 "R" 545 "A" 2721
 "R" 545 "A" 2722
 "R" 545 "A" 2723
 "R" 545 "A" 2724
 "R" 545 "A" 2725
 "U" 0 "R" 544
 "R" 544 "A" 2716
 "R" 544 "A" 2717
 "R" 544 "A" 2718
 "R" 544 "A" 2719
 "R" 544 "A" 2720
 "U" 0 "R" 543
 "R" 543 "A" 2711
 "R" 543 "A" 2712
 "R" 543 "A" 2713
 "R" 543 "A" 2714
 "R" 543 "A" 2715
 "U" 0 "R" 542
 "R" 542 "A" 2706
 "R" 542 "A" 2707
 "R" 542 "A" 2708
 "R" 542 "A" 2709
 "R" 542 "A" 2710
 "U" 0 "R" 541
 "R" 541 "A" 2701
 "R" 541 "A" 2702
 "R" 541 "A" 2703
 "R" 541 "A" 2704
 "R" 541 "A" 2705
 "U" 0 "R" 540
 "R" 540 "A" 2696
 "R" 540 "A" 2697
 "R" 540 "A" 2698
 "R" 540 "A" 2699
 "R" 540 "A" 2700
 "U" 0 "R" 539
 "R" 539 "A" 2691
 "R" 539 "A" 2692
 "R" 539 "A" 2693
 "R" 539 "A" 2694
 "R" 539 "A" 2695
 "U" 0 "R" 538
 "R" 538 "A" 2686
 "R" 538 "A" 2687
 "R" 538 "A" 2688
 "R" 538 "A" 2689
 "R" 538 "A" 2690
 "U" 0 "R" 537
 "R" 537 "A" 2681
 "R" 537 "A" 2682
 "R" 537 "A" 2683
 "R" 537 "A" 2684
 "R" 537 "A" 2685
 "U" 0 "R" 536
 "R" 536 "A" 2676
 "R" 536 "A" 2677
 "R" 536 "A" 2678
 "R" 536 "A" 2679
 "R" 536 "A" 2680
 "U" 0 "R" 535
 "R" 535 "A" 2671
 "R" 535 "A" 2672
 "R" 535 "A" 2673
 "R" 535 "A" 2674
 "R" 535 "A" 2675
 "U" 0 "R" 534
 "R" 534 "A" 2666
 "R" 534 "A" 2667
 "R" 534 "A" 2668
 "R" 534 "A" 2669
 "R" 534 "A" 2670
 "U" 0 "R" 533
 "R" 533 "A" 2661
 "R" 533 "A" 2662
 "R" 533 "A" 2663
 "R" 533 "A" 2664
 "R" 533 "A" 2665
 "U" 0 "R" 532
 "R" 532 "A" 2656
 "R" 532 "A" 2657
 "R" 532 "A" 2658
 "R" 532 "A" 2659
 "R" 532 "A" 2660
 "U" 0 "R" 531
 "R" 531 "A" 2651
 "R" 531 "A" 2652
 "R" 531 "A" 2653
 "R" 531 "A" 2654
 "R" 531 "A" 2655
 "U" 0 "R" 530
 "R" 530 "A" 2646
 "R" 530 "A" 2647
 "R" 530 "A" 2648
 "R" 530 "A" 2649
 "R" 530 "A" 2650
 "U" 0 "R" 529
 "R" 529 "A" 2641
 "R" 529 "A" 2642
 "R" 529 "A" 2643
 "R" 529 "A" 2644
 "R" 529 "A" 2645
 "U" 0 "R" 528
 "R" 528 "A" 2636
 "R" 528 "A" 2637
 "R" 528 "A" 2638
 "R" 528 "A" 2639
 "R" 528 "A" 2640
 "U" 0 "R" 527
 "R" 527 "A" 2631
 "R" 527 "A" 2632
 "R" 527 "A" 2633
 "R" 527 "A" 2634
 "R" 527 "A" 2635
 "U" 0 "R" 526
 "R" 526 "A" 2626
 "R" 526 "A" 2627
 "R" 526 "A" 2628
 "R" 526 "A" 2629
 "R" 526 "A" 2630
 "U" 0 "R" 525
 "R" 525 "A" 2621
 "R" 525 "A" 2622
 "R" 525 "A" 2623
 "R" 525 "A" 2624
 "R" 525 "A" 2625
 "U" 0 "R" 524
 "R" 524 "A" 2616
 "R" 524 "A" 2617
 "R" 524 "A" 2618
 "R" 524 "A" 2619
 "R" 524 "A" 2620
 "U" 0 "R" 523
 "R" 523 "A" 2611
 "R" 523 "A" 2612
 "R" 523 "A" 2613
 "R" 523 "A" 2614
 "R" 523 "A" 2615
 "U" 0 "R" 522
 "R" 522 "A" 2606
 "R" 522 "A" 2607
 "R" 522 "A" 2608
 "R" 522 "A" 2609
 "R" 522 "A" 2610
 "U" 0 "R" 521
 "R" 521 "A" 2601
 "R" 521 "A" 2602
 "R" 521 "A" 2603
 "R" 521 "A" 2604
 "R" 521 "A" 2605
 "U" 0 "R" 520
 "R" 520 "A" 2596
 "R" 520 "A" 2597
 "R" 520 "A" 2598
 "R" 520 "A" 2599
 "R" 520 "A" 2600
 "U" 0 "R" 519
 "R" 519 "A" 2591
 "R" 519 "A" 2592
 "R" 519 "A" 2593
 "R" 519 "A" 2594
 "R" 519 "A" 2595
 "U" 0 "R" 518
 "R" 518 "A" 2586
 "R" 518 "A" 2587
 "R" 518 "A" 2588
 "R" 518 "A" 2589
 "R" 518 "A" 2590
 "U" 0 "R" 517
 "R" 517 "A" 2581
 "R" 517 "A" 2582
 "R" 517 "A" 2583
 "R" 517 "A" 2584
 "R" 517 "A" 2585
 "U" 0 "R" 516
 "R" 516 "A" 2576
 "R" 516 "A" 2577
 "R" 516 "A" 2578
 "R" 516 "A" 2579
 "R" 516 "A" 2580
 "U" 0 "R" 515
 "R" 515 "A" 2571
 "R" 515 "A" 2572
 "R" 515 "A" 2573
 "R" 515 "A" 2574
 "R" 515 "A" 2575
 "U" 0 "R" 514
 "R" 514 "A" 2566
 "R" 514 "A" 2567
 "R" 514 "A" 2568
 "R" 514 "A" 2569
 "R" 514 "A" 2570
 "U" 0 "R" 513
 "R" 513 "A" 2561
 "R" 513 "A" 2562
 "R" 513 "A" 2563
 "R" 513 "A" 2564
 "R" 513 "A" 2565
 "U" 0 "R" 512
 "R" 512 "A" 2556
 "R" 512 "A" 2557
 "R" 512 "A" 2558
 "R" 512 "A" 2559
 "R" 512 "A" 2560
 "U" 0 "R" 511
 "R" 511 "A" 2551
 "R" 511 "A" 2552
 "R" 511 "A" 2553
 "R" 511 "A" 2554
 "R" 511 "A" 2555
 "U" 0 "R" 510
 "R" 510 "A" 2546
 "R" 510 "A" 2547
 "R" 510 "A" 2548
 "R" 510 "A" 2549
 "R" 510 "A" 2550
 "U" 0 "R" 509
 "R" 509 "A" 2541
 "R" 509 "A" 2542
 "R" 509 "A" 2543
 "R" 509 "A" 2544
 "R" 509 "A" 2545
 "U" 0 "R" 508
 "R" 508 "A" 2536
 "R" 508 "A" 2537
 "R" 508 "A" 2538
 "R" 508 "A" 2539
 "R" 508 "A" 2540
 "U" 0 "R" 507
 "R" 507 "A" 2531
 "R" 507 "A" 2532
 "R" 507 "A" 2533
 "R" 507 "A" 2534
 "R" 507 "A" 2535
 "U" 0 "R" 506
 "R" 506 "A" 2526
 "R" 506 "A" 2527
 "R" 506 "A" 2528
 "R" 506 "A" 2529
 "R" 506 "A" 2530
 "U" 0 "R" 505
 "R" 505 "A" 2521
 "R" 505 "A" 2522
 "R" 505 "A" 2523
 "R" 505 "A" 2524
 "R" 505 "A" 2525
 "U" 0 "R" 504
 "R" 504 "A" 2516
 "R" 504 "A" 2517
 "R" 504 "A" 2518
 "R" 504 "A" 2519
 "R" 504 "A" 2520
 "U" 0 "R" 503
 "R" 503 "A" 2511
 "R" 503 "A" 2512
 "R" 503 "A" 2513
 "R" 503 "A" 2514
 "R" 503 "A" 2515
 "U" 0 "R" 502
 "R" 502 "A" 2506
 "R" 502 "A" 2507
 "R" 502 "A" 2508
 "R" 502 "A" 2509
 "R" 502 "A" 2510
 "U" 0 "R" 501
 "R" 501 "A" 2501
 "R" 501 "A" 2502
 "R" 501 "A" 2503
 "R" 501 "A" 2504
 "R" 501 "A" 2505
 "U" 0 "R" 500
 "R" 500 "A" 2496
 "R" 500 "A" 2497
 "R" 500 "A" 2498
 "R" 500 "A" 2499
 "R" 500 "A" 2500
 "U" 0 "R" 499
 "R" 499 "A" 2491
 "R" 499 "A" 2492
 "R" 499 "A" 2493
 "R" 499 "A" 2494
 "R" 499 "A" 2495
 "U" 0 "R" 498
 "R" 498 "A" 2486
 "R" 498 "A" 2487
 "R" 498 "A" 2488
 "R" 498 "A" 2489
 "R" 498 "A" 2490
 "U" 0 "R" 497
 "R" 497 "A" 2481
 "R" 497 "A" 2482
 "R" 497 "A" 2483
 "R" 497 "A" 2484
 "R" 497 "A" 2485
 "U" 0 "R" 496
 "R" 496 "A" 2476
 "R" 496 "A" 2477
 "R" 496 "A" 2478
 "R" 496 "A" 2479
 "R" 496 "A" 2480
 "U" 0 "R" 495
 "R" 495 "A" 2471
 "R" 495 "A" 2472
 "R" 495 "A" 2473
 "R" 495 "A" 2474
 "R" 495 "A" 2475
 "U" 0 "R" 494
 "R" 494 "A" 2466
 "R" 494 "A" 2467
 "R" 494 "A" 2468
 "R" 494 "A" 2469
 "R" 494 "A" 2470
 "U" 0 "R" 493
 "R" 493 "A" 2461
 "R" 493 "A" 2462
 "R" 493 "A" 2463
 "R" 493 "A" 2464
 "R" 493 "A" 2465
 "U" 0 "R" 492
 "R" 492 "A" 2456
 "R" 492 "A" 2457
 "R" 492 "A" 2458
 "R" 492 "A" 2459
 "R" 492 "A" 2460
 "U" 0 "R" 491
 "R" 491 "A" 2451
 "R" 491 "A" 2452
 "R" 491 "A" 2453
 "R" 491 "A" 2454
 "R" 491 "A" 2455
 "U" 0 "R" 490
 "R" 490 "A" 2446
 "R" 490 "A" 2447
 "R" 490 "A" 2448
 "R" 490 "A" 2449
 "R" 490 "A" 2450
 "U" 0 "R" 489
 "R" 489 "A" 2441
 "R" 489 "A" 2442
 "R" 489 "A" 2443
 "R" 489 "A" 2444
 "R" 489 "A" 2445
 "U" 0 "R" 488
 "R" 488 "A" 2436
 "R" 488 "A" 2437
 "R" 488 "A" 2438
 "R" 488 "A" 2439
 "R" 488 "A" 2440
 "U" 0 "R" 487
 "R" 487 "A" 2431
 "R" 487 "A" 2432
 "R" 487 "A" 2433
 "R" 487 "A" 2434
 "R" 487 "A" 2435
 "U" 0 "R" 486
 "R" 486 "A" 2426
 "R" 486 "A" 2427
 "R" 486 "A" 2428
 "R" 486 "A" 2429
 "R" 486 "A" 2430
 "U" 0 "R" 485
 "R" 485 "A" 2421
 "R" 485 "A" 2422
 "R" 485 "A" 2423
 "R" 485 "A" 2424
 "R" 485 "A" 2425
 "U" 0 "R" 484
 "R" 484 "A" 2416
 "R" 484 "A" 2417
 "R" 484 "A" 2418
 "R" 484 "A" 2419
 "R" 484 "A" 2420
 "U" 0 "R" 483
 "R" 483 "A" 2411
 "R" 483 "A" 2412
 "R" 483 "A" 2413
 "R" 483 "A" 2414
 "R" 483 "A" 2415
 "U" 0 "R" 482
 "R" 482 "A" 2406
 "R" 482 "A" 2407
 "R" 482 "A" 2408
 "R" 482 "A" 2409
 "R" 482 "A" 2410
 "U" 0 "R" 481
 "R" 481 "A" 2401
 "R" 481 "A" 2402
 "R" 481 "A" 2403
 "R" 481 "A" 2404
 "R" 481 "A" 2405
 "U" 0 "R" 480
 "R" 480 "A" 2396
 "R" 480 "A" 2397
 "R" 480 "A" 2398
 "R" 480 "A" 2399
 "R" 480 "A" 2400
 "U" 0 "R" 479
 "R" 479 "A" 2391
 "R" 479 "A" 2392
 "R" 479 "A" 2393
 "R" 479 "A" 2394
 "R" 479 "A" 2395
 "U" 0 "R" 478
 "R" 478 "A" 2386
 "R" 478 "A" 2387
 "R" 478 "A" 2388
 "R" 478 "A" 2389
 "R" 478 "A" 2390
 "U" 0 "R" 477
 "R" 477 "A" 2381
 "R" 477 "A" 2382
 "R" 477 "A" 2383
 "R" 477 "A" 2384
 "R" 477 "A" 2385
 "U" 0 "R" 476
 "R" 476 "A" 2376
 "R" 476 "A" 2377
 "R" 476 "A" 2378
 "R" 476 "A" 2379
 "R" 476 "A" 2380
 "U" 0 "R" 475
 "R" 475 "A" 2371
 "R" 475 "A" 2372
 "R" 475 "A" 2373
 "R" 475 "A" 2374
 "R" 475 "A" 2375
 "U" 0 "R" 474
 "R" 474 "A" 2366
 "R" 474 "A" 2367
 "R" 474 "A" 2368
 "R" 474 "A" 2369
 "R" 474 "A" 2370
 "U" 0 "R" 473
 "R" 473 "A" 2361
 "R" 473 "A" 2362
 "R" 473 "A" 2363
 "R" 473 "A" 2364
 "R" 473 "A" 2365
 "U" 0 "R" 472
 "R" 472 "A" 2356
 "R" 472 "A" 2357
 "R" 472 "A" 2358
 "R" 472 "A" 2359
 "R" 472 "A" 2360
 "U" 0 "R" 471
 "R" 471 "A" 2351
 "R" 471 "A" 2352
 "R" 471 "A" 2353
 "R" 471 "A" 2354
 "R" 471 "A" 2355
 "U" 0 "R" 470
 "R" 470 "A" 2346
 "R" 470 "A" 2347
 "R" 470 "A" 2348
 "R" 470 "A" 2349
 "R" 470 "A" 2350
 "U" 0 "R" 469
 "R" 469 "A" 2341
 "R" 469 "A" 2342
 "R" 469 "A" 2343
 "R" 469 "A" 2344
 "R" 469 "A" 2345
 "U" 0 "R" 468
 "R" 468 "A" 2336
 "R" 468 "A" 2337
 "R" 468 "A" 2338
 "R" 468 "A" 2339
 "R" 468 "A" 2340
 "U" 0 "R" 467
 "R" 467 "A" 2331
 "R" 467 "A" 2332
 "R" 467 "A" 2333
 "R" 467 "A" 2334
 "R" 467 "A" 2335
 "U" 0 "R" 466
 "R" 466 "A" 2326
 "R" 466 "A" 2327
 "R" 466 "A" 2328
 "R" 466 "A" 2329
 "R" 466 "A" 2330
 "U" 0 "R" 465
 "R" 465 "A" 2321
 "R" 465 "A" 2322
 "R" 465 "A" 2323
 "R" 465 "A" 2324
 "R" 465 "A" 2325
 "U" 0 "R" 464
 "R" 464 "A" 2316
 "R" 464 "A" 2317
 "R" 464 "A" 2318
 "R" 464 "A" 2319
 "R" 464 "A" 2320
 "U" 0 "R" 463
 "R" 463 "A" 2311
 "R" 463 "A" 2312
 "R" 463 "A" 2313
 "R" 463 "A" 2314
 "R" 463 "A" 2315
 "U" 0 "R" 462
 "R" 462 "A" 2306
 "R" 462 "A" 2307
 "R" 462 "A" 2308
 "R" 462 "A" 2309
 "R" 462 "A" 2310
 "U" 0 "R" 461
 "R" 461 "A" 2301
 "R" 461 "A" 2302
 "R" 461 "A" 2303
 "R" 461 "A" 2304
 "R" 461 "A" 2305
 "U" 0 "R" 460
 "R" 460 "A" 2296
 "R" 460 "A" 2297
 "R" 460 "A" 2298
 "R" 460 "A" 2299
 "R" 460 "A" 2300
 "U" 0 "R" 459
 "R" 459 "A" 2291
 "R" 459 "A" 2292
 "R" 459 "A" 2293
 "R" 459 "A" 2294
 "R" 459 "A" 2295
 "U" 0 "R" 458
 "R" 458 "A" 2286
 "R" 458 "A" 2287
 "R" 458 "A" 2288
 "R" 458 "A" 2289
 "R" 458 "A" 2290
 "U" 0 "R" 457
 "R" 457 "A" 2281
 "R" 457 "A" 2282
 "R" 457 "A" 2283
 "R" 457 "A" 2284
 "R" 457 "A" 2285
 "U" 0 "R" 456
 "R" 456 "A" 2276
 "R" 456 "A" 2277
 "R" 456 "A" 2278
 "R" 456 "A" 2279
 "R" 456 "A" 2280
 "U" 0 "R" 455
 "R" 455 "A" 2271
 "R" 455 "A" 2272
 "R" 455 "A" 2273
 "R" 455 "A" 2274
 "R" 455 "A" 2275
 "U" 0 "R" 454
 "R" 454 "A" 2266
 "R" 454 "A" 2267
 "R" 454 "A" 2268
 "R" 454 "A" 2269
 "R" 454 "A" 2270
 "U" 0 "R" 453
 "R" 453 "A" 2261
 "R" 453 "A" 2262
 "R" 453 "A" 2263
 "R" 453 "A" 2264
 "R" 453 "A" 2265
 "U" 0 "R" 452
 "R" 452 "A" 2256
 "R" 452 "A" 2257
 "R" 452 "A" 2258
 "R" 452 "A" 2259
 "R" 452 "A" 2260
 "U" 0 "R" 451
 "R" 451 "A" 2251
 "R" 451 "A" 2252
 "R" 451 "A" 2253
 "R" 451 "A" 2254
 "R" 451 "A" 2255
 "U" 0 "R" 450
 "R" 450 "A" 2246
 "R" 450 "A" 2247
 "R" 450 "A" 2248
 "R" 450 "A" 2249
 "R" 450 "A" 2250
 "U" 0 "R" 449
 "R" 449 "A" 2241
 "R" 449 "A" 2242
 "R" 449 "A" 2243
 "R" 449 "A" 2244
 "R" 449 "A" 2245
 "U" 0 "R" 448
 "R" 448 "A" 2236
 "R" 448 "A" 2237
 "R" 448 "A" 2238
 "R" 448 "A" 2239
 "R" 448 "A" 2240
 "U" 0 "R" 447
 "R" 447 "A" 2231
 "R" 447 "A" 2232
 "R" 447 "A" 2233
 "R" 447 "A" 2234
 "R" 447 "A" 2235
 "U" 0 "R" 446
 "R" 446 "A" 2226
 "R" 446 "A" 2227
 "R" 446 "A" 2228
 "R" 446 "A" 2229
 "R" 446 "A" 2230
 "U" 0 "R" 445
 "R" 445 "A" 2221
 "R" 445 "A" 2222
 "R" 445 "A" 2223
 "R" 445 "A" 2224
 "R" 445 "A" 2225
 "U" 0 "R" 444
 "R" 444 "A" 2216
 "R" 444 "A" 2217
 "R" 444 "A" 2218
 "R" 444 "A" 2219
 "R" 444 "A" 2220
 "U" 0 "R" 443
 "R" 443 "A" 2211
 "R" 443 "A" 2212
 "R" 443 "A" 2213
 "R" 443 "A" 2214
 "R" 443 "A" 2215
 "U" 0 "R" 442
 "R" 442 "A" 2206
 "R" 442 "A" 2207
 "R" 442 "A" 2208
 "R" 442 "A" 2209
 "R" 442 "A" 2210
 "U" 0 "R" 441
 "R" 441 "A" 2201
 "R" 441 "A" 2202
 "R" 441 "A" 2203
 "R" 441 "A" 2204
 "R" 441 "A" 2205
 "U" 0 "R" 440
 "R" 440 "A" 2196
 "R" 440 "A" 2197
 "R" 440 "A" 2198
 "R" 440 "A" 2199
 "R" 440 "A" 2200
 "U" 0 "R" 439
 "R" 439 "A" 2191
 "R" 439 "A" 2192
 "R" 439 "A" 2193
 "R" 439 "A" 2194
 "R" 439 "A" 2195
 "U" 0 "R" 438
 "R" 438 "A" 2186
 "R" 438 "A" 2187
 "R" 438 "A" 2188
 "R" 438 "A" 2189
 "R" 438 "A" 2190
 "U" 0 "R" 437
 "R" 437 "A" 2181
 "R" 437 "A" 2182
 "R" 437 "A" 2183
 "R" 437 "A" 2184
 "R" 437 "A" 2185
 "U" 0 "R" 436
 "R" 436 "A" 2176
 "R" 436 "A" 2177
 "R" 436 "A" 2178
 "R" 436 "A" 2179
 "R" 436 "A" 2180
 "U" 0 "R" 435
 "R" 435 "A" 2171
 "R" 435 "A" 2172
 "R" 435 "A" 2173
 "R" 435 "A" 2174
 "R" 435 "A" 2175
 "U" 0 "R" 434
 "R" 434 "A" 2166
 "R" 434 "A" 2167
 "R" 434 "A" 2168
 "R" 434 "A" 2169
 "R" 434 "A" 2170
 "U" 0 "R" 433
 "R" 433 "A" 2161
 "R" 433 "A" 2162
 "R" 433 "A" 2163
 "R" 433 "A" 2164
 "R" 433 "A" 2165
 "U" 0 "R" 432
 "R" 432 "A" 2156
 "R" 432 "A" 2157
 "R" 432 "A" 2158
 "R" 432 "A" 2159
 "R" 432 "A" 2160
 "U" 0 "R" 431
 "R" 431 "A" 2151
 "R" 431 "A" 2152
 "R" 431 "A" 2153
 "R" 431 "A" 2154
 "R" 431 "A" 2155
 "U" 0 "R" 430
 "R" 430 "A" 2146
 "R" 430 "A" 2147
 "R" 430 "A" 2148
 "R" 430 "A" 2149
 "R" 430 "A" 2150
 "U" 0 "R" 429
 "R" 429 "A" 2141
 "R" 429 "A" 2142
 "R" 429 "A" 2143
 "R" 429 "A" 2144
 "R" 429 "A" 2145
 "U" 0 "R" 428
 "R" 428 "A" 2136
 "R" 428 "A" 2137
 "R" 428 "A" 2138
 "R" 428 "A" 2139
 "R" 428 "A" 2140
 "U" 0 "R" 427
 "R" 427 "A" 2131
 "R" 427 "A" 2132
 "R" 427 "A" 2133
 "R" 427 "A" 2134
 "R" 427 "A" 2135
 "U" 0 "R" 426
 "R" 426 "A" 2126
 "R" 426 "A" 2127
 "R" 426 "A" 2128
 "R" 426 "A" 2129
 "R" 426 "A" 2130
 "U" 0 "R" 425
 "R" 425 "A" 2121
 "R" 425 "A" 2122
 "R" 425 "A" 2123
 "R" 425 "A" 2124
 "R" 425 "A" 2125
 "U" 0 "R" 424
 "R" 424 "A" 2116
 "R" 424 "A" 2117
 "R" 424 "A" 2118
 "R" 424 "A" 2119
 "R" 424 "A" 2120
 "U" 0 "R" 423
 "R" 423 "A" 2111
 "R" 423 "A" 2112
 "R" 423 "A" 2113
 "R" 423 "A" 2114
 "R" 423 "A" 2115
 "U" 0 "R" 422
 "R" 422 "A" 2106
 "R" 422 "A" 2107
 "R" 422 "A" 2108
 "R" 422 "A" 2109
 "R" 422 "A" 2110
 "U" 0 "R" 421
 "R" 421 "A" 2101
 "R" 421 "A" 2102
 "R" 421 "A" 2103
 "R" 421 "A" 2104
 "R" 421 "A" 2105
 "U" 0 "R" 420
 "R" 420 "A" 2096
 "R" 420 "A" 2097
 "R" 420 "A" 2098
 "R" 420 "A" 2099
 "R" 420 "A" 2100
 "U" 0 "R" 419
 "R" 419 "A" 2091
 "R" 419 "A" 2092
 "R" 419 "A" 2093
 "R" 419 "A" 2094
 "R" 419 "A" 2095
 "U" 0 "R" 418
 "R" 418 "A" 2086
 "R" 418 "A" 2087
 "R" 418 "A" 2088
 "R" 418 "A" 2089
 "R" 418 "A" 2090
 "U" 0 "R" 417
 "R" 417 "A" 2081
 "R" 417 "A" 2082
 "R" 417 "A" 2083
 "R" 417 "A" 2084
 "R" 417 "A" 2085
 "U" 0 "R" 416
 "R" 416 "A" 2076
 "R" 416 "A" 2077
 "R" 416 "A" 2078
 "R" 416 "A" 2079
 "R" 416 "A" 2080
 "U" 0 "R" 415
 "R" 415 "A" 2071
 "R" 415 "A" 2072
 "R" 415 "A" 2073
 "R" 415 "A" 2074
 "R" 415 "A" 2075
 "U" 0 "R" 414
 "R" 414 "A" 2066
 "R" 414 "A" 2067
 "R" 414 "A" 2068
 "R" 414 "A" 2069
 "R" 414 "A" 2070
 "U" 0 "R" 413
 "R" 413 "A" 2061
 "R" 413 "A" 2062
 "R" 413 "A" 2063
 "R" 413 "A" 2064
 "R" 413 "A" 2065
 "U" 0 "R" 412
 "R" 412 "A" 2056
 "R" 412 "A" 2057
 "R" 412 "A" 2058
 "R" 412 "A" 2059
 "R" 412 "A" 2060
 "U" 0 "R" 411
 "R" 411 "A" 2051
 "R" 411 "A" 2052
 "R" 411 "A" 2053
 "R" 411 "A" 2054
 "R" 411 "A" 2055
 "U" 0 "R" 410
 "R" 410 "A" 2046
 "R" 410 "A" 2047
 "R" 410 "A" 2048
 "R" 410 "A" 2049
 "R" 410 "A" 2050
 "U" 0 "R" 409
 "R" 409 "A" 2041
 "R" 409 "A" 2042
 "R" 409 "A" 2043
 "R" 409 "A" 2044
 "R" 409 "A" 2045
 "U" 0 "R" 408
 "R" 408 "A" 2036
 "R" 408 "A" 2037
 "R" 408 "A" 2038
 "R" 408 "A" 2039
 "R" 408 "A" 2040
 "U" 0 "R" 407
 "R" 407 "A" 2031
 "R" 407 "A" 2032
 "R" 407 "A" 2033
 "R" 407 "A" 2034
 "R" 407 "A" 2035
 "U" 0 "R" 406
 "R" 406 "A" 2026
 "R" 406 "A" 2027
 "R" 406 "A" 2028
 "R" 406 "A" 2029
 "R" 406 "A" 2030
 "U" 0 "R" 405
 "R" 405 "A" 2021
 "R" 405 "A" 2022
 "R" 405 "A" 2023
 "R" 405 "A" 2024
 "R" 405 "A" 2025
 "U" 0 "R" 404
 "R" 404 "A" 2016
 "R" 404 "A" 2017
 "R" 404 "A" 2018
 "R" 404 "A" 2019
 "R" 404 "A" 2020
 "U" 0 "R" 403
 "R" 403 "A" 2011
 "R" 403 "A" 2012
 "R" 403 "A" 2013
 "R" 403 "A" 2014
 "R" 403 "A" 2015
 "U" 0 "R" 402
 "R" 402 "A" 2006
 "R" 402 "A" 2007
 "R" 402 "A" 2008
 "R" 402 "A" 2009
 "R" 402 "A" 2010
 "U" 0 "R" 401
 "R" 401 "A" 2001
 "R" 401 "A" 2002
 "R" 401 "A" 2003
 "R" 401 "A" 2004
 "R" 401 "A" 2005
 "U" 0 "R" 400
 "R" 400 "A" 1996
 "R" 400 "A" 1997
 "R" 400 "A" 1998
 "R" 400 "A" 1999
 "R" 400 "A" 2000
 "U" 0 "R" 399
 "R" 399 "A" 1991
 "R" 399 "A" 1992
 "R" 399 "A" 1993
 "R" 399 "A" 1994
 "R" 399 "A" 1995
 "U" 0 "R" 398
 "R" 398 "A" 1986
 "R" 398 "A" 1987
 "R" 398 "A" 1988
 "R" 398 "A" 1989
 "R" 398 "A" 1990
 "U" 0 "R" 397
 "R" 397 "A" 1981
 "R" 397 "A" 1982
 "R" 397 "A" 1983
 "R" 397 "A" 1984
 "R" 397 "A" 1985
 "U" 0 "R" 396
 "R" 396 "A" 1976
 "R" 396 "A" 1977
 "R" 396 "A" 1978
 "R" 396 "A" 1979
 "R" 396 "A" 1980
 "U" 0 "R" 395
 "R" 395 "A" 1971
 "R" 395 "A" 1972
 "R" 395 "A" 1973
 "R" 395 "A" 1974
 "R" 395 "A" 1975
 "U" 0 "R" 394
 "R" 394 "A" 1966
 "R" 394 "A" 1967
 "R" 394 "A" 1968
 "R" 394 "A" 1969
 "R" 394 "A" 1970
 "U" 0 "R" 393
 "R" 393 "A" 1961
 "R" 393 "A" 1962
 "R" 393 "A" 1963
 "R" 393 "A" 1964
 "R" 393 "A" 1965
 "U" 0 "R" 392
 "R" 392 "A" 1956
 "R" 392 "A" 1957
 "R" 392 "A" 1958
 "R" 392 "A" 1959
 "R" 392 "A" 1960
 "U" 0 "R" 391
 "R" 391 "A" 1951
 "R" 391 "A" 1952
 "R" 391 "A" 1953
 "R" 391 "A" 1954
 "R" 391 "A" 1955
 "U" 0 "R" 390
 "R" 390 "A" 1946
 "R" 390 "A" 1947
 "R" 390 "A" 1948
 "R" 390 "A" 1949
 "R" 390 "A" 1950
 "U" 0 "R" 389
 "R" 389 "A" 1941
 "R" 389 "A" 1942
 "R" 389 "A" 1943
 "R" 389 "A" 1944
 "R" 389 "A" 1945
 "U" 0 "R" 388
 "R" 388 "A" 1936
 "R" 388 "A" 1937
 "R" 388 "A" 1938
 "R" 388 "A" 1939
 "R" 388 "A" 1940
 "U" 0 "R" 387
 "R" 387 "A" 1931
 "R" 387 "A" 1932
 "R" 387 "A" 1933
 "R" 387 "A" 1934
 "R" 387 "A" 1935
 "U" 0 "R" 386
 "R" 386 "A" 1926
 "R" 386 "A" 1927
 "R" 386 "A" 1928
 "R" 386 "A" 1929
 "R" 386 "A" 1930
 "U" 0 "R" 385
 "R" 385 "A" 1921
 "R" 385 "A" 1922
 "R" 385 "A" 1923
 "R" 385 "A" 1924
 "R" 385 "A" 1925
 "U" 0 "R" 384
 "R" 384 "A" 1916
 "R" 384 "A" 1917
 "R" 384 "A" 1918
 "R" 384 "A" 1919
 "R" 384 "A" 1920
 "U" 0 "R" 383
 "R" 383 "A" 1911
 "R" 383 "A" 1912
 "R" 383 "A" 1913
 "R" 383 "A" 1914
 "R" 383 "A" 1915
 "U" 0 "R" 382
 "R" 382 "A" 1906
 "R" 382 "A" 1907
 "R" 382 "A" 1908
 "R" 382 "A" 1909
 "R" 382 "A" 1910
 "U" 0 "R" 381
 "R" 381 "A" 1901
 "R" 381 "A" 1902
 "R" 381 "A" 1903
 "R" 381 "A" 1904
 "R" 381 "A" 1905
 "U" 0 "R" 380
 "R" 380 "A" 1896
 "R" 380 "A" 1897
 "R" 380 "A" 1898
 "R" 380 "A" 1899
 "R" 380 "A" 1900
 "U" 0 "R" 379
 "R" 379 "A" 1891
 "R" 379 "A" 1892
 "R" 379 "A" 1893
 "R" 379 "A" 1894
 "R" 379 "A" 1895
 "U" 0 "R" 378
 "R" 378 "A" 1886
 "R" 378 "A" 1887
 "R" 378 "A" 1888
 "R" 378 "A" 1889
 "R" 378 "A" 1890
 "U" 0 "R" 377
 "R" 377 "A" 1881
 "R" 377 "A" 1882
 "R" 377 "A" 1883
 "R" 377 "A" 1884
 "R" 377 "A" 1885
 "U" 0 "R" 376
 "R" 376 "A" 1876
 "R" 376 "A" 1877
 "R" 376 "A" 1878
 "R" 376 "A" 1879
 "R" 376 "A" 1880
 "U" 0 "R" 375
 "R" 375 "A" 1871
 "R" 375 "A" 1872
 "R" 375 "A" 1873
 "R" 375 "A" 1874
 "R" 375 "A" 1875
 "U" 0 "R" 374
 "R" 374 "A" 1866
 "R" 374 "A" 1867
 "R" 374 "A" 1868
 "R" 374 "A" 1869
 "R" 374 "A" 1870
 "U" 0 "R" 373
 "R" 373 "A" 1861
 "R" 373 "A" 1862
 "R" 373 "A" 1863
 "R" 373 "A" 1864
 "R" 373 "A" 1865
 "U" 0 "R" 372
 "R" 372 "A" 1856
 "R" 372 "A" 1857
 "R" 372 "A" 1858
 "R" 372 "A" 1859
 "R" 372 "A" 1860
 "U" 0 "R" 371
 "R" 371 "A" 1851
 "R" 371 "A" 1852
 "R" 371 "A" 1853
 "R" 371 "A" 1854
 "R" 371 "A" 1855
 "U" 0 "R" 370
 "R" 370 "A" 1846
 "R" 370 "A" 1847
 "R" 370 "A" 1848
 "R" 370 "A" 1849
 "R" 370 "A" 1850
 "U" 0 "R" 369
 "R" 369 "A" 1841
 "R" 369 "A" 1842
 "R" 369 "A" 1843
 "R" 369 "A" 1844
 "R" 369 "A" 1845
 "U" 0 "R" 368
 "R" 368 "A" 1836
 "R" 368 "A" 1837
 "R" 368 "A" 1838
 "R" 368 "A" 1839
 "R" 368 "A" 1840
 "U" 0 "R" 367
 "R" 367 "A" 1831
 "R" 367 "A" 1832
 "R" 367 "A" 1833
 "R" 367 "A" 1834
 "R" 367 "A" 1835
 "U" 0 "R" 366
 "R" 366 "A" 1826
 "R" 366 "A" 1827
 "R" 366 "A" 1828
 "R" 366 "A" 1829
 "R" 366 "A" 1830
 "U" 0 "R" 365
 "R" 365 "A" 1821
 "R" 365 "A" 1822
 "R" 365 "A" 1823
 "R" 365 "A" 1824
 "R" 365 "A" 1825
 "U" 0 "R" 364
 "R" 364 "A" 1816
 "R" 364 "A" 1817
 "R" 364 "A" 1818
 "R" 364 "A" 1819
 "R" 364 "A" 1820
 "U" 0 "R" 363
 "R" 363 "A" 1811
 "R" 363 "A" 1812
 "R" 363 "A" 1813
 "R" 363 "A" 1814
 "R" 363 "A" 1815
 "U" 0 "R" 362
 "R" 362 "A" 1806
 "R" 362 "A" 1807
 "R" 362 "A" 1808
 "R" 362 "A" 1809
 "R" 362 "A" 1810
 "U" 0 "R" 361
 "R" 361 "A" 1801
 "R" 361 "A" 1802
 "R" 361 "A" 1803
 "R" 361 "A" 1804
 "R" 361 "A" 1805
 "U" 0 "R" 360
 "R" 360 "A" 1796
 "R" 360 "A" 1797
 "R" 360 "A" 1798
 "R" 360 "A" 1799
 "R" 360 "A" 1800
 "U" 0 "R" 359
 "R" 359 "A" 1791
 "R" 359 "A" 1792
 "R" 359 "A" 1793
 "R" 359 "A" 1794
 "R" 359 "A" 1795
 "U" 0 "R" 358
 "R" 358 "A" 1786
 "R" 358 "A" 1787
 "R" 358 "A" 1788
 "R" 358 "A" 1789
 "R" 358 "A" 1790
 "U" 0 "R" 357
 "R" 357 "A" 1781
 "R" 357 "A" 1782
 "R" 357 "A" 1783
 "R" 357 "A" 1784
 "R" 357 "A" 1785
 "U" 0 "R" 356
 "R" 356 "A" 1776
 "R" 356 "A" 1777
 "R" 356 "A" 1778
 "R" 356 "A" 1779
 "R" 356 "A" 1780
 "U" 0 "R" 355
 "R" 355 "A" 1771
 "R" 355 "A" 1772
 "R" 355 "A" 1773
 "R" 355 "A" 1774
 "R" 355 "A" 1775
 "U" 0 "R" 354
 "R" 354 "A" 1766
 "R" 354 "A" 1767
 "R" 354 "A" 1768
 "R" 354 "A" 1769
 "R" 354 "A" 1770
 "U" 0 "R" 353
 "R" 353 "A" 1761
 "R" 353 "A" 1762
 "R" 353 "A" 1763
 "R" 353 "A" 1764
 "R" 353 "A" 1765
 "U" 0 "R" 352
 "R" 352 "A" 1756
 "R" 352 "A" 1757
 "R" 352 "A" 1758
 "R" 352 "A" 1759
 "R" 352 "A" 1760
 "U" 0 "R" 351
 "R" 351 "A" 1751
 "R" 351 "A" 1752
 "R" 351 "A" 1753
 "R" 351 "A" 1754
 "R" 351 "A" 1755
 "U" 0 "R" 350
 "R" 350 "A" 1746
 "R" 350 "A" 1747
 "R" 350 "A" 1748
 "R" 350 "A" 1749
 "R" 350 "A" 1750
 "U" 0 "R" 349
 "R" 349 "A" 1741
 "R" 349 "A" 1742
 "R" 349 "A" 1743
 "R" 349 "A" 1744
 "R" 349 "A" 1745
 "U" 0 "R" 348
 "R" 348 "A" 1736
 "R" 348 "A" 1737
 "R" 348 "A" 1738
 "R" 348 "A" 1739
 "R" 348 "A" 1740
 "U" 0 "R" 347
 "R" 347 "A" 1731
 "R" 347 "A" 1732
 "R" 347 "A" 1733
 "R" 347 "A" 1734
 "R" 347 "A" 1735
 "U" 0 "R" 346
 "R" 346 "A" 1726
 "R" 346 "A" 1727
 "R" 346 "A" 1728
 "R" 346 "A" 1729
 "R" 346 "A" 1730
 "U" 0 "R" 345
 "R" 345 "A" 1721
 "R" 345 "A" 1722
 "R" 345 "A" 1723
 "R" 345 "A" 1724
 "R" 345 "A" 1725
 "U" 0 "R" 344
 "R" 344 "A" 1716
 "R" 344 "A" 1717
 "R" 344 "A" 1718
 "R" 344 "A" 1719
 "R" 344 "A" 1720
 "U" 0 "R" 343
 "R" 343 "A" 1711
 "R" 343 "A" 1712
 "R" 343 "A" 1713
 "R" 343 "A" 1714
 "R" 343 "A" 1715
 "U" 0 "R" 342
 "R" 342 "A" 1706
 "R" 342 "A" 1707
 "R" 342 "A" 1708
 "R" 342 "A" 1709
 "R" 342 "A" 1710
 "U" 0 "R" 341
 "R" 341 "A" 1701
 "R" 341 "A" 1702
 "R" 341 "A" 1703
 "R" 341 "A" 1704
 "R" 341 "A" 1705
 "U" 0 "R" 340
 "R" 340 "A" 1696
 "R" 340 "A" 1697
 "R" 340 "A" 1698
 "R" 340 "A" 1699
 "R" 340 "A" 1700
 "U" 0 "R" 339
 "R" 339 "A" 1691
 "R" 339 "A" 1692
 "R" 339 "A" 1693
 "R" 339 "A" 1694
 "R" 339 "A" 1695
 "U" 0 "R" 338
 "R" 338 "A" 1686
 "R" 338 "A" 1687
 "R" 338 "A" 1688
 "R" 338 "A" 1689
 "R" 338 "A" 1690
 "U" 0 "R" 337
 "R" 337 "A" 1681
 "R" 337 "A" 1682
 "R" 337 "A" 1683
 "R" 337 "A" 1684
 "R" 337 "A" 1685
 "U" 0 "R" 336
 "R" 336 "A" 1676
 "R" 336 "A" 1677
 "R" 336 "A" 1678
 "R" 336 "A" 1679
 "R" 336 "A" 1680
 "U" 0 "R" 335
 "R" 335 "A" 1671
 "R" 335 "A" 1672
 "R" 335 "A" 1673
 "R" 335 "A" 1674
 "R" 335 "A" 1675
 "U" 0 "R" 334
 "R" 334 "A" 1666
 "R" 334 "A" 1667
 "R" 334 "A" 1668
 "R" 334 "A" 1669
 "R" 334 "A" 1670
 "U" 0 "R" 333
 "R" 333 "A" 1661
 "R" 333 "A" 1662
 "R" 333 "A" 1663
 "R" 333 "A" 1664
 "R" 333 "A" 1665
 "U" 0 "R" 332
 "R" 332 "A" 1656
 "R" 332 "A" 1657
 "R" 332 "A" 1658
 "R" 332 "A" 1659
 "R" 332 "A" 1660
 "U" 0 "R" 331
 "R" 331 "A" 1651
 "R" 331 "A" 1652
 "R" 331 "A" 1653
 "R" 331 "A" 1654
 "R" 331 "A" 1655
 "U" 0 "R" 330
 "R" 330 "A" 1646
 "R" 330 "A" 1647
 "R" 330 "A" 1648
 "R" 330 "A" 1649
 "R" 330 "A" 1650
 "U" 0 "R" 329
 "R" 329 "A" 1641
 "R" 329 "A" 1642
 "R" 329 "A" 1643
 "R" 329 "A" 1644
 "R" 329 "A" 1645
 "U" 0 "R" 328
 "R" 328 "A" 1636
 "R" 328 "A" 1637
 "R" 328 "A" 1638
 "R" 328 "A" 1639
 "R" 328 "A" 1640
 "U" 0 "R" 327
 "R" 327 "A" 1631
 "R" 327 "A" 1632
 "R" 327 "A" 1633
 "R" 327 "A" 1634
 "R" 327 "A" 1635
 "U" 0 "R" 326
 "R" 326 "A" 1626
 "R" 326 "A" 1627
 "R" 326 "A" 1628
 "R" 326 "A" 1629
 "R" 326 "A" 1630
 "U" 0 "R" 325
 "R" 325 "A" 1621
 "R" 325 "A" 1622
 "R" 325 "A" 1623
 "R" 325 "A" 1624
 "R" 325 "A" 1625
 "U" 0 "R" 324
 "R" 324 "A" 1616
 "R" 324 "A" 1617
 "R" 324 "A" 1618
 "R" 324 "A" 1619
 "R" 324 "A" 1620
 "U" 0 "R" 323
 "R" 323 "A" 1611
 "R" 323 "A" 1612
 "R" 323 "A" 1613
 "R" 323 "A" 1614
 "R" 323 "A" 1615
 "U" 0 "R" 322
 "R" 322 "A" 1606
 "R" 322 "A" 1607
 "R" 322 "A" 1608
 "R" 322 "A" 1609
 "R" 322 "A" 1610
 "U" 0 "R" 321
 "R" 321 "A" 1601
 "R" 321 "A" 1602
 "R" 321 "A" 1603
 "R" 321 "A" 1604
 "R" 321 "A" 1605
 "U" 0 "R" 320
 "R" 320 "A" 1596
 "R" 320 "A" 1597
 "R" 320 "A" 1598
 "R" 320 "A" 1599
 "R" 320 "A" 1600
 "U" 0 "R" 319
 "R" 319 "A" 1591
 "R" 319 "A" 1592
 "R" 319 "A" 1593
 "R" 319 "A" 1594
 "R" 319 "A" 1595
 "U" 0 "R" 318
 "R" 318 "A" 1586
 "R" 318 "A" 1587
 "R" 318 "A" 1588
 "R" 318 "A" 1589
 "R" 318 "A" 1590
 "U" 0 "R" 317
 "R" 317 "A" 1581
 "R" 317 "A" 1582
 "R" 317 "A" 1583
 "R" 317 "A" 1584
 "R" 317 "A" 1585
 "U" 0 "R" 316
 "R" 316 "A" 1576
 "R" 316 "A" 1577
 "R" 316 "A" 1578
 "R" 316 "A" 1579
 "R" 316 "A" 1580
 "U" 0 "R" 315
 "R" 315 "A" 1571
 "R" 315 "A" 1572
 "R" 315 "A" 1573
 "R" 315 "A" 1574
 "R" 315 "A" 1575
 "U" 0 "R" 314
 "R" 314 "A" 1566
 "R" 314 "A" 1567
 "R" 314 "A" 1568
 "R" 314 "A" 1569
 "R" 314 "A" 1570
 "U" 0 "R" 313
 "R" 313 "A" 1561
 "R" 313 "A" 1562
 "R" 313 "A" 1563
 "R" 313 "A" 1564
 "R" 313 "A" 1565
 "U" 0 "R" 312
 "R" 312 "A" 1556
 "R" 312 "A" 1557
 "R" 312 "A" 1558
 "R" 312 "A" 1559
 "R" 312 "A" 1560
 "U" 0 "R" 311
 "R" 311 "A" 1551
 "R" 311 "A" 1552
 "R" 311 "A" 1553
 "R" 311 "A" 1554
 "R" 311 "A" 1555
 "U" 0 "R" 310
 "R" 310 "A" 1546
 "R" 310 "A" 1547
 "R" 310 "A" 1548
 "R" 310 "A" 1549
 "R" 310 "A" 1550
 "U" 0 "R" 309
 "R" 309 "A" 1541
 "R" 309 "A" 1542
 "R" 309 "A" 1543
 "R" 309 "A" 1544
 "R" 309 "A" 1545
 "U" 0 "R" 308
 "R" 308 "A" 1536
 "R" 308 "A" 1537
 "R" 308 "A" 1538
 "R" 308 "A" 1539
 "R" 308 "A" 1540
 "U" 0 "R" 307
 "R" 307 "A" 1531
 "R" 307 "A" 1532
 "R" 307 "A" 1533
 "R" 307 "A" 1534
 "R" 307 "A" 1535
 "U" 0 "R" 306
 "R" 306 "A" 1526
 "R" 306 "A" 1527
 "R" 306 "A" 1528
 "R" 306 "A" 1529
 "R" 306 "A" 1530
 "U" 0 "R" 305
 "R" 305 "A" 1521
 "R" 305 "A" 1522
 "R" 305 "A" 1523
 "R" 305 "A" 1524
 "R" 305 "A" 1525
 "U" 0 "R" 304
 "R" 304 "A" 1516
 "R" 304 "A" 1517
 "R" 304 "A" 1518
 "R" 304 "A" 1519
 "R" 304 "A" 1520
 "U" 0 "R" 303
 "R" 303 "A" 1511
 "R" 303 "A" 1512
 "R" 303 "A" 1513
 "R" 303 "A" 1514
 "R" 303 "A" 1515
 "U" 0 "R" 302
 "R" 302 "A" 1506
 "R" 302 "A" 1507
 "R" 302 "A" 1508
 "R" 302 "A" 1509
 "R" 302 "A" 1510
 "U" 0 "R" 301
 "R" 301 "A" 1501
 "R" 301 "A" 1502
 "R" 301 "A" 1503
 "R" 301 "A" 1504
 "R" 301 "A" 1505
 "U" 0 "R" 300
 "R" 300 "A" 1496
 "R" 300 "A" 1497
 "R" 300 "A" 1498
 "R" 300 "A" 1499
 "R" 300 "A" 1500
 "U" 0 "R" 299
 "R" 299 "A" 1491
 "R" 299 "A" 1492
 "R" 299 "A" 1493
 "R" 299 "A" 1494
 "R" 299 "A" 1495
 "U" 0 "R" 298
 "R" 298 "A" 1486
 "R" 298 "A" 1487
 "R" 298 "A" 1488
 "R" 298 "A" 1489
 "R" 298 "A" 1490
 "U" 0 "R" 297
 "R" 297 "A" 1481
 "R" 297 "A" 1482
 "R" 297 "A" 1483
 "R" 297 "A" 1484
 "R" 297 "A" 1485
 "U" 0 "R" 296
 "R" 296 "A" 1476
 "R" 296 "A" 1477
 "R" 296 "A" 1478
 "R" 296 "A" 1479
 "R" 296 "A" 1480
 "U" 0 "R" 295
 "R" 295 "A" 1471
 "R" 295 "A" 1472
 "R" 295 "A" 1473
 "R" 295 "A" 1474
 "R" 295 "A" 1475
 "U" 0 "R" 294
 "R" 294 "A" 1466
 "R" 294 "A" 1467
 "R" 294 "A" 1468
 "R" 294 "A" 1469
 "R" 294 "A" 1470
 "U" 0 "R" 293
 "R" 293 "A" 1461
 "R" 293 "A" 1462
 "R" 293 "A" 1463
 "R" 293 "A" 1464
 "R" 293 "A" 1465
 "U" 0 "R" 292
 "R" 292 "A" 1456
 "R" 292 "A" 1457
 "R" 292 "A" 1458
 "R" 292 "A" 1459
 "R" 292 "A" 1460
 "U" 0 "R" 291
 "R" 291 "A" 1451
 "R" 291 "A" 1452
 "R" 291 "A" 1453
 "R" 291 "A" 1454
 "R" 291 "A" 1455
 "U" 0 "R" 290
 "R" 290 "A" 1446
 "R" 290 "A" 1447
 "R" 290 "A" 1448
 "R" 290 "A" 1449
 "R" 290 "A" 1450
 "U" 0 "R" 289
 "R" 289 "A" 1441
 "R" 289 "A" 1442
 "R" 289 "A" 1443
 "R" 289 "A" 1444
 "R" 289 "A" 1445
 "U" 0 "R" 288
 "R" 288 "A" 1436
 "R" 288 "A" 1437
 "R" 288 "A" 1438
 "R" 288 "A" 1439
 "R" 288 "A" 1440
 "U" 0 "R" 287
 "R" 287 "A" 1431
 "R" 287 "A" 1432
 "R" 287 "A" 1433
 "R" 287 "A" 1434
 "R" 287 "A" 1435
 "U" 0 "R" 286
 "R" 286 "A" 1426
 "R" 286 "A" 1427
 "R" 286 "A" 1428
 "R" 286 "A" 1429
 "R" 286 "A" 1430
 "U" 0 "R" 285
 "R" 285 "A" 1421
 "R" 285 "A" 1422
 "R" 285 "A" 1423
 "R" 285 "A" 1424
 "R" 285 "A" 1425
 "U" 0 "R" 284
 "R" 284 "A" 1416
 "R" 284 "A" 1417
 "R" 284 "A" 1418
 "R" 284 "A" 1419
 "R" 284 "A" 1420
 "U" 0 "R" 283
 "R" 283 "A" 1411
 "R" 283 "A" 1412
 "R" 283 "A" 1413
 "R" 283 "A" 1414
 "R" 283 "A" 1415
 "U" 0 "R" 282
 "R" 282 "A" 1406
 "R" 282 "A" 1407
 "R" 282 "A" 1408
 "R" 282 "A" 1409
 "R" 282 "A" 1410
 "U" 0 "R" 281
 "R" 281 "A" 1401
 "R" 281 "A" 1402
 "R" 281 "A" 1403
 "R" 281 "A" 1404
 "R" 281 "A" 1405
 "U" 0 "R" 280
 "R" 280 "A" 1396
 "R" 280 "A" 1397
 "R" 280 "A" 1398
 "R" 280 "A" 1399
 "R" 280 "A" 1400
 "U" 0 "R" 279
 "R" 279 "A" 1391
 "R" 279 "A" 1392
 "R" 279 "A" 1393
 "R" 279 "A" 1394
 "R" 279 "A" 1395
 "U" 0 "R" 278
 "R" 278 "A" 1386
 "R" 278 "A" 1387
 "R" 278 "A" 1388
 "R" 278 "A" 1389
 "R" 278 "A" 1390
 "U" 0 "R" 277
 "R" 277 "A" 1381
 "R" 277 "A" 1382
 "R" 277 "A" 1383
 "R" 277 "A" 1384
 "R" 277 "A" 1385
 "U" 0 "R" 276
 "R" 276 "A" 1376
 "R" 276 "A" 1377
 "R" 276 "A" 1378
 "R" 276 "A" 1379
 "R" 276 "A" 1380
 "U" 0 "R" 275
 "R" 275 "A" 1371
 "R" 275 "A" 1372
 "R" 275 "A" 1373
 "R" 275 "A" 1374
 "R" 275 "A" 1375
 "U" 0 "R" 274
 "R" 274 "A" 1366
 "R" 274 "A" 1367
 "R" 274 "A" 1368
 "R" 274 "A" 1369
 "R" 274 "A" 1370
 "U" 0 "R" 273
 "R" 273 "A" 1361
 "R" 273 "A" 1362
 "R" 273 "A" 1363
 "R" 273 "A" 1364
 "R" 273 "A" 1365
 "U" 0 "R" 272
 "R" 272 "A" 1356
 "R" 272 "A" 1357
 "R" 272 "A" 1358
 "R" 272 "A" 1359
 "R" 272 "A" 1360
 "U" 0 "R" 271
 "R" 271 "A" 1351
 "R" 271 "A" 1352
 "R" 271 "A" 1353
 "R" 271 "A" 1354
 "R" 271 "A" 1355
 "U" 0 "R" 270
 "R" 270 "A" 1346
 "R" 270 "A" 1347
 "R" 270 "A" 1348
 "R" 270 "A" 1349
 "R" 270 "A" 1350
 "U" 0 "R" 269
 "R" 269 "A" 1341
 "R" 269 "A" 1342
 "R" 269 "A" 1343
 "R" 269 "A" 1344
 "R" 269 "A" 1345
 "U" 0 "R" 268
 "R" 268 "A" 1336
 "R" 268 "A" 1337
 "R" 268 "A" 1338
 "R" 268 "A" 1339
 "R" 268 "A" 1340
 "U" 0 "R" 267
 "R" 267 "A" 1331
 "R" 267 "A" 1332
 "R" 267 "A" 1333
 "R" 267 "A" 1334
 "R" 267 "A" 1335
 "U" 0 "R" 266
 "R" 266 "A" 1326
 "R" 266 "A" 1327
 "R" 266 "A" 1328
 "R" 266 "A" 1329
 "R" 266 "A" 1330
 "U" 0 "R" 265
 "R" 265 "A" 1321
 "R" 265 "A" 1322
 "R" 265 "A" 1323
 "R" 265 "A" 1324
 "R" 265 "A" 1325
 "U" 0 "R" 264
 "R" 264 "A" 1316
 "R" 264 "A" 1317
 "R" 264 "A" 1318
 "R" 264 "A" 1319
 "R" 264 "A" 1320
 "U" 0 "R" 263
 "R" 263 "A" 1311
 "R" 263 "A" 1312
 "R" 263 "A" 1313
 "R" 263 "A" 1314
 "R" 263 "A" 1315
 "U" 0 "R" 262
 "R" 262 "A" 1306
 "R" 262 "A" 1307
 "R" 262 "A" 1308
 "R" 262 "A" 1309
 "R" 262 "A" 1310
 "U" 0 "R" 261
 "R" 261 "A" 1301
 "R" 261 "A" 1302
 "R" 261 "A" 1303
 "R" 261 "A" 1304
 "R" 261 "A" 1305
 "U" 0 "R" 260
 "R" 260 "A" 1296
 "R" 260 "A" 1297
 "R" 260 "A" 1298
 "R" 260 "A" 1299
 "R" 260 "A" 1300
 "U" 0 "R" 259
 "R" 259 "A" 1291
 "R" 259 "A" 1292
 "R" 259 "A" 1293
 "R" 259 "A" 1294
 "R" 259 "A" 1295
 "U" 0 "R" 258
 "R" 258 "A" 1286
 "R" 258 "A" 1287
 "R" 258 "A" 1288
 "R" 258 "A" 1289
 "R" 258 "A" 1290
 "U" 0 "R" 257
 "R" 257 "A" 1281
 "R" 257 "A" 1282
 "R" 257 "A" 1283
 "R" 257 "A" 1284
 "R" 257 "A" 1285
 "U" 0 "R" 256
 "R" 256 "A" 1276
 "R" 256 "A" 1277
 "R" 256 "A" 1278
 "R" 256 "A" 1279
 "R" 256 "A" 1280
 "U" 0 "R" 255
 "R" 255 "A" 1271
 "R" 255 "A" 1272
 "R" 255 "A" 1273
 "R" 255 "A" 1274
 "R" 255 "A" 1275
 "U" 0 "R" 254
 "R" 254 "A" 1266
 "R" 254 "A" 1267
 "R" 254 "A" 1268
 "R" 254 "A" 1269
 "R" 254 "A" 1270
 "U" 0 "R" 253
 "R" 253 "A" 1261
 "R" 253 "A" 1262
 "R" 253 "A" 1263
 "R" 253 "A" 1264
 "R" 253 "A" 1265
 "U" 0 "R" 252
 "R" 252 "A" 1256
 "R" 252 "A" 1257
 "R" 252 "A" 1258
 "R" 252 "A" 1259
 "R" 252 "A" 1260
 "U" 0 "R" 251
 "R" 251 "A" 1251
 "R" 251 "A" 1252
 "R" 251 "A" 1253
 "R" 251 "A" 1254
 "R" 251 "A" 1255
 "U" 0 "R" 250
 "R" 250 "A" 1246
 "R" 250 "A" 1247
 "R" 250 "A" 1248
 "R" 250 "A" 1249
 "R" 250 "A" 1250
 "U" 0 "R" 249
 "R" 249 "A" 1241
 "R" 249 "A" 1242
 "R" 249 "A" 1243
 "R" 249 "A" 1244
 "R" 249 "A" 1245
 "U" 0 "R" 248
 "R" 248 "A" 1236
 "R" 248 "A" 1237
 "R" 248 "A" 1238
 "R" 248 "A" 1239
 "R" 248 "A" 1240
 "U" 0 "R" 247
 "R" 247 "A" 1231
 "R" 247 "A" 1232
 "R" 247 "A" 1233
 "R" 247 "A" 1234
 "R" 247 "A" 1235
 "U" 0 "R" 246
 "R" 246 "A" 1226
 "R" 246 "A" 1227
 "R" 246 "A" 1228
 "R" 246 "A" 1229
 "R" 246 "A" 1230
 "U" 0 "R" 245
 "R" 245 "A" 1221
 "R" 245 "A" 1222
 "R" 245 "A" 1223
 "R" 245 "A" 1224
 "R" 245 "A" 1225
 "U" 0 "R" 244
 "R" 244 "A" 1216
 "R" 244 "A" 1217
 "R" 244 "A" 1218
 "R" 244 "A" 1219
 "R" 244 "A" 1220
 "U" 0 "R" 243
 "R" 243 "A" 1211
 "R" 243 "A" 1212
 "R" 243 "A" 1213
 "R" 243 "A" 1214
 "R" 243 "A" 1215
 "U" 0 "R" 242
 "R" 242 "A" 1206
 "R" 242 "A" 1207
 "R" 242 "A" 1208
 "R" 242 "A" 1209
 "R" 242 "A" 1210
 "U" 0 "R" 241
 "R" 241 "A" 1201
 "R" 241 "A" 1202
 "R" 241 "A" 1203
 "R" 241 "A" 1204
 "R" 241 "A" 1205
 "U" 0 "R" 240
 "R" 240 "A" 1196
 "R" 240 "A" 1197
 "R" 240 "A" 1198
 "R" 240 "A" 1199
 "R" 240 "A" 1200
 "U" 0 "R" 239
 "R" 239 "A" 1191
 "R" 239 "A" 1192
 "R" 239 "A" 1193
 "R" 239 "A" 1194
 "R" 239 "A" 1195
 "U" 0 "R" 238
 "R" 238 "A" 1186
 "R" 238 "A" 1187
 "R" 238 "A" 1188
 "R" 238 "A" 1189
 "R" 238 "A" 1190
 "U" 0 "R" 237
 "R" 237 "A" 1181
 "R" 237 "A" 1182
 "R" 237 "A" 1183
 "R" 237 "A" 1184
 "R" 237 "A" 1185
 "U" 0 "R" 236
 "R" 236 "A" 1176
 "R" 236 "A" 1177
 "R" 236 "A" 1178
 "R" 236 "A" 1179
 "R" 236 "A" 1180
 "U" 0 "R" 235
 "R" 235 "A" 1171
 "R" 235 "A" 1172
 "R" 235 "A" 1173
 "R" 235 "A" 1174
 "R" 235 "A" 1175
 "U" 0 "R" 234
 "R" 234 "A" 1166
 "R" 234 "A" 1167
 "R" 234 "A" 1168
 "R" 234 "A" 1169
 "R" 234 "A" 1170
 "U" 0 "R" 233
 "R" 233 "A" 1161
 "R" 233 "A" 1162
 "R" 233 "A" 1163
 "R" 233 "A" 1164
 "R" 233 "A" 1165
 "U" 0 "R" 232
 "R" 232 "A" 1156
 "R" 232 "A" 1157
 "R" 232 "A" 1158
 "R" 232 "A" 1159
 "R" 232 "A" 1160
 "U" 0 "R" 231
 "R" 231 "A" 1151
 "R" 231 "A" 1152
 "R" 231 "A" 1153
 "R" 231 "A" 1154
 "R" 231 "A" 1155
 "U" 0 "R" 230
 "R" 230 "A" 1146
 "R" 230 "A" 1147
 "R" 230 "A" 1148
 "R" 230 "A" 1149
 "R" 230 "A" 1150
 "U" 0 "R" 229
 "R" 229 "A" 1141
 "R" 229 "A" 1142
 "R" 229 "A" 1143
 "R" 229 "A" 1144
 "R" 229 "A" 1145
 "U" 0 "R" 228
 "R" 228 "A" 1136
 "R" 228 "A" 1137
 "R" 228 "A" 1138
 "R" 228 "A" 1139
 "R" 228 "A" 1140
 "U" 0 "R" 227
 "R" 227 "A" 1131
 "R" 227 "A" 1132
 "R" 227 "A" 1133
 "R" 227 "A" 1134
 "R" 227 "A" 1135
 "U" 0 "R" 226
 "R" 226 "A" 1126
 "R" 226 "A" 1127
 "R" 226 "A" 1128
 "R" 226 "A" 1129
 "R" 226 "A" 1130
 "U" 0 "R" 225
 "R" 225 "A" 1121
 "R" 225 "A" 1122
 "R" 225 "A" 1123
 "R" 225 "A" 1124
 "R" 225 "A" 1125
 "U" 0 "R" 224
 "R" 224 "A" 1116
 "R" 224 "A" 1117
 "R" 224 "A" 1118
 "R" 224 "A" 1119
 "R" 224 "A" 1120
 "U" 0 "R" 223
 "R" 223 "A" 1111
 "R" 223 "A" 1112
 "R" 223 "A" 1113
 "R" 223 "A" 1114
 "R" 223 "A" 1115
 "U" 0 "R" 222
 "R" 222 "A" 1106
 "R" 222 "A" 1107
 "R" 222 "A" 1108
 "R" 222 "A" 1109
 "R" 222 "A" 1110
 "U" 0 "R" 221
 "R" 221 "A" 1101
 "R" 221 "A" 1102
 "R" 221 "A" 1103
 "R" 221 "A" 1104
 "R" 221 "A" 1105
 "U" 0 "R" 220
 "R" 220 "A" 1096
 "R" 220 "A" 1097
 "R" 220 "A" 1098
 "R" 220 "A" 1099
 "R" 220 "A" 1100
 "U" 0 "R" 219
 "R" 219 "A" 1091
 "R" 219 "A" 1092
 "R" 219 "A" 1093
 "R" 219 "A" 1094
 "R" 219 "A" 1095
 "U" 0 "R" 218
 "R" 218 "A" 1086
 "R" 218 "A" 1087
 "R" 218 "A" 1088
 "R" 218 "A" 1089
 "R" 218 "A" 1090
 "U" 0 "R" 217
 "R" 217 "A" 1081
 "R" 217 "A" 1082
 "R" 217 "A" 1083
 "R" 217 "A" 1084
 "R" 217 "A" 1085
 "U" 0 "R" 216
 "R" 216 "A" 1076
 "R" 216 "A" 1077
 "R" 216 "A" 1078
 "R" 216 "A" 1079
 "R" 216 "A" 1080
 "U" 0 "R" 215
 "R" 215 "A" 1071
 "R" 215 "A" 1072
 "R" 215 "A" 1073
 "R" 215 "A" 1074
 "R" 215 "A" 1075
 "U" 0 "R" 214
 "R" 214 "A" 1066
 "R" 214 "A" 1067
 "R" 214 "A" 1068
 "R" 214 "A" 1069
 "R" 214 "A" 1070
 "U" 0 "R" 213
 "R" 213 "A" 1061
 "R" 213 "A" 1062
 "R" 213 "A" 1063
 "R" 213 "A" 1064
 "R" 213 "A" 1065
 "U" 0 "R" 212
 "R" 212 "A" 1056
 "R" 212 "A" 1057
 "R" 212 "A" 1058
 "R" 212 "A" 1059
 "R" 212 "A" 1060
 "U" 0 "R" 211
 "R" 211 "A" 1051
 "R" 211 "A" 1052
 "R" 211 "A" 1053
 "R" 211 "A" 1054
 "R" 211 "A" 1055
 "U" 0 "R" 210
 "R" 210 "A" 1046
 "R" 210 "A" 1047
 "R" 210 "A" 1048
 "R" 210 "A" 1049
 "R" 210 "A" 1050
 "U" 0 "R" 209
 "R" 209 "A" 1041
 "R" 209 "A" 1042
 "R" 209 "A" 1043
 "R" 209 "A" 1044
 "R" 209 "A" 1045
 "U" 0 "R" 208
 "R" 208 "A" 1036
 "R" 208 "A" 1037
 "R" 208 "A" 1038
 "R" 208 "A" 1039
 "R" 208 "A" 1040
 "U" 0 "R" 207
 "R" 207 "A" 1031
 "R" 207 "A" 1032
 "R" 207 "A" 1033
 "R" 207 "A" 1034
 "R" 207 "A" 1035
 "U" 0 "R" 206
 "R" 206 "A" 1026
 "R" 206 "A" 1027
 "R" 206 "A" 1028
 "R" 206 "A" 1029
 "R" 206 "A" 1030
 "U" 0 "R" 205
 "R" 205 "A" 1021
 "R" 205 "A" 1022
 "R" 205 "A" 1023
 "R" 205 "A" 1024
 "R" 205 "A" 1025
 "U" 0 "R" 204
 "R" 204 "A" 1016
 "R" 204 "A" 1017
 "R" 204 "A" 1018
 "R" 204 "A" 1019
 "R" 204 "A" 1020
 "U" 0 "R" 203
 "R" 203 "A" 1011
 "R" 203 "A" 1012
 "R" 203 "A" 1013
 "R" 203 "A" 1014
 "R" 203 "A" 1015
 "U" 0 "R" 202
 "R" 202 "A" 1006
 "R" 202 "A" 1007
 "R" 202 "A" 1008
 "R" 202 "A" 1009
 "R" 202 "A" 1010
 "U" 0 "R" 201
 "R" 201 "A" 1001
 "R" 201 "A" 1002
 "R" 201 "A" 1003
 "R" 201 "A" 1004
 "R" 201 "A" 1005
 "U" 0 "R" 200
 "R" 200 "A" 996
 "R" 200 "A" 997
 "R" 200 "A" 998
 "R" 200 "A" 999
 "R" 200 "A" 1000
 "U" 0 "R" 199
 "R" 199 "A" 991
 "R" 199 "A" 992
 "R" 199 "A" 993
 "R" 199 "A" 994
 "R" 199 "A" 995
 "U" 0 "R" 198
 "R" 198 "A" 986
 "R" 198 "A" 987
 "R" 198 "A" 988
 "R" 198 "A" 989
 "R" 198 "A" 990
 "U" 0 "R" 197
 "R" 197 "A" 981
 "R" 197 "A" 982
 "R" 197 "A" 983
 "R" 197 "A" 984
 "R" 197 "A" 985
 "U" 0 "R" 196
 "R" 196 "A" 976
 "R" 196 "A" 977
 "R" 196 "A" 978
 "R" 196 "A" 979
 "R" 196 "A" 980
 "U" 0 "R" 195
 "R" 195 "A" 971
 "R" 195 "A" 972
 "R" 195 "A" 973
 "R" 195 "A" 974
 "R" 195 "A" 975
 "U" 0 "R" 194
 "R" 194 "A" 966
 "R" 194 "A" 967
 "R" 194 "A" 968
 "R" 194 "A" 969
 "R" 194 "A" 970
 "U" 0 "R" 193
 "R" 193 "A" 961
 "R" 193 "A" 962
 "R" 193 "A" 963
 "R" 193 "A" 964
 "R" 193 "A" 965
 "U" 0 "R" 192
 "R" 192 "A" 956
 "R" 192 "A" 957
 "R" 192 "A" 958
 "R" 192 "A" 959
 "R" 192 "A" 960
 "U" 0 "R" 191
 "R" 191 "A" 951
 "R" 191 "A" 952
 "R" 191 "A" 953
 "R" 191 "A" 954
 "R" 191 "A" 955
 "U" 0 "R" 190
 "R" 190 "A" 946
 "R" 190 "A" 947
 "R" 190 "A" 948
 "R" 190 "A" 949
 "R" 190 "A" 950
 "U" 0 "R" 189
 "R" 189 "A" 941
 "R" 189 "A" 942
 "R" 189 "A" 943
 "R" 189 "A" 944
 "R" 189 "A" 945
 "U" 0 "R" 188
 "R" 188 "A" 936
 "R" 188 "A" 937
 "R" 188 "A" 938
 "R" 188 "A" 939
 "R" 188 "A" 940
 "U" 0 "R" 187
 "R" 187 "A" 931
 "R" 187 "A" 932
 "R" 187 "A" 933
 "R" 187 "A" 934
 "R" 187 "A" 935
 "U" 0 "R" 186
 "R" 186 "A" 926
 "R" 186 "A" 927
 "R" 186 "A" 928
 "R" 186 "A" 929
 "R" 186 "A" 930
 "U" 0 "R" 185
 "R" 185 "A" 921
 "R" 185 "A" 922
 "R" 185 "A" 923
 "R" 185 "A" 924
 "R" 185 "A" 925
 "U" 0 "R" 184
 "R" 184 "A" 916
 "R" 184 "A" 917
 "R" 184 "A" 918
 "R" 184 "A" 919
 "R" 184 "A" 920
 "U" 0 "R" 183
 "R" 183 "A" 911
 "R" 183 "A" 912
 "R" 183 "A" 913
 "R" 183 "A" 914
 "R" 183 "A" 915
 "U" 0 "R" 182
 "R" 182 "A" 906
 "R" 182 "A" 907
 "R" 182 "A" 908
 "R" 182 "A" 909
 "R" 182 "A" 910
 "U" 0 "R" 181
 "R" 181 "A" 901
 "R" 181 "A" 902
 "R" 181 "A" 903
 "R" 181 "A" 904
 "R" 181 "A" 905
 "U" 0 "R" 180
 "R" 180 "A" 896
 "R" 180 "A" 897
 "R" 180 "A" 898
 "R" 180 "A" 899
 "R" 180 "A" 900
 "U" 0 "R" 179
 "R" 179 "A" 891
 "R" 179 "A" 892
 "R" 179 "A" 893
 "R" 179 "A" 894
 "R" 179 "A" 895
 "U" 0 "R" 178
 "R" 178 "A" 886
 "R" 178 "A" 887
 "R" 178 "A" 888
 "R" 178 "A" 889
 "R" 178 "A" 890
 "U" 0 "R" 177
 "R" 177 "A" 881
 "R" 177 "A" 882
 "R" 177 "A" 883
 "R" 177 "A" 884
 "R" 177 "A" 885
 "U" 0 "R" 176
 "R" 176 "A" 876
 "R" 176 "A" 877
 "R" 176 "A" 878
 "R" 176 "A" 879
 "R" 176 "A" 880
 "U" 0 "R" 175
 "R" 175 "A" 871
 "R" 175 "A" 872
 "R" 175 "A" 873
 "R" 175 "A" 874
 "R" 175 "A" 875
 "U" 0 "R" 174
 "R" 174 "A" 866
 "R" 174 "A" 867
 "R" 174 "A" 868
 "R" 174 "A" 869
 "R" 174 "A" 870
 "U" 0 "R" 173
 "R" 173 "A" 861
 "R" 173 "A" 862
 "R" 173 "A" 863
 "R" 173 "A" 864
 "R" 173 "A" 865
 "U" 0 "R" 172
 "R" 172 "A" 856
 "R" 172 "A" 857
 "R" 172 "A" 858
 "R" 172 "A" 859
 "R" 172 "A" 860
 "U" 0 "R" 171
 "R" 171 "A" 851
 "R" 171 "A" 852
 "R" 171 "A" 853
 "R" 171 "A" 854
 "R" 171 "A" 855
 "U" 0 "R" 170
 "R" 170 "A" 846
 "R" 170 "A" 847
 "R" 170 "A" 848
 "R" 170 "A" 849
 "R" 170 "A" 850
 "U" 0 "R" 169
 "R" 169 "A" 841
 "R" 169 "A" 842
 "R" 169 "A" 843
 "R" 169 "A" 844
 "R" 169 "A" 845
 "U" 0 "R" 168
 "R" 168 "A" 836
 "R" 168 "A" 837
 "R" 168 "A" 838
 "R" 168 "A" 839
 "R" 168 "A" 840
 "U" 0 "R" 167
 "R" 167 "A" 831
 "R" 167 "A" 832
 "R" 167 "A" 833
 "R" 167 "A" 834
 "R" 167 "A" 835
 "U" 0 "R" 166
 "R" 166 "A" 826
 "R" 166 "A" 827
 "R" 166 "A" 828
 "R" 166 "A" 829
 "R" 166 "A" 830
 "U" 0 "R" 165
 "R" 165 "A" 821
 "R" 165 "A" 822
 "R" 165 "A" 823
 "R" 165 "A" 824
 "R" 165 "A" 825
 "U" 0 "R" 164
 "R" 164 "A" 816
 "R" 164 "A" 817
 "R" 164 "A" 818
 "R" 164 "A" 819
 "R" 164 "A" 820
 "U" 0 "R" 163
 "R" 163 "A" 811
 "R" 163 "A" 812
 "R" 163 "A" 813
 "R" 163 "A" 814
 "R" 163 "A" 815
 "U" 0 "R" 162
 "R" 162 "A" 806
 "R" 162 "A" 807
 "R" 162 "A" 808
 "R" 162 "A" 809
 "R" 162 "A" 810
 "U" 0 "R" 161
 "R" 161 "A" 801
 "R" 161 "A" 802
 "R" 161 "A" 803
 "R" 161 "A" 804
 "R" 161 "A" 805
 "U" 0 "R" 160
 "R" 160 "A" 796
 "R" 160 "A" 797
 "R" 160 "A" 798
 "R" 160 "A" 799
 "R" 160 "A" 800
 "U" 0 "R" 159
 "R" 159 "A" 791
 "R" 159 "A" 792
 "R" 159 "A" 793
 "R" 159 "A" 794
 "R" 159 "A" 795
 "U" 0 "R" 158
 "R" 158 "A" 786
 "R" 158 "A" 787
 "R" 158 "A" 788
 "R" 158 "A" 789
 "R" 158 "A" 790
 "U" 0 "R" 157
 "R" 157 "A" 781
 "R" 157 "A" 782
 "R" 157 "A" 783
 "R" 157 "A" 784
 "R" 157 "A" 785
 "U" 0 "R" 156
 "R" 156 "A" 776
 "R" 156 "A" 777
 "R" 156 "A" 778
 "R" 156 "A" 779
 "R" 156 "A" 780
 "U" 0 "R" 155
 "R" 155 "A" 771
 "R" 155 "A" 772
 "R" 155 "A" 773
 "R" 155 "A" 774
 "R" 155 "A" 775
 "U" 0 "R" 154
 "R" 154 "A" 766
 "R" 154 "A" 767
 "R" 154 "A" 768
 "R" 154 "A" 769
 "R" 154 "A" 770
 "U" 0 "R" 153
 "R" 153 "A" 761
 "R" 153 "A" 762
 "R" 153 "A" 763
 "R" 153 "A" 764
 "R" 153 "A" 765
 "U" 0 "R" 152
 "R" 152 "A" 756
 "R" 152 "A" 757
 "R" 152 "A" 758
 "R" 152 "A" 759
 "R" 152 "A" 760
 "U" 0 "R" 151
 "R" 151 "A" 751
 "R" 151 "A" 752
 "R" 151 "A" 753
 "R" 151 "A" 754
 "R" 151 "A" 755
 "U" 0 "R" 150
 "R" 150 "A" 746
 "R" 150 "A" 747
 "R" 150 "A" 748
 "R" 150 "A" 749
 "R" 150 "A" 750
 "U" 0 "R" 149
 "R" 149 "A" 741
 "R" 149 "A" 742
 "R" 149 "A" 743
 "R" 149 "A" 744
 "R" 149 "A" 745
 "U" 0 "R" 148
 "R" 148 "A" 736
 "R" 148 "A" 737
 "R" 148 "A" 738
 "R" 148 "A" 739
 "R" 148 "A" 740
 "U" 0 "R" 147
 "R" 147 "A" 731
 "R" 147 "A" 732
 "R" 147 "A" 733
 "R" 147 "A" 734
 "R" 147 "A" 735
 "U" 0 "R" 146
 "R" 146 "A" 726
 "R" 146 "A" 727
 "R" 146 "A" 728
 "R" 146 "A" 729
 "R" 146 "A" 730
 "U" 0 "R" 145
 "R" 145 "A" 721
 "R" 145 "A" 722
 "R" 145 "A" 723
 "R" 145 "A" 724
 "R" 145 "A" 725
 "U" 0 "R" 144
 "R" 144 "A" 716
 "R" 144 "A" 717
 "R" 144 "A" 718
 "R" 144 "A" 719
 "R" 144 "A" 720
 "U" 0 "R" 143
 "R" 143 "A" 711
 "R" 143 "A" 712
 "R" 143 "A" 713
 "R" 143 "A" 714
 "R" 143 "A" 715
 "U" 0 "R" 142
 "R" 142 "A" 706
 "R" 142 "A" 707
 "R" 142 "A" 708
 "R" 142 "A" 709
 "R" 142 "A" 710
 "U" 0 "R" 141
 "R" 141 "A" 701
 "R" 141 "A" 702
 "R" 141 "A" 703
 "R" 141 "A" 704
 "R" 141 "A" 705
 "U" 0 "R" 140
 "R" 140 "A" 696
 "R" 140 "A" 697
 "R" 140 "A" 698
 "R" 140 "A" 699
 "R" 140 "A" 700
 "U" 0 "R" 139
 "R" 139 "A" 691
 "R" 139 "A" 692
 "R" 139 "A" 693
 "R" 139 "A" 694
 "R" 139 "A" 695
 "U" 0 "R" 138
 "R" 138 "A" 686
 "R" 138 "A" 687
 "R" 138 "A" 688
 "R" 138 "A" 689
 "R" 138 "A" 690
 "U" 0 "R" 137
 "R" 137 "A" 681
 "R" 137 "A" 682
 "R" 137 "A" 683
 "R" 137 "A" 684
 "R" 137 "A" 685
 "U" 0 "R" 136
 "R" 136 "A" 676
 "R" 136 "A" 677
 "R" 136 "A" 678
 "R" 136 "A" 679
 "R" 136 "A" 680
 "U" 0 "R" 135
 "R" 135 "A" 671
 "R" 135 "A" 672
 "R" 135 "A" 673
 "R" 135 "A" 674
 "R" 135 "A" 675
 "U" 0 "R" 134
 "R" 134 "A" 666
 "R" 134 "A" 667
 "R" 134 "A" 668
 "R" 134 "A" 669
 "R" 134 "A" 670
 "U" 0 "R" 133
 "R" 133 "A" 661
 "R" 133 "A" 662
 "R" 133 "A" 663
 "R" 133 "A" 664
 "R" 133 "A" 665
 "U" 0 "R" 132
 "R" 132 "A" 656
 "R" 132 "A" 657
 "R" 132 "A" 658
 "R" 132 "A" 659
 "R" 132 "A" 660
 "U" 0 "R" 131
 "R" 131 "A" 651
 "R" 131 "A" 652
 "R" 131 "A" 653
 "R" 131 "A" 654
 "R" 131 "A" 655
 "U" 0 "R" 130
 "R" 130 "A" 646
 "R" 130 "A" 647
 "R" 130 "A" 648
 "R" 130 "A" 649
 "R" 130 "A" 650
 "U" 0 "R" 129
 "R" 129 "A" 641
 "R" 129 "A" 642
 "R" 129 "A" 643
 "R" 129 "A" 644
 "R" 129 "A" 645
 "U" 0 "R" 128
 "R" 128 "A" 636
 "R" 128 "A" 637
 "R" 128 "A" 638
 "R" 128 "A" 639
 "R" 128 "A" 640
 "U" 0 "R" 127
 "R" 127 "A" 631
 "R" 127 "A" 632
 "R" 127 "A" 633
 "R" 127 "A" 634
 "R" 127 "A" 635
 "U" 0 "R" 126
 "R" 126 "A" 626
 "R" 126 "A" 627
 "R" 126 "A" 628
 "R" 126 "A" 629
 "R" 126 "A" 630
 "U" 0 "R" 125
 "R" 125 "A" 621
 "R" 125 "A" 622
 "R" 125 "A" 623
 "R" 125 "A" 624
 "R" 125 "A" 625
 "U" 0 "R" 124
 "R" 124 "A" 616
 "R" 124 "A" 617
 "R" 124 "A" 618
 "R" 124 "A" 619
 "R" 124 "A" 620
 "U" 0 "R" 123
 "R" 123 "A" 611
 "R" 123 "A" 612
 "R" 123 "A" 613
 "R" 123 "A" 614
 "R" 123 "A" 615
 "U" 0 "R" 122
 "R" 122 "A" 606
 "R" 122 "A" 607
 "R" 122 "A" 608
 "R" 122 "A" 609
 "R" 122 "A" 610
 "U" 0 "R" 121
 "R" 121 "A" 601
 "R" 121 "A" 602
 "R" 121 "A" 603
 "R" 121 "A" 604
 "R" 121 "A" 605
 "U" 0 "R" 120
 "R" 120 "A" 596
 "R" 120 "A" 597
 "R" 120 "A" 598
 "R" 120 "A" 599
 "R" 120 "A" 600
 "U" 0 "R" 119
 "R" 119 "A" 591
 "R" 119 "A" 592
 "R" 119 "A" 593
 "R" 119 "A" 594
 "R" 119 "A" 595
 "U" 0 "R" 118
 "R" 118 "A" 586
 "R" 118 "A" 587
 "R" 118 "A" 588
 "R" 118 "A" 589
 "R" 118 "A" 590
 "U" 0 "R" 117
 "R" 117 "A" 581
 "R" 117 "A" 582
 "R" 117 "A" 583
 "R" 117 "A" 584
 "R" 117 "A" 585
 "U" 0 "R" 116
 "R" 116 "A" 576
 "R" 116 "A" 577
 "R" 116 "A" 578
 "R" 116 "A" 579
 "R" 116 "A" 580
 "U" 0 "R" 115
 "R" 115 "A" 571
 "R" 115 "A" 572
 "R" 115 "A" 573
 "R" 115 "A" 574
 "R" 115 "A" 575
 "U" 0 "R" 114
 "R" 114 "A" 566
 "R" 114 "A" 567
 "R" 114 "A" 568
 "R" 114 "A" 569
 "R" 114 "A" 570
 "U" 0 "R" 113
 "R" 113 "A" 561
 "R" 113 "A" 562
 "R" 113 "A" 563
 "R" 113 "A" 564
 "R" 113 "A" 565
 "U" 0 "R" 112
 "R" 112 "A" 556
 "R" 112 "A" 557
 "R" 112 "A" 558
 "R" 112 "A" 559
 "R" 112 "A" 560
 "U" 0 "R" 111
 "R" 111 "A" 551
 "R" 111 "A" 552
 "R" 111 "A" 553
 "R" 111 "A" 554
 "R" 111 "A" 555
 "U" 0 "R" 110
 "R" 110 "A" 546
 "R" 110 "A" 547
 "R" 110 "A" 548
 "R" 110 "A" 549
 "R" 110 "A" 550
 "U" 0 "R" 109
 "R" 109 "A" 541
 "R" 109 "A" 542
 "R" 109 "A" 543
 "R" 109 "A" 544
 "R" 109 "A" 545
 "U" 0 "R" 108
 "R" 108 "A" 536
 "R" 108 "A" 537
 "R" 108 "A" 538
 "R" 108 "A" 539
 "R" 108 "A" 540
 "U" 0 "R" 107
 "R" 107 "A" 531
 "R" 107 "A" 532
 "R" 107 "A" 533
 "R" 107 "A" 534
 "R" 107 "A" 535
 "U" 0 "R" 106
 "R" 106 "A" 526
 "R" 106 "A" 527
 "R" 106 "A" 528
 "R" 106 "A" 529
 "R" 106 "A" 530
 "U" 0 "R" 105
 "R" 105 "A" 521
 "R" 105 "A" 522
 "R" 105 "A" 523
 "R" 105 "A" 524
 "R" 105 "A" 525
 "U" 0 "R" 104
 "R" 104 "A" 516
 "R" 104 "A" 517
 "R" 104 "A" 518
 "R" 104 "A" 519
 "R" 104 "A" 520
 "U" 0 "R" 103
 "R" 103 "A" 511
 "R" 103 "A" 512
 "R" 103 "A" 513
 "R" 103 "A" 514
 "R" 103 "A" 515
 "U" 0 "R" 102
 "R" 102 "A" 506
 "R" 102 "A" 507
 "R" 102 "A" 508
 "R" 102 "A" 509
 "R" 102 "A" 510
 "U" 0 "R" 101
 "R" 101 "A" 501
 "R" 101 "A" 502
 "R" 101 "A" 503
 "R" 101 "A" 504
 "R" 101 "A" 505
 "U" 0 "R" 100
 "R" 100 "A" 496
 "R" 100 "A" 497
 "R" 100 "A" 498
 "R" 100 "A" 499
 "R" 100 "A" 500
 "U" 0 "R" 99
 "R" 99 "A" 491
 "R" 99 "A" 492
 "R" 99 "A" 493
 "R" 99 "A" 494
 "R" 99 "A" 495
 "U" 0 "R" 98
 "R" 98 "A" 486
 "R" 98 "A" 487
 "R" 98 "A" 488
 "R" 98 "A" 489
 "R" 98 "A" 490
 "U" 0 "R" 97
 "R" 97 "A" 481
 "R" 97 "A" 482
 "R" 97 "A" 483
 "R" 97 "A" 484
 "R" 97 "A" 485
 "U" 0 "R" 96
 "R" 96 "A" 476
 "R" 96 "A" 477
 "R" 96 "A" 478
 "R" 96 "A" 479
 "R" 96 "A" 480
 "U" 0 "R" 95
 "R" 95 "A" 471
 "R" 95 "A" 472
 "R" 95 "A" 473
 "R" 95 "A" 474
 "R" 95 "A" 475
 "U" 0 "R" 94
 "R" 94 "A" 466
 "R" 94 "A" 467
 "R" 94 "A" 468
 "R" 94 "A" 469
 "R" 94 "A" 470
 "U" 0 "R" 93
 "R" 93 "A" 461
 "R" 93 "A" 462
 "R" 93 "A" 463
 "R" 93 "A" 464
 "R" 93 "A" 465
 "U" 0 "R" 92
 "R" 92 "A" 456
 "R" 92 "A" 457
 "R" 92 "A" 458
 "R" 92 "A" 459
 "R" 92 "A" 460
 "U" 0 "R" 91
 "R" 91 "A" 451
 "R" 91 "A" 452
 "R" 91 "A" 453
 "R" 91 "A" 454
 "R" 91 "A" 455
 "U" 0 "R" 90
 "R" 90 "A" 446
 "R" 90 "A" 447
 "R" 90 "A" 448
 "R" 90 "A" 449
 "R" 90 "A" 450
 "U" 0 "R" 89
 "R" 89 "A" 441
 "R" 89 "A" 442
 "R" 89 "A" 443
 "R" 89 "A" 444
 "R" 89 "A" 445
 "U" 0 "R" 88
 "R" 88 "A" 436
 "R" 88 "A" 437
 "R" 88 "A" 438
 "R" 88 "A" 439
 "R" 88 "A" 440
 "U" 0 "R" 87
 "R" 87 "A" 431
 "R" 87 "A" 432
 "R" 87 "A" 433
 "R" 87 "A" 434
 "R" 87 "A" 435
 "U" 0 "R" 86
 "R" 86 "A" 426
 "R" 86 "A" 427
 "R" 86 "A" 428
 "R" 86 "A" 429
 "R" 86 "A" 430
 "U" 0 "R" 85
 "R" 85 "A" 421
 "R" 85 "A" 422
 "R" 85 "A" 423
 "R" 85 "A" 424
 "R" 85 "A" 425
 "U" 0 "R" 84
 "R" 84 "A" 416
 "R" 84 "A" 417
 "R" 84 "A" 418
 "R" 84 "A" 419
 "R" 84 "A" 420
 "U" 0 "R" 83
 "R" 83 "A" 411
 "R" 83 "A" 412
 "R" 83 "A" 413
 "R" 83 "A" 414
 "R" 83 "A" 415
 "U" 0 "R" 82
 "R" 82 "A" 406
 "R" 82 "A" 407
 "R" 82 "A" 408
 "R" 82 "A" 409
 "R" 82 "A" 410
 "U" 0 "R" 81
 "R" 81 "A" 401
 "R" 81 "A" 402
 "R" 81 "A" 403
 "R" 81 "A" 404
 "R" 81 "A" 405
 "U" 0 "R" 80
 "R" 80 "A" 396
 "R" 80 "A" 397
 "R" 80 "A" 398
 "R" 80 "A" 399
 "R" 80 "A" 400
 "U" 0 "R" 79
 "R" 79 "A" 391
 "R" 79 "A" 392
 "R" 79 "A" 393
 "R" 79 "A" 394
 "R" 79 "A" 395
 "U" 0 "R" 78
 "R" 78 "A" 386
 "R" 78 "A" 387
 "R" 78 "A" 388
 "R" 78 "A" 389
 "R" 78 "A" 390
 "U" 0 "R" 77
 "R" 77 "A" 381
 "R" 77 "A" 382
 "R" 77 "A" 383
 "R" 77 "A" 384
 "R" 77 "A" 385
 "U" 0 "R" 76
 "R" 76 "A" 376
 "R" 76 "A" 377
 "R" 76 "A" 378
 "R" 76 "A" 379
 "R" 76 "A" 380
 "U" 0 "R" 75
 "R" 75 "A" 371
 "R" 75 "A" 372
 "R" 75 "A" 373
 "R" 75 "A" 374
 "R" 75 "A" 375
 "U" 0 "R" 74
 "R" 74 "A" 366
 "R" 74 "A" 367
 "R" 74 "A" 368
 "R" 74 "A" 369
 "R" 74 "A" 370
 "U" 0 "R" 73
 "R" 73 "A" 361
 "R" 73 "A" 362
 "R" 73 "A" 363
 "R" 73 "A" 364
 "R" 73 "A" 365
 "U" 0 "R" 72
 "R" 72 "A" 356
 "R" 72 "A" 357
 "R" 72 "A" 358
 "R" 72 "A" 359
 "R" 72 "A" 360
 "U" 0 "R" 71
 "R" 71 "A" 351
 "R" 71 "A" 352
 "R" 71 "A" 353
 "R" 71 "A" 354
 "R" 71 "A" 355
 "U" 0 "R" 70
 "R" 70 "A" 346
 "R" 70 "A" 347
 "R" 70 "A" 348
 "R" 70 "A" 349
 "R" 70 "A" 350
 "U" 0 "R" 69
 "R" 69 "A" 341
 "R" 69 "A" 342
 "R" 69 "A" 343
 "R" 69 "A" 344
 "R" 69 "A" 345
 "U" 0 "R" 68
 "R" 68 "A" 336
 "R" 68 "A" 337
 "R" 68 "A" 338
 "R" 68 "A" 339
 "R" 68 "A" 340
 "U" 0 "R" 67
 "R" 67 "A" 331
 "R" 67 "A" 332
 "R" 67 "A" 333
 "R" 67 "A" 334
 "R" 67 "A" 335
 "U" 0 "R" 66
 "R" 66 "A" 326
 "R" 66 "A" 327
 "R" 66 "A" 328
 "R" 66 "A" 329
 "R" 66 "A" 330
 "U" 0 "R" 65
 "R" 65 "A" 321
 "R" 65 "A" 322
 "R" 65 "A" 323
 "R" 65 "A" 324
 "R" 65 "A" 325
 "U" 0 "R" 64
 "R" 64 "A" 316
 "R" 64 "A" 317
 "R" 64 "A" 318
 "R" 64 "A" 319
 "R" 64 "A" 320
 "U" 0 "R" 63
 "R" 63 "A" 311
 "R" 63 "A" 312
 "R" 63 "A" 313
 "R" 63 "A" 314
 "R" 63 "A" 315
 "U" 0 "R" 62
 "R" 62 "A" 306
 "R" 62 "A" 307
 "R" 62 "A" 308
 "R" 62 "A" 309
 "R" 62 "A" 310
 "U" 0 "R" 61
 "R" 61 "A" 301
 "R" 61 "A" 302
 "R" 61 "A" 303
 "R" 61 "A" 304
 "R" 61 "A" 305
 "U" 0 "R" 60
 "R" 60 "A" 296
 "R" 60 "A" 297
 "R" 60 "A" 298
 "R" 60 "A" 299
 "R" 60 "A" 300
 "U" 0 "R" 59
 "R" 59 "A" 291
 "R" 59 "A" 292
 "R" 59 "A" 293
 "R" 59 "A" 294
 "R" 59 "A" 295
 "U" 0 "R" 58
 "R" 58 "A" 286
 "R" 58 "A" 287
 "R" 58 "A" 288
 "R" 58 "A" 289
 "R" 58 "A" 290
 "U" 0 "R" 57
 "R" 57 "A" 281
 "R" 57 "A" 282
 "R" 57 "A" 283
 "R" 57 "A" 284
 "R" 57 "A" 285
 "U" 0 "R" 56
 "R" 56 "A" 276
 "R" 56 "A" 277
 "R" 56 "A" 278
 "R" 56 "A" 279
 "R" 56 "A" 280
 "U" 0 "R" 55
 "R" 55 "A" 271
 "R" 55 "A" 272
 "R" 55 "A" 273
 "R" 55 "A" 274
 "R" 55 "A" 275
 "U" 0 "R" 54
 "R" 54 "A" 266
 "R" 54 "A" 267
 "R" 54 "A" 268
 "R" 54 "A" 269
 "R" 54 "A" 270
 "U" 0 "R" 53
 "R" 53 "A" 261
 "R" 53 "A" 262
 "R" 53 "A" 263
 "R" 53 "A" 264
 "R" 53 "A" 265
 "U" 0 "R" 52
 "R" 52 "A" 256
 "R" 52 "A" 257
 "R" 52 "A" 258
 "R" 52 "A" 259
 "R" 52 "A" 260
 "U" 0 "R" 51
 "R" 51 "A" 251
 "R" 51 "A" 252
 "R" 51 "A" 253
 "R" 51 "A" 254
 "R" 51 "A" 255
 "U" 0 "R" 50
 "R" 50 "A" 246
 "R" 50 "A" 247
 "R" 50 "A" 248
 "R" 50 "A" 249
 "R" 50 "A" 250
 "U" 0 "R" 49
 "R" 49 "A" 241
 "R" 49 "A" 242
 "R" 49 "A" 243
 "R" 49 "A" 244
 "R" 49 "A" 245
 "U" 0 "R" 48
 "R" 48 "A" 236
 "R" 48 "A" 237
 "R" 48 "A" 238
 "R" 48 "A" 239
 "R" 48 "A" 240
 "U" 0 "R" 47
 "R" 47 "A" 231
 "R" 47 "A" 232
 "R" 47 "A" 233
 "R" 47 "A" 234
 "R" 47 "A" 235
 "U" 0 "R" 46
 "R" 46 "A" 226
 "R" 46 "A" 227
 "R" 46 "A" 228
 "R" 46 "A" 229
 "R" 46 "A" 230
 "U" 0 "R" 45
 "R" 45 "A" 221
 "R" 45 "A" 222
 "R" 45 "A" 223
 "R" 45 "A" 224
 "R" 45 "A" 225
 "U" 0 "R" 44
 "R" 44 "A" 216
 "R" 44 "A" 217
 "R" 44 "A" 218
 "R" 44 "A" 219
 "R" 44 "A" 220
 "U" 0 "R" 43
 "R" 43 "A" 211
 "R" 43 "A" 212
 "R" 43 "A" 213
 "R" 43 "A" 214
 "R" 43 "A" 215
 "U" 0 "R" 42
 "R" 42 "A" 206
 "R" 42 "A" 207
 "R" 42 "A" 208
 "R" 42 "A" 209
 "R" 42 "A" 210
 "U" 0 "R" 41
 "R" 41 "A" 201
 "R" 41 "A" 202
 "R" 41 "A" 203
 "R" 41 "A" 204
 "R" 41 "A" 205
 "U" 0 "R" 40
 "R" 40 "A" 196
 "R" 40 "A" 197
 "R" 40 "A" 198
 "R" 40 "A" 199
 "R" 40 "A" 200
 "U" 0 "R" 39
 "R" 39 "A" 191
 "R" 39 "A" 192
 "R" 39 "A" 193
 "R" 39 "A" 194
 "R" 39 "A" 195
 "U" 0 "R" 38
 "R" 38 "A" 186
 "R" 38 "A" 187
 "R" 38 "A" 188
 "R" 38 "A" 189
 "R" 38 "A" 190
 "U" 0 "R" 37
 "R" 37 "A" 181
 "R" 37 "A" 182
 "R" 37 "A" 183
 "R" 37 "A" 184
 "R" 37 "A" 185
 "U" 0 "R" 36
 "R" 36 "A" 176
 "R" 36 "A" 177
 "R" 36 "A" 178
 "R" 36 "A" 179
 "R" 36 "A" 180
 "U" 0 "R" 35
 "R" 35 "A" 171
 "R" 35 "A" 172
 "R" 35 "A" 173
 "R" 35 "A" 174
 "R" 35 "A" 175
 "U" 0 "R" 34
 "R" 34 "A" 166
 "R" 34 "A" 167
 "R" 34 "A" 168
 "R" 34 "A" 169
 "R" 34 "A" 170
 "U" 0 "R" 33
 "R" 33 "A" 161
 "R" 33 "A" 162
 "R" 33 "A" 163
 "R" 33 "A" 164
 "R" 33 "A" 165
 "U" 0 "R" 32
 "R" 32 "A" 156
 "R" 32 "A" 157
 "R" 32 "A" 158
 "R" 32 "A" 159
 "R" 32 "A" 160
 "U" 0 "R" 31
 "R" 31 "A" 151
 "R" 31 "A" 152
 "R" 31 "A" 153
 "R" 31 "A" 154
 "R" 31 "A" 155
 "U" 0 "R" 30
 "R" 30 "A" 146
 "R" 30 "A" 147
 "R" 30 "A" 148
 "R" 30 "A" 149
 "R" 30 "A" 150
 "U" 0 "R" 29
 "R" 29 "A" 141
 "R" 29 "A" 142
 "R" 29 "A" 143
 "R" 29 "A" 144
 "R" 29 "A" 145
 "U" 0 "R" 28
 "R" 28 "A" 136
 "R" 28 "A" 137
 "R" 28 "A" 138
 "R" 28 "A" 139
 "R" 28 "A" 140
 "U" 0 "R" 27
 "R" 27 "A" 131
 "R" 27 "A" 132
 "R" 27 "A" 133
 "R" 27 "A" 134
 "R" 27 "A" 135
 "U" 0 "R" 26
 "R" 26 "A" 126
 "R" 26 "A" 127
 "R" 26 "A" 128
 "R" 26 "A" 129
 "R" 26 "A" 130
 "U" 0 "R" 25
 "R" 25 "A" 121
 "R" 25 "A" 122
 "R" 25 "A" 123
 "R" 25 "A" 124
 "R" 25 "A" 125
 "U" 0 "R" 24
 "R" 24 "A" 116
 "R" 24 "A" 117
 "R" 24 "A" 118
 "R" 24 "A" 119
 "R" 24 "A" 120
 "U" 0 "R" 23
 "R" 23 "A" 111
 "R" 23 "A" 112
 "R" 23 "A" 113
 "R" 23 "A" 114
 "R" 23 "A" 115
 "U" 0 "R" 22
 "R" 22 "A" 106
 "R" 22 "A" 107
 "R" 22 "A" 108
 "R" 22 "A" 109
 "R" 22 "A" 110
 "U" 0 "R" 21
 "R" 21 "A" 101
 "R" 21 "A" 102
 "R" 21 "A" 103
 "R" 21 "A" 104
 "R" 21 "A" 105
 "U" 0 "R" 20
 "R" 20 "A" 96
 "R" 20 "A" 97
 "R" 20 "A" 98
 "R" 20 "A" 99
 "R" 20 "A" 100
 "U" 0 "R" 19
 "R" 19 "A" 91
 "R" 19 "A" 92
 "R" 19 "A" 93
 "R" 19 "A" 94
 "R" 19 "A" 95
 "U" 0 "R" 18
 "R" 18 "A" 86
 "R" 18 "A" 87
 "R" 18 "A" 88
 "R" 18 "A" 89
 "R" 18 "A" 90
 "U" 0 "R" 17
 "R" 17 "A" 81
 "R" 17 "A" 82
 "R" 17 "A" 83
 "R" 17 "A" 84
 "R" 17 "A" 85
 "U" 0 "R" 16
 "R" 16 "A" 76
 "R" 16 "A" 77
 "R" 16 "A" 78
 "R" 16 "A" 79
 "R" 16 "A" 80
 "U" 0 "R" 15
 "R" 15 "A" 71
 "R" 15 "A" 72
 "R" 15 "A" 73
 "R" 15 "A" 74
 "R" 15 "A" 75
 "U" 0 "R" 14
 "R" 14 "A" 66
 "R" 14 "A" 67
 "R" 14 "A" 68
 "R" 14 "A" 69
 "R" 14 "A" 70
 "U" 0 "R" 13
 "R" 13 "A" 61
 "R" 13 "A" 62
 "R" 13 "A" 63
 "R" 13 "A" 64
 "R" 13 "A" 65
 "U" 0 "R" 12
 "R" 12 "A" 56
 "R" 12 "A" 57
 "R" 12 "A" 58
 "R" 12 "A" 59
 "R" 12 "A" 60
 "U" 0 "R" 11
 "R" 11 "A" 51
 "R" 11 "A" 52
 "R" 11 "A" 53
 "R" 11 "A" 54
 "R" 11 "A" 55
 "U" 0 "R" 10
 "R" 10 "A" 46
 "R" 10 "A" 47
 "R" 10 "A" 48
 "R" 10 "A" 49
 "R" 10 "A" 50
 "U" 0 "R" 9
 "R" 9 "A" 41
 "R" 9 "A" 42
 "R" 9 "A" 43
 "R" 9 "A" 44
 "R" 9 "A" 45
 "U" 0 "R" 8
 "R" 8 "A" 36
 "R" 8 "A" 37
 "R" 8 "A" 38
 "R" 8 "A" 39
 "R" 8 "A" 40
 "U" 0 "R" 7
 "R" 7 "A" 31
 "R" 7 "A" 32
 "R" 7 "A" 33
 "R" 7 "A" 34
 "R" 7 "A" 35
 "U" 0 "R" 6
 "R" 6 "A" 26
 "R" 6 "A" 27
 "R" 6 "A" 28
 "R" 6 "A" 29
 "R" 6 "A" 30
 "U" 0 "R" 5
 "R" 5 "A" 21
 "R" 5 "A" 22
 "R" 5 "A" 23
 "R" 5 "A" 24
 "R" 5 "A" 25
 "U" 0 "R" 4
 "R" 4 "A" 16
 "R" 4 "A" 17
 "R" 4 "A" 18
 "R" 4 "A" 19
 "R" 4 "A" 20
 "U" 0 "R" 3
 "R" 3 "A" 11
 "R" 3 "A" 12
 "R" 3 "A" 13
 "R" 3 "A" 14
 "R" 3 "A" 15
 "U" 0 "R" 2
 "R" 2 "A" 6
 "R" 2 "A" 7
 "R" 2 "A" 8
 "R" 2 "A" 9
 "R" 2 "A" 10
 "U" 0 "R" 1
 "R" 1 "A" 1
 "R" 1 "A" 2
 "R" 1 "A" 3
 "R" 1 "A" 4
 "R" 1 "A" 5
!entry.CHCL3BOX.unit.name single str
 ""
!entry.CHCL3BOX.unit.positions table  dbl x  dbl y  dbl z
 -22.675111 -13.977137 -21.470579
 -22.439111 -14.573137 -20.576579
 -22.173111 -16.296137 -21.147579
 -20.901111 -14.033137 -19.852579
 -23.860111 -14.439137 -19.529579
 -9.668111 -15.097137 -18.569579
 -8.929111 -14.426137 -19.032579
 -9.622111 -12.862137 -18.682579
 -7.327111 -14.645137 -18.187579
 -8.920111 -14.831137 -20.719579
 -19.389111 -21.434137 -21.215579
 -20.291111 -21.146137 -21.774579
 -20.181111 -21.444137 -23.463579
 -21.637111 -22.061137 -21.137579
 -20.489111 -19.444137 -21.582579
 -9.811111 -23.481137 -11.238579
 -10.325111 -23.082137 -12.124579
 -10.576111 -21.398137 -12.027579
 -9.134111 -23.417137 -13.365579
 -11.797111 -24.001137 -12.409579
 -24.154111 -16.229137 -23.290579
 -24.008111 -16.377137 -24.370579
 -25.498111 -16.855137 -25.140579
 -23.406111 -14.884137 -24.976579
 -22.864111 -17.678137 -24.532579
 22.081889 -10.221137 -28.220579
 21.372889 -10.907137 -27.734579
 22.320889 -12.070137 -26.778579
 20.423889 -11.842137 -28.919579
 20.266889 -9.904137 -26.794579
 -18.974111 -12.870137 -16.898579
 -17.886111 -12.943137 -16.755579
 -17.312111 -11.963137 -18.068579
 -17.437111 -12.268137 -15.236579
 -17.337111 -14.622137 -16.972579
 -10.132111 -10.098137 26.589421
 -11.166111 -9.752137 26.738421
 -12.308111 -10.318137 25.475421
 -11.685111 -10.265137 28.343421
 -11.007111 -7.991137 26.752421
 -19.714111 -24.634137 8.166421
 -19.180111 -24.376137 7.239421
 -17.642111 -23.689137 7.776421
 -18.873111 -25.846137 6.360421
 -20.104111 -23.229137 6.338421
 -15.654111 -13.406137 -22.695579
 -14.661111 -13.128137 -23.076579
 -13.471111 -12.689137 -21.804579
 -14.166111 -14.561137 -23.937579
 -14.849111 -11.798137 -24.140579
 -13.962111 -21.020137 -15.854579
 -14.058111 -20.285137 -15.041579
 -14.966111 -21.098137 -13.880579
 -12.548111 -19.784137 -14.374579
 -14.960111 -18.863137 -15.535579
 -23.513111 -28.650137 -7.057579
 -23.829111 -27.780137 -6.462579
 -24.630111 -26.718137 -7.618579
 -24.837111 -28.496137 -5.300579
 -22.255111 -27.310137 -5.923579
 24.347889 -8.635137 -4.139579
 23.704889 -8.017137 -4.783579
 22.623889 -8.957137 -5.841579
 22.640889 -7.239137 -3.625579
 24.680889 -6.807137 -5.603579
 -17.046111 -27.750137 -9.788579
 -17.973111 -27.162137 -9.712579
 -18.806111 -27.524137 -8.302579
 -17.523111 -25.481137 -9.612579
 -18.890111 -27.490137 -11.161579
 -21.710111 -20.728137 -10.744579
 -21.578111 -20.305137 -9.737579
 -20.500111 -21.302137 -8.801579
 -20.826111 -18.727137 -10.001579
 -23.239111 -20.088137 -9.017579
 -19.272111 -27.044137 18.187421
 -18.647111 -26.152137 18.338421
 -17.784111 -25.955137 16.861421
 -19.582111 -24.778137 18.596421
 -17.495111 -26.549137 19.652421
 -21.224111 24.750863 6.703421
 -22.006111 24.598863 5.945421
 -23.115111 25.953863 6.213421
 -21.448111 24.618863 4.312421
 -22.779111 23.003863 6.230421
 -20.003111 -22.786137 -1.006579
 -19.340111 -23.190137 -0.227579
 -20.412111 -23.591137 1.089421
 -18.553111 -24.539137 -1.017579
 -18.042111 -22.073137 0.318421
 -17.284111 16.741863 -7.333579
 -16.209111 16.601863 -7.522579
 -15.140111 17.282863 -6.396579
 -16.017111 14.864863 -7.794579
 -15.873111 17.472863 -8.991579
 -14.398111 -24.093137 11.953421
 -15.225111 -23.515137 12.390421
 -15.779111 -24.391137 13.807421
 -14.736111 -21.954137 13.014421
 -16.512111 -23.348137 11.304421
 -27.521111 -25.688137 7.247421
 -27.939111 -24.672137 7.181421
 -27.161111 -23.880137 5.864421
 -29.679111 -24.720137 6.997421
 -27.435111 -23.889137 8.665421
 -16.937111 24.358863 26.353421
 -17.323111 25.273863 25.878421
 -16.152111 25.746863 24.588421
 -18.812111 24.676863 25.134421
 -17.650111 26.441863 27.110421
 23.119889 -22.637137 -7.001579
 22.178889 -22.843137 -6.471579
 22.732889 -22.484137 -4.826579
 20.898889 -21.892137 -7.196579
 21.843889 -24.569137 -6.553579
 -22.815111 -11.024137 -15.447579
 -22.701111 -11.452137 -16.454579
 -24.091111 -10.842137 -17.220579
 -21.179111 -10.866137 -17.148579
 -22.732111 -13.211137 -16.210579
 -25.186111 -27.559137 21.764421
 -25.751111 -27.605137 22.707421
 -25.758111 -26.074137 23.601421
 -27.408111 -27.930137 22.256421
 -25.096111 -28.944137 23.657421
 -20.076111 -26.403137 3.187421
 -19.711111 -27.363137 2.794421
 -17.937111 -27.091137 2.761421
 -20.364111 -27.699137 1.213421
 -20.197111 -28.569137 3.918421
 27.175889 -10.811137 2.744421
 26.434889 -10.288137 2.122421
 26.510889 -8.546137 2.561421
 27.030889 -10.643137 0.445421
 24.899889 -11.025137 2.329421
 -28.804111 -18.403137 15.737421
 -27.969111 -17.914137 15.214421
 -28.326111 -16.278137 14.721421
 -26.672111 -18.019137 16.347421
 -27.717111 -18.856137 13.784421
 -10.635111 -22.423137 9.162421
 -11.562111 -22.250137 9.729421
 -12.211111 -23.847137 10.232421
 -11.108111 -21.288137 11.097421
 -12.860111 -21.411137 8.896421
 -22.321111 -25.197137 -9.730579
 -22.512111 -24.687137 -10.686579
 -23.565111 -23.343137 -10.280579
 -20.907111 -24.222137 -11.251579
 -23.346111 -25.711137 -11.861579
 -11.730111 -21.277137 -17.843579
 -12.031111 -20.587137 -18.645579
 -11.970111 -18.977137 -18.046579
 -10.855111 -20.803137 -19.866579
 -13.617111 -21.079137 -19.137579
 -23.760111 -19.653137 -1.179579
 -23.112111 -20.454137 -1.563579
 -21.511111 -20.272137 -0.998579
 -23.754111 -22.011137 -1.205579
 -23.177111 -20.147137 -3.252579
 -25.092111 -13.111137 -7.687579
 -24.241111 -12.480137 -7.984579
 -24.696111 -11.625137 -9.407579
 -23.779111 -11.403137 -6.675579
 -22.909111 -13.647137 -8.426579
 -21.202111 -17.471137 -18.834579
 -21.161111 -17.856137 -17.805579
 -22.337111 -16.942137 -16.853579
 -21.763111 -19.462137 -18.059579
 -19.537111 -17.755137 -17.051579
 -12.354111 -27.829137 0.590421
 -12.773111 -26.952137 1.105421
 -12.804111 -27.273137 2.891421
 -11.627111 -25.565137 0.612421
 -14.386111 -26.794137 0.429421
 -22.468111 -25.774137 -3.324579
 -22.932111 -26.098137 -2.381579
 -24.437111 -25.217137 -2.286579
 -23.183111 -27.759137 -2.235579
 -21.865111 -25.430137 -1.089579
 26.805889 -21.633137 -14.144579
 25.813889 -21.260137 -14.439579
 25.861889 -21.157137 -16.243579
 24.612889 -22.418137 -13.871579
 25.541889 -19.684137 -13.645579
 -7.462111 -23.555137 13.431421
 -7.044111 -23.486137 12.416421
 -5.692111 -24.596137 12.274421
 -8.307111 -23.969137 11.350421
 -6.484111 -21.824137 12.220421
 -26.403111 -26.213137 -5.171579
 -27.463111 -26.105137 -5.442579
 -27.903111 -27.188137 -6.797579
 -28.519111 -26.379137 -4.036579
 -27.377111 -24.382137 -5.961579
 -17.192111 -23.425137 17.931421
 -16.508111 -22.611137 18.213421
 -15.891111 -22.143137 16.624421
 -17.565111 -21.434137 19.057421
 -15.099111 -23.131137 19.111421
 -20.493111 -24.575137 24.959421
 -21.325111 -24.712137 25.664421
 -20.782111 -24.300137 27.280421
 -22.584111 -23.607137 25.175421
 -21.694111 -26.405137 25.475421
 19.480889 -26.674137 22.345421
 20.124889 -26.422137 23.201421
 20.270889 -27.857137 24.157421
 21.678889 -25.712137 22.693421
 19.103889 -25.264137 24.056421
 -23.335111 -22.263137 21.533421
 -22.613111 -22.715137 20.836421
 -21.316111 -21.560137 20.595421
 -21.933111 -24.183137 21.511421
 -23.584111 -22.928137 19.416421
 26.828889 -11.642137 26.266421
 25.856889 -11.999137 25.894421
 25.628889 -13.661137 26.517421
 24.496889 -11.034137 26.565421
 25.851889 -12.001137 24.127421
 -15.615111 26.881863 16.905421
 -14.989111 27.073863 16.021421
 -15.273111 28.731863 15.658421
 -13.282111 26.885863 16.307421
 -15.539111 25.868863 14.843421
 22.199889 -23.296137 8.046421
 23.041889 -22.711137 8.444421
 24.263889 -23.700137 9.343421
 23.608889 -21.895137 7.037421
 22.340889 -21.394137 9.445421
 -18.747111 -17.079137 -26.481579
 -17.804111 -17.592137 -26.239579
 -17.554111 -17.274137 -24.505579
 -18.139111 -19.243137 -26.616579
 -16.396111 -17.002137 -27.168579
 -15.634111 -24.535137 -26.913579
 -16.695111 -24.694137 -26.670579
 -16.617111 -26.009137 -25.463579
 -17.385111 -23.272137 -26.029579
 -17.563111 -25.239137 -28.075579
 -22.937111 2.498863 -22.065579
 -23.267111 1.747863 -22.797579
 -22.639111 0.287863 -22.051579
 -25.008111 1.770863 -22.945579
 -22.524111 2.238863 -24.267579
 -8.946111 -13.385137 -13.717579
 -8.545111 -14.409137 -13.741579
 -8.830111 -15.018137 -12.071579
 -9.272111 -15.522137 -14.915579
 -6.893111 -14.300137 -14.161579
 -28.932111 -9.494137 -13.333579
 -28.138111 -9.273137 -12.606579
 -27.257111 -7.877137 -13.259579
 -28.938111 -8.706137 -11.190579
 -27.076111 -10.595137 -12.325579
 -18.486111 -6.870137 -19.189579
 -19.286111 -6.169137 -19.469579
 -20.681111 -6.688137 -18.781579
 -18.729111 -4.752137 -18.691579
 -19.493111 -5.854137 -21.208579
 -17.396111 0.437863 -23.451579
 -17.173111 -0.630137 -23.588579
 -16.280111 -0.947137 -25.119579
 -16.161111 -1.201137 -22.222579
 -18.736111 -1.411137 -23.602579
 -22.629111 -9.733137 -27.610579
 -21.766111 -10.224137 -27.136579
 -21.055111 -8.973137 -26.095579
 -22.229111 -11.726137 -26.309579
 -20.639111 -10.625137 -28.414579
 -18.653111 22.009863 -17.381579
 -18.952111 21.398863 -18.245579
 -19.974111 22.293863 -19.273579
 -17.382111 21.051863 -18.947579
 -19.764111 19.846863 -17.773579
 -23.227111 13.652863 -23.031579
 -22.446111 13.911863 -23.761579
 -21.821111 12.507863 -24.526579
 -23.157111 14.978863 -24.995579
 -21.217111 14.751863 -22.852579
 -22.735111 -6.282137 18.538421
 -22.703111 -7.165137 19.193421
 -21.721111 -6.924137 20.680421
 -24.311111 -7.493137 19.601421
 -22.068111 -8.509137 18.252421
 -24.386111 14.016863 -18.044579
 -24.688111 13.296863 -18.818579
 -23.844111 13.577863 -20.273579
 -24.116111 11.916863 -18.029579
 -26.414111 13.384863 -19.221579
 -21.037111 4.490863 -24.855579
 -20.234111 5.081863 -24.389579
 -18.805111 4.093863 -24.313579
 -19.849111 6.561863 -25.259579
 -20.964111 5.416863 -22.816579
 -28.527111 18.092863 -15.288579
 -28.327111 17.917863 -16.355579
 -26.875111 18.971863 -16.617579
 -28.036111 16.161863 -16.594579
 -29.795111 18.488863 -17.120579
 -22.211111 24.073863 -15.040579
 -22.024111 23.022863 -14.773579
 -22.009111 22.712863 -13.001579
 -23.249111 22.105863 -15.686579
 -20.385111 22.621863 -15.323579
 -17.262111 -4.759137 20.718421
 -17.498111 -5.703137 21.229421
 -17.949111 -6.899137 20.094421
 -16.070111 -6.252137 22.051421
 -18.779111 -5.389137 22.432421
 -26.284111 -2.113137 -14.544579
 -26.401111 -2.984137 -15.206579
 -24.875111 -3.712137 -15.468579
 -27.415111 -4.130137 -14.431579
 -26.965111 -2.457137 -16.713579
 -18.919111 -1.928137 23.677421
 -18.392111 -1.104137 23.173421
 -17.636111 -0.264137 24.441421
 -17.237111 -1.713137 21.985421
 -19.422111 0.005863 22.454421
 -24.243111 -1.425137 27.140421
 -24.201111 -2.500137 26.912421
 -23.818111 -2.491137 25.208421
 -23.086111 -3.394137 27.852421
 -25.830111 -3.108137 27.151421
 -19.715111 11.340863 -20.183579
 -18.983111 12.071863 -19.808579
 -19.787111 13.637863 -19.602579
 -18.355111 11.304863 -18.301579
 -17.729111 12.193863 -20.994579
 -17.070111 11.485863 25.184421
 -17.003111 11.465863 26.281421
 -16.568111 9.837863 26.713421
 -18.485111 11.917863 27.144421
 -15.580111 12.500863 26.608421
 -23.741111 18.439863 -26.418579
 -23.666111 19.530863 -26.539579
 -24.809111 20.297863 -25.341579
 -22.018111 19.979863 -26.406579
 -24.165111 19.855863 -28.203579
 -11.162111 9.695863 -22.936579
 -11.594111 8.692863 -23.074579
 -12.906111 8.516863 -21.947579
 -12.059111 8.486863 -24.720579
 -10.374111 7.488863 -22.627579
 26.986889 -14.456137 -9.565579
 27.891889 -13.939137 -9.212579
 27.728889 -12.181137 -9.112579
 28.031889 -14.672137 -7.573579
 29.190889 -14.324137 -10.339579
 -21.361111 3.085863 -17.334579
 -22.010111 2.658863 -18.113579
 -23.600111 2.757863 -17.358579
 -21.786111 3.517863 -19.585579
 -21.510111 1.000863 -18.392579
 -17.279111 6.662863 -19.834579
 -16.485111 7.016863 -20.508579
 -16.958111 6.615863 -22.187579
 -16.300111 8.787863 -20.299579
 -15.067111 6.099863 -19.942579
 -22.154111 0.714863 -13.587579
 -21.915111 -0.227137 -14.103579
 -22.013111 -1.605137 -13.032579
 -23.315111 -0.445137 -15.222579
 -20.426111 -0.158137 -14.963579
 -16.739111 -18.735137 -20.949579
 -16.669111 -17.686137 -20.626579
 -16.176111 -17.569137 -18.947579
 -15.388111 -17.088137 -21.494579
 -18.156111 -16.772137 -20.933579
 24.937889 0.360863 -21.617579
 24.464889 -0.576137 -21.944579
 22.733889 -0.345137 -21.934579
 25.067889 -0.990137 -23.584579
 25.055889 -1.699137 -20.749579
 -16.102111 -20.944137 7.786421
 -16.452111 -19.961137 8.136421
 -15.224111 -18.819137 7.930421
 -17.920111 -19.489137 7.294421
 -16.687111 -20.168137 9.889421
 -2.142111 -16.459137 -12.302579
 -2.851111 -17.072137 -11.726579
 -3.213111 -18.492137 -12.705579
 -1.953111 -17.284137 -10.254579
 -4.283111 -16.132137 -11.396579
 -13.555111 -4.682137 -11.812579
 -13.509111 -3.906137 -11.034579
 -12.081111 -3.900137 -10.018579
 -13.632111 -2.304137 -11.760579
 -14.910111 -4.213137 -10.008579
 -25.307111 -2.860137 4.359421
 -25.616111 -3.859137 4.697421
 -26.545111 -3.735137 6.151421
 -26.764111 -4.508137 3.543421
 -24.252111 -4.950137 4.887421
 22.935889 21.483863 11.338421
 21.844889 21.620863 11.360421
 21.456889 23.148863 10.672421
 21.185889 20.328863 10.425421
 21.384889 21.417863 13.074421
 -22.330111 -13.957137 14.671421
 -21.263111 -13.848137 14.914421
 -20.744111 -14.672137 16.371421
 -20.482111 -14.540137 13.515421
 -21.104111 -12.165137 14.976421
 24.710889 -6.453137 -11.333579
 24.420889 -6.215137 -12.367579
 23.216889 -4.959137 -12.157579
 25.916889 -5.611137 -13.055579
 23.817889 -7.686137 -13.077579
 -25.592111 -13.740137 26.545421
 -26.300111 -12.919137 26.734421
 -27.367111 -13.630137 27.948421
 -25.616111 -11.408137 27.277421
 -27.071111 -12.796137 25.139421
 -18.986111 -17.397137 3.285421
 -18.404111 -16.793137 2.573421
 -19.618111 -15.667137 1.844421
 -17.024111 -16.007137 3.344421
 -17.800111 -17.877137 1.403421
 -17.569111 -21.505137 5.511421
 -16.843111 -21.796137 4.738421
 -15.361111 -22.154137 5.608421
 -17.507111 -23.149137 3.967421
 -16.736111 -20.438137 3.649421
 -27.834111 -7.252137 -6.413579
 -27.532111 -8.286137 -6.634579
 -29.085111 -9.042137 -7.097579
 -26.428111 -8.158137 -7.926579
 -26.867111 -8.969137 -5.183579
 -20.295111 -7.706137 11.894421
 -19.764111 -8.554137 11.437421
 -18.017111 -8.661137 11.736421
 -20.585111 -9.869137 12.321421
 -20.134111 -8.593137 9.752421
 -25.211111 -3.751137 -4.538579
 -25.617111 -4.771137 -4.459579
 -24.979111 -5.288137 -2.925579
 -27.371111 -4.884137 -4.508579
 -24.834111 -5.656137 -5.788579
 -12.283111 -0.878137 -9.602579
 -12.452111 -0.205137 -8.748579
 -11.860111 -1.012137 -7.302579
 -11.410111 1.262863 -8.944579
 -14.218111 0.071863 -8.781579
 -25.659111 7.982863 -11.596579
 -25.709111 8.774863 -12.358579
 -24.372111 9.855863 -12.208579
 -25.914111 8.246863 -13.977579
 -27.205111 9.641863 -11.749579
 27.627889 -3.513137 -8.302579
 27.260889 -3.945137 -9.245579
 26.779889 -5.625137 -8.880579
 25.825889 -2.994137 -9.709579
 28.428889 -3.943137 -10.466579
 -20.413111 16.323863 -15.475579
 -20.332111 15.244863 -15.675579
 -20.402111 14.572863 -14.071579
 -21.792111 14.798863 -16.581579
 -18.881111 14.794863 -16.470579
 -22.494111 -4.431137 -14.487579
 -21.666111 -4.739137 -15.142579
 -21.444111 -3.483137 -16.386579
 -20.294111 -4.812137 -14.018579
 -21.834111 -6.398137 -15.732579
 -22.779111 -8.878137 -7.439579
 -21.850111 -8.682137 -6.882579
 -21.211111 -7.083137 -7.200579
 -22.098111 -8.786137 -5.147579
 -20.745111 -9.970137 -7.467579
 -20.036111 22.138863 -26.623579
 -19.037111 22.595863 -26.681579
 -19.386111 24.373863 -26.438579
 -17.801111 22.050863 -25.494579
 -18.437111 22.336863 -28.277579
 -17.579111 22.980863 3.836421
 -17.735111 21.894863 3.908421
 -17.433111 21.292863 2.277421
 -16.492111 21.337863 5.008421
 -19.381111 21.758863 4.404421
 -20.492111 23.645863 -4.767579
 -21.418111 23.226863 -5.187579
 -22.622111 23.937863 -4.154579
 -21.716111 23.719863 -6.926579
 -21.567111 21.497863 -5.043579
 -25.712111 -15.140137 12.761421
 -25.313111 -14.331137 13.391421
 -24.797111 -15.091137 14.877421
 -23.962111 -13.676137 12.497421
 -26.574111 -13.127137 13.646421
 26.683889 -18.307137 -3.502579
 27.750889 -18.404137 -3.254579
 28.549889 -16.834137 -3.495579
 28.053889 -18.891137 -1.652579
 28.301889 -19.710137 -4.346579
 -21.036111 0.003863 3.943421
 -22.061111 -0.285137 4.218421
 -22.824111 1.298863 4.517421
 -23.022111 -0.948137 2.953421
 -22.117111 -1.453137 5.592421
 -21.402111 9.767863 -14.210579
 -21.108111 9.798863 -15.270579
 -22.210111 8.641863 -16.051579
 -21.096111 11.375863 -16.023579
 -19.474111 9.068863 -15.369579
 -25.210111 -0.390137 -8.614579
 -24.783111 -0.695137 -7.647579
 -25.216111 0.602863 -6.600579
 -25.464111 -2.276137 -7.079579
 -23.087111 -0.805137 -8.053579
 25.309889 -4.439137 6.854421
 25.407889 -5.145137 6.017421
 27.128889 -5.658137 6.045421
 24.319889 -6.562137 6.179421
 25.093889 -4.121137 4.654421
 21.312889 5.945863 11.406421
 20.956889 5.450863 10.490421
 20.966889 6.480863 9.059421
 21.981889 4.076863 10.365421
 19.328889 4.917863 10.922421
 25.186889 5.673863 5.802421
 24.589889 6.578863 5.983421
 22.872889 6.204863 5.955421
 25.081889 7.219863 7.571421
 25.070889 7.653863 4.704421
 -20.883111 10.047863 -1.351579
 -21.087111 10.250863 -2.413579
 -21.027111 11.950863 -2.881579
 -19.901111 9.387863 -3.355579
 -22.628111 9.507863 -2.702579
 19.324889 -4.580137 8.627421
 19.945889 -4.759137 7.736421
 20.879889 -3.282137 7.459421
 21.158889 -6.032137 8.064421
 18.793889 -5.113137 6.419421
 -20.061111 6.771863 -2.951579
 -19.936111 6.115863 -2.077579
 -20.456111 6.836863 -0.536579
 -18.222111 5.929863 -1.945579
 -20.793111 4.618863 -2.439579
 22.147889 2.265863 -3.807579
 21.890889 1.594863 -4.639579
 23.288889 1.265863 -5.642579
 21.228889 0.097863 -4.061579
 20.739889 2.361863 -5.682579
 -28.325111 6.516863 7.378421
 -27.694111 7.381863 7.632421
 -26.052111 7.024863 7.132421
 -28.119111 8.785863 6.726421
 -27.796111 7.769863 9.317421
 17.588889 -6.638137 -6.275579
 16.671889 -6.041137 -6.162579
 15.416889 -7.095137 -6.733579
 16.563889 -5.507137 -4.492579
 16.942889 -4.700137 -7.203579
 -24.052111 -4.488137 7.976421
 -23.730111 -4.723137 9.001421
 -25.169111 -5.303137 9.884421
 -22.420111 -5.850137 8.806421
 -23.231111 -3.156137 9.532421
 -20.926111 -1.825137 -3.858579
 -21.867111 -2.391137 -3.910579
 -21.734111 -3.703137 -5.098579
 -22.203111 -3.003137 -2.302579
 -23.174111 -1.313137 -4.337579
 -17.691111 5.220863 -15.570579
 -18.673111 4.731863 -15.648579
 -18.520111 3.173863 -16.444579
 -19.046111 4.519863 -13.992579
 -19.723111 5.786863 -16.581579
 -22.848111 -15.731137 -13.263579
 -23.873111 -15.554137 -12.905579
 -23.886111 -16.699137 -11.518579
 -24.222111 -13.887137 -12.378579
 -24.814111 -15.984137 -14.233579
 -15.311111 12.453863 3.489421
 -15.259111 11.434863 3.901421
 -15.135111 10.403863 2.467421
 -13.894111 11.409863 5.004421
 -16.710111 11.162863 4.794421
 -28.029111 3.948863 2.522421
 -28.185111 3.352863 3.433421
 -29.029111 1.925863 2.893421
 -26.562111 3.025863 3.949421
 -29.052111 4.415863 4.451421
 -22.264111 3.965863 5.347421
 -22.739111 4.735863 5.972421
 -23.306111 5.938863 4.841421
 -24.197111 4.027863 6.676421
 -21.751111 5.428863 7.193421
 -20.102111 -5.601137 1.432421
 -20.250111 -4.842137 2.214421
 -19.378111 -5.356137 3.664421
 -19.748111 -3.249137 1.598421
 -21.976111 -4.846137 2.410421
 -18.481111 -5.332137 7.763421
 -18.440111 -4.480137 8.457421
 -19.757111 -3.355137 8.038421
 -18.656111 -5.200137 10.095421
 -16.826111 -3.753137 8.204421
 -22.136111 1.611863 -7.363579
 -21.335111 1.960863 -6.695579
 -22.135111 2.744863 -5.280579
 -20.452111 0.598863 -6.057579
 -20.259111 3.114863 -7.507579
 -21.386111 9.227863 11.709421
 -20.338111 8.953863 11.901421
 -19.733111 10.016863 13.126421
 -20.509111 7.304863 12.395421
 -19.370111 9.076863 10.518421
 -11.998111 -4.721137 6.712421
 -13.073111 -4.939137 6.797421
 -13.501111 -4.955137 8.455421
 -13.980111 -3.802137 5.836421
 -13.387111 -6.511137 6.207421
 -16.665111 -11.252137 1.096421
 -17.519111 -11.429137 0.426421
 -17.418111 -13.133137 -0.260579
 -19.021111 -11.325137 1.245421
 -17.340111 -10.217137 -0.732579
 -16.592111 4.148863 5.981421
 -17.348111 3.718863 6.655421
 -18.548111 2.819863 5.770421
 -16.339111 2.756863 7.708421
 -18.182111 5.025863 7.649421
 27.140889 -1.673137 -3.937579
 27.825889 -1.100137 -4.580579
 27.472889 0.609863 -4.604579
 29.364889 -1.421137 -3.840579
 27.621889 -1.985137 -6.091579
 -24.076111 7.544863 -2.176579
 -25.132111 7.241863 -2.123579
 -25.025111 5.499863 -1.953579
 -25.859111 8.071863 -0.819579
 -26.011111 7.783863 -3.542579
 27.204889 -1.307137 16.550421
 26.641889 -0.737137 17.304421
 27.610889 -0.664137 18.798421
 26.547889 0.811863 16.576421
 25.090889 -1.552137 17.718421
 25.319889 -4.020137 11.471421
 25.544889 -4.064137 10.395421
 27.043889 -3.372137 9.810421
 25.545889 -5.761137 9.856421
 24.211889 -3.081137 9.793421
 -15.708111 18.298863 21.785421
 -15.383111 18.547863 20.764421
 -14.126111 17.556863 20.022421
 -16.727111 18.438863 19.675421
 -14.906111 20.264863 21.100421
 27.917889 9.419863 13.723421
 27.388889 8.503863 14.026421
 26.028889 8.799863 15.110421
 26.910889 7.555863 12.597421
 28.726889 7.807863 14.892421
 23.939889 11.582863 9.338421
 25.016889 11.557863 9.560421
 25.839889 11.133863 8.054421
 25.513889 13.150863 10.292421
 25.309889 10.191863 10.641421
 -21.825111 15.225863 10.613421
 -22.811111 14.812863 10.874421
 -22.527111 13.334863 11.800421
 -23.597111 16.122863 11.853421
 -23.736111 14.426863 9.406421
 -16.624111 -1.927137 4.115421
 -16.922111 -0.993137 4.613421
 -15.940111 -0.918137 6.029421
 -16.659111 0.335863 3.470421
 -18.497111 -1.131137 5.163421
 -15.395111 -3.601137 11.019421
 -15.689111 -2.719137 11.607421
 -15.175111 -1.361137 10.597421
 -17.350111 -2.537137 12.170421
 -14.699111 -2.842137 13.032421
 -12.805111 2.137863 21.095421
 -13.456111 1.261863 21.236421
 -14.964111 1.688863 20.481421
 -12.741111 -0.206137 20.519421
 -13.679111 1.057863 22.971421
 -15.561111 12.782863 13.502421
 -15.396111 11.937863 14.187421
 -13.944111 11.953863 15.232421
 -16.927111 11.605863 15.074421
 -15.192111 10.568863 13.051421
 -26.436111 0.597863 -0.946579
 -26.682111 1.668863 -0.983579
 -28.421111 1.695863 -0.732579
 -25.826111 2.551863 0.256421
 -26.271111 2.261863 -2.608579
 -16.852111 14.750863 -10.821579
 -16.183111 14.545863 -11.670579
 -14.753111 15.482863 -11.551579
 -15.754111 12.870863 -11.438579
 -16.958111 14.751863 -13.248579
 25.958889 24.096863 11.201421
 26.566889 23.207863 10.976421
 26.349889 22.146863 12.377421
 25.954889 22.483863 9.525421
 28.148889 23.848863 10.646421
 -27.869111 7.808863 4.196421
 -27.406111 7.796863 3.199421
 -26.406111 6.411863 2.921421
 -26.553111 9.309863 2.953421
 -28.673111 7.717863 1.993421
 -11.122111 7.072863 -3.862579
 -11.869111 6.635863 -3.182579
 -11.571111 4.899863 -2.810579
 -11.706111 7.577863 -1.663579
 -13.375111 6.938863 -4.054579
 24.021889 20.006863 27.951421
 25.083889 20.286863 27.879421
 25.862889 18.756863 28.194421
 25.523889 20.917863 26.267421
 25.323889 21.601863 29.001421
 -23.186111 16.005863 17.000421
 -22.774111 16.915863 17.460421
 -23.080111 18.307863 16.446421
 -23.755111 16.989863 18.989421
 -21.110111 16.552863 17.822421
 -22.922111 -6.145137 -12.236579
 -23.389111 -5.722137 -11.334579
 -24.818111 -4.883137 -11.819579
 -23.775111 -6.983137 -10.161579
 -22.181111 -4.654137 -10.581579
 -25.285111 -1.426137 -23.942579
 -26.020111 -2.158137 -24.307579
 -26.204111 -3.387137 -23.078579
 -27.487111 -1.262137 -24.754579
 -25.266111 -2.739137 -25.711579
 -25.593111 12.413863 -12.856579
 -25.454111 12.842863 -13.859579
 -26.547111 11.914863 -14.796579
 -26.019111 14.485863 -13.825579
 -23.687111 12.574863 -14.166579
 -27.607111 -17.638137 25.379421
 -26.624111 -17.347137 24.982421
 -25.705111 -16.508137 26.219421
 -25.764111 -18.827137 24.556421
 -26.801111 -16.275137 23.652421
 -20.521111 16.366863 -2.774579
 -21.608111 16.316863 -2.940579
 -22.088111 14.984863 -3.872579
 -22.367111 16.218863 -1.405579
 -22.202111 17.759863 -3.759579
 -15.052111 7.831863 -8.728579
 -15.525111 8.790863 -8.471579
 -14.848111 9.828863 -9.740579
 -17.265111 8.404863 -8.587579
 -15.109111 9.317863 -6.816579
 -16.056111 -1.403137 -16.863579
 -15.986111 -1.146137 -15.796579
 -14.321111 -0.918137 -15.282579
 -17.048111 0.207863 -15.371579
 -16.642111 -2.667137 -15.155579
 -26.626111 1.023863 7.742421
 -25.944111 0.172863 7.888421
 -24.483111 0.726863 8.744421
 -26.672111 -1.154137 8.850421
 -25.463111 -0.411137 6.234421
 -25.362111 -13.756137 -2.115579
 -26.046111 -12.897137 -2.054579
 -27.118111 -13.290137 -0.777579
 -25.001111 -11.545137 -1.682579
 -26.833111 -12.676137 -3.597579
 -16.462111 3.230863 -6.472579
 -16.367111 3.424863 -5.393579
 -17.445111 2.303863 -4.535579
 -14.675111 3.133863 -5.127579
 -16.805111 5.108863 -5.238579
 -18.426111 -8.559137 -9.876579
 -17.939111 -7.999137 -10.689579
 -16.364111 -7.465137 -9.949579
 -17.868111 -8.979137 -12.102579
 -18.881111 -6.571137 -11.009579
 -24.641111 -7.905137 4.336421
 -25.483111 -8.263137 4.946421
 -25.299111 -7.707137 6.588421
 -27.048111 -7.611137 4.367421
 -25.531111 -9.982137 4.896421
 -16.821111 2.161863 -21.285579
 -17.166111 2.231863 -20.243579
 -18.215111 3.609863 -20.187579
 -18.001111 0.673863 -19.851579
 -15.810111 2.509863 -19.246579
 -19.436111 12.815863 -6.497579
 -18.908111 11.851863 -6.528579
 -20.146111 10.593863 -6.659579
 -17.810111 11.849863 -7.978579
 -17.964111 11.678863 -4.985579
 -16.232111 -0.279137 -2.403579
 -16.163111 0.000863 -1.341579
 -14.586111 -0.322137 -0.679579
 -16.655111 1.692863 -1.234579
 -17.372111 -0.976137 -0.496579
 -16.618111 -12.786137 -8.235579
 -17.494111 -12.121137 -8.267579
 -18.884111 -12.890137 -7.516579
 -17.261111 -10.668137 -7.327579
 -17.722111 -11.758137 -9.916579
 -12.888111 9.201863 3.641421
 -12.041111 8.829863 3.046421
 -12.718111 7.443863 2.110421
 -11.306111 10.091863 2.128421
 -11.114111 8.331863 4.370421
 -20.967111 24.108863 10.967421
 -21.175111 24.502863 9.961421
 -22.755111 23.961863 9.628421
 -20.997111 26.297863 10.019421
 -20.041111 23.816863 8.898421
 -19.731111 -12.345137 -1.717579
 -20.723111 -11.989137 -2.031579
 -20.612111 -10.220137 -2.287579
 -21.227111 -12.875137 -3.429579
 -21.713111 -12.373137 -0.630579
 -12.373111 9.956863 -2.711579
 -12.497111 11.041863 -2.580579
 -13.506111 11.526863 -3.989579
 -13.255111 11.491863 -1.065579
 -10.936111 11.877863 -2.778579
 -20.134111 4.388863 0.933421
 -20.371111 3.773863 1.814421
 -22.066111 3.251863 1.722421
 -19.330111 2.425863 1.921421
 -20.183111 4.792863 3.284421
 24.067889 -3.270137 -1.628579
 24.909889 -2.853137 -2.199579
 25.510889 -4.074137 -3.301579
 24.249889 -1.418137 -2.983579
 26.143889 -2.491137 -0.970579
 -12.904111 -6.997137 -7.664579
 -12.183111 -7.827137 -7.632579
 -12.828111 -9.125137 -8.642579
 -12.088111 -8.349137 -5.969579
 -10.662111 -7.178137 -8.218579
 18.033889 0.560863 -4.213579
 17.364889 -0.287137 -4.423579
 16.080889 0.069863 -5.625579
 18.444889 -1.590137 -5.018579
 16.574889 -0.596137 -2.859579
 -8.832111 4.357863 -18.034579
 -9.455111 5.256863 -17.923579
 -9.598111 6.385863 -19.334579
 -11.121111 4.874863 -17.472579
 -8.622111 6.085863 -16.647579
 -6.380111 5.125863 -3.157579
 -6.384111 4.401863 -2.329579
 -6.196111 2.774863 -2.925579
 -5.149111 4.837863 -1.097579
 -8.002111 4.651863 -1.756579
 -7.468111 -0.063137 2.589421
 -6.642111 -0.090137 1.862421
 -6.149111 -1.763137 1.669421
 -7.190111 0.682863 0.362421
 -5.392111 0.942863 2.594421
 -21.390111 -22.262137 -6.267579
 -21.550111 -23.291137 -5.913579
 -21.262111 -23.274137 -4.216579
 -23.218111 -23.682137 -6.171579
 -20.471111 -24.471137 -6.771579
 -26.110111 2.006863 15.006421
 -26.691111 2.901863 14.735421
 -25.404111 3.816863 13.854421
 -28.027111 2.438863 13.691421
 -27.280111 3.623863 16.156421
 -24.417111 -13.065137 20.014421
 -24.201111 -13.258137 18.953421
 -22.984111 -14.478137 19.147421
 -25.675111 -13.864137 18.204421
 -23.626111 -11.685137 18.308421
 -25.995111 -9.031137 10.946421
 -25.293111 -9.861137 10.776421
 -24.112111 -9.189137 9.668421
 -24.504111 -10.397137 12.272421
 -26.185111 -11.206137 10.071421
 -21.666111 8.752863 3.865421
 -21.870111 9.357863 2.969421
 -23.244111 8.632863 2.169421
 -22.151111 11.042863 3.283421
 -20.465111 9.380863 1.917421
 -10.442111 12.459863 -12.549579
 -10.119111 13.347863 -11.985579
 -10.190111 14.762863 -13.016579
 -11.278111 13.418863 -10.672579
 -8.528111 13.016863 -11.379579
 21.943889 -14.425137 14.226421
 22.025889 -14.161137 15.291421
 20.526889 -14.404137 16.135421
 23.158889 -15.408137 15.892421
 22.633889 -12.567137 15.525421
 -17.599111 -18.583137 18.744421
 -17.770111 -17.749137 19.440421
 -16.523111 -17.882137 20.678421
 -17.738111 -16.234137 18.548421
 -19.389111 -18.035137 20.221421
 -26.264111 -6.646137 -25.499579
 -25.281111 -6.823137 -25.961579
 -24.990111 -8.537137 -25.932579
 -25.441111 -6.178137 -27.609579
 -24.045111 -5.970137 -25.135579
 28.272889 -6.586137 12.950421
 28.102889 -7.612137 12.592421
 29.129889 -8.784137 13.357421
 26.413889 -7.880137 12.821421
 28.456889 -7.551137 10.905421
 -26.490111 -11.739137 19.978421
 -27.441111 -11.336137 20.356421
 -27.117111 -10.884137 22.001421
 -27.682111 -9.878137 19.348421
 -28.772111 -12.440137 20.220421
 -20.185111 13.749863 18.246421
 -19.759111 12.983863 17.581421
 -18.206111 12.676863 18.362421
 -20.768111 11.523863 17.685421
 -19.629111 13.655863 15.951421
 -14.694111 -4.949137 17.171421
 -14.256111 -5.439137 18.054421
 -14.738111 -4.336137 19.338421
 -14.951111 -7.073137 18.259421
 -12.446111 -5.513137 17.969421
 -13.767111 -14.489137 22.116421
 -13.787111 -13.816137 21.246421
 -15.417111 -13.845137 20.588421
 -13.312111 -12.123137 21.780421
 -12.580111 -14.466137 20.093421
 -9.512111 1.860863 27.691421
 -10.526111 2.280863 27.614421
 -10.844111 3.136863 29.110421
 -10.478111 3.305863 26.159421
 -11.504111 0.843863 27.199421
 -27.654111 -12.406137 -25.903579
 -27.324111 -12.571137 -24.867579
 -28.232111 -11.544137 -23.796579
 -27.737111 -14.268137 -24.505579
 -25.573111 -12.274137 -24.856579
 -14.956111 15.069863 25.518421
 -14.452111 15.977863 25.154421
 -15.683111 17.159863 24.745421
 -13.409111 16.569863 26.416421
 -13.594111 15.673863 23.672421
 -23.725111 -7.670137 25.705421
 -23.552111 -7.933137 24.651421
 -23.361111 -6.530137 23.658421
 -22.138111 -8.951137 24.499421
 -24.924111 -8.787137 24.040421
 -20.444111 -14.846137 27.171421
 -21.177111 -15.175137 27.922421
 -21.599111 -16.910137 27.614421
 -20.610111 -14.941137 29.533421
 -22.582111 -14.113137 27.572421
 -24.482111 3.959863 -11.627579
 -23.567111 3.862863 -12.229579
 -23.936111 3.550863 -13.906579
 -22.700111 5.375863 -12.106579
 -22.415111 2.718863 -11.538579
 -17.241111 5.621863 23.934421
 -17.784111 5.023863 23.187421
 -16.614111 4.363863 22.114421
 -18.653111 3.803863 24.052421
 -18.770111 6.086863 22.299421
 -14.400111 25.414863 21.166421
 -15.251111 25.111863 20.537421
 -14.739111 24.923863 18.875421
 -16.011111 23.693863 21.203421
 -16.276111 26.530863 20.614421
 -6.878111 14.804863 25.002421
 -5.954111 14.306863 24.674421
 -6.107111 12.649863 25.207421
 -5.961111 14.387863 22.897421
 -4.583111 15.128863 25.379421
 -25.971111 12.564863 14.836421
 -25.591111 13.089863 15.725421
 -24.724111 11.886863 16.573421
 -24.433111 14.267863 15.115421
 -26.854111 13.898863 16.656421
 -17.359111 14.280863 9.623421
 -17.067111 13.484863 10.324421
 -17.258111 11.993863 9.490421
 -15.400111 13.726863 10.743421
 -18.062111 13.469863 11.737421
 -24.094111 10.988863 26.640421
 -23.711111 12.004863 26.813421
 -23.421111 12.606863 25.204421
 -24.742111 13.071863 27.719421
 -22.182111 11.767863 27.665421
 -27.363111 14.868863 -25.921579
 -27.547111 15.681863 -26.640579
 -26.035111 16.379863 -27.032579
 -28.524111 15.128863 -28.033579
 -28.538111 16.852863 -25.720579
 -11.108111 25.314863 24.621421
 -11.652111 25.697863 23.746421
 -10.539111 26.603863 22.815421
 -12.421111 24.387863 22.844421
 -12.947111 26.721863 24.377421
 29.023889 -1.513137 21.563421
 28.223889 -1.301137 22.288421
 28.811889 -1.614137 23.880421
 27.751889 0.305863 22.215421
 26.858889 -2.326137 21.841421
 -19.241111 2.165863 20.400421
 -19.139111 2.420863 19.335421
 -17.911111 1.326863 18.783421
 -20.623111 2.047863 18.494421
 -18.704111 4.063863 19.076421
 -20.562111 16.124863 27.063421
 -21.544111 16.435863 26.677421
 -22.689111 16.122863 28.006421
 -21.337111 18.165863 26.502421
 -21.967111 15.646863 25.142421
 -11.758111 -6.804137 21.382421
 -12.080111 -7.696137 21.940421
 -12.445111 -7.023137 23.567421
 -13.528111 -8.525137 21.299421
 -10.724111 -8.770137 22.109421
 -20.512111 -3.773137 26.951421
 -19.873111 -4.202137 26.164421
 -18.229111 -3.697137 26.283421
 -20.673111 -3.598137 24.746421
 -19.973111 -5.958137 26.031421
 -16.852111 10.742863 -26.529579
 -17.454111 9.998863 -25.986579
 -16.907111 8.332863 -26.021579
 -17.124111 10.547863 -24.355579
 -19.180111 10.105863 -26.573579
 -16.518111 19.783863 23.783421
 -17.263111 20.552863 24.036421
 -16.152111 21.882863 24.665421
 -18.046111 21.032863 22.588421
 -18.365111 19.967863 25.251421
 -15.156111 -26.105137 -20.611579
 -14.295111 -25.531137 -20.984579
 -14.055111 -24.166137 -19.915579
 -12.923111 -26.621137 -21.105579
 -14.833111 -24.973137 -22.577579
 -14.909111 25.948863 -24.593579
 -15.463111 26.898863 -24.639579
 -14.725111 28.067863 -23.550579
 -15.187111 27.519863 -26.297579
 -17.060111 26.659863 -24.089579
 -26.173111 -26.989137 26.539421
 -26.068111 -26.724137 27.602421
 -24.649111 -25.668137 27.742421
 -27.562111 -25.937137 28.058421
 -25.759111 -28.324137 28.400421
 20.189889 -7.817137 -20.110579
 20.904889 -8.651137 -20.066579
 20.561889 -9.870137 -21.266579
 22.519889 -8.051137 -20.323579
 20.726889 -9.333137 -18.447579
 -15.382111 -22.255137 -24.359579
 -15.253111 -21.255137 -23.920579
 -16.815111 -20.803137 -23.285579
 -14.061111 -21.314137 -22.659579
 -14.920111 -19.969137 -25.050579
 -18.498111 28.357863 -16.246579
 -18.960111 28.046863 -17.194579
 -20.504111 27.347863 -16.951579
 -18.958111 29.485863 -18.247579
 -18.052111 26.796863 -17.947579
 -23.836111 -23.651137 -26.560579
 -23.491111 -24.113137 -25.623579
 -24.433111 -25.598137 -25.242579
 -21.837111 -24.471137 -25.794579
 -23.767111 -22.860137 -24.358579
 -20.873111 -27.140137 -25.011579
 -20.852111 -28.017137 -25.674579
 -22.391111 -28.285137 -26.394579
 -19.559111 -27.744137 -26.919579
 -20.454111 -29.302137 -24.521579
 19.287889 13.727863 -6.567579
 20.299889 13.327863 -6.725579
 20.196889 12.244863 -8.045579
 21.282889 14.656863 -7.297579
 20.903889 12.523863 -5.363579
 -23.411111 25.924863 14.803421
 -22.925111 25.467863 13.929421
 -22.635111 23.795863 14.237421
 -23.969111 25.688863 12.535421
 -21.421111 26.306863 13.747421
 -10.589111 15.494863 -25.859579
 -10.429111 16.049863 -24.923579
 -11.884111 15.847863 -24.031579
 -9.001111 15.281863 -24.207579
 -10.269111 17.699863 -25.619579
 -1.484111 22.959863 7.770421
 -1.483111 22.115863 7.065421
 -3.158111 21.601863 7.066421
 -1.037111 22.729863 5.464421
 -0.322111 20.900863 7.642421
 -20.029111 13.198863 7.628421
 -20.095111 14.239863 7.278421
 -18.780111 14.499863 6.103421
 -21.594111 14.509863 6.457421
 -19.957111 15.450863 8.560421
 -23.515111 -20.191137 -20.470579
 -24.592111 -20.001137 -20.586579
 -25.564111 -21.424137 -20.141579
 -24.999111 -18.665137 -19.510579
 -24.735111 -19.596137 -22.322579
 -22.215111 23.311863 23.955421
 -23.035111 22.727863 23.510421
 -24.361111 23.881863 23.324421
 -22.246111 22.133863 22.032421
 -23.391111 21.444863 24.534421
 -22.077111 20.274863 6.945421
 -21.645111 19.688863 7.770421
 -19.896111 19.435863 7.437421
 -21.979111 20.538863 9.246421
 -22.376111 18.138863 7.933421
 -16.652111 27.974863 12.900421
 -16.969111 27.988863 11.847421
 -18.660111 28.288863 12.173421
 -16.380111 29.393863 10.999421
 -16.541111 26.441863 11.211421
 -27.260111 25.664863 -3.433579
 -27.454111 25.675863 -2.350579
 -26.420111 24.465863 -1.621579
 -26.968111 27.184863 -1.639579
 -29.097111 25.463863 -2.204579
 -19.097111 12.673863 2.455421
 -19.123111 13.522863 1.756421
 -19.915111 14.709863 2.756421
 -17.457111 13.913863 1.284421
 -20.229111 13.345863 0.361421
 -9.333111 20.143863 -18.243579
 -8.326111 20.584863 -18.214579
 -7.379111 19.825863 -19.451579
 -8.397111 22.354863 -18.290579
 -7.614111 20.095863 -16.699579
 -16.627111 25.429863 -20.996579
 -15.945111 24.570863 -20.919579
 -16.010111 24.198863 -19.254579
 -16.613111 23.203863 -21.773579
 -14.328111 24.973863 -21.474579
 -18.373111 25.529863 19.402421
 -19.104111 25.178863 18.658421
 -18.187111 24.398863 17.303421
 -19.848111 23.848863 19.452421
 -20.155111 26.502863 18.136421
 -23.901111 17.826863 -20.060579
 -23.384111 17.775863 -19.090579
 -21.833111 17.016863 -19.453579
 -23.328111 19.392863 -18.526579
 -24.405111 16.784863 -18.035579
 -25.360111 24.813863 19.844421
 -24.673111 25.553863 19.408421
 -25.703111 26.958863 19.139421
 -23.411111 25.937863 20.489421
 -24.188111 24.825863 17.879421
 25.069889 21.457863 1.165421
 24.224889 22.060863 0.800421
 22.882889 21.852863 1.952421
 24.715889 23.753863 0.926421
 23.954889 21.617863 -0.912579
 -15.916111 22.040863 7.555421
 -15.538111 21.539863 8.458421
 -13.947111 20.868863 8.109421
 -15.408111 22.846863 9.684421
 -16.590111 20.267863 9.156421
 -23.680111 24.477863 -0.723579
 -22.999111 24.805863 0.076421
 -24.075111 25.859863 1.052421
 -22.261111 23.493863 0.980421
 -21.771111 25.672863 -0.841579
 -23.594111 26.673863 -16.050579
 -24.240111 26.673863 -16.940579
 -24.025111 28.035863 -17.996579
 -23.700111 25.253863 -17.819579
 -25.869111 26.583863 -16.385579
 -14.913111 -27.272137 7.264421
 -14.288111 -26.406137 7.002421
 -14.873111 -25.745137 5.464421
 -14.528111 -25.170137 8.180421
 -12.693111 -27.000137 6.945421
 -11.686111 -24.531137 4.921421
 -11.406111 -23.536137 4.546421
 -11.403111 -22.477137 5.994421
 -9.835111 -23.652137 3.736421
 -12.696111 -22.961137 3.488421
 28.662889 25.119863 27.268421
 27.777889 25.724863 27.022421
 28.157889 26.819863 25.751421
 26.358889 24.725863 26.551421
 27.419889 26.515863 28.569421
 -14.992111 -19.353137 -8.916579
 -14.714111 -19.676137 -9.930579
 -15.022111 -21.419137 -9.987579
 -15.765111 -18.832137 -11.032579
 -13.102111 -19.245137 -10.317579
 -18.648111 26.277863 5.323421
 -17.762111 26.170863 5.966421
 -17.634111 24.534863 6.532421
 -16.435111 26.691863 5.023421
 -18.054111 27.360863 7.220421
 -10.555111 20.286863 23.203421
 -11.605111 20.263863 22.876421
 -11.688111 21.317863 21.487421
 -11.993111 18.657863 22.730421
 -12.453111 20.940863 24.273421
 -23.215111 27.645863 -12.261579
 -22.974111 26.661863 -11.832579
 -22.573111 27.150863 -10.198579
 -24.284111 25.546863 -11.696579
 -21.464111 26.069863 -12.603579
 -6.761111 -22.251137 -1.564579
 -7.027111 -21.677137 -2.463579
 -6.322111 -20.125137 -2.187579
 -6.283111 -22.480137 -3.810579
 -8.782111 -21.572137 -2.671579
 -15.524111 10.112863 -0.331579
 -16.416111 10.120863 -0.975579
 -17.059111 11.718863 -1.309579
 -16.046111 9.297863 -2.407579
 -17.530111 9.122863 0.017421
 -11.224111 22.111863 -24.494579
 -11.750111 22.998863 -24.108579
 -11.317111 23.177863 -22.416579
 -11.018111 24.426863 -24.865579
 -13.478111 22.912863 -24.374579
 -28.689111 25.419863 14.753421
 -27.918111 25.858863 15.403421
 -26.531111 24.710863 15.304421
 -27.540111 27.396863 14.631421
 -28.568111 25.999863 17.052421
 -27.151111 15.023863 20.321421
 -26.830111 14.083863 20.794421
 -25.068111 13.842863 20.454421
 -27.043111 14.072863 22.547421
 -27.857111 12.815863 19.967421
 -8.975111 16.517863 21.254421
 -9.272111 16.700863 20.211421
 -10.938111 16.144863 20.184421
 -9.378111 18.442863 19.903421
 -8.070111 15.933863 19.179421
 -24.914111 -23.466137 13.272421
 -25.953111 -23.626137 13.594421
 -26.915111 -22.853137 12.356421
 -26.165111 -25.371137 13.595421
 -26.280111 -22.970137 15.191421
 -23.049111 25.398863 28.859421
 -22.961111 25.143863 27.793421
 -24.524111 25.391863 26.949421
 -21.756111 26.165863 27.124421
 -22.444111 23.456863 27.795421
 -20.053111 17.839863 20.760421
 -20.548111 17.457863 21.665421
 -22.006111 18.406863 21.976421
 -21.012111 15.782863 21.290421
 -19.373111 17.692863 22.966421
 -22.872111 -19.434137 -29.089579
 -23.301111 -20.050137 -28.285579
 -22.033111 -20.455137 -27.132579
 -24.752111 -19.252137 -27.653579
 -23.808111 -21.689137 -28.774579
 -26.851111 18.030863 -23.178579
 -26.179111 17.941863 -22.311579
 -27.018111 16.888863 -21.109579
 -24.723111 17.090863 -22.798579
 -25.881111 19.577863 -21.708579
 -14.715111 25.413863 27.342421
 -14.106111 24.638863 27.831421
 -12.628111 25.425863 28.399421
 -14.923111 24.050863 29.287421
 -13.834111 23.309863 26.751421
 -12.275111 -13.241137 27.425421
 -12.622111 -14.134137 27.964421
 -14.117111 -14.572137 27.166421
 -11.410111 -15.447137 27.897421
 -13.119111 -13.721137 29.563421
 -8.179111 -20.229137 -12.563579
 -7.108111 -20.116137 -12.339579
 -6.113111 -20.736137 -13.655579
 -6.842111 -18.373137 -12.012579
 -6.740111 -21.057137 -10.881579
 4.329889 -26.138137 -19.664579
 5.038889 -26.489137 -18.899579
 4.067889 -26.223137 -17.441579
 5.293889 -28.168137 -19.162579
 6.595889 -25.615137 -18.851579
 16.097889 -11.007137 -22.661579
 15.621889 -11.340137 -23.595579
 16.935889 -11.317137 -24.770579
 14.746889 -12.931137 -23.681579
 14.574889 -9.986137 -24.008579
 4.410889 -18.954137 -19.223579
 5.035889 -18.061137 -19.373579
 5.059889 -17.291137 -17.838579
 6.599889 -18.622137 -19.712579
 4.447889 -17.090137 -20.690579
 15.006889 -13.591137 23.164421
 15.098889 -13.451137 24.251421
 14.689889 -14.932137 25.063421
 16.722889 -12.861137 24.634421
 13.789889 -12.216137 24.561421
 -14.241111 -21.243137 25.651421
 -15.168111 -20.651137 25.646421
 -16.320111 -21.638137 26.662421
 -14.741111 -19.167137 26.509421
 -15.773111 -20.388137 24.014421
 -11.209111 22.159863 -27.847579
 -10.164111 21.869863 -28.030579
 -9.276111 23.324863 -28.615579
 -9.396111 21.327863 -26.533579
 -10.006111 20.697863 -29.287579
 11.166889 -22.858137 -18.003579
 10.766889 -22.755137 -19.023579
 12.079889 -23.181137 -20.149579
 9.432889 -23.775137 -19.321579
 10.248889 -21.091137 -19.312579
 6.103889 -17.891137 -27.300579
 5.821889 -18.758137 -26.685579
 4.081889 -18.701137 -26.643579
 6.493889 -20.155137 -27.514579
 6.441889 -18.701137 -25.017579
 15.428889 -24.578137 -17.935579
 14.959889 -25.416137 -17.398579
 13.933889 -24.732137 -16.170579
 13.994889 -26.419137 -18.502579
 16.165889 -26.386137 -16.613579
 22.123889 -21.111137 -17.926579
 22.487889 -20.390137 -18.673579
 23.478889 -19.098137 -17.823579
 23.449889 -21.473137 -19.701579
 21.077889 -19.808137 -19.603579
 -2.597111 27.530863 -28.264579
 -1.734111 26.849863 -28.234579
 -2.318111 25.296863 -27.522579
 -1.249111 26.566863 -29.882579
 -0.388111 27.469863 -27.313579
 -4.787111 -24.157137 -27.752579
 -4.875111 -25.196137 -27.404579
 -6.011111 -25.259137 -25.980579
 -5.544111 -26.214137 -28.645579
 -3.286111 -25.799137 -27.066579
 1.106889 -21.777137 -26.757579
 1.735889 -21.902137 -25.863579
 1.493889 -20.507137 -24.815579
 1.233889 -23.331137 -25.079579
 3.393889 -22.134137 -26.499579
 20.565889 -26.304137 -8.708579
 20.166889 -27.322137 -8.587579
 19.189889 -27.415137 -10.061579
 21.611889 -28.350137 -8.827579
 19.363889 -27.594137 -7.078579
 -4.454111 -23.038137 -14.197579
 -3.732111 -23.569137 -13.559579
 -2.422111 -22.467137 -13.019579
 -4.689111 -23.992137 -12.074579
 -3.061111 -25.017137 -14.354579
 13.471889 -19.470137 -19.593579
 13.624889 -18.860137 -20.495579
 14.594889 -19.910137 -21.527579
 12.148889 -18.555137 -21.292579
 14.509889 -17.518137 -20.049579
 9.669889 -26.922137 -13.842579
 9.408889 -26.553137 -14.845579
 10.841889 -26.072137 -15.753579
 8.325889 -25.208137 -14.589579
 8.502889 -27.737137 -15.710579
 17.491889 -21.375137 -19.421579
 17.504889 -22.463137 -19.577579
 16.065889 -23.106137 -20.337579
 18.795889 -22.711137 -20.690579
 17.686889 -23.059137 -17.981579
 -6.836111 -19.350137 -16.753579
 -7.799111 -19.599137 -17.222579
 -7.531111 -21.139137 -18.010579
 -8.972111 -19.788137 -15.874579
 -8.196111 -18.303137 -18.404579
 23.197889 -14.767137 -20.038579
 22.589889 -14.517137 -19.156579
 21.297889 -15.619137 -18.888579
 23.689889 -14.482137 -17.796579
 21.944889 -12.888137 -19.487579
 -9.339111 -20.620137 27.228421
 -9.647111 -19.564137 27.258421
 -10.547111 -19.155137 25.707421
 -10.780111 -19.398137 28.700421
 -8.145111 -18.673137 27.430421
 3.473889 -23.837137 -20.882579
 2.492889 -24.016137 -20.417579
 2.444889 -23.391137 -18.755579
 1.437889 -23.090137 -21.472579
 2.114889 -25.683137 -20.515579
 -11.812111 -26.555137 19.682421
 -12.545111 -27.306137 20.014421
 -12.015111 -28.921137 19.442421
 -12.390111 -27.122137 21.807421
 -14.173111 -26.912137 19.439421
 -18.408111 -25.421137 -23.697579
 -18.663111 -25.495137 -22.630579
 -18.063111 -24.042137 -21.910579
 -20.424111 -25.764137 -22.662579
 -17.772111 -26.931137 -22.109579
 -21.058111 27.871863 23.927421
 -20.318111 27.910863 23.115421
 -18.879111 28.522863 23.904421
 -20.280111 26.248863 22.503421
 -20.870111 28.993863 21.810421
 -18.399111 -13.266137 7.625421
 -17.795111 -13.672137 6.800421
 -16.141111 -13.069137 7.051421
 -17.876111 -15.384137 6.835421
 -18.460111 -13.191137 5.324421
 0.639889 -12.969137 -10.009579
 0.600889 -13.968137 -10.468579
 -0.730111 -14.130137 -11.578579
 2.140889 -14.228137 -11.303579
 0.491889 -15.009137 -9.088579
 -19.661111 -13.260137 -12.866579
 -19.498111 -14.333137 -12.688579
 -17.753111 -14.495137 -12.369579
 -20.480111 -14.730137 -11.345579
 -20.012111 -15.349137 -14.051579
 -7.498111 -19.285137 7.199421
 -7.846111 -18.712137 8.071421
 -7.612111 -19.589137 9.591421
 -7.119111 -17.068137 8.149421
 -9.634111 -18.580137 7.619421
 -20.510111 -27.580137 -2.555579
 -19.681111 -27.995137 -3.147579
 -20.209111 -29.459137 -3.966579
 -19.259111 -26.795137 -4.378579
 -18.293111 -28.319137 -2.171579
 11.339889 -15.537137 11.807421
 11.854889 -14.867137 11.103421
 13.636889 -15.230137 11.394421
 11.543889 -15.174137 9.371421
 11.566889 -13.166137 11.482421
 -9.192111 -21.148137 -6.145579
 -9.694111 -21.350137 -7.103579
 -9.623111 -23.055137 -7.553579
 -11.347111 -21.025137 -6.625579
 -9.403111 -20.197137 -8.350579
 -17.745111 -17.338137 -6.018579
 -18.000111 -17.423137 -7.085579
 -17.214111 -16.139137 -7.924579
 -17.632111 -18.998137 -7.720579
 -19.760111 -17.223137 -6.862579
 5.237889 24.349863 -13.087579
 5.773889 24.299863 -14.046579
 7.039889 25.555863 -14.080579
 6.539889 22.725863 -14.283579
 4.575889 24.553863 -15.327579
 -2.359111 -19.587137 16.882421
 -2.764111 -18.770137 16.266421
 -2.722111 -17.307137 17.300421
 -1.529111 -18.564137 14.999421
 -4.401111 -19.169137 15.729421
 6.389889 25.619863 -19.200579
 6.233889 24.859863 -19.980579
 7.690889 23.996863 -20.268579
 4.792889 23.843863 -19.670579
 5.734889 25.737863 -21.427579
 22.570889 -24.479137 -14.591579
 21.694889 -24.208137 -15.199579
 20.742889 -22.938137 -14.487579
 22.332889 -23.509137 -16.642579
 20.769889 -25.729137 -15.480579
 -17.914111 -20.500137 -13.931579
 -18.797111 -20.153137 -13.374579
 -20.293111 -20.600137 -14.190579
 -18.891111 -20.893137 -11.857579
 -18.792111 -18.411137 -13.314579
 -3.142111 -11.573137 -14.876579
 -3.525111 -11.303137 -13.881579
 -5.077111 -10.513137 -14.210579
 -3.601111 -12.801137 -13.008579
 -2.434111 -10.230137 -13.008579
 2.484889 -22.932137 -15.515579
 1.613889 -22.758137 -14.865579
 2.046889 -22.157137 -13.378579
 0.547889 -21.669137 -15.793579
 0.938889 -24.391137 -14.751579
 10.376889 27.325863 -26.624579
 11.347889 27.821863 -26.769579
 11.182889 28.869863 -28.119579
 11.650889 28.765863 -25.374579
 12.649889 26.600863 -26.926579
 -3.466111 27.356863 16.627421
 -4.124111 27.631863 15.789421
 -5.600111 28.198863 16.547421
 -3.218111 28.890863 14.959421
 -4.298111 26.222863 14.693421
 23.630889 -11.946137 -2.935579
 22.951889 -11.558137 -2.161579
 21.562889 -10.675137 -2.910579
 22.406889 -13.021137 -1.304579
 23.908889 -10.497137 -1.115579
 21.890889 -18.740137 -11.892579
 22.253889 -19.193137 -10.958579
 21.180889 -19.573137 -9.690579
 22.824889 -20.781137 -11.524579
 23.689889 -18.273137 -10.463579
 -2.303111 -22.747137 -4.331579
 -1.733111 -21.825137 -4.520579
 -0.974111 -21.927137 -6.155579
 -2.910111 -20.502137 -4.362579
 -0.551111 -21.803137 -3.169579
 4.314889 -16.741137 13.917421
 4.205889 -17.383137 14.804421
 5.472889 -18.629137 14.965421
 4.313889 -16.159137 16.220421
 2.669889 -18.104137 14.944421
 2.261889 27.564863 7.012421
 1.217889 27.557863 7.358421
 0.431889 26.285863 6.343421
 1.208889 26.973863 8.997421
 0.785889 29.214863 7.068421
 5.461889 -22.788137 -2.163579
 6.135889 -22.896137 -1.300579
 7.399889 -23.924137 -1.840579
 6.678889 -21.356137 -1.022579
 5.358889 -23.537137 0.130421
 13.220889 -18.377137 14.606421
 12.730889 -18.915137 13.781421
 14.018889 -19.314137 12.583421
 12.124889 -20.503137 14.445421
 11.350889 -18.068137 13.012421
 -3.425111 -9.571137 -6.139579
 -3.354111 -8.875137 -5.290579
 -2.184111 -9.461137 -4.151579
 -2.876111 -7.391137 -5.972579
 -4.871111 -8.739137 -4.594579
 -1.285111 -23.194137 13.204421
 -1.380111 -22.235137 13.736421
 -3.025111 -21.598137 13.484421
 -0.235111 -21.452137 12.682421
 -0.934111 -22.207137 15.507421
 8.902889 -10.704137 10.995421
 8.152889 -10.851137 10.204421
 7.799889 -12.547137 10.497421
 6.702889 -9.820137 10.372421
 8.854889 -10.517137 8.583421
 -2.422111 -21.611137 7.851421
 -3.172111 -22.211137 8.387421
 -4.535111 -21.146137 8.491421
 -3.615111 -23.708137 7.558421
 -2.692111 -22.494137 9.984421
 19.709889 -23.302137 -5.008579
 18.750889 -22.945137 -4.603579
 17.601889 -23.043137 -5.980579
 18.444889 -24.161137 -3.392579
 18.985889 -21.310137 -4.017579
 7.175889 -27.180137 14.548421
 6.605889 -26.254137 14.712421
 7.335889 -25.225137 15.888421
 6.493889 -25.517137 13.154421
 5.142889 -26.940137 15.293421
 -1.328111 -27.049137 -15.776579
 -1.275111 -27.840137 -16.539579
 -0.957111 -29.322137 -15.618579
 -2.748111 -28.060137 -17.416579
 -0.115111 -27.370137 -17.756579
 -18.852111 20.238863 -11.293579
 -18.780111 21.235863 -10.834579
 -17.493111 21.282863 -9.744579
 -18.571111 22.234863 -12.282579
 -20.250111 21.585863 -9.948579
 -18.268111 -17.776137 15.026421
 -17.268111 -17.477137 14.677421
 -16.145111 -18.291137 15.805421
 -17.133111 -18.053137 13.000421
 -17.134111 -15.707137 14.735421
 12.091889 23.256863 22.511421
 11.583889 24.081863 21.990421
 12.211889 25.463863 22.806421
 12.044889 24.255863 20.289421
 9.870889 24.020863 22.263421
 4.764889 -26.676137 -3.791579
 5.281889 -27.592137 -3.469579
 4.807889 -29.043137 -4.321579
 7.002889 -27.246137 -3.624579
 4.800889 -27.670137 -1.809579
 4.453889 -18.019137 -0.595579
 5.012889 -17.436137 -1.341579
 4.465889 -18.035137 -2.932579
 4.556889 -15.784137 -1.018579
 6.632889 -17.858137 -0.860579
 13.666889 -26.754137 16.158421
 12.859889 -26.324137 15.547421
 13.049889 -26.986137 13.964421
 11.275889 -26.715137 16.162421
 12.935889 -24.580137 15.490421
 11.074889 -18.357137 4.627421
 11.988889 -18.039137 4.104421
 12.166889 -18.528137 2.380421
 12.053889 -16.325137 4.281421
 13.202889 -18.830137 5.026421
 -9.438111 -0.062137 -6.521579
 -8.805111 0.637863 -5.955579
 -9.605111 2.162863 -5.482579
 -8.159111 -0.274137 -4.588579
 -7.719111 0.953863 -7.229579
 -8.479111 -21.795137 4.873421
 -7.420111 -21.712137 5.158421
 -6.503111 -22.824137 4.142421
 -6.928111 -20.107137 4.882421
 -7.386111 -22.301137 6.839421
 3.395889 -21.785137 0.364421
 2.703889 -20.955137 0.568421
 1.474889 -21.661137 1.607421
 3.543889 -19.585137 1.263421
 2.013889 -20.479137 -0.959579
 -3.383111 -25.808137 10.308421
 -3.509111 -26.877137 10.084421
 -1.974111 -27.525137 9.645421
 -4.185111 -27.645137 11.570421
 -4.676111 -27.105137 8.767421
 -13.894111 21.406863 -17.679579
 -12.995111 22.023863 -17.538579
 -13.583111 23.270863 -16.472579
 -11.734111 20.972863 -16.898579
 -12.581111 22.622863 -19.100579
 9.508889 15.082863 15.318421
 10.395889 15.607863 14.936421
 10.225889 17.249863 15.617421
 11.756889 14.644863 15.593421
 10.215889 15.699863 13.136421
 25.028889 -23.427137 -1.216579
 25.707889 -22.562137 -1.256579
 25.564889 -21.837137 -2.836579
 25.279889 -21.501137 0.052421
 27.331889 -23.259137 -1.079579
 -7.956111 -25.545137 1.298421
 -7.351111 -25.171137 0.460421
 -6.935111 -23.591137 0.741421
 -5.972111 -26.267137 0.521421
 -8.181111 -25.472137 -1.024579
 19.134889 28.828863 3.680421
 18.725889 27.897863 3.259421
 17.696889 27.192863 4.524421
 17.664889 28.215863 1.919421
 20.077889 26.952863 2.927421
 4.784889 -25.396137 6.333421
 5.063889 -24.541137 5.699421
 3.761889 -24.482137 4.438421
 5.145889 -23.102137 6.665421
 6.664889 -24.956137 5.013421
 10.265889 -23.227137 -12.901579
 10.759889 -22.318137 -13.275579
 9.937889 -21.025137 -12.413579
 12.459889 -22.355137 -13.024579
 10.322889 -22.198137 -14.996579
 -13.659111 -11.548137 -5.608579
 -14.200111 -12.431137 -5.237579
 -13.171111 -13.264137 -4.137579
 -15.658111 -12.018137 -4.437579
 -14.495111 -13.500137 -6.629579
 -4.742111 -27.667137 22.455421
 -4.868111 -27.779137 23.542421
 -3.757111 -26.658137 24.288421
 -6.558111 -27.332137 23.808421
 -4.515111 -29.381137 24.007421
 21.694889 -26.844137 4.375421
 22.511889 -27.176137 5.032421
 23.047889 -25.749137 6.024421
 21.779889 -28.405137 6.122421
 23.846889 -27.814137 4.059421
 14.779889 -21.182137 3.747421
 15.551889 -21.964137 3.710421
 15.431889 -22.823137 5.268421
 15.376889 -23.009137 2.321421
 17.134889 -21.237137 3.544421
 -25.245111 -16.103137 0.278421
 -24.519111 -16.835137 -0.107579
 -24.927111 -17.293137 -1.747579
 -22.839111 -16.159137 -0.012579
 -24.855111 -18.162137 1.016421
 20.829889 -16.913137 21.077421
 20.488889 -17.471137 20.192421
 21.881889 -17.617137 19.169421
 19.914889 -19.153137 20.555421
 19.203889 -16.607137 19.392421
 11.740889 -26.821137 19.178421
 12.678889 -26.930137 19.741421
 12.251889 -26.555137 21.446421
 13.372889 -28.609137 19.660421
 13.637889 -25.680137 19.004421
 -3.719111 -15.250137 15.288421
 -4.584111 -14.608137 15.512421
 -5.942111 -15.403137 14.786421
 -4.886111 -14.427137 17.218421
 -4.339111 -13.115137 14.686421
 -2.377111 -14.351137 9.725421
 -2.065111 -13.656137 8.931421
 -0.532111 -14.408137 8.498421
 -3.355111 -13.617137 7.696421
 -1.822111 -12.047137 9.672421
 11.397889 -9.947137 23.278421
 10.368889 -10.329137 23.197421
 9.857889 -9.473137 21.721421
 10.596889 -12.057137 22.949421
 9.415889 -9.896137 24.629421
 4.622889 -16.415137 19.625421
 3.863889 -17.080137 20.063421
 2.304889 -16.283137 20.057421
 4.001889 -18.441137 18.977421
 4.511889 -17.625137 21.554421
 -1.862111 -24.578137 -11.530579
 -1.546111 -25.547137 -11.117579
 -1.895111 -25.222137 -9.393579
 -2.598111 -26.878137 -11.689579
 0.129889 -25.795137 -11.481579
 -11.694111 -15.881137 6.344421
 -11.591111 -14.911137 6.852421
 -10.030111 -14.709137 7.554421
 -11.891111 -13.728137 5.642421
 -12.888111 -14.881137 8.005421
 -4.349111 26.791863 -7.535579
 -3.783111 27.372863 -8.277579
 -3.504111 26.260863 -9.655579
 -4.678111 28.803863 -8.896579
 -2.264111 27.724863 -7.532579
 -14.304111 -27.298137 -13.924579
 -15.201111 -27.267137 -13.289579
 -15.207111 -25.607137 -12.584579
 -16.596111 -27.419137 -14.379579
 -15.076111 -28.491137 -11.993579
 0.157889 -18.276137 -6.962579
 0.577889 -17.663137 -6.151579
 -0.511111 -16.376137 -5.862579
 0.707889 -18.654137 -4.724579
 2.167889 -17.169137 -6.664579
 2.498889 -21.257137 -10.169579
 1.808889 -21.281137 -9.313579
 1.129889 -19.700137 -9.233579
 0.544889 -22.409137 -9.681579
 2.718889 -21.771137 -7.947579
 11.062889 -15.833137 -17.681579
 10.273889 -15.104137 -17.917579
 8.811889 -16.045137 -17.972579
 10.110889 -13.843137 -16.676579
 10.607889 -14.500137 -19.542579
 -10.253111 -19.111137 1.975421
 -9.630111 -19.639137 1.238421
 -9.732111 -18.666137 -0.256579
 -7.973111 -19.622137 1.741421
 -10.054111 -21.318137 1.053421
 0.510889 27.030863 -0.770579
 0.398889 27.177863 -1.854579
 1.562889 26.141863 -2.705579
 -1.325111 26.830863 -2.393579
 0.664889 28.878863 -1.971579
 -3.533111 -17.619137 -2.419579
 -4.042111 -16.698137 -2.740579
 -4.902111 -15.969137 -1.348579
 -2.832111 -15.650137 -3.545579
 -5.167111 -17.296137 -3.956579
 10.300889 -21.286137 12.153421
 9.556889 -22.070137 12.359421
 10.548889 -23.464137 12.152421
 8.930889 -22.089137 14.077421
 8.337889 -21.905137 11.149421
 -2.912111 -18.327137 11.125421
 -3.477111 -17.383137 11.132421
 -4.999111 -17.782137 11.842421
 -2.553111 -16.211137 12.051421
 -3.751111 -16.839137 9.457421
 15.906889 -27.028137 -7.311579
 15.096889 -26.644137 -7.949579
 14.388889 -25.315137 -7.116579
 15.759889 -26.252137 -9.553579
 13.889889 -27.873137 -8.075579
 -2.496111 -4.840137 10.244421
 -2.545111 -3.742137 10.276421
 -2.334111 -3.236137 11.949421
 -4.062111 -3.196137 9.539421
 -1.235111 -3.212137 9.296421
 -14.361111 -25.745137 -9.739579
 -13.830111 -25.837137 -8.780579
 -14.594111 -27.009137 -7.790579
 -12.162111 -26.318137 -9.190579
 -13.821111 -24.260137 -8.084579
 -12.609111 -17.548137 -5.595579
 -13.642111 -17.661137 -5.953579
 -14.224111 -19.266137 -6.019579
 -14.559111 -16.704137 -4.788579
 -13.689111 -16.918137 -7.568579
 5.565889 -27.407137 10.195421
 5.537889 -26.704137 9.349421
 6.520889 -25.269137 9.679421
 6.109889 -27.316137 7.801421
 3.851889 -26.244137 9.337421
 -14.118111 -20.041137 3.993421
 -13.469111 -19.221137 3.652421
 -11.766111 -19.642137 4.044421
 -13.662111 -19.210137 1.903421
 -13.991111 -17.597137 4.306421
 12.792889 -14.119137 -5.482579
 13.274889 -15.106137 -5.540579
 13.585889 -15.700137 -3.931579
 12.156889 -16.062137 -6.347579
 14.812889 -15.144137 -6.375579
 22.429889 -26.788137 16.575421
 21.760889 -26.389137 17.352421
 21.008889 -27.730137 18.111421
 22.852889 -25.449137 18.512421
 20.719889 -25.291137 16.468421
 8.655889 -20.242137 -5.559579
 8.076889 -21.177137 -5.599579
 7.946889 -21.839137 -7.239579
 8.995889 -22.310137 -4.604579
 6.513889 -20.715137 -4.843579
 -18.437111 21.704863 14.046421
 -17.925111 21.571863 13.081421
 -16.724111 22.854863 13.077421
 -16.976111 20.114863 13.186421
 -19.030111 21.695863 11.705421
 6.649889 -28.489137 -7.659579
 6.720889 -27.514137 -8.164579
 5.131889 -26.792137 -7.947579
 7.976889 -26.601137 -7.395579
 7.099889 -27.672137 -9.885579
 13.580889 -24.453137 11.097421
 13.863889 -24.616137 10.047421
 12.511889 -24.603137 8.959421
 14.934889 -23.260137 9.679421
 14.657889 -26.199137 10.172421
 2.440889 -23.526137 -4.743579
 3.266889 -23.340137 -4.041579
 4.843889 -23.883137 -4.659579
 3.204889 -21.620137 -3.943579
 2.915889 -24.181137 -2.546579
 0.616889 23.789863 -7.090579
 0.977889 24.240863 -6.154579
 0.210889 25.723863 -5.839579
 0.907889 23.273863 -4.704579
 2.614889 24.650863 -6.649579
 -15.907111 26.326863 -14.181579
 -16.450111 25.396863 -13.959579
 -17.779111 25.665863 -12.896579
 -17.026111 24.709863 -15.485579
 -15.398111 24.242863 -13.159579
 -17.093111 -15.000137 24.952421
 -17.071111 -15.798137 24.195421
 -18.278111 -15.553137 22.930421
 -15.459111 -15.669137 23.646421
 -17.429111 -17.266137 24.899421
 -0.880111 -13.176137 5.950421
 -0.375111 -12.388137 5.372421
 0.371889 -13.207137 3.996421
 -1.550111 -11.105137 4.891421
 0.843889 -11.727137 6.345421
 -18.338111 23.712863 -8.502579
 -18.019111 24.758863 -8.619579
 -16.318111 24.883863 -9.155579
 -18.953111 25.665863 -9.769579
 -18.190111 25.404863 -6.990579
 -9.367111 -14.672137 3.206421
 -9.386111 -15.744137 2.960421
 -8.287111 -16.656137 4.022421
 -11.015111 -16.407137 2.842421
 -8.607111 -15.646137 1.396421
 -7.182111 -5.972137 3.637421
 -6.142111 -6.330137 3.681421
 -6.069111 -8.019137 3.754421
 -5.309111 -5.841137 2.278421
 -5.273111 -5.525137 4.976421
 20.702889 -22.464137 -9.754579
 19.976889 -23.038137 -10.349579
 20.735889 -24.272137 -11.360579
 18.814889 -23.833137 -9.296579
 19.159889 -21.870137 -11.295579
 17.047889 -16.864137 -7.140579
 17.674889 -17.707137 -6.813579
 18.103889 -18.650137 -8.191579
 19.108889 -17.078137 -6.085579
 16.756889 -18.586137 -5.647579
 19.618889 -11.879137 -5.115579
 19.798889 -12.952137 -5.278579
 18.542889 -13.795137 -4.271579
 19.238889 -12.998137 -6.959579
 21.486889 -13.486137 -5.066579
 -27.233111 -16.862137 -10.294579
 -27.760111 -17.766137 -10.633579
 -29.496111 -17.661137 -10.205579
 -27.645111 -17.730137 -12.376579
 -26.945111 -19.190137 -9.949579
 17.721889 -14.687137 3.590421
 17.864889 -15.737137 3.293421
 19.203889 -16.260137 4.298421
 16.566889 -16.852137 3.638421
 18.202889 -15.892137 1.592421
 21.337889 -15.755137 -13.676579
 21.076889 -16.672137 -14.225579
 20.234889 -16.061137 -15.594579
 22.558889 -17.547137 -14.693579
 20.005889 -17.644137 -13.191579
 6.861889 -20.640137 2.386421
 7.605889 -19.885137 2.681421
 8.683889 -19.832137 1.336421
 6.766889 -18.333137 2.955421
 8.540889 -20.350137 4.116421
 6.446889 -18.014137 6.370421
 5.702889 -18.593137 6.937421
 4.775889 -19.520137 5.797421
 6.623889 -19.662137 8.031421
 4.650889 -17.513137 7.815421
 -21.675111 -8.046137 -12.938579
 -21.937111 -9.111137 -12.851579
 -20.822111 -10.149137 -13.771579
 -21.639111 -9.406137 -11.185579
 -23.682111 -9.174137 -13.397579
 -11.114111 27.973863 14.202421
 -10.058111 28.074863 14.492421
 -9.918111 29.130863 15.953421
 -9.482111 26.494863 15.027421
 -9.007111 28.840863 13.238421
 14.366889 -11.661137 2.298421
 14.785889 -12.509137 2.859421
 13.874889 -12.617137 4.393421
 14.868889 -14.046137 2.062421
 16.427889 -12.016137 3.100421
 12.545889 -25.912137 -3.301579
 11.629889 -26.450137 -3.015579
 10.573889 -25.207137 -2.302579
 10.924889 -27.206137 -4.411579
 12.132889 -27.622137 -1.798579
 -24.944111 -12.736137 4.680421
 -25.233111 -13.269137 3.763421
 -26.981111 -12.879137 3.564421
 -24.175111 -12.511137 2.578421
 -24.938111 -14.983137 3.701421
 -12.948111 -23.010137 15.453421
 -12.073111 -23.317137 16.046421
 -10.801111 -23.855137 14.962421
 -11.633111 -21.950137 16.989421
 -12.555111 -24.691137 17.001421
 -14.613111 -11.947137 18.443421
 -14.526111 -11.945137 17.346421
 -15.314111 -10.518137 16.733421
 -12.780111 -11.855137 17.124421
 -15.150111 -13.438137 16.734421
 -21.272111 -21.611137 13.894421
 -20.640111 -22.511137 13.902421
 -20.607111 -23.386137 12.343421
 -18.959111 -22.025137 14.298421
 -21.225111 -23.490137 15.255421
 -14.024111 -17.492137 -12.509579
 -13.708111 -16.439137 -12.533579
 -13.963111 -15.740137 -10.924579
 -12.021111 -16.383137 -12.885579
 -14.700111 -15.813137 -13.842579
 15.425889 -22.088137 23.960421
 15.470889 -22.085137 22.861421
 16.810889 -21.016137 22.604421
 15.891889 -23.671137 22.384421
 14.020889 -21.497137 22.087421
 -0.279111 -21.191137 19.277421
 0.177889 -20.190137 19.269421
 1.457889 -20.389137 20.431421
 0.838889 -19.889137 17.633421
 -1.055111 -19.015137 19.799421
 14.987889 -19.195137 27.610421
 15.283889 -19.873137 26.795421
 17.028889 -20.080137 26.718421
 14.454889 -21.360137 27.044421
 14.704889 -19.158137 25.249421
 5.664889 -14.261137 25.572421
 5.340889 -15.307137 25.681421
 3.659889 -15.448137 25.142421
 6.510889 -16.240137 24.706421
 5.396889 -15.810137 27.323421
 -1.594111 -8.524137 18.462421
 -1.355111 -8.462137 19.534421
 -0.302111 -7.054137 19.725421
 -2.733111 -8.613137 20.579421
 -0.382111 -9.951137 19.685421
 9.979889 -11.980137 26.455421
 9.795889 -13.024137 26.750421
 11.068889 -14.068137 26.150421
 9.884889 -13.105137 28.505421
 8.234889 -13.467137 26.272421
 25.112889 -23.476137 15.121421
 24.648889 -22.493137 15.290421
 23.251889 -22.538137 14.284421
 24.249889 -22.461137 16.947421
 25.885889 -21.367137 14.905421
 4.600889 -20.513137 25.554421
 3.502889 -20.568137 25.519421
 3.038889 -19.120137 26.452421
 2.988889 -20.514137 23.816421
 2.935889 -22.101137 26.171421
 21.866889 -20.989137 25.589421
 21.327889 -21.552137 24.813421
 21.805889 -20.721137 23.362421
 22.036889 -23.133137 25.038421
 19.540889 -21.425137 25.130421
 -3.246111 -17.409137 6.719421
 -2.908111 -17.496137 5.676421
 -2.015111 -18.952137 5.493421
 -4.414111 -17.591137 4.781421
 -2.021111 -16.059137 5.214421
 -9.689111 -17.203137 14.303421
 -9.465111 -18.280137 14.267421
 -11.012111 -18.948137 14.017421
 -8.354111 -18.517137 12.960421
 -8.829111 -18.845137 15.801421
 24.729889 -21.517137 22.036421
 24.636889 -21.798137 20.977421
 23.622889 -20.662137 20.111421
 26.142889 -21.951137 20.236421
 23.870889 -23.317137 21.055421
 -24.335111 -17.555137 22.569421
 -23.987111 -17.648137 21.529421
 -23.850111 -19.350137 21.295421
 -25.316111 -16.991137 20.496421
 -22.398111 -16.919137 21.267421
 -19.542111 -19.148137 24.716421
 -20.059111 -20.076137 25.001421
 -19.644111 -20.349137 26.662421
 -21.834111 -19.899137 24.773421
 -19.426111 -21.388137 23.983421
 10.855889 -11.324137 -22.715579
 9.924889 -10.871137 -23.088579
 9.668889 -9.305137 -22.238579
 10.238889 -10.565137 -24.809579
 8.618889 -12.094137 -22.935579
 4.236889 -12.991137 10.951421
 3.220889 -13.100137 10.543421
 2.154889 -12.762137 11.830421
 3.067889 -11.994137 9.242421
 3.229889 -14.820137 10.129421
 17.793889 -26.017137 -27.870579
 18.418889 -25.143137 -28.105579
 18.658889 -24.397137 -26.566579
 19.983889 -25.555137 -28.820579
 17.671889 -24.113137 -29.296579
 -16.210111 -23.103137 23.552421
 -16.762111 -23.993137 23.215421
 -17.670111 -24.558137 24.616421
 -17.807111 -23.694137 21.888421
 -15.533111 -25.210137 22.696421
 -1.783111 -21.360137 25.659421
 -1.783111 -22.168137 24.913421
 -2.801111 -21.766137 23.442421
 -0.164111 -22.336137 24.299421
 -2.314111 -23.718137 25.553421
 21.269889 -5.809137 20.691421
 21.982889 -6.285137 20.002421
 23.526889 -5.432137 20.258421
 22.077889 -7.933137 20.572421
 21.172889 -6.078137 18.393421
 6.506889 -20.759137 23.244421
 7.588889 -20.648137 23.408421
 8.227889 -22.245137 23.332421
 8.403889 -19.599137 22.266421
 7.657889 -19.923137 25.031421
 17.498889 -15.525137 24.051421
 18.062889 -16.185137 23.375421
 18.726889 -17.519137 24.340421
 16.993889 -16.840137 22.125421
 19.344889 -15.142137 22.847421
 22.363889 -12.962137 -22.109579
 22.005889 -13.566137 -22.956579
 21.353889 -15.053137 -22.371579
 20.837889 -12.756137 -23.894579
 23.436889 -13.920137 -23.896579
 19.356889 -17.378137 -27.256579
 18.676889 -16.518137 -27.346579
 18.623889 -16.062137 -29.030579
 17.054889 -16.892137 -26.837579
 19.214889 -15.319137 -26.292579
 -21.952111 -17.349137 16.667421
 -21.973111 -18.427137 16.452421
 -20.349111 -18.940137 16.046421
 -22.640111 -19.149137 17.907421
 -23.114111 -18.518137 15.103421
 -5.678111 23.843863 14.874421
 -6.014111 22.896863 14.427421
 -7.723111 22.972863 13.933421
 -4.982111 22.680863 13.048421
 -5.682111 21.697863 15.674421
 -11.075111 15.831863 -18.030579
 -11.661111 16.096863 -17.137579
 -12.611111 17.442863 -17.657579
 -12.638111 14.738863 -16.608579
 -10.631111 16.606863 -15.869579
 6.814889 10.573863 27.662421
 5.837889 10.890863 28.055421
 4.701889 10.909863 26.737421
 5.357889 9.718863 29.258421
 5.919889 12.456863 28.851421
 19.623889 18.849863 -25.110579
 19.077889 17.993863 -24.687579
 19.596889 17.679863 -23.004579
 17.447889 18.569863 -24.657579
 19.211889 16.541863 -25.741579
 -14.698111 -7.086137 -19.727579
 -15.144111 -7.633137 -20.571579
 -16.079111 -8.905137 -19.878579
 -16.045111 -6.663137 -21.603579
 -13.814111 -8.235137 -21.395579
 -28.023111 -7.884137 27.578421
 -28.289111 -7.922137 26.511421
 -28.103111 -9.493137 25.865421
 -30.003111 -7.396137 26.462421
 -27.105111 -6.816137 25.778421
 -15.794111 0.452863 26.777421
 -15.764111 1.401863 27.332421
 -17.327111 1.422863 28.120421
 -14.434111 1.096863 28.476421
 -15.403111 2.630863 26.138421
 -12.802111 8.263863 26.895421
 -11.833111 7.894863 27.261421
 -12.359111 6.487863 28.178421
 -10.798111 7.571863 25.895421
 -11.104111 9.160863 28.259421
 18.638889 -8.907137 -10.221579
 19.603889 -8.756137 -9.717579
 20.167889 -10.331137 -8.875579
 20.879889 -8.182137 -10.767579
 19.308889 -7.588137 -8.460579
 -19.275111 -6.123137 -25.937579
 -19.035111 -5.123137 -25.548579
 -17.496111 -5.008137 -24.702579
 -18.981111 -3.864137 -26.827579
 -20.340111 -4.965137 -24.388579
 -2.181111 -5.941137 -19.163579
 -2.486111 -5.854137 -18.110579
 -2.750111 -7.450137 -17.523579
 -1.362111 -4.934137 -17.116579
 -4.093111 -4.989137 -18.023579
 -5.945111 -20.997137 21.144421
 -6.714111 -21.421137 21.806421
 -8.217111 -21.450137 20.821421
 -6.144111 -23.054137 22.163421
 -6.815111 -20.530137 23.341421
 -9.028111 -10.596137 -16.904579
 -9.414111 -10.134137 -15.983579
 -8.620111 -10.682137 -14.589579
 -9.140111 -8.409137 -16.096579
 -11.078111 -10.613137 -16.016579
 7.546889 -12.932137 -20.095579
 6.746889 -12.633137 -19.402579
 5.935889 -13.923137 -18.617579
 7.608889 -11.545137 -18.332579
 5.676889 -11.766137 -20.597579
 2.182889 15.486863 -19.970579
 1.693889 14.618863 -20.435579
 0.263889 14.363863 -19.486579
 1.345889 15.198863 -22.057579
 2.812889 13.255863 -20.422579
 -11.382111 -4.598137 -24.124579
 -11.779111 -4.008137 -23.284579
 -10.922111 -4.761137 -22.009579
 -11.356111 -2.297137 -23.565579
 -13.440111 -4.291137 -23.218579
 -3.904111 -14.348137 -23.572579
 -3.935111 -15.017137 -22.700579
 -4.035111 -16.733137 -23.254579
 -2.646111 -14.598137 -21.638579
 -5.432111 -14.674137 -21.892579
 -8.147111 -17.331137 -26.445579
 -7.514111 -17.668137 -25.611579
 -5.887111 -17.252137 -26.127579
 -7.887111 -16.720137 -24.145579
 -7.725111 -19.406137 -25.414579
 -11.655111 -16.540137 25.271421
 -11.304111 -16.126137 24.314421
 -11.708111 -14.468137 24.225421
 -9.539111 -16.308137 24.291421
 -12.058111 -16.945137 22.959421
 19.060889 -13.849137 -18.372579
 18.045889 -13.459137 -18.541579
 17.535889 -12.846137 -16.967579
 18.092889 -12.184137 -19.730579
 17.021889 -14.741137 -18.960579
 11.102889 -4.369137 -23.869579
 11.521889 -5.260137 -23.379579
 12.979889 -4.777137 -22.430579
 10.290889 -5.798137 -22.271579
 11.992889 -6.299137 -24.682579
 -0.685111 -10.785137 -16.279579
 0.282889 -10.266137 -16.226579
 -0.082111 -8.695137 -15.512579
 1.542889 -10.923137 -15.103579
 0.915889 -10.020137 -17.833579
 0.077889 -1.317137 -22.234579
 0.160889 -2.409137 -22.137579
 0.715889 -3.231137 -23.585579
 1.229889 -2.712137 -20.800579
 -1.477111 -2.919137 -21.694579
 -4.351111 8.097863 -23.945579
 -3.856111 7.805863 -24.883579
 -3.431111 6.118863 -24.642579
 -5.068111 8.101863 -26.171579
 -2.443111 8.790863 -25.156579
 6.344889 -7.160137 -18.136579
 7.350889 -7.073137 -18.575579
 7.194889 -7.824137 -20.190579
 7.826889 -5.390137 -18.604579
 8.386889 -8.025137 -17.543579
 -10.283111 10.490863 23.460421
 -9.415111 11.086863 23.778421
 -9.120111 12.206863 22.481421
 -9.848111 11.871863 25.213421
 -8.000111 9.949863 24.007421
 -12.868111 -19.032137 -22.969579
 -11.859111 -18.649137 -23.181579
 -11.521111 -17.443137 -21.874579
 -10.721111 -19.920137 -23.228579
 -12.130111 -17.846137 -24.766579
 6.766889 -2.227137 -23.731579
 5.890889 -2.877137 -23.870579
 4.537889 -1.993137 -23.149579
 5.585889 -3.320137 -25.575579
 6.325889 -4.267137 -22.886579
 15.481889 -5.613137 27.688421
 14.925889 -4.700137 27.429421
 15.898889 -3.347137 27.880421
 14.708889 -4.643137 25.680421
 13.399889 -4.816137 28.263421
 8.525889 -24.582137 25.531421
 7.793889 -24.363137 26.323421
 6.134889 -24.208137 25.647421
 7.967889 -25.845137 27.373421
 8.298889 -22.861137 27.134421
 -5.385111 -3.399137 -15.226579
 -6.458111 -3.196137 -15.092579
 -6.864111 -2.013137 -16.337579
 -7.113111 -4.770137 -15.487579
 -6.661111 -2.724137 -13.353579
 7.203889 4.896863 -19.486579
 7.339889 5.930863 -19.837579
 7.145889 6.178863 -21.548579
 6.088889 6.662863 -18.861579
 8.921889 6.517863 -19.409579
 -9.406111 10.067863 -17.509579
 -10.219111 10.140863 -16.772579
 -9.625111 9.718863 -15.144579
 -10.877111 11.727863 -16.896579
 -11.419111 8.930863 -17.204579
 2.401889 9.156863 -23.912579
 2.537889 10.226863 -24.125579
 4.178889 10.720863 -23.647579
 2.370889 10.196863 -25.836579
 1.222889 11.016863 -23.288579
 -15.790111 -2.812137 24.514421
 -14.707111 -2.981137 24.605421
 -14.130111 -1.513137 25.375421
 -14.074111 -3.145137 22.972421
 -14.460111 -4.412137 25.556421
 7.871889 7.292863 -16.380579
 8.289889 6.625863 -15.612579
 7.927889 7.137863 -13.949579
 7.545889 5.057863 -15.855579
 10.029889 6.583863 -15.965579
 6.113889 -7.026137 -22.907579
 6.274889 -7.692137 -23.768579
 4.902889 -7.334137 -24.840579
 7.775889 -7.286137 -24.569579
 6.268889 -9.342137 -23.280579
 -3.241111 -11.601137 -27.029579
 -4.139111 -11.925137 -26.483579
 -5.387111 -10.905137 -27.013579
 -4.403111 -13.556137 -27.073579
 -3.947111 -11.821137 -24.776579
 -10.790111 17.327863 24.913421
 -9.747111 17.032863 25.102421
 -9.602111 15.497863 24.207421
 -8.591111 18.244863 24.596421
 -9.773111 16.765863 26.881421
 17.833889 1.913863 26.390421
 17.123889 1.934863 27.229421
 17.138889 0.536863 28.296421
 15.626889 2.103863 26.362421
 17.453889 3.466863 28.057421
 3.209889 -6.661137 -27.117579
 2.224889 -7.095137 -27.343579
 1.285889 -6.904137 -25.911579
 1.491889 -6.148137 -28.694579
 2.386889 -8.804137 -27.891579
 -8.367111 6.074863 26.397421
 -7.352111 5.671863 26.530421
 -7.155111 4.508863 25.249421
 -6.156111 6.986863 26.501421
 -7.349111 4.984863 28.095421
 -4.680111 17.072863 -13.152579
 -5.731111 17.386863 -13.069579
 -6.683111 16.190863 -12.140579
 -5.672111 18.963863 -12.260579
 -6.309111 17.551863 -14.673579
 9.898889 -0.043137 -24.901579
 10.567889 -0.718137 -24.347579
 9.614889 -1.920137 -23.395579
 11.325889 -1.469137 -25.780579
 11.709889 0.128863 -23.260579
 -2.874111 11.025863 26.972421
 -2.636111 11.716863 27.795421
 -1.453111 10.972863 28.757421
 -2.213111 13.146863 26.923421
 -4.134111 11.989863 28.706421
 24.096889 4.499863 20.709421
 23.649889 5.354863 21.237421
 21.953889 5.637863 20.687421
 23.803889 5.102863 22.926421
 24.658889 6.595863 20.673421
 12.251889 -7.927137 27.005421
 11.803889 -8.708137 27.636421
 12.069889 -10.357137 26.975421
 12.485889 -8.647137 29.288421
 10.072889 -8.294137 27.705421
 -3.693111 -3.427137 -27.021579
 -2.786111 -3.335137 -26.405579
 -1.479111 -4.192137 -27.169579
 -2.394111 -1.618137 -26.334579
 -3.244111 -4.009137 -24.822579
 -15.616111 -9.740137 24.267421
 -16.458111 -10.391137 23.988421
 -15.981111 -12.077137 24.281421
 -16.778111 -9.963137 22.222421
 -17.842111 -9.829137 24.964421
 6.817889 -1.269137 -17.800579
 6.172889 -1.266137 -18.691579
 7.119889 -1.975137 -20.048579
 4.795889 -2.309137 -18.242579
 5.640889 0.326863 -19.077579
 -11.099111 1.074863 -22.800579
 -11.874111 1.797863 -23.099579
 -12.113111 1.386863 -24.818579
 -13.218111 1.424863 -22.095579
 -11.340111 3.459863 -22.908579
 22.303889 7.372863 23.945421
 22.284889 8.472863 23.982421
 21.073889 9.054863 22.804421
 21.694889 8.750863 25.651421
 23.857889 9.249863 23.669421
 2.987889 6.090863 -21.283579
 2.848889 7.047863 -21.806579
 1.184889 7.029863 -22.384579
 3.000889 8.493863 -20.726579
 3.896889 7.213863 -23.224579
 4.849889 -15.326137 -25.039579
 5.735889 -14.797137 -24.659579
 5.447889 -13.155137 -24.170579
 6.277889 -15.618137 -23.271579
 6.921889 -14.910137 -25.989579
 25.586889 12.282863 -27.448579
 25.827889 11.231863 -27.231579
 27.587889 10.898863 -27.150579
 25.070889 10.733863 -25.717579
 25.276889 10.354863 -28.612579
 22.908889 2.697863 27.306421
 21.869889 3.036863 27.182421
 21.851889 4.785863 27.655421
 21.534889 2.961863 25.464421
 20.768889 1.995863 28.043421
 23.515889 8.044863 -24.983579
 23.605889 7.185863 -25.665579
 25.264889 6.994863 -26.197579
 23.039889 5.679863 -24.917579
 22.679889 7.716863 -26.998579
 14.613889 4.355863 -20.368579
 13.714889 4.052863 -20.924579
 12.240889 4.610863 -20.091579
 13.878889 5.025863 -22.427579
 13.704889 2.368863 -21.278579
 13.490889 -6.331137 18.337421
 13.870889 -5.301137 18.404421
 13.730889 -4.967137 20.095421
 15.494889 -5.127137 17.798421
 12.680889 -4.393137 17.464421
 16.670889 7.789863 24.522421
 16.360889 8.558863 25.245421
 16.743889 8.078863 26.889421
 17.239889 9.994863 24.803421
 14.616889 8.856863 25.159421
 -0.723111 0.793863 24.466421
 0.057889 0.045863 24.264421
 -0.047111 -1.200137 25.512421
 -0.194111 -0.603137 22.639421
 1.500889 1.023863 24.281421
 18.348889 2.078863 -18.432579
 17.815889 2.584863 -19.250579
 18.519889 4.088863 -19.667579
 17.716889 1.382863 -20.597579
 16.318889 2.800863 -18.400579
 11.786889 4.660863 -24.198579
 10.693889 4.785863 -24.202579
 10.242889 6.191863 -23.262579
 10.079889 4.714863 -25.813579
 10.348889 3.214863 -23.464579
 -10.360111 -12.138137 -22.213579
 -10.025111 -12.304137 -23.248579
 -10.639111 -13.851137 -23.742579
 -10.537111 -10.967137 -24.299579
 -8.248111 -12.420137 -23.214579
 -0.033111 -11.560137 -23.328579
 -0.181111 -10.769137 -22.578579
 -1.711111 -11.086137 -21.851579
 1.182889 -10.980137 -21.481579
 -0.126111 -9.292137 -23.570579
 2.147889 1.401863 -17.533579
 1.119889 1.051863 -17.705579
 0.136889 1.995863 -16.644579
 0.550889 1.415863 -19.290579
 0.962889 -0.674137 -17.391579
 14.289889 -0.566137 -19.564579
 14.117889 -1.347137 -18.810579
 14.838889 -0.534137 -17.482579
 12.423889 -1.619137 -18.661579
 14.968889 -2.801137 -19.250579
 4.111889 1.696863 -21.066579
 3.682889 2.597863 -21.527579
 3.281889 3.708863 -20.243579
 4.897889 3.188863 -22.595579
 2.204889 2.240863 -22.402579
 -4.727111 -11.659137 23.666421
 -4.571111 -11.086137 24.591421
 -6.242111 -10.783137 25.190421
 -3.654111 -12.180137 25.671421
 -3.652111 -9.658137 24.315421
 4.805889 21.670863 24.276421
 3.765889 21.874863 24.572421
 3.797889 22.701863 26.118421
 3.067889 22.929863 23.327421
 2.796889 20.377863 24.815421
 1.244889 12.710863 -26.319579
 1.304889 13.809863 -26.327579
 -0.122111 14.329863 -25.535579
 2.794889 14.360863 -25.608579
 1.236889 14.158863 -28.075579
 15.426889 -0.952137 -25.691579
 15.885889 -1.451137 -24.825579
 15.267889 -1.113137 -23.245579
 15.673889 -3.193137 -25.160579
 17.575889 -1.112137 -25.053579
 0.030889 16.815863 -26.966579
 -0.182111 17.750863 -27.504579
 -1.381111 17.237863 -28.670579
 -0.606111 19.045863 -26.359579
 1.375889 18.187863 -28.308579
 -5.694111 -16.590137 26.076421
 -4.834111 -16.877137 25.453421
 -4.221111 -18.455137 25.727421
 -5.661111 -16.721137 23.881421
 -3.579111 -15.693137 25.558421
 16.896889 6.582863 -12.309579
 16.683889 5.503863 -12.262579
 17.926889 4.735863 -11.399579
 15.170889 5.359863 -11.372579
 16.438889 4.863863 -13.877579
 -8.183111 -22.599137 -21.215579
 -8.208111 -23.578137 -21.716579
 -9.754111 -24.386137 -21.366579
 -8.141111 -23.299137 -23.416579
 -6.878111 -24.523137 -21.214579
 21.979889 10.422863 -24.666579
 21.595889 10.065863 -23.699579
 20.659889 8.631863 -23.786579
 22.961889 9.705863 -22.741579
 20.699889 11.354863 -22.962579
 5.986889 12.090863 -21.021579
 7.034889 11.761863 -20.954579
 7.866889 12.747863 -22.115579
 7.102889 10.018863 -21.249579
 7.722889 12.113863 -19.400579
 16.348889 7.571863 -25.074579
 15.708889 8.457863 -25.198579
 14.679889 8.126863 -26.522579
 14.789889 8.702863 -23.650579
 16.889889 9.784863 -25.606579
 -4.198111 11.930863 23.450421
 -3.801111 11.090863 22.861421
 -3.807111 9.807863 24.004421
 -4.881111 10.786863 21.497421
 -2.190111 11.512863 22.519421
 12.133889 14.585863 -19.188579
 12.922889 15.124863 -18.643579
 12.046889 15.498863 -17.182579
 14.179889 13.907863 -18.324579
 13.466889 16.407863 -19.685579
 1.623889 -12.773137 -17.755579
 0.931889 -13.605137 -17.952579
 0.371889 -14.000137 -16.292579
 -0.455111 -13.289137 -18.921579
 1.907889 -14.954137 -18.586579
 -21.409111 19.344863 -20.928579
 -21.282111 19.701863 -21.960579
 -22.487111 20.913863 -22.200579
 -19.763111 20.428863 -22.129579
 -21.335111 18.332863 -23.139579
 1.385889 15.287863 19.759421
 0.497889 15.756863 19.309421
 0.675889 17.443863 19.566421
 0.607889 15.276863 17.645421
 -1.045111 15.166863 20.026421
 5.910889 23.147863 -22.307579
 6.005889 22.323863 -23.030579
 7.442889 22.521863 -24.009579
 6.191889 20.815863 -22.107579
 4.609889 22.313863 -24.060579
 10.396889 -0.764137 -16.462579
 9.500889 -1.029137 -15.883579
 8.264889 0.244863 -16.083579
 8.720889 -2.523137 -16.450579
 9.947889 -1.317137 -14.203579
 18.424889 -4.337137 -21.298579
 19.174889 -3.710137 -20.793579
 20.368889 -4.827137 -20.168579
 19.939889 -2.858137 -22.046579
 18.458889 -2.740137 -19.547579
 -16.137111 18.186863 -21.854579
 -16.684111 17.619863 -22.621579
 -18.199111 17.025863 -21.949579
 -17.009111 18.612863 -24.053579
 -15.505111 16.303863 -23.084579
 10.677889 11.318863 -7.025579
 10.556889 11.147863 -8.105579
 12.114889 10.513863 -8.740579
 9.288889 9.985863 -8.311579
 10.198889 12.771863 -8.685579
 24.174889 12.741863 -23.766579
 23.613889 13.674863 -23.921579
 22.757889 14.103863 -22.555579
 24.958889 14.749863 -24.158579
 22.576889 13.530863 -25.270579
 13.504889 -10.313137 -9.674579
 14.129889 -11.031137 -10.226579
 14.488889 -12.362137 -9.197579
 13.234889 -11.674137 -11.689579
 15.568889 -10.263137 -10.851579
 11.557889 -15.281137 -26.028579
 11.502889 -15.810137 -25.065579
 11.536889 -14.554137 -23.838579
 10.042889 -16.724137 -24.942579
 12.789889 -16.895137 -24.857579
 -2.015111 -22.094137 -19.795579
 -2.463111 -22.391137 -18.835579
 -1.338111 -23.510137 -18.231579
 -2.492111 -21.039137 -17.689579
 -3.954111 -23.247137 -19.075579
 -7.789111 -8.904137 -24.241579
 -8.051111 -8.079137 -24.921579
 -9.320111 -7.119137 -24.081579
 -6.583111 -7.136137 -25.081579
 -8.658111 -8.804137 -26.394579
 -7.767111 -10.004137 -8.009579
 -7.207111 -9.539137 -8.833579
 -6.716111 -7.928137 -8.428579
 -5.838111 -10.557137 -9.283579
 -8.351111 -9.533137 -10.178579
 -9.771111 13.729863 2.264421
 -10.707111 13.955863 2.796421
 -11.035111 13.086863 4.303421
 -10.641111 15.693863 2.910421
 -11.938111 13.620863 1.604421
 27.109889 7.276863 18.605421
 27.989889 7.873863 18.889421
 27.697889 8.189863 20.663421
 29.503889 7.030863 18.671421
 27.960889 9.404863 18.043421
 -18.633111 -16.701137 -1.353579
 -18.689111 -16.847137 -2.441579
 -17.816111 -18.371137 -2.875579
 -20.408111 -16.999137 -2.883579
 -17.904111 -15.562137 -3.315579
 -19.236111 -7.667137 -2.009579
 -19.364111 -6.963137 -1.174579
 -18.888111 -7.626137 0.381421
 -18.492111 -5.482137 -1.562579
 -21.104111 -6.513137 -1.269579
 2.260889 15.517863 -17.759579
 3.275889 15.256863 -17.424579
 3.435889 13.484863 -17.197579
 4.438889 15.850863 -18.662579
 3.538889 15.967863 -15.858579
 16.635889 -20.034137 8.443421
 17.654889 -20.164137 8.049421
 17.885889 -19.069137 6.712421
 18.948889 -19.826137 9.260421
 17.959889 -21.807137 7.461421
 0.726889 -11.678137 -0.424579
 -0.218111 -11.142137 -0.595579
 -0.993111 -11.866137 -1.972579
 -1.150111 -11.256137 0.868421
 0.169889 -9.483137 -0.939579
 -17.054111 4.909863 -8.324579
 -16.947111 4.660863 -9.390579
 -18.306111 5.448863 -10.204579
 -15.406111 5.415863 -9.971579
 -16.959111 2.902863 -9.438579
 12.110889 -24.077137 -24.973579
 13.054889 -23.695137 -25.389579
 13.945889 -22.870137 -24.086579
 14.073889 -24.981137 -25.940579
 12.587889 -22.547137 -26.652579
 -10.688111 7.125863 12.762421
 -11.236111 7.594863 13.593421
 -10.038111 7.772863 14.979421
 -11.997111 9.107863 13.274421
 -12.460111 6.437863 14.015421
 -18.223111 -7.695137 8.289421
 -17.335111 -7.921137 7.680421
 -17.585111 -9.538137 7.194421
 -17.130111 -6.821137 6.274421
 -15.998111 -7.678137 8.917421
 -8.205111 9.131863 -21.258579
 -8.204111 10.207863 -21.032579
 -9.884111 10.724863 -20.621579
 -7.213111 10.470863 -19.573579
 -7.590111 10.970863 -22.430579
 -15.836111 -8.918137 -5.344579
 -15.971111 -8.104137 -4.616579
 -15.241111 -6.630137 -5.321579
 -17.716111 -7.992137 -4.476579
 -15.285111 -8.434137 -3.032579
 13.966889 -11.965137 -2.849579
 12.918889 -11.768137 -2.577579
 11.902889 -12.068137 -3.947579
 12.579889 -12.959137 -1.310579
 12.997889 -10.134137 -2.121579
 -7.899111 5.877863 3.143421
 -8.538111 5.502863 2.330421
 -8.580111 6.718863 1.082421
 -7.852111 3.958863 1.702421
 -10.058111 5.152863 3.163421
 -9.121111 -1.877137 -14.330579
 -10.164111 -1.650137 -14.062579
 -10.637111 -0.375137 -15.155579
 -11.243111 -3.049137 -14.202579
 -10.118111 -1.191137 -12.325579
 19.966889 -6.899137 -0.669579
 19.210889 -7.682137 -0.829579
 19.548889 -9.252137 0.020421
 17.627889 -7.155137 -0.378579
 19.282889 -7.800137 -2.618579
 11.522889 25.194863 16.899421
 12.425889 25.041863 16.289421
 11.854889 24.888863 14.729421
 13.406889 26.498863 16.450421
 13.401889 23.637863 16.693421
 -4.489111 -4.313137 23.930421
 -4.565111 -3.409137 23.309421
 -3.959111 -2.075137 24.287421
 -3.777111 -3.550137 21.774421
 -6.302111 -3.214137 23.181421
 -3.814111 -8.300137 -1.967579
 -3.911111 -7.755137 -1.016579
 -2.798111 -6.424137 -1.095579
 -5.514111 -7.153137 -0.727579
 -3.546111 -8.954137 0.145421
 -10.890111 -1.066137 14.384421
 -10.195111 -1.804137 14.810421
 -8.806111 -2.075137 13.743421
 -9.794111 -1.400137 16.479421
 -11.220111 -3.261137 14.816421
 -12.007111 -0.202137 2.373421
 -11.905111 -0.657137 3.370421
 -10.202111 -0.500137 3.796421
 -12.868111 0.127863 4.561421
 -12.372111 -2.301137 3.044421
 -6.414111 17.801863 9.458421
 -5.628111 18.160863 8.776421
 -4.979111 19.664863 9.517421
 -4.306111 16.963863 8.792421
 -6.244111 18.591863 7.199421
 -16.229111 5.361863 -24.833579
 -15.324111 4.834863 -25.171579
 -15.423111 3.158863 -24.622579
 -15.367111 4.888863 -26.941579
 -13.963111 5.699863 -24.473579
 20.747889 -24.167137 19.786421
 19.886889 -23.492137 19.892421
 18.421889 -24.315137 19.391421
 19.798889 -22.879137 21.496421
 20.024889 -22.124137 18.789421
 -7.778111 12.299863 15.700421
 -8.720111 12.400863 16.258421
 -9.055111 14.093863 16.121421
 -10.030111 11.606863 15.441421
 -8.665111 12.055863 17.958421
 -5.457111 15.477863 -7.614579
 -6.032111 14.559863 -7.421579
 -7.238111 14.703863 -8.683579
 -4.853111 13.327863 -7.800579
 -6.638111 14.509863 -5.772579
 -12.321111 16.230863 -7.068579
 -11.717111 15.704863 -6.314579
 -10.422111 14.865863 -7.105579
 -11.049111 16.841863 -5.208579
 -12.747111 14.656863 -5.418579
 -2.036111 -10.278137 -7.834579
 -1.386111 -11.120137 -8.115579
 -2.109111 -11.913137 -9.491579
 0.235889 -10.490137 -8.486579
 -1.206111 -12.266137 -6.784579
 9.157889 -18.097137 18.607421
 9.232889 -17.193137 17.984421
 7.697889 -16.280137 18.101421
 10.512889 -16.230137 18.731421
 9.554889 -17.633137 16.298421
 -6.091111 -9.529137 16.384421
 -5.326111 -9.539137 17.175421
 -3.842111 -9.722137 16.263421
 -5.450111 -8.046137 18.076421
 -5.615111 -11.011137 18.028421
 -14.801111 -14.051137 -16.879579
 -13.889111 -13.711137 -17.391579
 -13.873111 -14.555137 -18.952579
 -13.984111 -11.918137 -17.581579
 -12.597111 -14.388137 -16.311579
 6.149889 -9.203137 -7.088579
 6.892889 -8.712137 -7.735579
 5.954889 -7.837137 -8.962579
 7.792889 -7.685137 -6.599579
 7.858889 -10.046137 -8.420579
 -0.635111 -2.812137 15.653421
 0.460889 -2.901137 15.702421
 0.848889 -3.903137 14.279421
 1.267889 -1.469137 15.581421
 0.824889 -3.706137 17.193421
 16.065889 -11.278137 14.350421
 14.986889 -11.369137 14.539421
 14.453889 -12.973137 14.668421
 14.597889 -10.486137 16.030421
 14.158889 -10.665137 13.230421
 -5.748111 4.594863 -22.883579
 -6.734111 5.072863 -22.789579
 -6.695111 6.749863 -22.175579
 -7.356111 4.988863 -24.450579
 -7.624111 4.059863 -21.729579
 -13.527111 -16.907137 0.581421
 -13.622111 -15.941137 0.063421
 -14.625111 -16.164137 -1.362579
 -14.339111 -14.867137 1.286421
 -12.027111 -15.351137 -0.345579
 -8.426111 -17.940137 -4.096579
 -9.415111 -17.475137 -3.976579
 -9.703111 -16.847137 -5.605579
 -10.680111 -18.589137 -3.580579
 -9.379111 -16.046137 -2.949579
 -3.489111 7.275863 21.797421
 -2.642111 6.901863 21.205421
 -2.707111 5.218863 20.917421
 -2.792111 7.837863 19.691421
 -1.220111 7.411863 22.084421
 -7.727111 -26.858137 -12.261579
 -8.487111 -27.369137 -11.652579
 -7.809111 -29.034137 -11.672579
 -8.377111 -26.507137 -10.131579
 -9.951111 -27.284137 -12.496579
 18.207889 -15.561137 13.957421
 18.140889 -15.476137 12.862421
 17.345889 -17.051137 12.427421
 17.146889 -14.186137 12.467421
 19.750889 -15.208137 12.178421
 -5.188111 -22.584137 -6.674579
 -4.771111 -23.312137 -7.385579
 -4.009111 -22.410137 -8.623579
 -3.679111 -24.371137 -6.575579
 -6.063111 -24.133137 -8.162579
 -12.513111 -17.394137 19.627421
 -12.455111 -18.240137 18.927421
 -13.559111 -19.402137 19.478421
 -12.864111 -17.619137 17.375421
 -10.804111 -18.925137 18.904421
 8.891889 -14.713137 0.306421
 9.690889 -15.248137 0.840421
 8.968889 -16.079137 2.224421
 10.405889 -16.310137 -0.330579
 10.839889 -14.044137 1.461421
 -8.460111 1.677863 -13.386579
 -7.969111 2.137863 -12.516579
 -6.762111 3.335863 -13.020579
 -9.315111 2.907863 -11.661579
 -7.184111 0.882863 -11.546579
 -13.114111 -15.138137 11.270421
 -12.710111 -16.017137 11.794421
 -13.180111 -15.914137 13.489421
 -13.445111 -17.414137 11.084421
 -10.983111 -16.042137 11.664421
 -13.901111 1.480863 -14.404579
 -13.555111 2.251863 -13.700579
 -12.192111 3.050863 -14.462579
 -14.984111 3.250863 -13.390579
 -12.948111 1.424863 -12.302579
 -16.538111 -5.926137 2.296421
 -15.620111 -5.666137 1.748421
 -15.753111 -3.911137 1.342421
 -14.335111 -5.913137 2.899421
 -15.415111 -6.696137 0.325421
 2.892889 -12.500137 -4.847579
 3.095889 -12.833137 -3.819579
 2.085889 -14.271137 -3.464579
 4.839889 -13.280137 -3.804579
 2.602889 -11.425137 -2.880579
 -9.143111 -14.465137 21.349421
 -8.660111 -13.489137 21.192421
 -9.470111 -12.595137 19.910421
 -8.732111 -12.685137 22.811421
 -7.002111 -13.827137 20.742421
 4.835889 -23.176137 -17.010579
 5.371889 -22.297137 -16.622579
 5.692889 -22.648137 -14.947579
 6.904889 -22.011137 -17.457579
 4.323889 -20.934137 -16.768579
 -17.945111 -13.858137 12.106421
 -17.802111 -13.936137 11.018421
 -19.050111 -14.975137 10.325421
 -17.746111 -12.367137 10.375421
 -16.147111 -14.551137 10.881421
 28.553889 -6.150137 -2.287579
 28.056889 -6.939137 -1.704579
 29.280889 -8.110137 -1.364579
 27.597889 -6.078137 -0.270579
 26.657889 -7.708137 -2.470579
 2.492889 -4.697137 -0.734579
 1.445889 -4.812137 -0.415579
 0.390889 -4.949137 -1.779579
 1.401889 -6.390137 0.401421
 1.015889 -3.498137 0.714421
 -10.728111 -11.332137 4.007421
 -10.354111 -10.931137 3.053421
 -10.621111 -12.119137 1.801421
 -11.137111 -9.389137 2.611421
 -8.629111 -10.759137 3.206421
 -21.766111 -8.966137 4.105421
 -21.240111 -8.933137 5.070421
 -21.624111 -10.403137 5.946421
 -19.520111 -8.983137 4.817421
 -21.662111 -7.530137 5.978421
 -9.839111 -13.811137 -6.918579
 -9.931111 -13.161137 -7.801579
 -10.502111 -11.720137 -7.066579
 -8.218111 -12.978137 -8.313579
 -11.032111 -13.815137 -9.040579
 -2.610111 -20.188137 -27.347579
 -2.912111 -20.600137 -26.373579
 -1.877111 -21.989137 -25.993579
 -2.525111 -19.323137 -25.277579
 -4.578111 -21.077137 -26.422579
 2.850889 -7.816137 -10.094579
 2.795889 -8.203137 -11.122579
 1.132889 -8.401137 -11.663579
 3.608889 -9.728137 -10.970579
 3.708889 -7.067137 -12.115579
 4.942889 -9.624137 15.004421
 5.515889 -8.749137 14.663421
 4.564889 -7.745137 13.497421
 5.907889 -7.801137 16.083421
 7.000889 -9.348137 14.116421
 1.135889 -15.104137 18.243421
 0.787889 -14.233137 17.669421
 2.056889 -13.076137 17.227421
 -0.073111 -14.977137 16.276421
 -0.391111 -13.524137 18.707421
 -1.467111 -11.564137 15.139421
 -1.133111 -11.366137 14.110421
 0.575889 -11.097137 14.265421
 -1.413111 -12.797137 13.142421
 -1.863111 -10.048137 13.285421
 17.187889 3.004863 3.490421
 16.850889 2.082863 3.987421
 15.715889 2.396863 5.304421
 16.179889 0.950863 2.887421
 18.326889 1.421863 4.624421
 18.529889 1.135863 -0.694579
 18.533889 2.234863 -0.646579
 19.630889 2.726863 -1.899579
 16.968889 2.880863 -0.972579
 19.055889 2.741863 0.953421
 5.018889 1.549863 -14.103579
 4.316889 1.430863 -14.941579
 5.199889 2.273863 -16.212579
 4.091889 -0.259137 -15.329579
 2.937889 2.390863 -14.294579
 -6.883111 0.804863 -18.176579
 -7.298111 1.797863 -17.949579
 -8.226111 1.844863 -16.470579
 -6.044111 2.980863 -17.921579
 -8.408111 1.928863 -19.216579
 16.114889 -4.359137 -14.469579
 16.223889 -3.270137 -14.349579
 17.454889 -2.649137 -15.455579
 14.678889 -2.641137 -14.787579
 16.430889 -2.757137 -12.718579
 16.589889 17.721863 -12.823579
 16.129889 17.110863 -12.032579
 15.940889 15.470863 -12.528579
 17.059889 17.349863 -10.574579
 14.517889 17.789863 -11.595579
 9.965889 -10.331137 -12.651579
 9.997889 -10.941137 -13.566579
 9.941889 -12.685137 -13.079579
 8.521889 -10.492137 -14.306579
 11.377889 -10.669137 -14.676579
 -0.075111 5.640863 -27.164579
 0.892889 5.583863 -26.645579
 2.156889 5.204863 -27.832579
 1.052889 7.251863 -26.089579
 0.741889 4.479863 -25.288579
 -13.681111 12.906863 -25.337579
 -13.975111 12.664863 -26.369579
 -13.985111 10.919863 -26.447579
 -15.609111 13.317863 -26.587579
 -12.832111 13.490863 -27.445579
 -11.947111 -6.474137 -11.807579
 -11.593111 -7.242137 -12.511579
 -11.519111 -8.771137 -11.602579
 -12.776111 -7.412137 -13.840579
 -10.032111 -6.701137 -13.109579
 -3.621111 0.284863 -23.741579
 -3.043111 1.124863 -23.329579
 -1.735111 1.582863 -24.330579
 -4.181111 2.428863 -23.025579
 -2.311111 0.509863 -21.875579
 6.093889 12.530863 -12.835579
 5.431889 12.887863 -12.033579
 3.971889 13.646863 -12.765579
 5.016889 11.571863 -10.990579
 6.506889 14.048863 -11.203579
 2.991889 -7.985137 -15.801579
 3.800889 -7.547137 -16.404579
 4.903889 -6.815137 -15.195579
 4.480889 -8.927137 -17.193579
 3.025889 -6.299137 -17.481579
 -16.406111 -7.687137 -14.245579
 -16.462111 -7.532137 -15.332579
 -15.590111 -6.072137 -15.798579
 -15.763111 -8.965137 -16.192579
 -18.150111 -7.425137 -15.715579
 -4.390111 -7.919137 -12.746579
 -4.625111 -6.965137 -12.252579
 -3.812111 -6.763137 -10.736579
 -4.312111 -5.765137 -13.471579
 -6.424111 -7.015137 -11.888579
 2.466889 -7.442137 -22.860579
 2.677889 -7.182137 -21.812579
 1.078889 -7.193137 -21.023579
 3.733889 -8.362137 -21.057579
 3.365889 -5.518137 -21.759579
 4.434889 22.048863 -15.810579
 4.154889 21.092863 -16.278579
 2.732889 21.229863 -17.267579
 5.526889 20.600863 -17.186579
 3.901889 19.933863 -15.023579
 -11.713111 -4.975137 -18.959579
 -12.642111 -4.836137 -18.387579
 -13.991111 -4.622137 -19.510579
 -12.696111 -6.386137 -17.530579
 -12.445111 -3.503137 -17.336579
 6.055889 10.160863 -8.231579
 5.512889 10.749863 -7.477579
 3.863889 10.159863 -7.623579
 6.246889 10.177863 -6.010579
 5.549889 12.465863 -7.497579
 5.928889 -13.269137 -14.821579
 5.394889 -13.267137 -13.860579
 6.322889 -13.870137 -12.491579
 4.889889 -11.673137 -13.539579
 3.985889 -14.231137 -14.223579
 -3.003111 -16.219137 -17.707579
 -3.041111 -16.541137 -16.656579
 -3.016111 -15.076137 -15.703579
 -4.447111 -17.424137 -16.232579
 -1.551111 -17.441137 -16.439579
 -13.998111 -13.449137 -12.708579
 -13.515111 -12.511137 -12.394579
 -11.798111 -12.583137 -12.307579
 -13.922111 -11.435137 -13.758579
 -14.275111 -11.898137 -10.862579
 9.736889 18.910863 -8.615579
 9.720889 17.837863 -8.375579
 11.168889 17.374863 -7.395579
 8.201889 17.513863 -7.536579
 9.723889 16.970863 -9.855579
 -4.674111 -2.726137 18.247421
 -4.403111 -3.625137 17.674421
 -5.923111 -4.493137 17.668421
 -3.979111 -2.916137 16.164421
 -3.030111 -4.652137 18.197421
 -9.455111 16.829863 -10.084579
 -9.900111 17.822863 -9.923579
 -11.566111 17.259863 -9.959579
 -9.419111 18.554863 -8.436579
 -9.514111 18.869863 -11.268579
 17.751889 2.499863 -6.910579
 17.094889 3.376863 -7.006579
 16.557889 3.216863 -8.679579
 15.712889 3.304863 -5.896579
 17.982889 4.902863 -6.836579
 -3.686111 5.262863 14.248421
 -3.826111 4.511863 15.040421
 -2.651111 3.327863 14.494421
 -3.647111 5.174863 16.603421
 -5.480111 4.065863 14.762421
 -7.598111 16.925863 -1.306579
 -6.611111 17.248863 -1.669579
 -6.059111 18.250863 -0.365579
 -5.437111 15.994863 -2.065579
 -7.010111 18.226863 -3.052579
 -2.610111 8.780863 0.873421
 -3.328111 9.313863 0.232421
 -4.193111 8.136863 -0.679579
 -4.469111 10.210863 1.213421
 -2.355111 10.236863 -0.961579
 28.972889 18.053863 1.252421
 28.044889 17.557863 0.931421
 27.560889 16.321863 2.086421
 26.867889 18.871863 0.914421
 28.153889 16.801863 -0.662579
 6.302889 18.569863 0.364421
 6.814889 17.722863 0.844421
 7.415889 18.448863 2.352421
 5.616889 16.422863 1.205421
 8.087889 17.211863 -0.165579
 -3.635111 -0.613137 -7.184579
 -3.598111 0.485863 -7.222579
 -4.386111 0.977863 -8.679579
 -4.531111 0.977863 -5.843579
 -1.959111 0.980863 -7.154579
 7.770889 -14.237137 22.204421
 7.300889 -13.333137 21.790421
 8.309889 -12.855137 20.399421
 5.660889 -13.729137 21.211421
 7.192889 -12.084137 23.039421
 1.262889 0.737863 -8.507579
 1.143889 0.158863 -9.434579
 0.661889 -1.432137 -9.012579
 -0.136111 0.937863 -10.357579
 2.554889 0.136863 -10.423579
 -1.306111 -1.092137 -11.516579
 -2.327111 -1.501137 -11.513579
 -2.410111 -2.906137 -12.504579
 -2.961111 -1.938137 -9.861579
 -3.313111 -0.327137 -12.298579
 -1.087111 -0.447137 8.283421
 -1.460111 0.583863 8.375421
 -2.114111 1.045863 6.794421
 -2.750111 0.500863 9.630421
 0.059889 1.479863 8.825421
 6.081889 -20.476137 -21.919579
 5.389889 -21.298137 -22.157579
 6.014889 -21.833137 -23.681579
 5.669889 -22.366137 -20.861579
 3.745889 -20.745137 -22.213579
 16.455889 8.719863 -5.787579
 16.310889 9.337863 -6.686579
 15.340889 10.751863 -6.235579
 18.025889 9.811863 -7.087579
 15.564889 8.303863 -7.954579
 6.167889 11.550863 4.761421
 6.824889 10.719863 5.057421
 5.741889 9.328863 4.940421
 8.303889 10.567863 4.060421
 7.320889 10.921863 6.723421
 -10.560111 3.340863 6.433421
 -11.506111 3.870863 6.616421
 -12.227111 3.089863 7.931421
 -11.178111 5.510863 6.951421
 -12.574111 3.789863 5.192421
 2.542889 8.332863 8.544421
 2.607889 8.940863 7.630421
 2.667889 7.990863 6.177421
 1.215889 10.028863 7.670421
 4.183889 9.828863 7.861421
 -9.848111 -10.020137 15.679421
 -9.786111 -9.256137 16.468421
 -8.832111 -9.634137 17.863421
 -9.102111 -7.820137 15.711421
 -11.415111 -8.806137 16.941421
 -7.030111 1.356863 12.576421
 -6.011111 1.004863 12.355421
 -6.405111 -0.440137 11.436421
 -5.163111 2.297863 11.575421
 -5.135111 0.380863 13.740421
 -23.808111 5.810863 8.981421
 -23.777111 5.968863 10.069421
 -25.324111 5.444863 10.717421
 -22.488111 4.862863 10.625421
 -23.497111 7.725863 10.295421
 -2.827111 3.157863 9.175421
 -2.897111 4.190863 8.805421
 -1.366111 4.934863 8.895421
 -3.483111 4.051863 7.180421
 -4.107111 5.055863 9.685421
 8.874889 -14.722137 4.979421
 8.219889 -15.066137 5.794421
 8.265889 -13.789137 6.901421
 6.596889 -15.247137 5.150421
 9.057889 -16.483137 6.402421
 4.740889 5.785863 4.393421
 4.853889 5.288863 3.418421
 3.692889 5.919863 2.285421
 6.390889 5.898863 2.870421
 4.791889 3.557863 3.656421
 -6.097111 -20.788137 -20.343579
 -5.884111 -20.065137 -21.145579
 -4.753111 -20.735137 -22.256579
 -7.360111 -19.749137 -22.032579
 -5.305111 -18.573137 -20.374579
 -1.334111 6.667863 25.271421
 -2.040111 5.933863 25.686421
 -1.066111 4.484863 25.992421
 -2.596111 6.622863 27.186421
 -3.396111 5.725863 24.486421
 1.842889 6.081863 -8.246579
 1.976889 5.007863 -8.443579
 3.263889 4.281863 -7.506579
 0.375889 4.326863 -8.002579
 2.223889 4.969863 -10.220579
 -6.635111 -10.961137 -2.564579
 -6.489111 -11.519137 -1.627579
 -7.148111 -10.425137 -0.394579
 -7.427111 -12.939137 -1.882579
 -4.852111 -11.920137 -1.327579
 8.865889 8.561863 -2.467579
 8.596889 7.496863 -2.523579
 9.958889 6.547863 -2.974579
 7.912889 7.025863 -0.942579
 7.282889 7.328863 -3.700579
 -10.425111 16.146863 0.413421
 -10.676111 16.509863 -0.594579
 -12.422111 16.442863 -0.612579
 -10.039111 18.180863 -0.509579
 -9.856111 15.407863 -1.736579
 -8.039111 3.281863 16.722421
 -9.034111 2.942863 16.397421
 -8.702111 1.872863 15.024421
 -9.707111 2.091863 17.727421
 -9.984111 4.372863 15.976421
 7.334889 7.796863 -9.048579
 7.112889 6.722863 -9.125579
 8.432889 5.902863 -9.905579
 6.953889 6.089863 -7.490579
 5.646889 6.344863 -9.991579
 -4.168111 8.148863 -15.259579
 -4.135111 7.454863 -16.113579
 -4.891111 8.326863 -17.476579
 -2.541111 6.907863 -16.583579
 -5.169111 6.118863 -15.725579
 9.364889 1.549863 1.822421
 8.549889 2.192863 2.185421
 7.527889 2.366863 0.751421
 7.767889 1.284863 3.447421
 9.051889 3.789863 2.689421
 1.624889 1.524863 -3.560579
 2.450889 1.583863 -4.284579
 1.841889 1.571863 -5.924579
 3.357889 3.035863 -4.010579
 3.416889 0.127863 -4.070579
 -8.360111 -4.829137 -7.837579
 -7.952111 -3.984137 -8.410579
 -6.265111 -4.177137 -8.087579
 -8.213111 -4.173137 -10.146579
 -8.751111 -2.587137 -7.733579
 11.819889 -5.989137 6.437421
 11.927889 -6.930137 6.996421
 12.213889 -6.725137 8.667421
 10.537889 -7.939137 6.507421
 13.269889 -7.456137 6.024421
 -18.088111 -0.340137 -12.973579
 -18.005111 -0.508137 -11.889579
 -16.500111 0.328863 -11.524579
 -19.362111 0.097863 -11.008579
 -17.800111 -2.309137 -11.624579
 6.262889 2.984863 -7.087579
 6.591889 2.124863 -7.689579
 8.343889 2.232863 -7.825579
 6.219889 0.663863 -6.778579
 5.662889 2.355863 -9.197579
 4.027889 16.618863 15.051421
 4.929889 16.253863 15.563421
 5.566889 17.648863 16.563421
 4.742889 14.781863 16.515421
 6.146889 15.927863 14.285421
 -2.332111 14.825863 -11.162579
 -2.372111 13.733863 -11.035579
 -4.051111 13.168863 -11.179579
 -1.438111 12.830863 -12.235579
 -1.742111 13.338863 -9.440579
 -3.800111 16.557863 -16.692579
 -3.291111 15.582863 -16.710579
 -1.623111 16.070863 -16.927579
 -3.650111 14.742863 -15.229579
 -3.844111 14.674863 -18.151579
 5.849889 -0.078137 11.776421
 6.747889 0.553863 11.840421
 8.081889 -0.201137 10.919421
 6.229889 2.073863 11.139421
 7.162889 0.663863 13.578421
 -5.996111 10.358863 -1.011579
 -7.019111 10.705863 -1.220579
 -6.980111 12.057863 -2.250579
 -7.663111 11.140863 0.301421
 -7.964111 9.438863 -1.952579
 -1.740111 3.098863 -11.473579
 -1.857111 3.825863 -12.291579
 -3.542111 4.323863 -12.207579
 -0.834111 5.104863 -11.923579
 -1.462111 3.115863 -13.780579
 -10.446111 4.027863 12.443421
 -9.704111 4.509863 11.789421
 -8.885111 3.181863 10.931421
 -10.756111 5.421863 10.688421
 -8.640111 5.435863 12.800421
 -1.443111 -1.292137 -3.027579
 -0.573111 -0.751137 -3.427579
 -0.952111 0.979863 -3.393579
 0.672889 -1.129137 -2.180579
 -0.204111 -1.395137 -5.033579
 7.054889 4.144863 17.161421
 7.547889 4.529863 16.256421
 8.326889 6.006863 16.833421
 8.777889 3.273863 15.904421
 6.348889 4.926863 15.030421
 4.639889 11.788863 -2.763579
 4.730889 12.857863 -3.007579
 3.504889 12.954863 -4.326579
 4.335889 13.761863 -1.596579
 6.396889 13.037863 -3.560579
 10.461889 5.170863 14.017421
 10.592889 4.818863 12.983421
 11.064889 6.110863 11.872421
 11.833889 3.518863 13.091421
 9.141889 4.204863 12.461421
 -24.195111 -9.294137 -0.218579
 -24.155111 -8.889137 0.803421
 -24.127111 -7.172137 0.738421
 -25.662111 -9.469137 1.315421
 -22.689111 -9.609137 1.606421
 8.290889 -1.652137 -1.021579
 9.023889 -1.654137 -0.202579
 10.172889 -2.937137 -0.274579
 9.904889 -0.128137 -0.241579
 8.104889 -1.684137 1.297421
 -14.442111 16.090863 11.322421
 -14.935111 17.011863 10.978421
 -14.176111 18.528863 11.465421
 -15.071111 16.942863 9.210421
 -16.552111 17.038863 11.790421
 2.283889 6.593863 -3.027579
 3.215889 7.157863 -2.875579
 3.002889 8.731863 -2.158579
 4.204889 6.050863 -1.835579
 3.931889 7.314863 -4.457579
 -16.282111 5.548863 10.007421
 -15.849111 5.679863 11.010421
 -14.326111 6.624863 10.803421
 -17.075111 6.699863 11.795421
 -15.627111 4.124863 11.732421
 0.884889 -3.845137 -13.217579
 1.473889 -3.199137 -13.886579
 0.798889 -1.596137 -13.938579
 3.121889 -3.093137 -13.200579
 1.666889 -3.862137 -15.493579
 3.390889 24.337863 14.147421
 3.378889 24.540863 15.228421
 2.288889 23.313863 15.704421
 5.065889 24.377863 15.954421
 2.777889 26.152863 15.292421
 0.093889 10.442863 -16.783579
 -0.390111 10.857863 -15.886579
 -1.980111 11.321863 -16.269579
 -0.385111 9.607863 -14.594579
 0.566889 12.272863 -15.415579
 -19.221111 0.343863 8.473421
 -19.743111 0.639863 9.395421
 -20.596111 -0.732137 9.947421
 -20.780111 1.952863 8.653421
 -18.732111 1.396863 10.625421
 9.157889 16.548863 3.874421
 9.041889 15.797863 4.670421
 10.554889 15.500863 5.534421
 7.843889 16.332863 5.723421
 8.455889 14.401863 3.776421
 9.805889 8.733863 18.250421
 9.747889 9.201863 19.243421
 10.834889 8.384863 20.365421
 10.243889 10.862863 19.002421
 8.138889 9.233863 19.814421
 -6.716111 -12.753137 2.193421
 -5.772111 -13.026137 2.686421
 -4.774111 -11.636137 3.101421
 -6.223111 -13.782137 4.188421
 -4.932111 -14.099137 1.598421
 5.605889 -6.292137 11.091421
 5.198889 -5.646137 10.299421
 6.099889 -4.172137 10.346421
 5.568889 -6.572137 8.779421
 3.423889 -5.437137 10.671421
 16.921889 12.809863 -1.402579
 17.632889 12.554863 -2.202579
 17.251889 13.493863 -3.545579
 19.322889 12.620863 -1.728579
 17.274889 10.836863 -2.392579
 1.044889 8.612863 3.208421
 -0.021111 8.567863 2.941421
 -0.013111 7.702863 1.395421
 -0.662111 7.693863 4.335421
 -0.653111 10.124863 2.843421
 9.640889 -13.646137 15.864421
 10.569889 -13.169137 15.516421
 10.057889 -11.830137 14.443421
 11.402889 -12.715137 17.044421
 11.402889 -14.292137 14.581421
 -9.623111 -9.907137 8.557421
 -10.240111 -9.233137 7.945421
 -9.702111 -7.520137 7.996421
 -10.125111 -9.799137 6.229421
 -11.852111 -9.377137 8.547421
 0.365889 6.910863 13.310421
 0.063889 6.339863 12.419421
 -1.707111 6.463863 12.349421
 0.743889 7.102863 10.995421
 0.475889 4.648863 12.595421
 2.783889 -1.700137 1.815421
 3.596889 -1.782137 2.552421
 2.810889 -1.904137 4.170421
 4.502889 -3.201137 2.121421
 4.649889 -0.326137 2.381421
 5.085889 -2.000137 -3.527579
 5.437889 -2.883137 -2.973579
 7.132889 -3.134137 -3.273579
 5.091889 -2.769137 -1.297579
 4.441889 -4.149137 -3.716579
 11.485889 9.843863 7.239421
 11.583889 10.862863 7.639421
 10.355889 11.270863 8.841421
 11.378889 11.943863 6.235421
 13.223889 10.946863 8.296421
 5.403889 -11.464137 2.841421
 4.459889 -11.819137 2.401421
 4.797889 -12.242137 0.762421
 3.846889 -13.092137 3.423421
 3.147889 -10.571137 2.443421
 0.277889 -19.295137 23.387421
 -0.359111 -18.525137 23.846421
 0.570889 -16.998137 23.783421
 -1.854111 -18.307137 23.078421
 -0.734111 -18.866137 25.547421
 0.525889 14.577863 -8.299579
 1.523889 14.218863 -8.592579
 1.356889 12.478863 -8.728579
 1.804889 15.046863 -10.136579
 2.648889 14.724863 -7.356579
 -3.249111 9.935863 -10.101579
 -3.704111 9.191863 -10.772579
 -2.942111 9.258863 -12.378579
 -3.353111 7.677863 -9.871579
 -5.409111 9.550863 -10.824579
 3.548889 -2.309137 -9.860579
 4.130889 -2.907137 -9.143579
 4.129889 -2.173137 -7.505579
 3.458889 -4.462137 -9.181579
 5.751889 -2.998137 -9.751579
 -1.175111 26.639863 -11.213579
 -0.131111 26.401863 -10.965579
 0.863889 26.196863 -12.426579
 0.343889 27.776863 -10.039579
 -0.040111 24.897863 -9.964579
 10.326889 -12.669137 -10.418579
 10.242889 -13.485137 -9.684579
 10.881889 -12.987137 -8.199579
 8.569889 -13.875137 -9.589579
 11.271889 -14.711137 -10.395579
 -10.919111 11.748863 -5.838579
 -10.323111 10.966863 -6.332579
 -11.016111 10.914863 -7.920579
 -8.631111 11.471863 -6.216579
 -10.683111 9.383863 -5.534579
 3.942889 -10.391137 4.861421
 4.602889 -10.002137 5.650421
 5.432889 -11.412137 6.314421
 5.740889 -8.812137 5.058421
 3.481889 -9.261137 6.882421
 0.791889 -4.812137 -8.023579
 -0.112111 -5.243137 -8.478579
 -0.253111 -4.729137 -10.136579
 0.273889 -6.968137 -8.434579
 -1.526111 -4.805137 -7.541579
 -22.844111 10.165863 -26.590579
 -23.432111 9.312863 -26.220579
 -22.640111 7.880863 -26.826579
 -23.470111 9.362863 -24.455579
 -25.066111 9.406863 -26.907579
 -11.661111 12.993863 -20.300579
 -12.730111 13.001863 -20.563579
 -13.828111 12.286863 -19.275579
 -13.073111 14.773863 -20.804579
 -12.954111 12.109863 -22.079579
 -11.700111 6.870863 -8.499579
 -11.369111 5.822863 -8.498579
 -11.879111 5.078863 -10.060579
 -9.640111 5.904863 -8.266579
 -12.145111 5.026863 -7.165579
 -16.490111 14.543863 15.525421
 -15.914111 15.479863 15.556421
 -15.148111 15.822863 17.084421
 -14.711111 15.282863 14.346421
 -16.984111 16.804863 15.195421
 -9.228111 6.500863 -11.206579
 -9.249111 7.282863 -11.978579
 -7.631111 7.535863 -12.797579
 -9.716111 8.822863 -11.239579
 -10.504111 6.843863 -13.093579
 10.675889 19.893863 8.025421
 10.088889 20.772863 7.720421
 9.433889 20.199863 6.212421
 8.980889 20.980863 8.998421
 11.067889 22.187863 7.460421
 18.372889 18.490863 -4.310579
 18.436889 17.746863 -5.118579
 16.924889 16.903863 -5.094579
 18.632889 18.741863 -6.612579
 19.675889 16.631863 -4.749579
 6.785889 19.971863 -5.469579
 7.045889 20.885863 -6.023579
 8.763889 20.858863 -5.925579
 6.463889 20.632863 -7.704579
 6.457889 22.332863 -5.304579
 6.989889 -17.319137 -13.114579
 7.976889 -17.383137 -13.594579
 9.173889 -17.639137 -12.315579
 7.857889 -18.595137 -14.829579
 8.392889 -15.837137 -14.307579
 -13.233111 -10.744137 -2.460579
 -12.797111 -10.919137 -1.465579
 -13.992111 -11.893137 -0.525579
 -11.256111 -11.789137 -1.666579
 -12.586111 -9.308137 -0.713579
 13.218889 -9.676137 8.665421
 13.601889 -10.695137 8.506421
 12.136889 -11.619137 8.100421
 14.348889 -11.251137 9.994421
 14.712889 -10.647137 7.211421
 9.188889 -1.354137 20.825421
 9.033889 -1.624137 21.880421
 8.933889 -3.342137 22.041421
 10.408889 -0.903137 22.698421
 7.490889 -0.769137 22.298421
 -10.588111 -8.299137 -21.499579
 -10.046111 -8.577137 -20.583579
 -9.707111 -7.024137 -19.880579
 -10.832111 -9.635137 -19.511579
 -8.594111 -9.414137 -21.173579
 -5.937111 25.194863 -26.130579
 -6.145111 26.117863 -26.692579
 -7.772111 26.574863 -26.240579
 -4.800111 27.232863 -26.324579
 -6.079111 25.474863 -28.345579
 16.229889 -16.512137 6.925421
 16.278889 -15.569137 7.489421
 14.642889 -14.951137 7.579421
 17.014889 -15.956137 9.000421
 17.284889 -14.473137 6.605421
 -7.547111 0.713863 18.628421
 -6.474111 0.582863 18.424421
 -5.796111 -0.382137 19.804421
 -6.342111 -0.266137 16.912421
 -5.845111 2.201863 18.343421
 6.513889 -22.242137 -9.690579
 6.017889 -22.218137 -10.671579
 4.630889 -23.286137 -10.420579
 5.642889 -20.574137 -11.141579
 7.186889 -22.969137 -11.754579
 7.369889 -5.681137 2.072421
 7.010889 -6.312137 1.245421
 5.324889 -6.529137 1.740421
 7.011889 -5.364137 -0.237579
 7.927889 -7.707137 1.183421
 3.128889 22.739863 11.727421
 2.119889 22.828863 11.298421
 1.230889 21.496863 12.016421
 1.540889 24.383863 11.956421
 2.320889 22.740863 9.565421
 -8.804111 -4.902137 1.934421
 -9.220111 -5.540137 1.140421
 -8.709111 -4.873137 -0.392579
 -8.726111 -7.195137 1.229421
 -10.927111 -5.436137 1.394421
 14.307889 -1.650137 -4.348579
 13.280889 -2.005137 -4.519579
 12.560889 -0.689137 -5.489579
 13.210889 -3.515137 -5.325579
 12.289889 -2.279137 -3.052579
 -14.662111 6.073863 -13.107579
 -14.827111 6.979863 -13.709579
 -14.490111 6.546863 -15.340579
 -16.459111 7.441863 -13.440579
 -13.647111 8.175863 -13.061579
 -4.358111 8.082863 9.402421
 -3.708111 8.807863 8.889421
 -2.236111 9.039863 9.800421
 -3.348111 8.268863 7.324421
 -4.727111 10.210863 8.883421
 -5.003111 6.167863 -7.892579
 -4.942111 5.069863 -7.937579
 -3.425111 4.361863 -7.579579
 -6.088111 4.460863 -6.683579
 -5.664111 4.613863 -9.473579
 7.978889 -11.166137 5.131421
 8.671889 -11.198137 4.278421
 8.070889 -12.292137 3.065421
 8.920889 -9.757137 3.392421
 10.235889 -11.878137 4.985421
 10.818889 11.577863 -0.107579
 10.164889 12.202863 -0.732579
 11.097889 13.439863 -1.511579
 9.634889 11.152863 -1.973579
 8.895889 13.036863 0.122421
 13.619889 -3.785137 1.559421
 14.600889 -3.519137 1.139421
 14.401889 -2.043137 0.252421
 15.729889 -3.259137 2.394421
 15.108889 -4.845137 0.128421
 -4.237111 11.479863 11.660421
 -4.615111 11.211863 12.658421
 -6.069111 12.012863 13.159421
 -4.928111 9.466863 12.716421
 -3.359111 11.637863 13.866421
 -8.555111 -3.634137 11.554421
 -8.796111 -4.484137 10.898421
 -10.453111 -4.385137 10.379421
 -7.694111 -4.400137 9.543421
 -8.485111 -5.960137 11.854421
 14.525889 -19.034137 -9.089579
 14.585889 -18.516137 -10.057579
 12.962889 -18.660137 -10.704579
 15.024889 -16.869137 -9.754579
 15.750889 -19.310137 -11.021579
 3.401889 3.463863 16.192421
 3.090889 2.814863 15.360421
 3.618889 3.452863 13.834421
 3.718889 1.189863 15.606421
 1.410889 2.815863 15.608421
 -2.513111 9.256863 -6.195579
 -1.567111 8.862863 -6.596579
 -1.293111 9.511863 -8.192579
 -0.253111 9.341863 -5.482579
 -1.899111 7.222863 -6.525579
 -13.175111 -8.396137 12.687421
 -13.216111 -7.379137 13.104421
 -14.285111 -7.370137 14.573421
 -11.502111 -7.054137 13.353421
 -13.879111 -6.399137 11.871421
 7.518889 9.217863 12.491421
 8.036889 9.594863 11.597421
 7.426889 8.672863 10.160421
 7.552889 11.234863 11.542421
 9.796889 9.495863 11.866421
 -2.550111 1.433863 -16.047579
 -3.267111 0.604863 -16.140579
 -2.609111 -0.928137 -15.623579
 -4.810111 1.000863 -15.319579
 -3.595111 0.554863 -17.880579
 6.301889 26.140863 -1.217579
 6.353889 25.127863 -0.791579
 4.754889 24.849863 -0.160579
 6.833889 23.909863 -1.919579
 7.571889 25.153863 0.484421
 -21.522111 7.861863 -21.385579
 -21.077111 8.821863 -21.084579
 -20.132111 8.615863 -19.610579
 -20.220111 9.333863 -22.545579
 -22.492111 9.835863 -20.837579
 1.220889 4.158863 3.216421
 0.497889 3.457863 3.660421
 1.418889 2.049863 3.983421
 -0.990111 3.353863 2.686421
 0.211889 4.339863 5.159421
 -8.031111 10.713863 5.469421
 -7.221111 10.919863 4.755421
 -7.592111 9.842863 3.366421
 -7.332111 12.566863 4.214421
 -5.614111 10.648863 5.530421
 14.499889 20.842863 10.626421
 14.546889 20.028863 9.888421
 13.082889 19.084863 10.027421
 14.714889 20.670863 8.294421
 15.971889 19.082863 10.307421
 11.522889 2.763863 -3.209579
 12.024889 3.047863 -2.273579
 12.956889 1.687863 -1.660579
 13.005889 4.503863 -2.395579
 10.645889 3.298863 -1.133579
 4.115889 22.078863 0.501421
 4.683889 21.141863 0.397421
 6.211889 21.549863 1.238421
 3.922889 19.751863 1.236421
 4.831889 20.768863 -1.293579
 25.983889 0.694863 13.445421
 25.970889 -0.082137 12.667421
 25.451889 -1.571137 13.353421
 24.746889 0.488863 11.495421
 27.457889 -0.250137 11.729421
 14.981889 3.918863 2.791421
 14.129889 4.569863 2.544421
 13.292889 4.214863 1.036421
 14.888889 6.159863 2.554421
 13.002889 4.385863 3.888421
 9.268889 -12.009137 -2.193579
 8.950889 -11.047137 -1.764579
 9.705889 -10.799137 -0.158579
 9.381889 -9.680137 -2.811579
 7.171889 -11.294137 -1.752579
 -0.423111 -2.727137 3.824421
 -1.374111 -2.212137 4.027421
 -1.146111 -0.491137 3.637421
 -1.721111 -2.353137 5.783421
 -2.707111 -2.915137 3.128421
 10.557889 4.540863 8.501421
 10.135889 3.536863 8.347421
 10.322889 3.078863 6.648421
 11.109889 2.527863 9.355421
 8.448889 3.437863 8.962421
 8.966889 8.754863 6.972421
 9.457889 7.809863 6.694421
 10.321889 7.865863 5.241421
 10.493889 7.262863 8.068421
 8.134889 6.691863 6.441421
 7.414889 16.197863 8.651421
 8.135889 16.040863 9.468421
 9.330889 17.358863 9.566421
 7.184889 15.861863 10.974421
 9.076889 14.564863 9.030421
 2.383889 7.630863 -16.060579
 2.062889 6.585863 -16.183579
 3.456889 5.603863 -15.744579
 0.658889 6.289863 -15.269579
 1.681889 6.334863 -17.883579
 8.708889 -15.922137 -5.891579
 7.953889 -15.379137 -5.303579
 7.739889 -13.909137 -6.175579
 8.641889 -15.222137 -3.652579
 6.483889 -16.327137 -5.223579
 6.447889 -2.358137 15.120421
 5.559889 -2.924137 14.801421
 6.169889 -4.474137 14.334421
 4.447889 -3.003137 16.244421
 4.781889 -2.180137 13.405421
 1.489889 13.636863 -1.318579
 0.832889 12.806863 -1.017579
 -0.702111 13.584863 -0.739579
 0.810889 11.717863 -2.420579
 1.366889 11.954863 0.427421
 -2.635111 11.696863 7.381421
 -2.333111 12.668863 6.964421
 -0.973111 13.317863 7.938421
 -2.003111 12.406863 5.209421
 -3.687111 13.784863 7.161421
 -3.351111 -8.683137 -21.045579
 -3.763111 -7.909137 -21.709579
 -2.597111 -6.659137 -21.814579
 -4.174111 -8.595137 -23.287579
 -5.250111 -7.470137 -20.831579
 -4.970111 -13.836137 -4.780579
 -5.707111 -13.625137 -5.568579
 -5.186111 -14.416137 -7.050579
 -7.165111 -14.249137 -4.999579
 -5.742111 -11.915137 -5.669579
 -7.812111 -4.304137 21.063421
 -8.719111 -4.350137 20.442421
 -8.707111 -3.015137 19.347421
 -9.968111 -4.291137 21.757421
 -8.705111 -5.898137 19.597421
 -1.969111 18.109863 10.066421
 -1.347111 18.238863 10.964421
 -1.745111 19.696863 11.997421
 -1.468111 16.813863 12.027421
 0.249889 18.414863 10.266421
 16.417889 -13.908137 -10.769579
 17.414889 -13.862137 -11.231579
 18.103889 -15.472137 -10.924579
 17.275889 -13.512137 -12.962579
 18.351889 -12.522137 -10.342579
 2.118889 -0.130137 13.044421
 1.532889 0.110863 12.146421
 -0.021111 0.787863 12.511421
 2.585889 1.124863 11.178421
 1.401889 -1.429137 11.394421
 -8.484111 22.122863 -4.401579
 -8.681111 21.403863 -5.210579
 -9.611111 22.313863 -6.298579
 -7.320111 20.746863 -6.061579
 -9.576111 20.043863 -4.521579
 -3.104111 23.502863 -13.358579
 -2.444111 22.624863 -13.309579
 -1.296111 23.032863 -14.558579
 -1.665111 22.535863 -11.764579
 -3.293111 21.119863 -13.708579
 -12.351111 -0.633137 -17.657579
 -12.534111 0.026863 -18.517579
 -12.505111 1.724863 -18.145579
 -11.301111 -0.435137 -19.646579
 -14.094111 -0.562137 -19.251579
 -9.307111 -0.530137 -2.183579
 -10.250111 -0.139137 -1.772579
 -11.601111 -0.359137 -2.983579
 -10.537111 -0.944137 -0.244579
 -9.970111 1.557863 -1.464579
 2.820889 -4.814137 7.996421
 2.793889 -4.187137 7.093421
 4.297889 -4.509137 6.302421
 1.307889 -4.807137 6.198421
 2.565889 -2.471137 7.520421
 14.452889 17.069863 8.477421
 14.340889 16.869863 7.401421
 13.050889 17.915863 6.840421
 15.776889 17.413863 6.574421
 14.045889 15.138863 7.305421
 2.549889 2.961863 1.468421
 2.254889 2.890863 0.411421
 3.742889 2.708863 -0.542579
 1.178889 1.521863 0.233421
 1.517889 4.445863 0.081421
 -11.587111 11.083863 9.402421
 -11.738111 10.279863 8.666421
 -13.463111 10.122863 8.388421
 -10.745111 10.707863 7.291421
 -11.099111 8.818863 9.458421
 3.025889 -12.627137 -9.045579
 3.768889 -12.920137 -8.289579
 5.002889 -13.892137 -9.040579
 2.992889 -13.809137 -7.055579
 4.480889 -11.531137 -7.492579
 11.520889 13.970863 -6.756579
 11.495889 14.024863 -5.657579
 12.671889 15.173863 -5.010579
 9.978889 14.616863 -5.139579
 11.854889 12.434863 -5.062579
 -1.527111 -7.986137 1.596421
 -1.225111 -7.545137 2.557421
 0.241889 -8.358137 3.052421
 -1.088111 -5.793137 2.423421
 -2.458111 -7.903137 3.721421
 -3.058111 0.268863 18.031421
 -2.007111 0.224863 17.707421
 -1.424111 1.747863 18.247421
 -1.344111 -1.092137 18.591421
 -1.750111 0.006863 15.972421
 -8.240111 -4.891137 6.050421
 -8.983111 -4.274137 5.524421
 -10.316111 -5.259137 4.902421
 -9.712111 -3.146137 6.607421
 -8.181111 -3.419137 4.243421
 -4.153111 -0.114137 0.333421
 -3.289111 0.089863 -0.317579
 -2.034111 -1.115137 -0.133579
 -4.081111 0.060863 -1.929579
 -2.598111 1.639863 -0.018579
 -3.773111 -6.151137 13.272421
 -4.857111 -6.240137 13.106421
 -5.577111 -7.425137 14.172421
 -5.380111 -4.606137 13.449421
 -5.025111 -6.607137 11.394421
 -5.613111 6.362863 2.395421
 -4.810111 6.001863 3.054421
 -5.132111 4.398863 3.820421
 -3.384111 5.990863 1.988421
 -4.674111 7.284863 4.278421
 5.663889 7.670863 18.828421
 4.637889 7.305863 18.671421
 4.008889 8.561863 17.617421
 4.604889 5.715863 17.910421
 3.816889 7.193863 20.238421
 7.957889 1.091863 -13.534579
 7.700889 1.478863 -12.537579
 6.939889 3.060863 -12.679579
 6.625889 0.244863 -11.931579
 9.192889 1.572863 -11.635579
 6.024889 9.905863 2.323421
 5.495889 10.234863 1.416421
 5.449889 11.989863 1.652421
 6.319889 9.815863 -0.053579
 3.861889 9.449863 1.454421
 12.738889 7.200863 -3.574579
 13.299889 7.836863 -4.274579
 14.146889 9.003863 -3.318579
 14.439889 6.807863 -5.129579
 12.212889 8.710863 -5.280579
 11.014889 -5.957137 11.538421
 10.222889 -6.689137 11.754421
 10.917889 -8.330137 11.778421
 9.781889 -6.225137 13.417421
 8.914889 -6.528137 10.540421
 6.255889 1.577863 -4.123579
 6.990889 1.562863 -3.305579
 8.380889 0.708863 -3.825579
 7.444889 3.215863 -2.892579
 6.221889 0.761863 -2.052579
 -6.586111 9.976863 -5.326579
 -5.993111 9.088863 -5.591579
 -5.210111 9.478863 -7.091579
 -4.753111 8.614863 -4.426579
 -7.357111 8.015863 -5.662579
 7.087889 -4.677137 5.336421
 8.042889 -4.197137 5.596421
 9.508889 -4.782137 4.740421
 8.087889 -2.458137 5.462421
 8.292889 -4.699137 7.186421
 12.868889 8.372863 1.936421
 11.978889 8.428863 1.292421
 12.261889 8.485863 -0.480579
 11.154889 6.961863 1.903421
 11.376889 9.860863 1.993421
 -5.884111 6.507863 6.918421
 -6.951111 6.480863 7.182421
 -7.332111 7.775863 8.332421
 -7.910111 6.770863 5.713421
 -7.265111 4.958863 7.887421
 -4.571111 -5.180137 -4.045579
 -4.168111 -4.159137 -3.963579
 -5.071111 -3.122137 -5.044579
 -4.397111 -3.567137 -2.302579
 -2.357111 -4.220137 -4.266579
 -5.624111 -3.664137 -19.634579
 -6.375111 -3.108137 -20.214579
 -7.858111 -3.738137 -19.601579
 -6.087111 -1.436137 -19.862579
 -6.181111 -3.335137 -21.939579
 11.346889 8.033863 -13.128579
 12.217889 7.439863 -12.813579
 11.510889 5.939863 -12.275579
 13.240889 7.270863 -14.176579
 13.018889 8.276863 -11.521579
 11.009889 -21.050137 -2.957579
 11.249889 -19.987137 -2.804579
 11.185889 -19.873137 -1.071579
 12.890889 -19.749137 -3.396579
 10.071889 -18.861137 -3.479579
 -9.561111 -7.466137 -4.926579
 -8.553111 -7.704137 -4.556579
 -8.506111 -7.529137 -2.803579
 -8.121111 -9.315137 -5.091579
 -7.406111 -6.525137 -5.259579
 -28.505111 12.458863 11.313421
 -28.008111 12.483863 12.293421
 -26.904111 11.216863 12.393421
 -27.206111 14.093863 12.197421
 -29.213111 12.485863 13.575421
 17.670889 -9.332137 3.363421
 17.966889 -8.529137 4.055421
 19.152889 -7.509137 3.210421
 16.464889 -7.773137 4.509421
 18.680889 -9.404137 5.378421
 9.948889 23.289863 27.806421
 10.238889 23.754863 26.852421
 10.359889 25.500863 27.155421
 11.651889 22.968863 26.198421
 8.848889 23.473863 25.835421
 18.653889 13.723863 15.351421
 17.678889 13.342863 15.013421
 17.637889 13.462863 13.226421
 17.506889 11.703863 15.619421
 16.616889 14.447863 15.915421
 -7.786111 -1.070137 -24.291579
 -7.297111 -0.091137 -24.399579
 -7.129111 0.540863 -22.764579
 -5.836111 -0.047137 -25.343579
 -8.525111 0.857863 -25.287579
 13.460889 -5.762137 14.152421
 14.208889 -4.994137 13.906421
 13.970889 -4.726137 12.167421
 14.101889 -3.411137 14.671421
 15.771889 -5.761137 14.173421
 19.002889 13.363863 8.163421
 18.752889 14.356863 7.762421
 17.541889 14.163863 6.448421
 18.149889 15.231863 9.114421
 20.097889 15.092863 6.922421
 -5.644111 1.244863 5.717421
 -6.552111 1.012863 6.293421
 -6.674111 -0.729137 6.332421
 -6.232111 1.714863 7.916421
 -8.024111 1.673863 5.584421
 14.253889 3.310863 9.854421
 14.969889 2.492863 10.024421
 14.577889 1.131863 8.968421
 16.589889 3.074863 9.819421
 14.680889 2.097863 11.667421
 7.042889 1.216863 20.414421
 7.376889 1.530863 19.414421
 5.980889 2.246863 18.576421
 8.652889 2.672863 19.694421
 8.071889 0.089863 18.515421
 -4.387111 -9.152137 6.720421
 -5.225111 -9.229137 7.428421
 -5.738111 -7.637137 7.927421
 -6.588111 -10.010137 6.663421
 -4.756111 -10.256137 8.760421
 11.108889 -6.567137 -16.962579
 12.061889 -6.034137 -17.100579
 13.115889 -6.679137 -15.853579
 12.663889 -6.263137 -18.783579
 11.798889 -4.406137 -16.862579
 -11.053111 0.725863 8.495421
 -11.034111 -0.150137 9.160421
 -11.625111 0.200863 10.780421
 -12.155111 -1.190137 8.282421
 -9.405111 -0.864137 9.289421
 11.788889 -9.908137 16.484421
 11.337889 -8.992137 16.892421
 12.110889 -7.681137 16.150421
 9.608889 -8.959137 16.784421
 11.900889 -9.086137 18.550421
 12.422889 10.462863 13.434421
 12.249889 11.472863 13.835421
 11.492889 11.314863 15.431421
 13.813889 12.163863 13.991421
 11.288889 12.465863 12.720421
 3.477889 15.095863 10.780421
 3.276889 14.939863 9.710421
 4.353889 15.858863 8.776421
 3.558889 13.224863 9.555421
 1.635889 15.299863 9.275421
 -4.925111 8.160863 16.891421
 -6.006111 8.221863 17.087421
 -6.486111 8.484863 15.416421
 -6.629111 6.740863 17.871421
 -6.037111 9.534863 18.298421
 0.941889 11.341863 20.276421
 1.052889 11.025863 19.229421
 2.452889 11.861863 18.628421
 1.114889 9.289863 19.133421
 -0.346111 11.692863 18.384421
 -6.854111 25.544863 9.269421
 -7.708111 25.140863 9.832421
 -7.066111 23.676863 10.454421
 -7.896111 26.270863 11.139421
 -9.226111 24.942863 8.988421
 3.667889 12.734863 21.725421
 4.353889 11.993863 22.162421
 3.328889 10.862863 23.034421
 5.281889 11.215863 20.920421
 5.374889 12.925863 23.210421
 8.993889 17.365863 -21.634579
 8.573889 17.078863 -20.659579
 7.011889 16.493863 -21.068579
 9.581889 15.756863 -20.149579
 8.465889 18.504863 -19.627579
 3.246889 17.502863 22.617421
 4.065889 17.341863 21.901421
 4.201889 18.744863 20.802421
 5.599889 17.369863 22.815421
 3.867889 15.844863 20.830421
 -8.000111 -11.494137 11.234421
 -8.153111 -10.543137 11.765421
 -9.875111 -10.434137 11.896421
 -7.448111 -10.536137 13.406421
 -7.696111 -9.137137 10.722421
 8.503889 0.472863 -18.958579
 8.870889 1.373863 -19.470579
 8.368889 1.067863 -21.171579
 8.322889 2.856863 -18.704579
 10.582889 1.282863 -19.297579
 -13.157111 17.803863 -21.642579
 -12.774111 18.830863 -21.549579
 -11.280111 18.705863 -20.547579
 -12.461111 19.387863 -23.264579
 -14.103111 19.814863 -21.014579
 -4.074111 25.709863 -16.090579
 -5.142111 25.770863 -15.836579
 -5.147111 26.636863 -14.333579
 -6.078111 26.614863 -17.067579
 -5.816111 24.143863 -15.484579
 6.073889 19.179863 28.844421
 6.718889 19.813863 28.217421
 6.130889 19.746863 26.562421
 6.909889 21.405863 28.856421
 8.196889 18.872863 28.324421
 5.203889 11.216863 -16.505579
 4.780889 10.232863 -16.252579
 3.414889 9.781863 -17.168579
 6.069889 9.098863 -16.439579
 4.516889 10.375863 -14.534579
 6.635889 5.406863 24.021421
 7.193889 6.125863 23.403421
 7.237889 5.387863 21.863421
 6.365889 7.699863 23.248421
 8.759889 6.284863 23.979421
 -14.009111 24.631863 2.998421
 -13.467111 24.639863 2.041421
 -13.325111 26.223863 1.291421
 -11.781111 24.099863 2.116421
 -14.405111 23.533863 1.063421
 -3.413111 3.642863 -20.543579
 -2.549111 4.226863 -20.192579
 -2.789111 5.951863 -20.104579
 -2.228111 3.535863 -18.615579
 -1.227111 4.001863 -21.307579
 4.039889 12.489863 6.560421
 3.583889 12.854863 5.627421
 2.388889 14.010863 6.177421
 4.857889 13.758863 4.824421
 2.839889 11.598863 4.586421
 -10.790111 23.544863 12.497421
 -11.530111 22.778863 12.223421
 -11.573111 22.803863 10.498421
 -11.042111 21.187863 12.817421
 -13.000111 23.224863 13.009421
 -0.930111 4.168863 -2.319579
 -1.139111 4.787863 -3.204579
 0.177889 4.740863 -4.271579
 -2.667111 4.456863 -3.955579
 -1.198111 6.318863 -2.407579
 12.640889 16.837863 -27.510579
 12.976889 17.806863 -27.112579
 14.589889 17.984863 -27.755579
 11.985889 19.059863 -27.716579
 12.974889 17.804863 -25.385579
 -6.723111 -14.954137 10.001421
 -6.810111 -13.934137 10.404421
 -5.204111 -13.468137 11.011421
 -7.385111 -12.872137 9.146421
 -7.982111 -14.028137 11.670421
 -5.006111 16.328863 1.579421
 -5.388111 15.592863 2.302421
 -5.519111 16.528863 3.765421
 -6.934111 14.880863 1.868421
 -4.230111 14.263863 2.506421
 6.037889 17.764863 -12.351579
 5.326889 18.127863 -11.594579
 3.758889 17.580863 -12.213579
 5.754889 17.352863 -9.995579
 5.483889 19.864863 -11.407579
 1.583889 -19.516137 -13.977579
 2.207889 -18.615137 -13.885579
 1.569889 -17.726137 -12.487579
 3.839889 -18.988137 -13.627579
 1.960889 -17.816137 -15.461579
 -1.628111 -8.593137 9.598421
 -0.742111 -8.181137 10.102421
 -1.259111 -7.284137 11.523421
 0.436889 -9.410137 10.623421
 -0.061111 -6.970137 8.864421
 1.379889 9.379863 24.815421
 0.796889 9.764863 25.664421
 -0.935111 9.385863 25.672421
 1.126889 11.423863 25.783421
 1.509889 9.049863 27.053421
 -4.606111 12.695863 -22.222579
 -4.385111 13.037863 -23.244579
 -2.877111 13.938863 -23.023579
 -4.178111 11.596863 -24.174579
 -5.736111 14.007863 -23.914579
 -16.929111 14.507863 -4.313579
 -17.422111 15.365863 -3.833579
 -18.617111 14.621863 -2.691579
 -16.310111 16.398863 -2.946579
 -18.323111 16.221863 -5.015579
 5.905889 18.537863 12.079421
 5.170889 19.341863 12.230421
 5.775889 20.797863 11.438421
 3.875889 18.773863 11.224421
 4.837889 19.530863 13.927421
 -6.336111 14.098863 7.662421
 -7.318111 14.152863 8.154421
 -7.696111 12.469863 8.309421
 -7.400111 15.058863 9.677421
 -8.368111 14.896863 6.815421
 23.408889 16.414863 -0.779579
 23.057889 16.490863 -1.819579
 21.375889 15.828863 -1.876579
 23.078889 18.224863 -2.281579
 24.156889 15.794863 -2.928579
 -5.133111 16.125863 14.272421
 -5.513111 16.352863 13.265421
 -4.811111 15.339863 12.032421
 -7.237111 15.886863 13.404421
 -5.313111 18.068863 12.917421
 10.364889 17.760863 -3.364579
 10.935889 18.489863 -2.770579
 9.748889 19.605863 -2.188579
 11.617889 17.571863 -1.402579
 12.163889 19.414863 -3.644579
 -16.004111 8.405863 4.671421
 -16.291111 7.560863 5.315421
 -17.871111 7.041863 4.655421
 -15.201111 6.278863 5.058421
 -16.390111 8.325863 6.896421
 1.982889 16.898863 -4.847579
 1.354889 17.047863 -3.956579
 1.451889 18.798863 -3.698579
 -0.220111 16.494863 -4.257579
 2.102889 16.163863 -2.577579
 -28.172111 -23.057137 22.596421
 -27.612111 -22.130137 22.790421
 -26.703111 -21.700137 21.339421
 -28.795111 -20.847137 23.273421
 -26.434111 -22.438137 24.056421
 24.351889 11.152863 -0.024579
 23.815889 11.947863 -0.564579
 23.654889 11.617863 -2.201579
 22.213889 12.008863 0.202421
 24.650889 13.411863 -0.235579
 13.022889 -17.642137 22.715421
 11.939889 -17.719137 22.543421
 11.369889 -18.769137 23.868421
 11.171889 -16.146137 22.628421
 11.659889 -18.422137 21.028421
 2.385889 14.291863 2.356421
 1.560889 15.017863 2.385421
 1.992889 16.236863 3.579421
 1.523889 15.882863 0.854421
 0.035889 14.227863 2.839421
 -7.227111 13.724863 -19.333579
 -7.809111 14.649863 -19.456579
 -6.994111 15.536863 -20.728579
 -9.346111 14.062863 -20.034579
 -7.888111 15.632863 -18.045579
 -14.273111 -10.076137 3.040421
 -15.108111 -10.326137 3.710421
 -14.386111 -10.071137 5.369421
 -16.189111 -8.939137 3.350421
 -15.788111 -11.909137 3.441421
 6.483889 -8.567137 -2.067579
 5.870889 -8.088137 -2.843579
 4.427889 -7.766137 -1.953579
 6.824889 -6.719137 -3.382579
 5.575889 -9.345137 -4.119579
 -10.599111 19.946863 10.207421
 -9.615111 19.621863 9.836421
 -8.204111 19.880863 10.896421
 -9.842111 17.940863 9.224421
 -9.418111 20.606863 8.332421
 5.280889 16.011863 -3.663579
 5.710889 16.742863 -4.364579
 5.026889 18.350863 -4.006579
 7.411889 16.716863 -3.955579
 5.502889 16.143863 -6.022579
 1.521889 8.671863 -12.949579
 1.910889 8.974863 -11.965579
 1.784889 10.770863 -12.007579
 0.729889 8.343863 -10.863579
 3.449889 8.391863 -11.553579
 2.959889 9.071863 13.892421
 3.940889 9.340863 13.472421
 4.489889 10.489863 14.755421
 4.957889 7.916863 13.076421
 3.565889 10.313863 12.028421
 -0.684111 21.657863 -0.978579
 -0.171111 22.353863 -0.298579
 -0.727111 23.970863 -0.669579
 -0.538111 21.922863 1.310421
 1.508889 22.187863 -0.600579
 24.149889 11.451863 -17.542579
 23.650889 10.728863 -18.204579
 23.137889 11.740863 -19.606579
 24.791889 9.421863 -18.706579
 22.275889 10.096863 -17.405579
 10.146889 -0.426137 13.648421
 10.690889 -1.116137 14.309421
 10.032889 -1.119137 15.903421
 10.587889 -2.602137 13.445421
 12.297889 -0.388137 14.208421
 -15.778111 -2.964137 -5.328579
 -15.859111 -2.499137 -4.334579
 -17.575111 -2.053137 -4.122579
 -15.260111 -3.638137 -3.158579
 -15.020111 -0.969137 -4.462579
 3.096889 -27.175137 2.484421
 2.276889 -27.320137 1.765421
 0.898889 -27.186137 2.884421
 2.434889 -26.044137 0.541421
 2.444889 -28.910137 1.135421
 14.838889 22.729863 -7.396579
 14.731889 21.643863 -7.258579
 15.302889 21.465863 -5.621579
 13.023889 21.160863 -7.398579
 15.683889 20.839863 -8.520579
 -27.674111 7.524863 -16.801579
 -26.972111 7.171863 -17.571579
 -25.961111 5.789863 -17.119579
 -28.092111 6.679863 -18.925579
 -25.902111 8.507863 -17.914579
 11.956889 3.353863 24.146421
 11.595889 3.182863 23.121421
 12.637889 1.974863 22.442421
 9.973889 2.433863 23.245421
 11.607889 4.668863 22.137421
 15.671889 -23.764137 -2.329579
 14.897889 -23.007137 -2.526579
 15.982889 -21.651137 -2.173579
 14.362889 -22.916137 -4.156579
 13.577889 -23.015137 -1.385579
 -20.254111 -1.828137 12.826421
 -20.957111 -1.787137 13.671421
 -21.813111 -0.225137 13.452421
 -22.213111 -2.964137 13.439421
 -20.198111 -1.816137 15.172421
 21.187889 4.969863 -16.545579
 20.607889 4.443863 -15.773579
 19.071889 3.769863 -16.360579
 21.722889 3.210863 -15.193579
 20.349889 5.765863 -14.597579
 -19.175111 -2.647137 -6.380579
 -18.659111 -2.826137 -7.335579
 -19.885111 -2.988137 -8.640579
 -17.608111 -1.476137 -7.525579
 -17.700111 -4.327137 -7.220579
 -7.502111 11.009863 -15.965579
 -6.698111 11.658863 -15.588579
 -5.941111 11.024863 -14.146579
 -5.554111 11.854863 -16.855579
 -7.350111 13.255863 -15.248579
 3.033889 -7.348137 -4.237579
 2.257889 -7.468137 -5.008579
 2.994889 -7.643137 -6.591579
 1.387889 -8.913137 -4.766579
 1.140889 -6.098137 -5.030579
 -11.546111 -3.325137 -3.153579
 -11.231111 -4.199137 -3.741579
 -11.464111 -5.559137 -2.724579
 -12.189111 -4.399137 -5.253579
 -9.569111 -3.976137 -4.168579
 15.226889 -14.772137 -14.531579
 14.307889 -14.461137 -15.050579
 14.144889 -15.355137 -16.532579
 12.903889 -14.689137 -13.983579
 14.506889 -12.748137 -15.476579
 20.402889 -0.900137 -18.894579
 20.874889 -0.285137 -18.114579
 22.478889 -0.922137 -18.243579
 20.849889 1.401863 -18.492579
 20.023889 -0.785137 -16.655579
 15.435889 -24.420137 -13.756579
 16.285889 -23.894137 -13.297579
 15.724889 -23.112137 -11.809579
 17.450889 -25.104137 -12.824579
 16.733889 -22.772137 -14.617579
 19.885889 1.359863 7.243421
 20.947889 1.108863 7.380421
 21.381889 0.635863 8.989421
 21.372889 -0.026137 6.121421
 21.558889 2.683863 6.967421
 21.324889 -5.673137 -14.458579
 20.593889 -4.889137 -14.704579
 21.615889 -3.495137 -14.987579
 19.822889 -5.456137 -16.153579
 19.496889 -4.645137 -13.336579
 14.038889 14.704863 18.526421
 14.232889 13.955863 19.308421
 12.976889 14.039863 20.474421
 14.201889 12.302863 18.577421
 15.763889 14.424863 19.988421
 12.187889 24.589863 11.837421
 12.915889 25.098863 11.188421
 14.241889 24.024863 10.691421
 11.822889 25.408863 9.890421
 13.604889 26.591863 11.828421
 -0.899111 -14.325137 -0.634579
 -0.531111 -15.230137 -0.128579
 1.138889 -14.867137 0.404421
 -1.530111 -15.470137 1.300421
 -0.527111 -16.711137 -1.164579
 13.400889 23.601863 6.714421
 13.495889 24.098863 5.737421
 15.079889 24.898863 5.776421
 13.344889 22.674863 4.698421
 12.057889 25.188863 5.605421
 15.574889 5.908863 6.030421
 14.890889 6.295863 6.800421
 14.108889 7.648863 6.160421
 13.852889 4.899863 7.150421
 15.868889 6.745863 8.189421
 26.358889 -15.172137 7.963421
 26.164889 -15.339137 6.893421
 27.725889 -15.011137 6.146421
 25.563889 -16.981137 6.773421
 25.035889 -14.099137 6.373421
 10.205889 -9.062137 -6.962579
 11.247889 -8.800137 -7.197579
 11.483889 -7.151137 -6.713579
 11.495889 -9.145137 -8.899579
 12.376889 -9.820137 -6.395579
 5.754889 -16.602137 -7.996579
 6.025889 -17.406137 -8.696579
 7.781889 -17.378137 -9.075579
 5.606889 -18.955137 -8.012579
 5.082889 -17.238137 -10.148579
 17.666889 -0.583137 -14.041579
 17.883889 0.491863 -13.957579
 16.965889 1.151863 -12.647579
 19.612889 0.681863 -13.659579
 17.414889 1.115863 -15.544579
 10.847889 4.496863 -8.952579
 11.543889 4.593863 -8.106579
 10.879889 5.055863 -6.549579
 12.012889 2.924863 -7.990579
 12.714889 5.819863 -8.587579
 27.068889 13.775863 2.686421
 27.484889 12.787863 2.931421
 26.984889 11.711863 1.715421
 29.240889 12.933863 2.990421
 26.930889 12.264863 4.534421
 23.045889 8.850863 -5.204579
 22.645889 7.873863 -4.896579
 23.349889 7.613863 -3.287579
 20.892889 8.118863 -4.853579
 23.176889 6.657863 -6.025579
 12.215889 -21.539137 -9.001579
 12.582889 -21.312137 -7.989579
 14.230889 -21.698137 -7.908579
 12.026889 -19.728137 -7.433579
 11.696889 -22.583137 -7.099579
 26.901889 2.040863 27.348421
 27.327889 1.114863 26.935421
 26.026889 0.353863 25.900421
 28.578889 1.673863 25.901421
 27.877889 0.063863 28.171421
 -13.562111 14.035863 19.563421
 -13.295111 12.971863 19.483421
 -14.700111 12.158863 19.010421
 -12.096111 12.769863 18.240421
 -12.673111 12.325863 20.992421
 19.502889 -11.494137 7.284421
 20.020889 -11.131137 8.184421
 20.228889 -12.569137 9.213421
 21.552889 -10.244137 7.892421
 18.853889 -10.041137 8.964421
 15.026889 -12.715137 18.989421
 14.977889 -12.419137 20.048421
 13.442889 -13.074137 20.535421
 16.427889 -13.122137 20.836421
 15.056889 -10.649137 19.886421
 -2.827111 9.872863 -19.228579
 -2.680111 10.253863 -20.249579
 -1.144111 9.621863 -20.750579
 -3.965111 9.490863 -21.172579
 -2.646111 12.025863 -20.376579
 -27.203111 19.272863 15.257421
 -27.275111 18.176863 15.325421
 -26.186111 17.331863 14.312421
 -27.246111 17.548863 16.994421
 -28.862111 17.804863 14.664421
 12.540889 19.371863 13.620421
 12.237889 20.424863 13.721421
 11.571889 20.534863 15.324421
 13.519889 21.552863 13.529421
 10.927889 20.306863 12.575421
 13.064889 23.343863 -1.863579
 12.004889 23.614863 -1.978579
 11.883889 25.362863 -1.760579
 11.439889 23.195863 -3.582579
 11.026889 22.786863 -0.747579
 -12.040111 20.256863 -11.198579
 -12.827111 20.387863 -11.954579
 -12.679111 19.169863 -13.220579
 -14.378111 20.227863 -11.128579
 -12.482111 22.025863 -12.663579
 -14.725111 -12.696137 12.368421
 -14.010111 -11.953137 11.987421
 -14.812111 -10.518137 11.441421
 -12.952111 -11.721137 13.389421
 -13.151111 -12.674137 10.634421
 -10.305111 14.434863 11.673421
 -10.895111 13.551863 11.388421
 -9.819111 12.210863 10.967421
 -11.841111 13.185863 12.770421
 -11.875111 14.177863 10.072421
 -19.368111 -4.424137 15.772421
 -18.836111 -5.279137 15.329421
 -18.935111 -6.672137 16.458421
 -19.881111 -5.679137 13.899421
 -17.179111 -4.920137 14.849421
 -16.121111 -13.537137 -27.252579
 -16.780111 -12.760137 -27.667579
 -18.049111 -12.433137 -26.440579
 -15.846111 -11.308137 -28.168579
 -17.469111 -13.567137 -29.095579
 -2.922111 14.235863 17.155421
 -3.912111 13.844863 17.432421
 -3.719111 12.208863 17.951421
 -4.564111 14.842863 18.727421
 -4.958111 14.052863 16.004421
 -25.692111 10.697863 20.340421
 -24.898111 10.129863 20.848421
 -25.533111 8.562863 21.410421
 -23.553111 9.913863 19.732421
 -24.594111 11.065863 22.364421
 10.360889 -7.116137 24.343421
 11.281889 -6.607137 24.022421
 12.600889 -7.667137 24.184421
 11.287889 -6.155137 22.373421
 11.235889 -5.178137 25.032421
 -7.678111 22.256863 -21.478579
 -7.515111 21.924863 -22.514579
 -8.658111 20.515863 -22.718579
 -7.724111 23.248863 -23.648579
 -5.879111 21.338863 -22.640579
 -17.954111 -11.251137 20.412421
 -18.940111 -11.456137 19.971421
 -18.997111 -10.690137 18.394421
 -19.185111 -13.192137 19.739421
 -20.226111 -10.784137 20.980421
 7.023889 1.629863 -27.340579
 7.490889 0.825863 -26.752579
 7.170889 0.869863 -25.006579
 6.826889 -0.622137 -27.442579
 9.224889 0.968863 -27.092579
 4.886889 -11.260137 20.968421
 4.784889 -10.391137 20.301421
 3.400889 -10.602137 19.220421
 4.519889 -8.901137 21.191421
 6.254889 -10.374137 19.340421
 -5.575111 -12.057137 -18.141579
 -5.229111 -11.124137 -18.610579
 -3.499111 -11.238137 -18.709579
 -5.893111 -11.014137 -20.225579
 -5.704111 -9.827137 -17.616579
 16.582889 5.005863 21.673421
 16.899889 4.823863 22.711421
 15.751889 5.202863 23.946421
 17.413889 3.114863 22.835421
 18.394889 5.791863 22.908421
 7.525889 19.520863 23.848421
 8.022889 20.297863 23.249421
 8.074889 19.660863 21.673421
 7.108889 21.843863 23.173421
 9.666889 20.632863 23.755421
 -7.031111 -12.724137 -27.948579
 -7.944111 -13.311137 -28.127579
 -9.049111 -12.483137 -29.210579
 -7.542111 -14.733137 -29.031579
 -8.638111 -13.676137 -26.536579
 0.864889 -6.427137 16.341421
 0.455889 -7.317137 15.840421
 1.235889 -7.468137 14.186421
 0.822889 -8.740137 16.738421
 -1.316111 -7.036137 15.763421
 -8.147111 -7.986137 21.396421
 -7.243111 -8.078137 22.017421
 -6.463111 -9.591137 21.751421
 -6.047111 -6.798137 21.706421
 -7.760111 -7.947137 23.671421
 22.433889 -10.751137 22.441421
 21.616889 -10.929137 23.156421
 21.985889 -9.693137 24.325421
 20.049889 -10.808137 22.428421
 22.029889 -12.562137 23.689421
 -0.850111 -8.276137 -27.407579
 -1.566111 -9.077137 -27.644579
 -0.786111 -10.708137 -27.618579
 -2.780111 -8.668137 -26.436579
 -1.966111 -8.513137 -29.278579
 -0.737111 -15.515137 -27.353579
 -0.564111 -16.379137 -28.012579
 -2.174111 -17.090137 -28.097579
 -0.076111 -15.569137 -29.473579
 0.674889 -17.373137 -27.338579
 1.578889 -17.608137 -22.324579
 1.449889 -16.818137 -23.078579
 2.808889 -16.822137 -24.110579
 -0.026111 -17.033137 -23.944579
 1.353889 -15.315137 -22.241579
 4.918889 -9.670137 -27.281579
 5.531889 -10.347137 -27.895579
 5.933889 -9.475137 -29.318579
 4.617889 -11.818137 -28.272579
 6.843889 -10.766137 -26.883579
 14.307889 9.929863 20.075421
 14.880889 9.906863 21.013421
 14.778889 8.187863 21.642421
 16.509889 10.283863 20.543421
 14.177889 11.012863 22.210421
 4.168889 3.506863 8.702421
 3.848889 4.541863 8.890421
 3.812889 4.984863 10.546421
 4.943889 5.439863 7.842421
 2.282889 4.609863 8.202421
 23.722889 0.032863 20.395421
 23.931889 0.986863 20.900421
 24.238889 0.590863 22.583421
 25.330889 1.727863 20.062421
 22.632889 2.145863 20.865421
 16.714889 15.966863 23.985421
 15.667889 15.647863 24.103421
 15.124889 16.299863 25.627421
 14.580889 16.103863 22.837421
 15.688889 13.892863 24.214421
 14.732889 13.378863 27.429421
 13.752889 13.079863 27.826421
 13.382889 11.403863 27.430421
 13.840889 13.346863 29.563421
 12.550889 14.261863 27.202421
 15.075889 2.480863 -27.163579
 14.664889 2.998863 -26.284579
 14.757889 4.699863 -26.748579
 13.027889 2.388863 -26.170579
 15.600889 2.614863 -24.836579
 5.206889 6.136863 -27.301579
 6.092889 5.564863 -26.989579
 7.144889 6.563863 -26.034579
 5.628889 4.149863 -26.055579
 6.839889 5.037863 -28.494579
 2.044889 -10.183137 26.162421
 1.908889 -11.110137 25.586421
 0.502889 -10.686137 24.629421
 3.246889 -11.370137 24.505421
 1.599889 -12.493137 26.594421
 -7.842111 -2.140137 -26.231579
 -7.698111 -2.717137 -27.156579
 -8.527111 -4.277137 -26.963579
 -8.553111 -1.811137 -28.401579
 -5.934111 -2.906137 -27.325579
 11.950889 4.424863 28.432421
 11.544889 4.749863 27.462421
 12.875889 4.672863 26.269421
 10.210889 3.765863 26.906421
 11.175889 6.462863 27.625421
 7.585889 -5.679137 17.316421
 7.795889 -5.456137 18.372421
 7.177889 -6.610137 19.545421
 9.543889 -5.489137 18.415421
 7.395889 -3.786137 18.805421
 -25.376111 -6.879137 14.856421
 -24.297111 -6.737137 14.694421
 -23.524111 -8.221137 15.266421
 -23.867111 -6.473137 13.003421
 -23.830111 -5.299137 15.752421
 5.186889 0.278863 5.673421
 5.109889 0.611863 6.718421
 5.926889 2.108863 6.873421
 3.427889 0.982863 7.043421
 5.721889 -0.551137 7.883421
 23.748889 -7.556137 18.323421
 24.128889 -7.956137 17.371421
 22.972889 -9.103137 16.584421
 24.627889 -6.745137 16.269421
 25.538889 -8.639137 18.201421
 0.441889 20.723863 19.202421
 0.628889 21.387863 20.059421
 -0.287111 22.900863 19.851421
 0.257889 20.509863 21.532421
 2.308889 21.724863 19.968421
 -14.700111 1.579863 15.117421
 -13.634111 1.653863 15.378421
 -13.651111 2.251863 17.036421
 -12.967111 0.113863 15.206421
 -12.965111 2.815863 14.236421
 10.692889 10.794863 -27.498579
 10.008889 10.014863 -27.131579
 11.027889 8.913863 -26.290579
 8.781889 10.595863 -25.962579
 9.181889 9.180863 -28.485579
 14.211889 -12.889137 -29.169579
 14.678889 -13.214137 -28.227579
 13.993889 -14.754137 -27.970579
 16.462889 -12.949137 -28.409579
 13.992889 -12.040137 -27.159579
 -3.628111 -13.675137 23.014421
 -3.036111 -13.767137 22.091421
 -3.657111 -15.033137 21.127421
 -3.313111 -12.239137 21.273421
 -1.352111 -13.921137 22.587421
 -8.464111 0.105863 23.909421
 -9.409111 0.056863 23.349421
 -10.324111 1.524863 23.205421
 -9.034111 -0.387137 21.707421
 -10.372111 -1.199137 24.157421
 -26.001111 5.791863 -28.271579
 -26.348111 5.233863 -27.389579
 -27.036111 6.395863 -26.318579
 -27.535111 4.084863 -28.005579
 -24.929111 4.455863 -26.753579
 -18.102111 -0.100137 13.774421
 -17.244111 0.469863 14.161421
 -17.919111 1.844863 14.973421
 -16.648111 -0.676137 15.308421
 -16.097111 0.978863 12.967421
 -16.162111 7.404863 14.066421
 -16.393111 7.156863 15.113421
 -15.759111 8.467863 16.083421
 -18.079111 7.135863 15.316421
 -15.457111 5.642863 15.471421
 -27.867111 -22.183137 -23.385579
 -28.118111 -22.133137 -24.455579
 -29.843111 -21.812137 -24.549579
 -27.142111 -20.755137 -24.906579
 -27.542111 -23.623137 -25.097579
 2.232889 -13.810137 -24.501579
 1.697889 -13.331137 -25.335579
 2.542889 -13.915137 -26.778579
 0.065889 -13.703137 -25.348579
 1.949889 -11.563137 -25.171579
 6.908889 3.438863 25.498421
 6.332889 2.507863 25.395421
 5.745889 2.324863 23.732421
 7.311889 1.083863 25.789421
 4.982889 2.586863 26.483421
 19.696889 -1.475137 13.171421
 19.126889 -1.672137 12.251421
 20.022889 -2.902137 11.362421
 17.726889 -2.394137 12.975421
 18.757889 -0.187137 11.416421
 2.760889 -1.832137 20.152421
 3.372889 -0.924137 20.049421
 4.695889 -1.245137 18.939421
 2.248889 0.276863 19.419421
 4.087889 -0.536137 21.644421
 -0.173111 16.269863 22.306421
 0.060889 15.806863 23.276421
 0.948889 14.360863 22.903421
 0.950889 17.069863 24.074421
 -1.329111 15.460863 24.298421
 -3.245111 3.330863 27.429421
 -3.740111 2.560863 28.039421
 -2.650111 1.284863 28.178421
 -4.225111 3.121863 29.653421
 -5.156111 1.945863 27.214421
 -0.520111 -5.130137 22.990421
 -0.805111 -5.749137 23.854421
 -2.454111 -6.188137 23.453421
 0.285889 -7.188137 23.920421
 -0.722111 -4.779137 25.327421
 9.420889 16.782863 -25.391579
 9.305889 15.689863 -25.340579
 10.111889 15.162863 -26.722579
 10.198889 15.118863 -23.941579
 7.655889 15.205863 -25.297579
 3.497889 -6.209137 20.952421
 3.495889 -5.159137 20.623421
 4.948889 -4.382137 21.290421
 3.520889 -5.095137 18.893421
 2.023889 -4.469137 21.349421
 1.621889 2.679863 19.321421
 1.428889 3.586863 19.912421
 0.172889 3.036863 21.050421
 2.988889 3.864863 20.703421
 0.959889 5.047863 19.030421
 3.071889 27.287863 24.369421
 3.715889 27.219863 25.258421
 4.831889 25.804863 25.191421
 4.710889 28.697863 25.390421
 2.483889 27.058863 26.568421
 -14.380111 9.915863 22.793421
 -13.783111 9.266863 23.451421
 -12.562111 8.384863 22.510421
 -13.042111 10.253863 24.656421
 -15.014111 8.211863 24.108421
 3.943889 5.271863 23.623421
 3.116889 5.805863 24.114421
 2.780889 7.411863 23.447421
 3.801889 6.066863 25.645421
 1.731889 4.723863 24.054421
 -4.634111 3.207863 22.628421
 -4.284111 2.166863 22.691421
 -3.103111 1.918863 23.961421
 -5.724111 1.212863 22.901421
 -3.596111 1.638863 21.156421
 17.695889 -5.864137 23.418421
 18.557889 -5.972137 22.744421
 17.847889 -6.184137 21.180421
 19.414889 -4.522137 22.756421
 19.610889 -7.303137 23.335421
 -16.907111 -6.599137 -27.432579
 -16.605111 -7.646137 -27.581579
 -15.371111 -7.469137 -28.829579
 -15.837111 -8.286137 -26.171579
 -18.124111 -8.499137 -27.955579
 -11.619111 6.018863 21.304421
 -12.182111 5.109863 21.047421
 -11.074111 3.945863 20.452421
 -12.940111 4.562863 22.616421
 -13.323111 5.501863 19.783421
 7.852889 14.831863 18.347421
 8.141889 14.983863 19.398421
 9.910889 14.839863 19.432421
 7.509889 16.535863 19.744421
 7.339889 13.758863 20.363421
 6.490889 -6.954137 25.599421
 6.073889 -6.703137 24.613421
 4.405889 -7.116137 24.693421
 6.314889 -4.951137 24.505421
 7.016889 -7.580137 23.500421
 -8.507111 6.544863 20.735421
 -7.964111 6.110863 21.588421
 -7.508111 4.536863 21.056421
 -6.580111 7.119863 21.850421
 -9.037111 6.014863 22.937421
 9.548889 -5.593137 -28.105579
 8.641889 -5.019137 -27.867579
 8.930889 -4.367137 -26.237579
 7.190889 -6.049137 -28.142579
 8.526889 -3.571137 -28.885579
 27.078889 10.611863 25.484421
 27.521889 11.519863 25.051421
 29.185889 11.599863 25.676421
 27.654889 11.183863 23.353421
 26.543889 12.897863 25.277421
 2.576889 -2.277137 26.624421
 3.493889 -2.651137 26.146421
 2.902889 -3.720137 24.940421
 4.407889 -1.372137 25.396421
 4.308889 -3.489137 27.469421
 11.548889 1.081863 26.502421
 11.950889 0.059863 26.574421
 13.021889 -0.092137 27.946421
 10.580889 -1.027137 26.633421
 12.870889 -0.407137 25.152421
 -10.073111 9.271863 17.934421
 -10.586111 8.740863 18.749421
 -10.416111 7.042863 18.445421
 -9.871111 8.998863 20.308421
 -12.294111 9.113863 18.801421
 2.880889 0.286863 -28.060579
 2.024889 0.214863 -27.372579
 2.591889 0.443863 -25.693579
 0.996889 1.623863 -27.782579
 1.281889 -1.282137 -27.741579
 4.380889 14.449863 27.481421
 4.827889 15.327863 26.991421
 4.739889 16.466863 28.294421
 6.491889 15.128863 26.500421
 3.778889 15.904863 25.717421
 -14.788111 17.652863 4.784421
 -15.778111 17.318863 4.441421
 -15.670111 15.533863 4.617421
 -16.882111 17.948863 5.655421
 -16.161111 17.727863 2.766421
 -4.676111 18.512863 -27.106579
 -5.300111 17.631863 -27.315579
 -5.597111 17.633863 -29.136579
 -4.505111 16.192863 -26.785579
 -6.831111 17.784863 -26.377579
 9.072889 11.860863 16.608421
 8.093889 11.712863 16.128421
 8.066889 10.051863 15.646421
 6.866889 12.007863 17.352421
 8.014889 12.711863 14.707421
 17.597889 5.927863 -17.214579
 17.542889 6.983863 -17.518579
 16.723889 7.574863 -16.108579
 19.148889 7.689863 -17.705579
 16.574889 7.067863 -19.037579
 12.792889 23.089863 -23.469579
 13.186889 22.786863 -24.450579
 14.035889 21.225863 -24.301579
 11.815889 22.680863 -25.544579
 14.297889 24.040863 -24.997579
 -5.431111 23.759863 21.366421
 -4.769111 23.853863 20.492421
 -4.474111 22.200863 19.896421
 -5.641111 24.783863 19.312421
 -3.365111 24.743863 21.061421
 -0.327111 9.056863 16.751421
 -0.380111 8.493863 15.808421
 0.469889 9.351863 14.454421
 0.271889 6.883863 15.926421
 -2.066111 8.486863 15.505421
 23.235889 15.711863 27.116421
 22.329889 16.331863 27.190421
 22.494889 17.254863 25.746421
 20.890889 15.428863 27.343421
 22.602889 17.286863 28.629421
 20.968889 13.744863 22.498421
 20.230889 13.540863 23.287421
 21.257889 12.831863 24.558421
 19.463889 15.037863 23.848421
 19.023889 12.385863 22.524421
 -8.019111 13.130863 -25.836579
 -8.452111 12.320863 -26.441579
 -7.502111 10.898863 -26.466579
 -9.977111 12.055863 -25.667579
 -8.742111 13.129863 -27.999579
 13.384889 10.751863 -22.595579
 12.328889 11.058863 -22.576579
 11.479889 9.683863 -21.989579
 12.077889 12.488863 -21.580579
 11.824889 11.470863 -24.222579
 -22.109111 -13.932137 22.096421
 -22.586111 -13.394137 22.928421
 -23.437111 -11.985137 22.331421
 -23.758111 -14.474137 23.633421
 -21.369111 -12.982137 24.138421
 11.816889 9.204863 -17.799579
 12.255889 10.213863 -17.804579
 12.960889 10.666863 -16.325579
 13.502889 10.063863 -18.954579
 11.091889 11.431863 -18.351579
 -27.111111 5.418863 21.177421
 -27.530111 4.403863 21.246421
 -29.054111 4.589863 22.078421
 -27.638111 3.719863 19.636421
 -26.442111 3.437863 22.238421
 10.531889 10.801863 25.253421
 10.039889 11.639863 24.738421
 9.062889 12.481863 25.922421
 11.344889 12.624863 23.993421
 9.094889 10.981863 23.304421
 -17.911111 13.053863 21.862421
 -17.289111 13.773863 22.414421
 -15.786111 12.929863 22.689421
 -17.052111 15.284863 21.495421
 -17.895111 14.201863 24.005421
 15.236889 -2.198137 23.738421
 15.354889 -1.943137 22.675421
 16.205889 -0.394137 22.801421
 16.345889 -3.100137 21.858421
 13.725889 -1.855137 21.980421
 -6.396111 -5.419137 28.179421
 -6.233111 -5.980137 27.247421
 -4.636111 -5.538137 26.693421
 -6.169111 -7.693137 27.741421
 -7.460111 -5.729137 26.058421
 12.972889 2.962863 18.426421
 13.147889 4.015863 18.164421
 14.211889 4.694863 19.445421
 13.753889 4.153863 16.511421
 11.542889 4.574863 18.366421
 19.545889 12.518863 27.438421
 18.885889 11.978863 28.133421
 19.084889 12.904863 29.645421
 17.287889 12.087863 27.518421
 19.560889 10.327863 28.188421
 15.005889 -1.422137 19.200421
 14.769889 -0.714137 18.393421
 15.708889 -1.033137 16.973421
 13.027889 -0.784137 17.997421
 15.129889 0.828863 19.093421
 21.388889 -5.407137 25.385421
 21.563889 -5.591137 26.455421
 20.073889 -5.313137 27.384421
 22.907889 -4.508137 26.927421
 22.020889 -7.250137 26.669421
 19.958889 0.226863 25.529421
 20.082889 -0.658137 24.887421
 19.954889 -0.127137 23.312421
 21.516889 -1.573137 25.193421
 18.640889 -1.733137 25.217421
 -1.114111 25.089863 9.753421
 -2.137111 24.918863 10.118421
 -2.124111 23.193863 10.255421
 -2.311111 25.800863 11.698421
 -3.271111 25.450863 8.856421
 -3.613111 16.981863 -10.223579
 -3.388111 17.751863 -9.471579
 -2.813111 19.261863 -10.045579
 -4.954111 17.970863 -8.598579
 -2.224111 17.106863 -8.323579
 12.161889 14.693863 -11.496579
 11.611889 14.823863 -12.440579
 12.426889 13.898863 -13.690579
 10.052889 14.052863 -12.132579
 11.501889 16.495863 -12.960579
 17.450889 24.427863 -16.688579
 17.411889 23.328863 -16.708579
 16.572889 22.849863 -18.177579
 19.073889 22.894863 -16.728579
 16.531889 22.779863 -15.294579
 -3.914111 25.620863 -20.966579
 -4.411111 25.697863 -19.988579
 -4.949111 27.377863 -20.124579
 -5.702111 24.525863 -19.933579
 -3.132111 25.370863 -18.834579
 -5.794111 -26.419137 -15.739579
 -6.727111 -26.023137 -16.166579
 -6.886111 -24.402137 -15.496579
 -6.550111 -26.091137 -17.882579
 -8.036111 -27.109137 -15.634579
 11.994889 26.698863 -21.153579
 12.245889 25.754863 -21.660579
 11.964889 24.498863 -20.490579
 11.169889 25.567863 -23.049579
 13.968889 25.898863 -22.078579
 -9.687111 24.716863 -13.434579
 -10.155111 24.974863 -14.396579
 -10.293111 23.563863 -15.387579
 -11.713111 25.540863 -14.000579
 -9.193111 26.186863 -15.236579
 -15.046111 19.332863 -25.810579
 -14.801111 19.044863 -26.843579
 -14.825111 17.315863 -26.668579
 -16.178111 19.625863 -27.850579
 -13.240111 19.692863 -27.305579
 -17.472111 16.051863 -26.201579
 -18.368111 16.068863 -26.837579
 -19.362111 17.551863 -26.440579
 -17.783111 16.175863 -28.510579
 -19.209111 14.561863 -26.419579
 -8.845111 25.962863 -18.424579
 -9.432111 26.396863 -19.246579
 -8.903111 28.022863 -19.414579
 -9.143111 25.425863 -20.701579
 -11.104111 26.238863 -18.774579
 9.643889 9.556863 -14.913579
 9.524889 10.563863 -14.486579
 10.818889 10.747863 -13.353579
 9.376889 11.780863 -15.746579
 8.029889 10.581863 -13.475579
 18.209889 27.677863 17.501421
 17.411889 27.923863 18.217421
 16.784889 29.316863 17.546421
 16.237889 26.617863 18.253421
 18.073889 28.229863 19.798421
 -13.612111 28.381863 -18.323579
 -14.697111 28.314863 -18.150579
 -14.715111 26.990863 -17.039579
 -15.328111 29.740863 -17.468579
 -15.433111 27.952863 -19.687579
 8.064889 -23.443137 -23.737579
 9.011889 -23.453137 -24.296579
 9.956889 -22.109137 -23.760579
 9.688889 -24.954137 -23.856579
 8.611889 -23.393137 -25.988579
 -12.207111 -21.820137 -25.114579
 -12.335111 -22.748137 -25.691579
 -12.802111 -24.071137 -24.628579
 -13.501111 -22.530137 -26.918579
 -10.789111 -23.105137 -26.479579
 10.395889 -18.297137 26.550421
 10.574889 -18.130137 27.622421
 9.466889 -16.819137 28.085421
 10.253889 -19.689137 28.448421
 12.291889 -17.834137 27.591421
 -1.874111 24.217863 -24.139579
 -2.462111 24.800863 -23.416579
 -4.214111 24.453863 -23.428579
 -1.743111 24.408863 -21.849579
 -2.067111 26.392863 -23.949579
 1.846889 22.646863 -28.247579
 2.309889 22.592863 -27.250579
 3.357889 21.154863 -27.205579
 3.275889 24.041863 -27.052579
 1.147889 22.412863 -25.989579
 -9.723111 23.072863 22.058421
 -8.767111 22.962863 22.591421
 -7.836111 21.735863 21.788421
 -9.103111 22.665863 24.318421
 -7.880111 24.423863 22.509421
 9.418889 -26.691137 -19.869579
 10.029889 -27.592137 -20.028579
 10.685889 -28.227137 -18.565579
 8.809889 -28.668137 -20.694579
 11.296889 -27.295137 -21.199579
 16.715889 26.568863 -26.589579
 16.695889 27.632863 -26.310579
 15.697889 27.656863 -24.869579
 18.312889 28.279863 -26.037579
 15.728889 28.418863 -27.723579
 -2.177111 21.793863 25.759421
 -1.144111 21.664863 25.403421
 -0.043111 21.841863 26.733421
 -1.065111 20.036863 24.652421
 -0.964111 22.824863 24.167421
 2.500889 -27.632137 -14.116579
 3.417889 -27.378137 -13.564579
 4.482889 -28.679137 -14.004579
 4.156889 -25.799137 -13.752579
 2.996889 -27.619137 -11.905579
 -12.445111 -24.124137 -17.904579
 -11.975111 -24.566137 -17.013579
 -11.406111 -26.188137 -17.230579
 -10.546111 -23.553137 -16.675579
 -12.970111 -24.465137 -15.589579
 -3.831111 22.837863 -27.924579
 -3.881111 21.904863 -27.343579
 -2.572111 21.971863 -26.088579
 -5.497111 21.805863 -26.615579
 -3.376111 20.615863 -28.466579
 4.241889 17.021863 -25.362579
 4.198889 17.710863 -24.506579
 4.157889 16.750863 -23.026579
 5.684889 18.559863 -24.747579
 2.800889 18.714863 -24.739579
 14.461889 17.629863 -14.760579
 14.941889 18.085863 -15.638579
 16.118889 19.175863 -14.976579
 15.739889 16.813863 -16.448579
 13.731889 18.874863 -16.597579
 19.518889 16.303863 -19.782579
 20.153889 16.331863 -18.885579
 19.146889 16.814863 -17.491579
 20.794889 14.677863 -18.871579
 21.340889 17.504863 -19.195579
 13.403889 -23.202137 25.359421
 12.879889 -24.159137 25.220421
 11.945889 -24.296137 26.648421
 11.841889 -24.061137 23.819421
 14.112889 -25.468137 25.184421
 8.825889 15.568863 -15.752579
 7.752889 15.657863 -15.525579
 6.947889 14.082863 -15.772579
 7.630889 16.264863 -13.927579
 7.038889 16.948863 -16.531579
 -21.756111 20.227863 -13.918579
 -21.708111 19.128863 -13.956579
 -23.003111 18.293863 -14.846579
 -20.154111 18.731863 -14.693579
 -21.651111 18.598863 -12.308579
 -15.062111 12.493863 -16.257579
 -14.978111 11.587863 -15.639579
 -13.589111 11.971863 -14.738579
 -16.527111 11.638863 -14.794579
 -14.815111 10.197863 -16.769579
 -16.428111 20.584863 -4.478579
 -16.885111 21.190863 -5.274579
 -17.418111 22.679863 -4.373579
 -15.768111 21.551863 -6.534579
 -18.261111 20.320863 -5.857579
 15.320889 24.988863 13.442421
 16.379889 24.829863 13.693421
 16.886889 26.256863 14.557421
 16.374889 23.425863 14.759421
 17.173889 24.581863 12.097421
 -14.756111 27.186863 -1.546579
 -14.415111 27.185863 -2.592579
 -12.681111 26.820863 -2.535579
 -15.240111 26.034863 -3.553579
 -14.521111 28.724863 -3.336579
 21.438889 19.541863 -12.107579
 20.817889 20.399863 -11.810579
 19.901889 21.124863 -13.106579
 19.619889 19.843863 -10.562579
 22.028889 21.512863 -11.242579
 -13.968111 20.005863 4.861421
 -13.014111 19.877863 4.329421
 -13.217111 19.921863 2.623421
 -12.138111 21.275863 4.862421
 -12.249111 18.405863 4.872421
 -3.788111 18.204863 -23.253579
 -2.904111 18.460863 -22.650579
 -3.426111 17.607863 -21.197579
 -1.343111 17.716863 -23.287579
 -2.690111 20.182863 -22.356579
 13.907889 -25.390137 5.288421
 14.476889 -26.331137 5.267421
 15.087889 -26.609137 3.685421
 15.861889 -26.048137 6.349421
 13.341889 -27.569137 5.745421
 -19.046111 21.387863 18.041421
 -19.726111 20.627863 17.629421
 -18.626111 19.277863 17.278421
 -20.926111 20.159863 18.859421
 -20.508111 21.054863 16.157421
 19.481889 -25.958137 11.141421
 20.023889 -25.176137 10.589421
 21.355889 -25.883137 9.592421
 18.952889 -24.378137 9.519421
 20.646889 -24.024137 11.803421
 -1.302111 -23.633137 -1.256579
 -2.240111 -24.134137 -0.974579
 -3.692111 -23.149137 -1.499579
 -2.117111 -25.617137 -1.877579
 -2.138111 -24.358137 0.777421
 6.493889 -18.014137 10.538421
 7.242889 -17.227137 10.709421
 7.025889 -15.789137 9.730421
 7.099889 -16.871137 12.383421
 8.867889 -17.789137 10.309421
 -3.052111 16.915863 17.958421
 -3.116111 17.826863 17.346421
 -2.686111 19.294863 18.152421
 -2.077111 17.451863 15.941421
 -4.769111 17.919863 16.700421
 -4.806111 22.365863 -6.562579
 -4.407111 23.149863 -7.222579
 -5.676111 24.401863 -7.414579
 -3.123111 23.831863 -6.233579
 -4.026111 22.565863 -8.867579
 11.363889 25.425863 -5.912579
 10.365889 25.434863 -6.373579
 10.292889 23.919863 -7.135579
 9.144889 25.651863 -5.097579
 10.366889 26.637863 -7.598579
 5.576889 -21.696137 13.043421
 4.580889 -21.585137 12.590421
 4.265889 -23.095137 11.726421
 3.487889 -21.458137 13.981421
 4.535889 -20.183137 11.588421
 14.643889 23.120863 22.637421
 15.344889 22.552863 22.008421
 15.501889 23.295863 20.475421
 16.978889 22.621863 22.758421
 14.703889 20.936863 21.963421
 -15.214111 19.884863 -14.062579
 -16.200111 19.618863 -14.471579
 -17.166111 20.971863 -15.165579
 -16.184111 18.465863 -15.760579
 -16.973111 18.849863 -13.031579
 2.281889 23.142863 5.078421
 2.687889 22.646863 4.184421
 4.352889 22.424863 4.631421
 1.897889 21.089863 4.143421
 2.333889 23.677863 2.820421
 -1.490111 13.463863 -3.772579
 -2.339111 13.265863 -4.442579
 -3.198111 14.816863 -4.732579
 -1.309111 12.883863 -5.772579
 -3.328111 12.008863 -3.796579
 19.217889 26.505863 12.753421
 20.269889 26.682863 13.022421
 20.127889 27.677863 14.452421
 20.970889 25.130863 13.421421
 21.135889 27.523863 11.753421
 -5.461111 21.933863 4.164421
 -4.944111 21.444863 3.326421
 -3.645111 22.580863 2.815421
 -4.252111 19.866863 3.836421
 -6.007111 21.073863 1.983421
 -10.817111 -27.859137 26.689421
 -9.750111 -27.590137 26.668421
 -9.626111 -27.037137 24.981421
 -9.448111 -26.361137 27.829421
 -8.747111 -29.032137 27.000421
 7.923889 25.356863 18.072421
 8.166889 26.252863 17.483421
 6.961889 27.455863 17.773421
 9.757889 26.798863 18.040421
 8.244889 25.946863 15.756421
 -3.217111 -24.610137 20.489421
 -2.609111 -24.122137 19.713421
 -2.969111 -22.358137 19.704421
 -0.942111 -24.441137 20.275421
 -2.840111 -24.829137 18.111421
 -8.473111 27.481863 -6.064579
 -9.315111 27.001863 -6.584579
 -10.476111 28.394863 -6.630579
 -8.857111 26.441863 -8.132579
 -9.822111 25.689863 -5.494579
 12.085889 -25.108137 -9.192579
 11.402889 -25.422137 -9.995579
 12.373889 -25.420137 -11.404579
 10.772889 -27.024137 -9.442579
 10.075889 -24.251137 -9.934579
 -7.315111 -21.923137 25.817421
 -7.805111 -22.810137 26.244421
 -7.620111 -22.961137 28.000421
 -9.450111 -23.026137 25.708421
 -6.849111 -24.095137 25.543421
 0.296889 18.025863 -12.862579
 -0.218111 17.698863 -13.777579
 0.330889 18.638863 -15.186579
 0.381889 16.032863 -14.014579
 -1.931111 17.639863 -13.451579
 -7.657111 -22.398137 16.331421
 -6.936111 -22.934137 16.965421
 -6.222111 -21.768137 18.024421
 -7.879111 -24.093137 17.913421
 -5.763111 -23.761137 15.960421
 26.502889 -27.147137 12.613421
 26.090889 -26.501137 13.402421
 24.383889 -26.307137 13.182421
 26.177889 -27.308137 14.953421
 26.878889 -24.952137 13.396421
 -11.987111 24.626863 6.639421
 -12.888111 25.245863 6.518421
 -14.248111 24.142863 6.055421
 -13.294111 25.922863 8.142421
 -12.612111 26.479863 5.332421
 -7.560111 27.281863 2.156421
 -8.233111 26.772863 1.450421
 -8.129111 27.216863 -0.268579
 -7.986111 25.047863 1.596421
 -9.829111 27.196863 1.910421
 11.908889 26.251863 -16.156579
 13.000889 26.360863 -16.076579
 13.711889 26.020863 -17.672579
 13.436889 27.872863 -15.419579
 13.591889 25.110863 -14.991579
 1.508889 18.565863 -22.090579
 1.490889 19.160863 -21.165579
 0.985889 20.781863 -21.516579
 0.442889 18.323863 -20.055579
 3.113889 19.071863 -20.521579
 -5.856111 28.828863 -5.242579
 -5.744111 28.363863 -4.251579
 -7.145111 27.393863 -3.862579
 -5.655111 29.766863 -3.250579
 -4.250111 27.369863 -4.052579
 8.240889 20.698863 17.255421
 7.911889 21.743863 17.156421
 8.824889 22.796863 18.205421
 8.021889 22.139863 15.499421
 6.189889 21.539863 17.601421
 10.516889 19.565863 0.975421
 11.102889 19.839863 1.864421
 10.285889 21.174863 2.671421
 11.259889 18.526863 3.022421
 12.754889 20.249863 1.289421
 -9.461111 -26.801137 -22.710579
 -9.111111 -27.458137 -23.520579
 -9.373111 -26.676137 -25.025579
 -7.389111 -27.707137 -23.264579
 -10.107111 -28.914137 -23.439579
 8.339889 -26.403137 1.433421
 8.143889 -27.468137 1.240421
 6.439889 -27.771137 1.269421
 8.786889 -27.712137 -0.356579
 8.846889 -28.444137 2.552421
 2.447889 24.419863 -18.398579
 1.664889 25.106863 -18.045579
 2.404889 26.747863 -17.885579
 0.441889 24.907863 -19.337579
 1.088889 24.478863 -16.499579
 -18.160111 -21.734137 -16.699579
 -17.864111 -22.167137 -17.665579
 -16.653111 -23.333137 -17.166579
 -19.246111 -22.876137 -18.557579
 -17.090111 -20.988137 -18.733579
 10.341889 21.463863 -12.236579
 9.888889 20.716863 -11.567579
 8.799889 19.645863 -12.537579
 11.241889 19.838863 -10.801579
 8.918889 21.652863 -10.414579
 24.603889 19.633863 -8.378579
 25.276889 20.303863 -8.932579
 24.789889 21.871863 -8.310579
 26.938889 19.915863 -8.321579
 25.094889 20.188863 -10.634579
 11.564889 20.573863 -23.880579
 10.998889 20.212863 -23.009579
 11.928889 19.041863 -22.099579
 10.529889 21.528863 -21.938579
 9.596889 19.447863 -23.632579
 -2.268111 19.582863 -19.365579
 -2.420111 20.397863 -18.642579
 -3.839111 21.382863 -19.051579
 -2.728111 19.687863 -17.033579
 -0.936111 21.356863 -18.573579
 -6.941111 21.914863 -10.684579
 -7.729111 22.649863 -10.904579
 -8.395111 22.303863 -12.480579
 -9.036111 22.506863 -9.699579
 -7.001111 24.226863 -10.818579
 5.514889 -20.502137 18.119421
 5.997889 -21.490137 18.151421
 4.929889 -22.829137 17.796421
 7.295889 -21.249137 17.038421
 6.670889 -21.698137 19.781421
 1.229889 -15.962137 3.895421
 1.790889 -16.883137 4.113421
 1.460889 -17.420137 5.796421
 1.122889 -18.116137 3.075421
 3.443889 -16.473137 3.781421
 14.267889 20.515863 -11.403579
 14.393889 21.469863 -11.935579
 16.210889 21.683863 -11.891579
 13.872889 21.170863 -13.614579
 13.527889 22.716863 -11.033579
 -3.790111 -27.865137 3.063421
 -3.845111 -27.368137 4.043421
 -2.739111 -28.210137 5.201421
 -3.304111 -25.704137 3.815421
 -5.508111 -27.349137 4.688421
 10.150889 22.349863 -18.148579
 10.263889 22.319863 -17.055579
 9.373889 20.863863 -16.577579
 12.007889 22.298863 -16.823579
 9.450889 23.727863 -16.263579
 -0.939111 16.060863 4.579421
 -1.141111 16.969863 5.164421
 -0.952111 18.372863 3.991421
 -2.833111 17.026863 5.702421
 -0.004111 17.015863 6.509421
 -11.528111 24.253863 -7.768579
 -12.562111 24.434863 -8.097579
 -13.349111 24.611863 -6.606579
 -12.447111 25.972863 -8.922579
 -13.026111 23.056863 -9.048579
 -13.301111 21.029863 -0.987579
 -13.998111 20.605863 -1.725579
 -13.090111 19.490863 -2.644579
 -15.311111 19.806863 -0.883579
 -14.581111 21.749863 -2.948579
 0.655889 26.129863 -23.403579
 1.715889 26.024863 -23.130579
 2.863889 26.623863 -24.357579
 1.815889 26.882863 -21.634579
 1.883889 24.273863 -22.902579
 0.294889 -17.202137 9.673421
 0.436889 -18.235137 10.023421
 0.554889 -18.261137 11.747421
 -0.795111 -19.280137 9.384421
 2.045889 -18.682137 9.445421
 7.339889 -12.404137 14.462421
 6.520889 -13.041137 14.826421
 5.299889 -13.261137 13.538421
 7.417889 -14.588137 15.197421
 5.692889 -12.291137 16.215421
 -3.807111 24.170863 -2.890579
 -4.750111 23.748863 -2.513579
 -5.183111 24.802863 -1.212579
 -5.759111 23.939863 -3.866579
 -4.524111 22.104863 -1.999579
 -0.141111 -26.910137 -7.066579
 0.858889 -26.572137 -6.758579
 1.994889 -27.894137 -6.392579
 1.463889 -25.663137 -8.027579
 0.605889 -25.527137 -5.294579
 -2.221111 -18.308137 1.276421
 -2.587111 -19.335137 1.122421
 -2.805111 -20.345137 2.559421
 -4.143111 -19.169137 0.449421
 -1.519111 -20.150137 -0.056579
 -0.653111 14.335863 13.011421
 0.187889 13.749863 13.409421
 0.664889 12.460863 12.287421
 1.537889 14.850863 13.569421
 -0.266111 13.014863 14.979421
 8.975889 -23.702137 5.380421
 9.727889 -23.720137 6.184421
 10.383889 -25.357137 6.032421
 10.967889 -22.565137 5.656421
 9.122889 -23.303137 7.723421
 6.688889 24.430863 -10.936579
 5.875889 24.459863 -10.196579
 4.813889 22.987863 -10.141579
 6.769889 24.541863 -8.713579
 4.828889 25.878863 -10.482579
 -1.345111 18.886863 -4.862579
 -2.035111 19.725863 -5.029579
 -1.644111 20.505863 -6.518579
 -3.609111 18.930863 -4.995579
 -1.842111 20.752863 -3.589579
 20.815889 22.815863 -7.555579
 19.755889 23.107863 -7.543579
 18.945889 22.599863 -6.023579
 20.025889 24.846863 -7.617579
 18.876889 22.625863 -8.968579
 17.922889 28.108863 8.313421
 17.625889 27.437863 9.132421
 18.755889 26.134863 9.004421
 17.640889 28.181863 10.728421
 15.950889 26.906863 8.762421
 26.114889 23.098863 -11.720579
 25.974889 23.913863 -12.445579
 24.903889 25.077863 -11.800579
 27.542889 24.484863 -13.003579
 25.046889 22.993863 -13.696579
 6.911889 25.601863 10.991421
 5.920889 25.607863 11.469421
 5.948889 26.521863 13.067421
 5.508889 24.000863 11.802421
 4.784889 26.297863 10.276421
 0.830889 -27.612137 11.035421
 0.988889 -27.059137 11.972421
 -0.223111 -27.649137 13.113421
 0.721889 -25.362137 11.622421
 2.618889 -27.355137 12.562421
 9.075889 -26.392137 9.905421
 9.504889 -27.382137 10.120421
 10.069889 -28.058137 8.524421
 10.902889 -27.256137 11.124421
 8.272889 -28.205137 10.916421
 -5.080111 -19.402137 -8.468579
 -5.311111 -18.905137 -7.515579
 -6.126111 -20.081137 -6.379579
 -3.708111 -18.471137 -6.941579
 -6.416111 -17.519137 -7.804579
 -2.391111 18.213863 -1.717579
 -1.987111 18.276863 -0.696579
 -0.251111 18.536863 -0.753579
 -2.889111 19.654863 -0.002579
 -2.423111 16.779863 0.113421
 -7.672111 -26.044137 6.203421
 -8.620111 -26.542137 6.457421
 -9.542111 -25.259137 7.286421
 -8.236111 -27.895137 7.457421
 -9.502111 -26.983137 5.043421
 16.581889 21.937863 -1.164579
 15.586889 22.362863 -1.364579
 14.554889 21.002863 -1.904579
 14.880889 23.035863 0.078421
 15.879889 23.545863 -2.661579
 5.363889 20.614863 6.297421
 4.886889 19.690863 6.656421
 4.591889 18.583863 5.293421
 5.985889 18.872863 7.807421
 3.457889 20.165863 7.488421
 11.401889 26.121863 -11.234579
 10.579889 26.098863 -11.965579
 10.682889 24.721863 -12.997579
 10.773889 27.475863 -12.943579
 9.106889 25.924863 -10.963579
 -2.633111 25.891863 0.293421
 -2.748111 26.472863 1.220421
 -2.432111 28.120863 0.701421
 -4.300111 25.953863 1.869421
 -1.489111 25.990863 2.328421
 -7.057111 23.856863 4.009421
 -7.193111 24.334863 4.991421
 -6.063111 25.581863 5.108421
 -8.796111 25.137863 5.096421
 -6.959111 23.058863 6.222421
 -26.590111 -26.680137 8.987421
 -27.073111 -27.568137 9.423421
 -28.223111 -27.074137 10.699421
 -27.951111 -28.444137 8.230421
 -25.861111 -28.619137 10.182421
 15.485889 -20.091137 19.772421
 15.707889 -20.437137 18.751421
 17.024889 -19.506137 18.196421
 16.179889 -22.108137 18.877421
 14.276889 -20.210137 17.768421
 -10.566111 -24.204137 -3.234579
 -10.562111 -25.057137 -3.929579
 -11.721111 -24.678137 -5.140579
 -8.879111 -25.072137 -4.560579
 -11.024111 -26.512137 -3.161579
 -8.019111 -26.803137 18.821421
 -7.830111 -27.004137 19.886421
 -6.212111 -26.241137 20.140421
 -8.966111 -26.244137 20.949421
 -7.812111 -28.715137 19.991421
 -0.113111 -24.731137 16.605421
 0.981889 -24.829137 16.573421
 1.265889 -26.382137 17.125421
 1.803889 -24.462137 15.061421
 1.477889 -23.692137 17.821421
 -12.571111 -20.733137 0.003421
 -12.982111 -21.227137 -0.889579
 -14.380111 -22.001137 -0.267579
 -13.303111 -19.850137 -1.955579
 -11.919111 -22.423137 -1.461579
 1.968889 -23.442137 6.253421
 0.985889 -22.953137 6.184421
 0.095889 -23.472137 4.720421
 0.065889 -23.657137 7.539421
 1.467889 -21.259137 6.224421
 -13.437111 28.430863 10.715421
 -12.589111 28.326863 11.408421
 -11.236111 28.802863 10.475421
 -12.893111 29.572863 12.629421
 -12.528111 26.733863 12.013421
 -0.032111 24.011863 16.465421
 -0.972111 24.533863 16.236421
 -1.441111 23.869863 14.654421
 -2.164111 24.194863 17.512421
 -0.650111 26.216863 16.092421
 2.842889 18.940863 -9.189579
 2.036889 19.582863 -8.802579
 0.989889 18.609863 -7.799579
 2.525889 20.996863 -7.856579
 1.304889 20.133863 -10.290579
 8.846889 23.369863 7.330421
 7.880889 23.808863 7.043421
 7.854889 23.472863 5.307421
 6.537889 22.916863 7.843421
 7.837889 25.502863 7.358421
 4.644889 -25.446137 22.009421
 3.754889 -24.822137 22.179421
 2.993889 -25.112137 23.673421
 4.245889 -23.136137 22.114421
 2.551889 -25.224137 21.046421
 -9.676111 23.010863 -0.067579
 -9.426111 22.610863 -1.061579
 -10.836111 21.606863 -1.307579
 -9.319111 23.918863 -2.231579
 -7.832111 21.657863 -1.098579
 10.129889 26.792863 24.167421
 9.632889 27.737863 23.904421
 10.550889 29.137863 24.485421
 9.492889 27.826863 22.148421
 8.081889 27.739863 24.723421
 -26.701111 -22.385137 -11.240579
 -27.531111 -23.060137 -10.984579
 -27.023111 -24.261137 -9.804579
 -28.960111 -22.077137 -10.462579
 -27.895111 -23.850137 -12.550579
 19.716889 21.722863 8.062421
 18.625889 21.832863 7.977421
 18.197889 20.223863 7.669421
 18.077889 22.300863 9.578421
 18.289889 22.985863 6.814421
 13.124889 27.090863 3.448421
 12.989889 26.744863 2.413421
 12.797889 28.164863 1.343421
 14.560889 25.928863 2.134421
 11.707889 25.520863 2.209421
 19.446889 24.782863 -14.065579
 20.271889 25.313863 -13.567579
 21.896889 24.783863 -13.928579
 20.005889 26.999863 -13.989579
 19.988889 25.141863 -11.882579
 19.688889 24.334863 3.162421
 18.998889 23.568863 2.777421
 19.653889 22.013863 3.240421
 17.397889 23.850863 3.488421
 18.675889 23.765863 1.088421
 18.007889 -23.775137 13.184421
 17.125889 -24.284137 13.600421
 15.595889 -23.577137 13.090421
 17.078889 -26.053137 13.130421
 17.120889 -24.128137 15.312421
 25.498889 20.890863 -3.285579
 26.540889 20.795863 -3.624579
 26.607889 22.056863 -4.784579
 27.577889 21.047863 -2.245579
 26.835889 19.218863 -4.383579
 16.866889 22.941863 27.278421
 15.806889 22.657863 27.350421
 14.965889 23.998863 27.982421
 15.206889 22.138863 25.801421
 15.938889 21.321863 28.421421
 11.093889 19.292863 20.790421
 11.378889 19.129863 19.740421
 12.556889 17.917863 19.972421
 9.968889 18.576863 18.804421
 12.060889 20.491863 18.862421
 7.737889 -24.603137 19.767421
 7.448889 -25.643137 19.979421
 8.657889 -26.716137 19.389421
 7.595889 -25.587137 21.694421
 5.828889 -26.047137 19.408421
 -11.266111 19.396863 15.481421
 -10.727111 18.451863 15.319421
 -11.379111 17.309863 16.526421
 -10.837111 17.696863 13.694421
 -9.016111 18.728863 15.622421
 -14.624111 19.217863 17.972421
 -14.420111 20.080863 17.321421
 -14.364111 19.555863 15.654421
 -15.619111 21.445863 17.618421
 -12.776111 20.596863 17.914421
 24.321889 23.993863 23.938421
 23.260889 23.861863 23.681421
 22.588889 22.623863 24.663421
 22.515889 25.401863 24.003421
 23.273889 23.597863 21.898421
 -3.524111 -25.246137 -20.979579
 -2.796111 -25.667137 -21.688579
 -3.597111 -26.807137 -22.752579
 -2.259111 -24.223137 -22.551579
 -1.490111 -26.364137 -20.832579
 -19.124111 17.917863 13.383421
 -20.146111 17.635863 13.087421
 -20.101111 17.403863 11.366421
 -20.804111 16.276863 13.907421
 -21.068111 19.070863 13.355421
 -7.127111 -19.204137 19.338421
 -6.778111 -18.183137 19.552421
 -6.659111 -17.148137 18.159421
 -7.904111 -17.578137 20.724421
 -5.208111 -18.354137 20.336421
 -8.499111 23.812863 17.063421
 -9.428111 23.554863 17.591421
 -9.626111 24.425863 19.059421
 -10.755111 23.758863 16.509421
 -9.112111 21.803863 17.946421
 4.244889 -24.238137 -23.476579
 4.794889 -25.174137 -23.655579
 6.237889 -25.321137 -22.682579
 3.944889 -26.704137 -23.289579
 5.279889 -24.969137 -25.310579
 -4.394111 16.927863 21.723421
 -4.698111 17.984863 21.740421
 -5.941111 18.351863 20.532421
 -5.314111 18.502863 23.285421
 -3.296111 18.895863 21.518421
 5.867889 26.342863 20.044421
 5.234889 26.254863 20.939421
 3.785889 25.748863 20.115421
 5.693889 24.975863 22.060421
 5.097889 27.828863 21.780421
 -12.868111 -26.931137 25.858421
 -13.471111 -26.465137 26.651421
 -13.045111 -27.012137 28.250421
 -15.033111 -27.156137 26.255421
 -13.408111 -24.746137 26.484421
 -5.695111 23.707863 24.295421
 -5.162111 22.855863 24.742421
 -4.165111 21.958863 23.585421
 -4.113111 23.758863 25.843421
 -6.115111 21.851863 25.836421
 -13.183111 -21.583137 21.375421
 -12.322111 -21.890137 21.988421
 -11.524111 -23.067137 20.977421
 -11.245111 -20.623137 22.441421
 -12.818111 -22.611137 23.481421
 0.061889 29.045863 21.521421
 -0.495111 28.099863 21.598421
 -0.897111 27.675863 23.268421
 -1.886111 28.513863 20.648421
 0.274889 26.811863 20.674421
 12.340889 16.263863 24.745421
 11.600889 17.021863 24.445421
 10.317889 17.065863 25.667421
 12.528889 18.601863 24.488421
 11.033889 16.500863 22.961421
 0.332889 18.290863 16.440421
 0.813889 19.067863 15.828421
 0.010889 20.588863 15.607421
 2.345889 19.215863 16.650421
 1.109889 18.274863 14.226421
 -10.432111 19.665863 3.588421
 -9.399111 19.959863 3.351421
 -8.643111 18.549863 2.641421
 -9.666111 21.321863 2.241421
 -8.483111 20.368863 4.842421
 -8.287111 -15.434137 15.913421
 -9.051111 -14.660137 16.078421
 -9.833111 -14.469137 14.506421
 -10.069111 -15.266137 17.356421
 -8.225111 -13.147137 16.506421
 9.113889 -21.681137 18.848421
 10.140889 -22.046137 18.699421
 11.011889 -20.711137 17.980421
 10.891889 -22.535137 20.215421
 9.941889 -23.277137 17.550421
 6.228889 26.913863 5.108421
 5.204889 26.670863 4.788421
 4.414889 28.228863 4.586421
 5.427889 25.815863 3.276421
 4.398889 25.597863 6.000421
 1.956889 -24.748137 26.420421
 1.346889 -25.239137 27.193421
 0.266889 -24.007137 27.911421
 0.434889 -26.515137 26.324421
 2.397889 -25.982137 28.407421
 16.769889 28.109863 24.727421
 15.949889 27.642863 24.162421
 14.533889 27.726863 25.216421
 15.784889 28.686863 22.762421
 16.301889 25.999863 23.725421
 6.068889 28.697863 -24.823579
 6.545889 28.104863 -25.617579
 6.675889 26.435863 -25.287579
 5.623889 28.299863 -27.125579
 8.178889 28.773863 -25.763579
 -1.086111 -19.674137 -19.578579
 -0.552111 -19.232137 -20.431579
 -0.757111 -17.542137 -20.263579
 -1.194111 -19.669137 -21.982579
 1.173889 -19.646137 -20.182579
 -21.702111 11.127863 23.372421
 -20.846111 10.639863 22.883421
 -19.599111 10.598863 24.131421
 -21.242111 8.913863 22.475421
 -20.318111 11.482863 21.493421
 25.344889 -26.958137 27.526421
 24.299889 -27.149137 27.241421
 23.160889 -27.539137 28.527421
 23.673889 -25.578137 26.661421
 24.490889 -28.411137 26.000421
 16.870889 -21.732137 -24.251579
 17.083889 -20.704137 -24.578579
 15.564889 -19.881137 -24.989579
 17.981889 -19.764137 -23.395579
 17.958889 -20.916137 -26.115579
 16.067889 18.048863 -18.982579
 16.372889 18.693863 -19.818579
 16.535889 17.563863 -21.099579
 14.991889 19.838863 -19.920579
 17.918889 19.548863 -19.438579
 27.754889 -19.240137 -16.014579
 28.085889 -18.490137 -16.748579
 26.852889 -17.266137 -16.866579
 29.652889 -17.885137 -16.171579
 28.179889 -19.294137 -18.320579
 16.359889 -27.219137 -23.148579
 16.325889 -26.299137 -22.545579
 16.623889 -25.022137 -23.675579
 14.665889 -26.146137 -22.013579
 17.562889 -26.286137 -21.271579
 -27.800111 28.189863 -21.594579
 -26.826111 28.047863 -21.104579
 -25.591111 28.723863 -22.252579
 -26.892111 29.168863 -19.770579
 -26.471111 26.384863 -20.623579
 24.001889 -29.107137 -13.826579
 23.924889 -28.010137 -13.798579
 23.534889 -27.663137 -15.466579
 22.760889 -27.319137 -12.606579
 25.594889 -27.494137 -13.342579
 19.695889 -19.920137 -1.001579
 19.839889 -20.463137 -0.055579
 19.626889 -19.270137 1.164421
 18.738889 -21.832137 0.134421
 21.400889 -21.035137 -0.052579
 16.446889 -16.346137 18.254421
 15.880889 -15.873137 17.437421
 15.675889 -16.825137 15.950421
 14.266889 -15.556137 18.056421
 16.772889 -14.403137 17.085421
 18.806889 27.529863 -20.297579
 18.290889 26.569863 -20.441579
 19.399889 25.281863 -20.158579
 16.912889 26.529863 -19.366579
 17.714889 26.591863 -22.074579
 25.666889 27.755863 -7.494579
 25.212889 27.476863 -6.532579
 24.296889 28.918863 -6.003579
 24.191889 26.018863 -6.829579
 26.582889 27.048863 -5.442579
 27.711889 -24.813137 -14.878579
 27.932889 -24.991137 -15.941579
 29.051889 -26.280137 -16.020579
 26.339889 -25.330137 -16.563579
 28.623889 -23.562137 -16.832579
 25.296889 27.395863 -1.941579
 25.258889 28.132863 -1.125579
 26.694889 29.139863 -1.096579
 23.791889 29.126863 -1.276579
 25.238889 27.305863 0.370421
 16.795889 -13.096137 0.653421
 16.969889 -12.904137 -0.415579
 16.402889 -11.248137 -0.713579
 18.698889 -12.942137 -0.760579
 16.083889 -14.097137 -1.409579
 23.635889 -18.771137 5.248421
 22.956889 -18.867137 4.388421
 23.062889 -17.390137 3.501421
 23.415889 -20.229137 3.319421
 21.351889 -19.126137 5.014421
 -15.039111 -22.235137 -4.558579
 -15.880111 -22.865137 -4.233579
 -15.279111 -23.980137 -3.104579
 -17.106111 -21.822137 -3.494579
 -16.473111 -23.691137 -5.705579
 -18.160111 20.260863 -0.836579
 -19.114111 19.713863 -0.869579
 -19.396111 18.997863 -2.458579
 -20.476111 20.831863 -0.398579
 -19.016111 18.462863 0.337421
 -21.331111 -25.697137 -16.570579
 -21.414111 -25.416137 -15.509579
 -22.463111 -24.099137 -15.135579
 -22.125111 -26.866137 -14.885579
 -19.780111 -25.121137 -14.838579
 -19.661111 -18.347137 9.761421
 -20.493111 -18.967137 10.127421
 -20.888111 -18.392137 11.736421
 -21.876111 -18.652137 9.083421
 -19.989111 -20.752137 10.180421
 22.073889 -13.788137 -8.467579
 22.375889 -14.653137 -9.077579
 22.225889 -14.367137 -10.775579
 23.952889 -15.143137 -8.730579
 21.229889 -15.929137 -8.704579
 18.002889 -17.810137 -16.470579
 17.854889 -18.883137 -16.279579
 19.321889 -19.784137 -16.439579
 16.935889 -19.067137 -14.747579
 16.735889 -19.303137 -17.624579
 25.575889 -25.621137 3.425421
 26.027889 -24.851137 2.782421
 27.791889 -25.274137 2.716421
 25.135889 -24.854137 1.282421
 25.656889 -23.218137 3.595421
 25.025889 -20.523137 8.831421
 25.897889 -20.329137 9.473421
 25.862889 -21.327137 10.825421
 27.483889 -20.508137 8.650421
 25.499889 -18.696137 10.011421
 -25.051111 -22.613137 -14.528579
 -25.208111 -21.537137 -14.694579
 -26.901111 -21.091137 -14.385579
 -24.177111 -20.801137 -13.468579
 -24.745111 -21.043137 -16.327579
 14.164889 -8.763137 3.078421
 13.415889 -8.402137 2.357421
 12.133889 -9.567137 2.360421
 12.900889 -6.780137 2.574421
 14.205889 -8.495137 0.874421
 26.039889 -16.796137 2.384421
 26.081889 -16.291137 1.408421
 25.082889 -17.219137 0.201421
 25.280889 -14.739137 1.710421
 27.737889 -16.128137 0.926421
 17.357889 -11.144137 -4.260579
 16.652889 -10.686137 -4.969579
 17.447889 -10.020137 -6.314579
 15.368889 -11.820137 -5.381579
 15.901889 -9.337137 -4.109579
 22.175889 -17.803137 -1.249579
 21.746889 -17.522137 -2.222579
 22.952889 -16.544137 -2.959579
 21.603889 -18.945137 -3.198579
 20.275889 -16.673137 -1.943579
 -27.397111 -16.942137 10.452421
 -26.535111 -16.582137 9.871421
 -25.132111 -16.964137 10.801421
 -26.543111 -17.198137 8.164421
 -26.771111 -14.795137 9.784421
 18.604889 25.535863 19.184421
 19.271889 24.795863 18.718421
 19.526889 25.183863 16.964421
 20.742889 25.030863 19.696421
 18.607889 23.147863 18.978421
 -23.404111 -14.078137 8.978421
 -22.789111 -13.610137 8.194421
 -21.851111 -14.645137 7.167421
 -24.010111 -12.825137 7.245421
 -21.877111 -12.354137 9.064421
 26.497889 -23.746137 -8.915579
 25.598889 -24.349137 -8.718579
 25.643889 -25.931137 -9.436579
 25.439889 -24.426137 -6.912579
 24.405889 -23.286137 -9.454579
 24.711889 -16.518137 24.267421
 24.839889 -16.595137 23.177421
 26.246889 -15.612137 22.778421
 25.118889 -18.237137 22.659421
 23.300889 -16.004137 22.484421
 21.051889 -26.960137 -20.607579
 21.383889 -26.751137 -19.579579
 23.073889 -26.328137 -19.785579
 20.363889 -25.537137 -18.930579
 21.063889 -28.285137 -18.842579
 22.550889 -12.596137 3.656421
 21.452889 -12.610137 3.714421
 20.989889 -12.957137 5.311421
 20.900889 -11.061137 3.202421
 21.010889 -13.891137 2.604421
 20.765889 -3.962137 4.134421
 20.464889 -3.325137 3.289421
 19.255889 -2.269137 3.976421
 21.759889 -2.418137 2.547421
 19.546889 -4.189137 2.057421
 -23.293111 -20.636137 8.025421
 -24.082111 -21.400137 8.072421
 -24.766111 -21.537137 9.648421
 -25.279111 -20.627137 7.093421
 -23.746111 -22.908137 7.428421
 25.986889 -17.033137 20.388421
 26.731889 -17.464137 19.703421
 27.614889 -16.095137 19.061421
 27.838889 -18.477137 20.756421
 26.029889 -18.405137 18.384421
 17.819889 -20.617137 15.744421
 18.469889 -20.381137 14.889421
 18.955889 -18.754137 15.314421
 19.757889 -21.633137 14.965421
 17.445889 -20.546137 13.487421
 22.704889 -22.677137 -24.460579
 22.507889 -23.727137 -24.199579
 23.741889 -24.450137 -23.121579
 20.891889 -23.726137 -23.467579
 22.455889 -24.727137 -25.652579
 20.063889 -8.631137 17.711421
 19.038889 -8.991137 17.882421
 18.832889 -10.554137 16.940421
 18.930889 -9.028137 19.555421
 18.053889 -7.668137 17.179421
 27.065889 -23.023137 26.331421
 27.046889 -22.423137 27.254421
 26.202889 -23.295137 28.461421
 28.719889 -22.251137 27.496421
 26.379889 -20.837137 26.858421
 22.971889 -16.607137 28.256421
 22.742889 -16.995137 27.252421
 24.283889 -17.467137 26.574421
 21.575889 -18.283137 27.543421
 21.965889 -15.484137 26.631421
 27.218889 18.069863 -10.769579
 27.167889 16.995863 -11.000579
 28.516889 16.266863 -10.261579
 25.655889 16.274863 -10.437579
 27.433889 16.841863 -12.672579
 -27.804111 25.456863 -6.319579
 -27.343111 24.864863 -7.123579
 -26.194111 25.841863 -8.080579
 -26.425111 23.618863 -6.428579
 -28.633111 24.168863 -8.074579
 12.804889 -11.734137 -19.399579
 12.663889 -10.649137 -19.283579
 13.785889 -10.341137 -17.968579
 13.315889 -10.078137 -20.748579
 11.033889 -10.066137 -18.900579
 -13.142111 -4.566137 -28.393579
 -13.090111 -4.343137 -27.317579
 -12.650111 -5.867137 -26.542579
 -11.887111 -3.101137 -27.190579
 -14.632111 -3.856137 -26.867579
 17.004889 -10.432137 26.190421
 16.903889 -9.345137 26.062421
 16.431889 -9.000137 24.460421
 15.635889 -8.846137 27.221421
 18.526889 -8.672137 26.465421
 26.682889 15.848863 -18.864579
 26.149889 14.887863 -18.897579
 26.578889 13.656863 -17.785579
 24.454889 15.293863 -18.771579
 26.506889 14.271863 -20.538579
 24.164889 -11.190137 -19.901579
 24.789889 -11.231137 -20.805579
 25.343889 -12.923137 -20.931579
 23.995889 -10.648137 -22.234579
 26.121889 -10.193137 -20.396579
 -27.047111 -5.965137 -17.474579
 -26.548111 -6.583137 -18.235579
 -27.706111 -7.799137 -18.726579
 -26.289111 -5.517137 -19.642579
 -25.100111 -7.243137 -17.675579
 21.245889 -20.154137 -24.661579
 22.140889 -19.516137 -24.697579
 23.160889 -19.995137 -23.319579
 23.019889 -19.983137 -26.143579
 21.735889 -17.816137 -24.836579
 27.194889 -17.601137 -20.898579
 26.375889 -17.681137 -21.628579
 24.855889 -18.081137 -20.751579
 26.329889 -16.162137 -22.493579
 26.833889 -18.990137 -22.635579
 19.915889 -11.173137 -15.023579
 20.900889 -11.206137 -14.534579
 20.806889 -11.376137 -12.810579
 21.612889 -12.646137 -15.299579
 21.905889 -9.857137 -14.947579
 -20.424111 -8.496137 -22.020579
 -19.944111 -9.478137 -21.897579
 -18.565111 -9.579137 -22.996579
 -19.592111 -9.709137 -20.202579
 -21.098111 -10.650137 -22.504579
 18.191889 11.717863 -21.540579
 17.944889 10.980863 -20.762579
 17.929889 9.464863 -21.620579
 19.230889 11.033863 -19.575579
 16.409889 11.477863 -20.009579
 -18.914111 7.183863 27.924421
 -19.046111 6.422863 27.140421
 -19.897111 5.055863 27.732421
 -20.079111 7.161863 25.944421
 -17.422111 6.030863 26.488421
 19.698889 -1.764137 -26.183579
 20.794889 -1.712137 -26.101579
 21.175889 -0.330137 -25.158579
 21.581889 -1.592137 -27.619579
 21.395889 -3.167137 -25.242579
 -25.795111 20.961863 -11.630579
 -26.364111 20.383863 -12.373579
 -25.768111 18.679863 -12.432579
 -28.028111 20.372863 -11.820579
 -26.278111 21.151863 -13.931579
 -25.393111 -8.358137 -20.759579
 -24.902111 -8.444137 -21.740579
 -26.224111 -7.769137 -22.767579
 -23.456111 -7.509137 -21.802579
 -24.679111 -10.145137 -22.040579
 25.535889 1.394863 -25.676579
 24.785889 1.792863 -26.375579
 25.400889 3.177863 -27.200579
 24.344889 0.544863 -27.448579
 23.510889 2.170863 -25.335579
 21.222889 -6.115137 -24.786579
 22.259889 -6.292137 -24.464579
 22.129889 -7.922137 -24.015579
 22.783889 -5.288137 -23.161579
 23.072889 -6.135137 -25.925579
 24.097889 6.274863 16.204421
 24.369889 5.219863 16.359421
 23.350889 4.599863 17.638421
 23.773889 4.353863 14.864421
 26.082889 5.230863 16.520421
 15.330889 -7.786137 -18.925579
 16.365889 -7.466137 -19.120579
 17.399889 -8.844137 -18.813579
 16.395889 -6.962137 -20.870579
 16.644889 -6.092137 -18.146579
 23.979889 11.641863 -12.994579
 23.575889 12.654863 -13.143579
 23.080889 13.183863 -11.523579
 24.779889 13.808863 -13.858579
 22.276889 12.544863 -14.267579
 -23.542111 7.513863 24.542421
 -24.373111 7.176863 25.181421
 -23.658111 6.512863 26.661421
 -25.264111 8.634863 25.513421
 -25.253111 6.068863 24.241421
 26.012889 4.053863 -24.639579
 26.635889 3.820863 -23.763579
 25.869889 2.978863 -22.406579
 27.949889 2.881863 -24.239579
 27.245889 5.374863 -23.190579
 20.450889 5.660863 -24.121579
 19.546889 5.079863 -24.355579
 18.882889 5.797863 -25.824579
 20.087889 3.406863 -24.524579
 18.420889 5.367863 -23.032579
 23.465889 12.396863 -5.780579
 24.371889 12.264863 -6.389579
 25.843889 12.227863 -5.449579
 24.016889 10.747863 -7.143579
 24.435889 13.494863 -7.603579
 26.288889 -1.619137 -15.771579
 26.096889 -0.997137 -14.885579
 24.382889 -1.051137 -14.478579
 27.007889 -1.338137 -13.456579
 26.473889 0.617863 -15.319579
 20.416889 20.287863 18.606421
 20.700889 20.390863 17.548421
 21.666889 21.807863 17.515421
 21.638889 18.886863 17.201421
 19.392889 20.503863 16.424421
 22.288889 25.717863 15.735421
 23.328889 25.725863 16.093421
 23.606889 27.385863 16.389421
 23.431889 24.814863 17.623421
 24.363889 24.944863 14.884421
 13.802889 -18.143137 -15.623579
 13.044889 -18.926137 -15.778579
 11.832889 -18.778137 -14.574579
 12.390889 -18.527137 -17.348579
 13.880889 -20.452137 -15.868579
 11.928889 -7.646137 -2.819579
 11.821889 -6.630137 -2.410579
 13.453889 -5.974137 -2.443579
 10.545889 -5.591137 -3.094579
 11.521889 -6.940137 -0.682579
 24.789889 26.981863 -18.281579
 25.732889 26.767863 -18.806579
 27.086889 27.108863 -17.781579
 25.687889 25.195863 -19.525579
 25.820889 27.879863 -20.131579
 22.827889 -0.722137 0.985421
 23.187889 0.311863 1.099421
 22.278889 0.944863 2.452421
 24.946889 0.292863 1.603421
 22.914889 1.115863 -0.477579
 17.320889 10.951863 -13.132579
 16.687889 10.952863 -12.232579
 17.114889 12.280863 -11.142579
 14.983889 11.195863 -12.627579
 16.974889 9.426863 -11.486579
 27.896889 -20.591137 3.990421
 28.049889 -19.575137 3.598421
 29.554889 -18.937137 4.420421
 28.113889 -19.597137 1.825421
 26.653889 -18.757137 4.158421
 -22.925111 6.024863 -6.986579
 -22.179111 6.823863 -6.857579
 -21.877111 7.616863 -8.399579
 -22.968111 8.019863 -5.858579
 -20.733111 6.217863 -6.103579
 12.067889 -2.949137 -9.619579
 12.384889 -1.897137 -9.674579
 13.854889 -1.919137 -8.679579
 12.729889 -1.454137 -11.279579
 11.213889 -0.814137 -8.919579
 14.523889 6.856863 15.894421
 14.056889 7.819863 16.147421
 15.120889 9.133863 15.804421
 12.661889 7.742863 15.049421
 13.521889 7.729863 17.844421
 21.671889 6.709863 -21.466579
 22.339889 6.051863 -20.892579
 23.897889 6.656863 -21.300579
 21.957889 6.087863 -19.189579
 22.017889 4.528863 -21.639579
 15.675889 -5.678137 10.135421
 16.241889 -6.594137 9.910421
 16.150889 -6.890137 8.177421
 17.849889 -6.314137 10.406421
 15.525889 -7.946137 10.763421
 -25.415111 5.491863 -7.925579
 -25.364111 4.471863 -7.516579
 -25.068111 4.563863 -5.771579
 -26.873111 3.609863 -7.924579
 -24.075111 3.736863 -8.356579
 23.234889 -16.034137 7.109421
 22.648889 -16.149137 8.033421
 22.466889 -17.811137 8.469421
 23.243889 -15.142137 9.358421
 21.022889 -15.587137 7.655421
 21.971889 9.197863 13.699421
 21.757889 8.324863 13.065421
 20.255889 8.741863 12.369421
 23.001889 8.060863 11.860421
 21.501889 6.868863 13.990421
 -26.047111 21.260863 10.666421
 -26.138111 20.734863 11.628421
 -25.963111 21.849863 12.973421
 -27.665111 19.824863 11.699421
 -24.830111 19.508863 11.623421
 -24.462111 -4.605137 21.210421
 -25.334111 -3.935137 21.241421
 -24.737111 -2.362137 21.818421
 -25.970111 -3.698137 19.638421
 -26.426111 -4.778137 22.423421
 -24.708111 19.194863 -6.354579
 -24.470111 19.265863 -7.426579
 -23.657111 17.710863 -7.637579
 -25.964111 19.282863 -8.233579
 -23.311111 20.588863 -7.730579
 19.742889 9.243863 -10.000579
 20.465889 8.421863 -9.893579
 19.824889 7.346863 -8.573579
 20.525889 7.632863 -11.443579
 21.945889 9.079863 -9.415579
 28.053889 -10.686137 -18.050579
 27.680889 -11.061137 -17.085579
 26.660889 -9.792137 -16.430579
 26.789889 -12.526137 -17.265579
 29.083889 -11.421137 -16.078579
 13.648889 -1.428137 3.078421
 12.802889 -0.779137 3.349421
 11.342889 -1.748137 3.277421
 13.183889 -0.328137 4.964421
 12.695889 0.505863 2.169421
 19.922889 -2.963137 -2.861579
 19.989889 -3.005137 -1.764579
 20.213889 -1.445137 -1.105579
 18.576889 -3.815137 -1.213579
 21.397889 -3.959137 -1.375579
 -23.509111 -17.525137 -7.005579
 -24.465111 -17.066137 -6.713579
 -25.330111 -18.255137 -5.725579
 -23.948111 -15.623137 -5.775579
 -25.391111 -16.707137 -8.181579
 -23.271111 -19.075137 4.141421
 -22.202111 -18.821137 4.092421
 -21.346111 -19.847137 5.189421
 -21.657111 -19.266137 2.455421
 -22.077111 -17.130137 4.509421
 25.773889 4.192863 -19.731579
 25.666889 3.692863 -18.757579
 25.193889 4.874863 -17.537579
 24.524889 2.309863 -18.742579
 27.226889 3.228863 -18.364579
 11.511889 -18.553137 9.750421
 12.096889 -19.263137 9.147421
 13.779889 -18.751137 8.840421
 12.243889 -20.857137 9.887421
 11.049889 -19.482137 7.737421
 7.306889 -6.013137 -12.570579
 8.401889 -5.918137 -12.544579
 8.971889 -5.763137 -14.108579
 8.465889 -4.336137 -11.758579
 8.896889 -7.299137 -11.600579
 14.299889 -18.804137 -1.377579
 14.913889 -18.090137 -0.807579
 13.914889 -16.767137 -0.326579
 15.557889 -18.947137 0.687421
 16.069889 -17.505137 -1.974579
 19.326889 -9.129137 12.339421
 19.260889 -9.358137 13.412421
 20.317889 -8.333137 14.343421
 17.643889 -9.057137 13.916421
 19.653889 -11.062137 13.497421
 22.268889 -10.538137 10.847421
 22.825889 -9.704137 11.300421
 21.849889 -8.344137 10.910421
 23.096889 -9.994137 13.012421
 24.282889 -9.609137 10.386421
 26.502889 -9.680137 8.790421
 26.885889 -10.059137 7.831421
 25.646889 -9.787137 6.680421
 28.161889 -8.998137 7.628421
 27.353889 -11.814137 7.887421
 17.747889 7.792863 -1.328579
 17.278889 6.797863 -1.293579
 15.542889 7.006863 -0.906579
 17.501889 6.100863 -2.842579
 18.284889 5.925863 -0.105579
 25.579889 -10.774137 -9.380579
 24.564889 -10.466137 -9.671579
 23.450889 -11.120137 -8.506579
 24.573889 -8.790137 -9.403579
 24.454889 -11.027137 -11.343579
 20.324889 -0.247137 -9.797579
 20.101889 -0.924137 -8.959579
 21.457889 -1.033137 -7.774579
 18.535889 -0.340137 -8.283579
 19.873889 -2.476137 -9.689579
 28.217889 -5.631137 -23.166579
 27.173889 -5.777137 -22.849579
 26.274889 -4.542137 -23.790579
 26.572889 -7.390137 -23.181579
 26.924889 -5.393137 -21.099579
 16.488889 -6.780137 -24.385579
 17.494889 -6.553137 -24.768579
 17.506889 -6.190137 -26.486579
 18.284889 -5.322137 -23.840579
 18.345889 -8.039137 -24.550579
 25.889889 -15.559137 -14.248579
 25.756889 -14.713137 -13.557579
 27.404889 -14.014137 -13.409579
 24.729889 -13.520137 -14.357579
 25.097889 -15.222137 -12.012579
 24.678889 -4.802137 -15.596579
 24.652889 -4.908137 -16.691579
 26.165889 -5.821137 -16.899579
 23.259889 -5.733137 -17.268579
 24.900889 -3.442137 -17.530579
 15.698889 16.764863 -1.196579
 15.380889 16.201863 -0.307579
 14.250889 17.172863 0.664421
 14.504889 14.741863 -0.741579
 16.735889 15.807863 0.717421
 26.503889 13.640863 -9.707579
 27.069889 12.732863 -9.963579
 27.527889 12.802863 -11.671579
 28.464889 12.694863 -8.870579
 26.154889 11.222863 -9.711579
 9.999889 -0.693137 8.888421
 10.841889 -1.382137 9.051421
 10.096889 -2.979137 9.562421
 11.705889 -1.579137 7.507421
 11.933889 -0.759137 10.304421
 19.543889 6.546863 5.908421
 18.999889 5.697863 5.468421
 17.694889 6.658863 4.784421
 19.843889 4.681863 4.314421
 18.585889 4.661863 6.803421
 19.240889 18.941863 13.574421
 18.770889 17.946863 13.567421
 19.447889 16.923863 14.835421
 17.049889 18.213863 13.926421
 18.931889 17.146863 11.996421
 -19.243111 11.880863 -13.093579
 -19.426111 11.632863 -12.037579
 -18.231111 10.460863 -11.704579
 -19.299111 13.068863 -11.049579
 -21.082111 11.042863 -11.851579
 20.793889 1.655863 15.556421
 21.223889 0.652863 15.693421
 22.116889 0.646863 17.159421
 19.887889 -0.486137 15.640421
 22.237889 0.559863 14.265421
 27.757889 6.355863 -7.249579
 27.436889 7.118863 -7.973579
 28.840889 7.817863 -8.631579
 26.411889 6.508863 -9.243579
 26.568889 8.317863 -6.992579
 21.109889 11.390863 11.520421
 20.948889 11.950863 10.587421
 19.279889 12.207863 10.453421
 21.956889 13.380863 10.352421
 21.290889 10.835863 9.295421
 26.158889 6.672863 -13.074579
 25.730889 7.532863 -13.609579
 25.204889 8.803863 -12.510579
 27.104889 8.056863 -14.627579
 24.350889 6.989863 -14.524579
 -20.437111 1.961863 -0.579579
 -20.891111 1.074863 -1.045579
 -20.931111 -0.178137 0.152421
 -19.916111 0.668863 -2.382579
 -22.496111 1.482863 -1.611579
 24.803889 -7.267137 1.175421
 23.841889 -6.738137 1.240421
 23.176889 -6.883137 2.808421
 24.135889 -5.044137 0.950421
 22.794889 -7.348137 -0.024579
 27.962889 17.049863 24.391421
 26.887889 17.041863 24.157421
 26.601889 16.274863 22.583421
 25.813889 16.372863 25.419421
 26.698889 18.716863 23.907421
 -20.393111 -2.078137 18.469421
 -20.138111 -3.013137 18.988421
 -21.086111 -4.241137 18.080421
 -18.404111 -3.156137 18.728421
 -20.555111 -2.920137 20.666421
 27.300889 3.522863 -2.816579
 27.105889 4.517863 -3.243579
 25.371889 4.490863 -3.513579
 27.542889 5.667863 -1.977579
 27.978889 4.634863 -4.734579
 20.425889 8.005863 18.797421
 20.502889 8.751863 17.992421
 22.254889 8.990863 17.752421
 19.751889 10.251863 18.575421
 19.686889 8.149863 16.530421
 27.391889 2.056863 9.400421
 27.408889 3.092863 9.032421
 28.169889 3.062863 7.485421
 25.712889 3.579863 8.957421
 28.300889 4.111863 10.110421
 -25.379111 -2.416137 1.492421
 -25.849111 -1.695137 0.807421
 -26.661111 -0.666137 1.949421
 -24.536111 -0.986137 -0.126579
 -26.860111 -2.625137 -0.227579
 28.800889 3.382863 -12.675579
 28.176889 4.281863 -12.787579
 28.910889 5.624863 -11.941579
 27.857889 4.635863 -14.537579
 26.757889 3.718863 -12.009579
 17.823889 11.988863 -17.342579
 17.772889 12.096863 -16.249579
 16.171889 12.014863 -15.805579
 18.731889 10.744863 -15.688579
 18.465889 13.563863 -15.638579
 25.533889 0.210863 -8.514579
 25.945889 0.952863 -9.215579
 25.027889 0.865863 -10.714579
 25.692889 2.526863 -8.528579
 27.681889 0.831863 -9.395579
 -26.490111 11.030863 6.615421
 -26.088111 11.877863 7.190421
 -24.749111 12.399863 6.230421
 -27.357111 13.109863 7.334421
 -25.519111 11.141863 8.681421
 25.386889 20.097863 -22.064579
 25.166889 19.024863 -22.164579
 23.499889 18.619863 -22.006579
 25.706889 18.760863 -23.825579
 26.127889 18.266863 -20.974579
 20.753889 4.148863 -10.567579
 21.671889 3.624863 -10.260579
 23.031889 4.493863 -10.989579
 21.622889 1.943863 -10.774579
 21.795889 3.831863 -8.503579
 -24.061111 13.764863 -0.515579
 -24.783111 12.954863 -0.696579
 -24.675111 12.215863 -2.297579
 -24.404111 11.680863 0.592421
 -26.275111 13.699863 -0.514579
 -24.918111 -1.448137 14.201421
 -25.730111 -1.409137 13.459421
 -27.130111 -1.391137 14.492421
 -25.502111 0.063863 12.520421
 -25.779111 -2.836137 12.492421
 14.357889 -5.817137 -13.013579
 13.577889 -5.966137 -12.252579
 12.068889 -5.259137 -12.743579
 13.384889 -7.700137 -12.287579
 13.968889 -5.578137 -10.583579
 -21.103111 16.489863 -9.554579
 -20.143111 16.822863 -9.131579
 -19.798111 15.414863 -8.103579
 -18.893111 16.975863 -10.399579
 -20.159111 18.298863 -8.166579
 -13.845111 4.851863 2.216421
 -14.290111 4.280863 1.388421
 -14.776111 5.305863 0.056421
 -13.145111 3.067863 0.879421
 -15.730111 3.502863 2.124421
 23.896889 3.228863 0.845421
 24.348889 4.226863 0.941421
 23.591889 5.140863 -0.424579
 23.983889 4.822863 2.583421
 26.130889 4.168863 0.765421
 -23.106111 0.262863 17.469421
 -23.593111 -0.413137 18.188421
 -23.625111 -1.882137 17.142421
 -22.591111 -0.509137 19.605421
 -25.147111 0.392863 18.381421
 -24.518111 0.813863 -13.064579
 -25.448111 0.500863 -12.567579
 -25.651111 1.417863 -11.094579
 -26.794111 0.950863 -13.727579
 -25.575111 -1.174137 -12.041579
 15.269889 -1.094137 8.262421
 15.916889 -1.828137 7.760421
 14.936889 -2.854137 6.750421
 16.721889 -2.698137 9.087421
 17.018889 -1.039137 6.740421
 -21.319111 20.069863 2.260421
 -21.747111 19.203863 2.786421
 -22.604111 18.520863 1.440421
 -20.642111 18.089863 3.521421
 -22.990111 19.835863 3.894421
 24.926889 17.671863 13.764421
 24.591889 17.608863 12.718421
 25.143889 16.088863 11.989421
 22.777889 17.633863 12.856421
 25.039889 19.013863 11.761421
 -17.212111 8.618863 18.035421
 -17.480111 8.330863 19.062421
 -16.652111 6.756863 19.212421
 -16.813111 9.352863 20.315421
 -19.268111 8.182863 19.224421
 16.700889 8.909863 6.951421
 17.054889 9.945863 6.841421
 18.811889 9.716863 6.711421
 16.335889 10.674863 5.405421
 16.654889 10.902863 8.312421
 20.483889 -3.352137 -6.593579
 21.192889 -4.129137 -6.270579
 22.657889 -3.571137 -5.449579
 20.345889 -5.167137 -5.079579
 21.670889 -5.070137 -7.704579
 -27.707111 15.433863 8.552421
 -27.837111 16.478863 8.235421
 -26.293111 17.222863 8.388421
 -28.573111 16.546863 6.638421
 -28.947111 17.040863 9.454421
 15.072889 8.122863 12.990421
 15.170889 7.886863 11.920421
 16.804889 8.314863 11.453421
 14.850889 6.158863 11.652421
 13.986889 8.893863 11.154421
 20.066889 18.507863 -1.504579
 19.492889 19.387863 -1.828579
 19.762889 20.397863 -0.442579
 20.174889 20.200863 -3.283579
 17.840889 18.893863 -1.858579
 13.281889 14.304863 12.379421
 13.587889 15.163863 11.764421
 13.706889 16.538863 12.735421
 15.049889 14.747863 10.906421
 12.283889 15.300863 10.547421
 8.279889 -2.713137 -8.304579
 8.690889 -3.331137 -7.492579
 7.263889 -4.244137 -6.941579
 9.999889 -4.436137 -8.065579
 9.258889 -2.118137 -6.227579
 24.657889 -0.792137 6.080421
 25.483889 -0.088137 6.257421
 26.796889 -0.778137 5.353421
 24.949889 1.523863 5.611421
 25.903889 -0.047137 7.937421
 -24.412111 13.723863 -11.075579
 -23.915111 14.344863 -10.315579
 -25.072111 14.862863 -9.109579
 -22.704111 13.368863 -9.442579
 -23.184111 15.681863 -11.182579
 21.656889 25.021863 -4.022579
 22.316889 24.404863 -3.394579
 23.253889 23.251863 -4.266579
 23.330889 25.390863 -2.453579
 21.258889 23.502863 -2.332579
 21.498889 7.109863 0.560421
 21.300889 8.128863 0.926421
 22.920889 8.708863 1.265421
 20.532889 9.045863 -0.391579
 20.373889 8.051863 2.406421
 26.748889 -13.869137 13.042421
 26.304889 -13.600137 12.072421
 26.552889 -14.916137 11.021421
 24.581889 -13.361137 12.302421
 26.982889 -12.091137 11.436421
 15.575889 15.412863 -9.580579
 15.198889 15.119863 -8.589579
 16.575889 14.279863 -7.781579
 14.719889 16.602863 -7.712579
 13.754889 14.059863 -8.886579
 15.433889 10.917863 2.717421
 16.049889 10.737863 1.824421
 17.313889 11.853863 1.855421
 16.630889 9.160863 1.954421
 14.946889 11.000863 0.504421
 21.657889 15.704863 0.934421
 21.492889 16.080863 1.955421
 21.137889 17.790863 2.042421
 20.202889 15.145863 2.611421
 23.042889 15.683863 2.767421
 18.889889 15.937863 17.766421
 19.646889 15.495863 18.430421
 19.724889 16.512863 19.794421
 19.056889 13.899863 18.718421
 21.339889 15.353863 17.838421
 21.125889 11.759863 6.759421
 21.690889 11.888863 5.823421
 23.014889 12.968863 5.963421
 22.363889 10.242863 5.494421
 20.764889 12.247863 4.441421
 13.860889 14.475863 1.764421
 13.259889 14.505863 2.684421
 13.189889 12.813863 3.238421
 14.116889 15.591863 3.773421
 11.589889 15.012863 2.189421
 27.153889 -13.491137 -4.370579
 26.228889 -13.014137 -4.013579
 24.963889 -13.680137 -5.010579
 26.130889 -13.361137 -2.301579
 26.499889 -11.319137 -4.312579
 26.645889 15.842863 17.164421
 25.764889 15.451863 17.694421
 25.429889 16.240863 19.203421
 24.682889 15.939863 16.429421
 25.938889 13.782863 17.851421
 16.591889 -7.478137 -15.228579
 16.838889 -8.280137 -14.517579
 16.859889 -7.825137 -12.868579
 15.513889 -9.383137 -14.658579
 18.428889 -8.931137 -14.970579
 23.470889 11.150863 21.390421
 24.000889 11.690863 20.591421
 24.870889 10.515863 19.606421
 22.683889 12.315863 19.555421
 25.099889 12.942863 21.184421
 -27.541111 1.511863 -20.018579
 -27.428111 0.425863 -19.886579
 -27.705111 -0.453137 -21.432579
 -25.698111 0.308863 -19.335579
 -28.583111 -0.159137 -18.633579
 -24.526111 3.996863 -21.615579
 -25.274111 4.801863 -21.654579
 -26.877111 4.276863 -20.992579
 -24.528111 6.098863 -20.649579
 -25.252111 5.461863 -23.296579
 14.493889 2.751863 -13.580579
 13.502889 2.276863 -13.525579
 13.588889 0.646863 -14.146579
 12.717889 2.337863 -11.923579
 12.470889 3.219863 -14.510579
 22.938889 12.795863 15.673421
 22.249889 12.638863 14.830421
 21.846889 14.159863 14.077421
 23.009889 11.663863 13.583421
 20.820889 11.839863 15.416421
 -28.348111 16.630863 -3.892579
 -27.555111 15.963863 -4.259579
 -27.470111 16.101863 -6.019579
 -25.968111 16.246863 -3.603579
 -28.124111 14.321863 -3.915579
 24.750889 17.656863 8.160421
 23.806889 17.247863 7.771421
 24.182889 16.116863 6.424421
 22.926889 16.533863 9.137421
 22.966889 18.665863 7.231421
 27.578889 19.795863 4.711421
 26.528889 20.107863 4.813421
 26.352889 20.104863 6.561421
 26.378889 21.675863 4.023421
 25.530889 18.898863 4.119421
 19.935889 18.667863 25.011421
 18.978889 19.165863 25.225421
 18.086889 18.826863 23.795421
 18.330889 18.377863 26.620421
 19.206889 20.867863 25.531421
 22.203889 -5.560137 15.462421
 21.705889 -4.865137 14.771421
 19.928889 -5.086137 14.680421
 22.128889 -3.269137 15.368421
 22.377889 -5.241137 13.170421
 19.232889 -2.670137 20.604421
 19.425889 -2.263137 19.601421
 18.873889 -3.387137 18.328421
 18.482889 -0.839137 19.506421
 21.147889 -1.982137 19.402421
 24.911889 -25.824137 23.889421
 25.886889 -25.320137 23.814421
 26.489889 -25.531137 22.165421
 25.652889 -23.605137 24.267421
 26.905889 -26.099137 24.989421
 27.856889 5.937863 25.600421
 27.189889 6.799863 25.744421
 27.430889 7.890863 24.358421
 25.523889 6.312863 25.808421
 27.718889 7.575863 27.242421
 -21.914111 4.540863 18.766421
 -22.678111 5.024863 19.392421
 -24.165111 3.962863 19.301421
 -22.053111 5.150863 21.026421
 -22.838111 6.674863 18.680421
 -20.796111 2.408863 15.424421
 -21.578111 3.166863 15.271421
 -21.672111 3.270863 13.528421
 -23.117111 2.562863 15.963421
 -21.054111 4.744863 15.909421
 16.414889 3.450863 13.314421
 17.247889 3.365863 14.027421
 18.618889 2.550863 13.161421
 17.650889 4.894863 14.752421
 16.718889 2.256863 15.266421
 -28.553111 -14.084137 -20.007579
 -27.482111 -14.119137 -19.761579
 -26.769111 -15.393137 -20.785579
 -26.930111 -12.503137 -20.143579
 -27.134111 -14.577137 -18.123579
 25.814889 -5.579137 -28.161579
 26.324889 -4.604137 -28.152579
 25.360889 -3.423137 -27.336579
 27.804889 -4.710137 -27.314579
 26.657889 -3.976137 -29.764579
 26.256889 -7.893137 23.713421
 25.650889 -7.659137 22.826421
 25.192889 -9.059137 21.880421
 24.293889 -6.815137 23.528421
 26.438889 -6.576137 21.747421
 -29.008111 -6.409137 16.537421
 -28.303111 -5.741137 17.055421
 -27.299111 -6.773137 18.117421
 -27.426111 -5.095137 15.727421
 -29.170111 -4.485137 18.001421
 -22.030111 -4.174137 -20.536579
 -22.196111 -3.105137 -20.733579
 -22.691111 -3.146137 -22.378579
 -23.383111 -2.557137 -19.671579
 -20.604111 -2.278137 -20.492579
 -22.499111 1.940863 25.963421
 -23.122111 2.391863 25.177421
 -22.085111 3.462863 24.441421
 -23.572111 1.149863 24.029421
 -24.470111 3.141863 25.878421
 17.665889 4.067863 17.213421
 18.177889 4.265863 18.167421
 19.834889 4.401863 17.598421
 17.567889 5.761863 18.761421
 17.839889 2.946863 19.271421
 21.727889 -13.046137 18.052421
 22.019889 -12.865137 19.096421
 20.846889 -13.816137 20.014421
 23.639889 -13.465137 19.507421
 21.943889 -11.190137 19.360421
 26.257889 -11.234137 17.474421
 26.731889 -11.671137 16.582421
 25.929889 -10.920137 15.229421
 28.469889 -11.367137 16.357421
 26.432889 -13.413137 16.700421
 14.437889 18.639863 18.646421
 15.035889 18.447863 17.743421
 15.514889 19.940863 16.942421
 16.498889 17.635863 18.391421
 14.154889 17.335863 16.671421
 26.170889 8.622863 -22.193579
 26.947889 9.358863 -22.443579
 26.223889 11.000863 -22.312579
 28.333889 9.256863 -21.261579
 27.539889 8.918863 -23.996579
 -22.928111 7.323863 13.641421
 -23.121111 7.910863 14.550421
 -21.707111 8.130863 15.629421
 -24.319111 7.072863 15.459421
 -23.611111 9.468863 13.851421
 24.614889 22.136863 17.451421
 25.264889 21.444863 16.894421
 25.616889 20.103863 17.963421
 24.502889 20.897863 15.423421
 26.676889 22.482863 16.706421
 -22.924111 25.667863 -24.084579
 -23.758111 24.989863 -24.319579
 -24.306111 24.348863 -22.828579
 -25.027111 25.926863 -24.980579
 -23.346111 23.723863 -25.476579
 -27.702111 11.577863 -23.979579
 -26.839111 12.213863 -23.729579
 -27.538111 13.750863 -23.053579
 -25.798111 11.366863 -22.621579
 -26.191111 12.543863 -25.362579
 18.370889 -16.506137 -23.382579
 17.676889 -16.283137 -22.558579
 16.056889 -16.840137 -22.802579
 18.321889 -17.124137 -21.184579
 17.695889 -14.541137 -22.377579
 -24.956111 17.947863 26.003421
 -25.839111 17.499863 25.524421
 -25.555111 15.781863 25.395421
 -27.234111 17.842863 26.519421
 -25.956111 18.215863 23.883421
 -21.407111 -0.064137 -26.617579
 -21.814111 0.230863 -27.596579
 -21.092111 -0.729137 -28.841579
 -23.502111 0.008863 -27.535579
 -21.420111 1.987863 -27.735579
 25.184889 28.699863 20.809421
 24.881889 27.708863 21.177421
 25.418889 27.213863 22.667421
 23.116889 27.633863 21.234421
 25.314889 26.545863 19.949421
 20.590889 25.837863 27.726421
 19.568889 25.638863 27.371421
 18.931889 27.214863 27.039421
 19.586889 24.607863 25.868421
 18.739889 24.858863 28.659421
 27.345889 23.642863 -22.370579
 27.488889 23.366863 -23.425579
 28.943889 22.463863 -23.632579
 26.051889 22.425863 -23.812579
 27.651889 24.855863 -24.314579
 -21.272111 25.376863 -20.096579
 -21.086111 25.689863 -21.134579
 -19.553111 26.536863 -20.981579
 -20.978111 24.351863 -22.296579
 -22.341111 26.853863 -21.530579
 -25.816111 12.436863 -7.261579
 -25.511111 11.411863 -7.004579
 -23.998111 11.735863 -6.218579
 -26.825111 10.833863 -5.945579
 -25.305111 10.399863 -8.381579
 17.162889 13.500863 -25.181579
 16.762889 13.793863 -24.199579
 16.109889 15.414863 -24.576579
 15.468889 12.692863 -23.740579
 17.980889 13.895863 -22.928579
 23.342889 23.555863 -26.374579
 23.332889 24.653863 -26.442579
 23.172889 25.055863 -28.163579
 21.913889 25.138863 -25.677579
 24.784889 25.352863 -25.742579
 22.669889 28.585863 -22.047579
 22.129889 27.970863 -22.782579
 20.397889 28.491863 -22.849579
 22.393889 26.354863 -22.146579
 23.004889 28.320863 -24.221579
 20.490889 22.573863 -26.826579
 20.779889 21.522863 -26.978579
 21.523889 20.781863 -25.536579
 19.293889 20.727863 -27.404579
 21.877889 21.494863 -28.359579
 25.030889 -19.840137 -5.633579
 24.908889 -19.167137 -6.494579
 25.726889 -20.098137 -7.787579
 23.168889 -18.934137 -6.798579
 25.743889 -17.640137 -6.478579
 14.457889 24.267863 -5.083579
 14.359889 25.248863 -5.572579
 13.725889 24.819863 -7.135579
 13.298889 26.316863 -4.751579
 15.985889 26.029863 -5.694579
 22.775889 16.981863 -5.936579
 23.287889 17.819863 -6.431579
 22.348889 18.194863 -7.917579
 23.196889 19.333863 -5.416579
 24.922889 17.256863 -6.796579
 19.946889 -24.182137 1.064421
 20.511889 -24.980137 0.561421
 21.384889 -25.753137 1.888421
 19.249889 -26.010137 -0.105579
 21.632889 -24.389137 -0.679579
 11.808889 -23.795137 0.838421
 11.335889 -23.587137 1.809421
 12.007889 -24.765137 2.974421
 11.610889 -21.904137 2.289421
 9.620889 -23.786137 1.540421
 27.438889 28.023863 3.044421
 27.786889 26.992863 3.207421
 29.004889 26.997863 4.482421
 26.428889 25.806863 3.515421
 28.608889 26.472863 1.786421
 23.720889 -19.345137 12.114421
 22.953889 -18.872137 12.745421
 22.796889 -17.149137 12.344421
 21.471889 -19.652137 12.293421
 23.131889 -18.981137 14.462421
 -24.282111 -26.301137 -19.626579
 -23.704111 -25.367137 -19.564579
 -24.103111 -24.557137 -18.072579
 -21.970111 -25.894137 -19.533579
 -24.133111 -24.447137 -20.980579
 -27.803111 -26.808137 -11.370579
 -27.668111 -27.880137 -11.164579
 -27.647111 -28.552137 -12.762579
 -26.093111 -28.017137 -10.345579
 -28.956111 -28.607137 -10.212579
 28.249889 8.541863 -1.535579
 27.484889 9.301863 -1.751579
 27.036889 8.954863 -3.367579
 26.069889 9.077863 -0.786579
 28.168889 10.835863 -1.521579
 -23.722111 16.811863 3.757421
 -24.477111 16.045863 3.528421
 -25.156111 15.549863 5.014421
 -25.674111 16.815863 2.390421
 -23.589111 14.757863 2.663421
 -25.448111 19.528863 18.723421
 -25.913111 20.521863 18.813421
 -25.836111 21.156863 17.112421
 -27.557111 20.215863 19.136421
 -25.039111 21.525863 19.932421
 26.037889 23.555863 21.339421
 27.062889 23.218863 21.553421
 27.988889 23.553863 20.158421
 27.642889 24.181863 22.902421
 27.182889 21.571863 21.940421
 -25.222111 22.131863 2.370421
 -26.039111 22.599863 2.938421
 -25.456111 23.935863 3.917421
 -27.330111 23.183863 1.868421
 -26.508111 21.195863 3.989421
 -23.269111 -22.473137 1.585421
 -24.006111 -22.826137 2.322421
 -25.243111 -21.575137 2.462421
 -24.818111 -24.356137 1.956421
 -23.141111 -22.888137 3.860421
 26.293889 26.917863 9.866421
 25.202889 27.012863 9.970421
 24.703889 28.610863 9.495421
 24.432889 25.856863 8.887421
 24.631889 26.782863 11.699421
 -23.632111 19.334863 -1.792579
 -24.503111 20.002863 -1.711579
 -25.817111 19.089863 -0.870579
 -23.915111 21.395863 -0.793579
 -24.903111 20.559863 -3.337579
 15.591889 25.644863 -12.426579
 15.692889 26.463863 -11.699579
 16.560889 27.755863 -12.539579
 14.104889 27.127863 -11.294579
 16.509889 25.914863 -10.247579
 17.345889 -27.567137 -1.254579
 16.275889 -27.434137 -1.474579
 16.167889 -26.769137 -3.165579
 15.688889 -29.090137 -1.224579
 15.445889 -26.385137 -0.295579
 -27.526111 23.921863 -19.387579
 -27.151111 22.936863 -19.072579
 -25.880111 22.580863 -20.143579
 -26.490111 22.788863 -17.440579
 -28.377111 21.694863 -19.301579
 21.703889 22.439863 -18.243579
 22.588889 23.000863 -18.578579
 22.284889 24.641863 -18.130579
 24.000889 22.513863 -17.615579
 22.886889 22.813863 -20.297579
 26.727889 -23.706137 -22.325579
 27.179889 -23.538137 -21.336579
 28.711889 -24.353137 -21.282579
 27.276889 -21.892137 -20.852579
 26.117889 -24.379137 -20.279579
 18.439889 -23.629137 5.671421
 19.230889 -24.303137 5.312421
 19.473889 -25.723137 6.365421
 18.509889 -24.792137 3.725421
 20.747889 -23.337137 5.167421
 -21.643111 8.795863 8.525421
 -21.687111 9.540863 7.717421
 -20.201111 9.444863 6.800421
 -23.111111 9.082863 6.699421
 -21.996111 11.091863 8.521421
 19.087889 28.453863 -2.977579
 19.917889 27.734863 -3.034579
 21.279889 28.494863 -3.771579
 19.272889 26.409863 -4.054579
 20.095889 27.128863 -1.428579
 -25.961111 23.434863 6.248421
 -26.552111 23.461863 7.175421
 -28.303111 23.700863 6.651421
 -26.532111 21.870863 7.924421
 -26.010111 24.729863 8.277421
 -16.810111 24.208863 1.363421
 -17.466111 24.968863 0.913421
 -19.071111 24.995863 1.666421
 -16.859111 26.576863 0.815421
 -17.619111 24.316863 -0.687579
 21.506889 23.869863 4.442421
 22.149889 23.594863 5.292421
 23.672889 24.348863 4.987421
 21.525889 24.255863 6.709421
 22.273889 21.874863 5.395421
 -24.144111 -25.421137 4.661421
 -23.923111 -26.409137 5.092421
 -25.048111 -26.759137 6.394421
 -24.026111 -27.526137 3.747421
 -22.342111 -26.244137 5.708421
 -23.500111 -27.144137 10.305421
 -22.781111 -26.381137 10.640421
 -22.420111 -26.599137 12.343421
 -21.243111 -26.297137 9.651421
 -23.631111 -24.820137 10.441421
 15.542889 19.020863 2.909421
 16.549889 19.458863 2.971421
 16.504889 20.504863 4.411421
 17.792889 18.262863 3.122421
 16.661889 20.140863 1.413421
 21.356889 15.284863 -12.943579
 20.781889 15.946863 -12.279579
 21.877889 17.170863 -11.560579
 19.529889 16.637863 -13.323579
 20.112889 15.018863 -11.000579
 -28.404111 23.026863 -27.763579
 -27.493111 22.496863 -28.077579
 -27.506111 20.846863 -27.543579
 -27.498111 22.422863 -29.814579
 -26.086111 23.305863 -27.237579
 22.029889 18.248863 20.310421
 22.190889 18.777863 21.260421
 23.561889 19.798863 21.184421
 20.755889 19.793863 21.478421
 22.494889 17.477863 22.340421
 26.418889 -28.441137 -24.927579
 26.860889 -27.440137 -24.812579
 26.589889 -26.679137 -23.206579
 28.574889 -27.724137 -24.943579
 26.089889 -26.504137 -26.117579
 17.341889 21.039863 -23.529579
 17.624889 22.080863 -23.312579
 16.529889 22.818863 -22.115579
 19.211889 21.819863 -22.585579
 17.579889 22.736863 -24.907579
 27.115889 -17.393137 -25.107579
 26.832889 -17.176137 -26.147579
 25.407889 -16.109137 -26.121579
 28.031889 -16.476137 -27.147579
 26.454889 -18.787137 -26.805579
 26.596889 -10.056137 -25.214579
 26.632889 -10.049137 -26.313579
 26.619889 -11.692137 -26.987579
 25.237889 -9.093137 -26.868579
 28.107889 -9.110137 -26.537579
 -27.147111 -26.220137 17.562421
 -27.851111 -25.896137 18.342421
 -28.680111 -24.463137 17.719421
 -29.058111 -27.114137 18.920421
 -26.707111 -25.527137 19.658421
 -22.841111 -25.897137 16.054421
 -22.617111 -26.962137 16.217421
 -22.641111 -27.171137 17.964421
 -23.843111 -27.986137 15.484421
 -20.986111 -27.325137 15.646421
 24.110889 17.862863 -16.512579
 23.381889 17.859863 -15.689579
 22.591889 16.335863 -15.623579
 24.335889 18.041863 -14.276579
 22.198889 19.191863 -15.746579
!entry.CHCL3BOX.unit.residueconnect table  int c1x  int c2x  int c3x  int c4x  int c5x  int c6x
 1 5 0 0 0 0
 6 10 0 0 0 0
 11 15 0 0 0 0
 16 20 0 0 0 0
 21 25 0 0 0 0
 26 30 0 0 0 0
 31 35 0 0 0 0
 36 40 0 0 0 0
 41 45 0 0 0 0
 46 50 0 0 0 0
 51 55 0 0 0 0
 56 60 0 0 0 0
 61 65 0 0 0 0
 66 70 0 0 0 0
 71 75 0 0 0 0
 76 80 0 0 0 0
 81 85 0 0 0 0
 86 90 0 0 0 0
 91 95 0 0 0 0
 96 100 0 0 0 0
 101 105 0 0 0 0
 106 110 0 0 0 0
 111 115 0 0 0 0
 116 120 0 0 0 0
 121 125 0 0 0 0
 126 130 0 0 0 0
 131 135 0 0 0 0
 136 140 0 0 0 0
 141 145 0 0 0 0
 146 150 0 0 0 0
 151 155 0 0 0 0
 156 160 0 0 0 0
 161 165 0 0 0 0
 166 170 0 0 0 0
 171 175 0 0 0 0
 176 180 0 0 0 0
 181 185 0 0 0 0
 186 190 0 0 0 0
 191 195 0 0 0 0
 196 200 0 0 0 0
 201 205 0 0 0 0
 206 210 0 0 0 0
 211 215 0 0 0 0
 216 220 0 0 0 0
 221 225 0 0 0 0
 226 230 0 0 0 0
 231 235 0 0 0 0
 236 240 0 0 0 0
 241 245 0 0 0 0
 246 250 0 0 0 0
 251 255 0 0 0 0
 256 260 0 0 0 0
 261 265 0 0 0 0
 266 270 0 0 0 0
 271 275 0 0 0 0
 276 280 0 0 0 0
 281 285 0 0 0 0
 286 290 0 0 0 0
 291 295 0 0 0 0
 296 300 0 0 0 0
 301 305 0 0 0 0
 306 310 0 0 0 0
 311 315 0 0 0 0
 316 320 0 0 0 0
 321 325 0 0 0 0
 326 330 0 0 0 0
 331 335 0 0 0 0
 336 340 0 0 0 0
 341 345 0 0 0 0
 346 350 0 0 0 0
 351 355 0 0 0 0
 356 360 0 0 0 0
 361 365 0 0 0 0
 366 370 0 0 0 0
 371 375 0 0 0 0
 376 380 0 0 0 0
 381 385 0 0 0 0
 386 390 0 0 0 0
 391 395 0 0 0 0
 396 400 0 0 0 0
 401 405 0 0 0 0
 406 410 0 0 0 0
 411 415 0 0 0 0
 416 420 0 0 0 0
 421 425 0 0 0 0
 426 430 0 0 0 0
 431 435 0 0 0 0
 436 440 0 0 0 0
 441 445 0 0 0 0
 446 450 0 0 0 0
 451 455 0 0 0 0
 456 460 0 0 0 0
 461 465 0 0 0 0
 466 470 0 0 0 0
 471 475 0 0 0 0
 476 480 0 0 0 0
 481 485 0 0 0 0
 486 490 0 0 0 0
 491 495 0 0 0 0
 496 500 0 0 0 0
 501 505 0 0 0 0
 506 510 0 0 0 0
 511 515 0 0 0 0
 516 520 0 0 0 0
 521 525 0 0 0 0
 526 530 0 0 0 0
 531 535 0 0 0 0
 536 540 0 0 0 0
 541 545 0 0 0 0
 546 550 0 0 0 0
 551 555 0 0 0 0
 556 560 0 0 0 0
 561 565 0 0 0 0
 566 570 0 0 0 0
 571 575 0 0 0 0
 576 580 0 0 0 0
 581 585 0 0 0 0
 586 590 0 0 0 0
 591 595 0 0 0 0
 596 600 0 0 0 0
 601 605 0 0 0 0
 606 610 0 0 0 0
 611 615 0 0 0 0
 616 620 0 0 0 0
 621 625 0 0 0 0
 626 630 0 0 0 0
 631 635 0 0 0 0
 636 640 0 0 0 0
 641 645 0 0 0 0
 646 650 0 0 0 0
 651 655 0 0 0 0
 656 660 0 0 0 0
 661 665 0 0 0 0
 666 670 0 0 0 0
 671 675 0 0 0 0
 676 680 0 0 0 0
 681 685 0 0 0 0
 686 690 0 0 0 0
 691 695 0 0 0 0
 696 700 0 0 0 0
 701 705 0 0 0 0
 706 710 0 0 0 0
 711 715 0 0 0 0
 716 720 0 0 0 0
 721 725 0 0 0 0
 726 730 0 0 0 0
 731 735 0 0 0 0
 736 740 0 0 0 0
 741 745 0 0 0 0
 746 750 0 0 0 0
 751 755 0 0 0 0
 756 760 0 0 0 0
 761 765 0 0 0 0
 766 770 0 0 0 0
 771 775 0 0 0 0
 776 780 0 0 0 0
 781 785 0 0 0 0
 786 790 0 0 0 0
 791 795 0 0 0 0
 796 800 0 0 0 0
 801 805 0 0 0 0
 806 810 0 0 0 0
 811 815 0 0 0 0
 816 820 0 0 0 0
 821 825 0 0 0 0
 826 830 0 0 0 0
 831 835 0 0 0 0
 836 840 0 0 0 0
 841 845 0 0 0 0
 846 850 0 0 0 0
 851 855 0 0 0 0
 856 860 0 0 0 0
 861 865 0 0 0 0
 866 870 0 0 0 0
 871 875 0 0 0 0
 876 880 0 0 0 0
 881 885 0 0 0 0
 886 890 0 0 0 0
 891 895 0 0 0 0
 896 900 0 0 0 0
 901 905 0 0 0 0
 906 910 0 0 0 0
 911 915 0 0 0 0
 916 920 0 0 0 0
 921 925 0 0 0 0
 926 930 0 0 0 0
 931 935 0 0 0 0
 936 940 0 0 0 0
 941 945 0 0 0 0
 946 950 0 0 0 0
 951 955 0 0 0 0
 956 960 0 0 0 0
 961 965 0 0 0 0
 966 970 0 0 0 0
 971 975 0 0 0 0
 976 980 0 0 0 0
 981 985 0 0 0 0
 986 990 0 0 0 0
 991 995 0 0 0 0
 996 1000 0 0 0 0
 1001 1005 0 0 0 0
 1006 1010 0 0 0 0
 1011 1015 0 0 0 0
 1016 1020 0 0 0 0
 1021 1025 0 0 0 0
 1026 1030 0 0 0 0
 1031 1035 0 0 0 0
 1036 1040 0 0 0 0
 1041 1045 0 0 0 0
 1046 1050 0 0 0 0
 1051 1055 0 0 0 0
 1056 1060 0 0 0 0
 1061 1065 0 0 0 0
 1066 1070 0 0 0 0
 1071 1075 0 0 0 0
 1076 1080 0 0 0 0
 1081 1085 0 0 0 0
 1086 1090 0 0 0 0
 1091 1095 0 0 0 0
 1096 1100 0 0 0 0
 1101 1105 0 0 0 0
 1106 1110 0 0 0 0
 1111 1115 0 0 0 0
 1116 1120 0 0 0 0
 1121 1125 0 0 0 0
 1126 1130 0 0 0 0
 1131 1135 0 0 0 0
 1136 1140 0 0 0 0
 1141 1145 0 0 0 0
 1146 1150 0 0 0 0
 1151 1155 0 0 0 0
 1156 1160 0 0 0 0
 1161 1165 0 0 0 0
 1166 1170 0 0 0 0
 1171 1175 0 0 0 0
 1176 1180 0 0 0 0
 1181 1185 0 0 0 0
 1186 1190 0 0 0 0
 1191 1195 0 0 0 0
 1196 1200 0 0 0 0
 1201 1205 0 0 0 0
 1206 1210 0 0 0 0
 1211 1215 0 0 0 0
 1216 1220 0 0 0 0
 1221 1225 0 0 0 0
 1226 1230 0 0 0 0
 1231 1235 0 0 0 0
 1236 1240 0 0 0 0
 1241 1245 0 0 0 0
 1246 1250 0 0 0 0
 1251 1255 0 0 0 0
 1256 1260 0 0 0 0
 1261 1265 0 0 0 0
 1266 1270 0 0 0 0
 1271 1275 0 0 0 0
 1276 1280 0 0 0 0
 1281 1285 0 0 0 0
 1286 1290 0 0 0 0
 1291 1295 0 0 0 0
 1296 1300 0 0 0 0
 1301 1305 0 0 0 0
 1306 1310 0 0 0 0
 1311 1315 0 0 0 0
 1316 1320 0 0 0 0
 1321 1325 0 0 0 0
 1326 1330 0 0 0 0
 1331 1335 0 0 0 0
 1336 1340 0 0 0 0
 1341 1345 0 0 0 0
 1346 1350 0 0 0 0
 1351 1355 0 0 0 0
 1356 1360 0 0 0 0
 1361 1365 0 0 0 0
 1366 1370 0 0 0 0
 1371 1375 0 0 0 0
 1376 1380 0 0 0 0
 1381 1385 0 0 0 0
 1386 1390 0 0 0 0
 1391 1395 0 0 0 0
 1396 1400 0 0 0 0
 1401 1405 0 0 0 0
 1406 1410 0 0 0 0
 1411 1415 0 0 0 0
 1416 1420 0 0 0 0
 1421 1425 0 0 0 0
 1426 1430 0 0 0 0
 1431 1435 0 0 0 0
 1436 1440 0 0 0 0
 1441 1445 0 0 0 0
 1446 1450 0 0 0 0
 1451 1455 0 0 0 0
 1456 1460 0 0 0 0
 1461 1465 0 0 0 0
 1466 1470 0 0 0 0
 1471 1475 0 0 0 0
 1476 1480 0 0 0 0
 1481 1485 0 0 0 0
 1486 1490 0 0 0 0
 1491 1495 0 0 0 0
 1496 1500 0 0 0 0
 1501 1505 0 0 0 0
 1506 1510 0 0 0 0
 1511 1515 0 0 0 0
 1516 1520 0 0 0 0
 1521 1525 0 0 0 0
 1526 1530 0 0 0 0
 1531 1535 0 0 0 0
 1536 1540 0 0 0 0
 1541 1545 0 0 0 0
 1546 1550 0 0 0 0
 1551 1555 0 0 0 0
 1556 1560 0 0 0 0
 1561 1565 0 0 0 0
 1566 1570 0 0 0 0
 1571 1575 0 0 0 0
 1576 1580 0 0 0 0
 1581 1585 0 0 0 0
 1586 1590 0 0 0 0
 1591 1595 0 0 0 0
 1596 1600 0 0 0 0
 1601 1605 0 0 0 0
 1606 1610 0 0 0 0
 1611 1615 0 0 0 0
 1616 1620 0 0 0 0
 1621 1625 0 0 0 0
 1626 1630 0 0 0 0
 1631 1635 0 0 0 0
 1636 1640 0 0 0 0
 1641 1645 0 0 0 0
 1646 1650 0 0 0 0
 1651 1655 0 0 0 0
 1656 1660 0 0 0 0
 1661 1665 0 0 0 0
 1666 1670 0 0 0 0
 1671 1675 0 0 0 0
 1676 1680 0 0 0 0
 1681 1685 0 0 0 0
 1686 1690 0 0 0 0
 1691 1695 0 0 0 0
 1696 1700 0 0 0 0
 1701 1705 0 0 0 0
 1706 1710 0 0 0 0
 1711 1715 0 0 0 0
 1716 1720 0 0 0 0
 1721 1725 0 0 0 0
 1726 1730 0 0 0 0
 1731 1735 0 0 0 0
 1736 1740 0 0 0 0
 1741 1745 0 0 0 0
 1746 1750 0 0 0 0
 1751 1755 0 0 0 0
 1756 1760 0 0 0 0
 1761 1765 0 0 0 0
 1766 1770 0 0 0 0
 1771 1775 0 0 0 0
 1776 1780 0 0 0 0
 1781 1785 0 0 0 0
 1786 1790 0 0 0 0
 1791 1795 0 0 0 0
 1796 1800 0 0 0 0
 1801 1805 0 0 0 0
 1806 1810 0 0 0 0
 1811 1815 0 0 0 0
 1816 1820 0 0 0 0
 1821 1825 0 0 0 0
 1826 1830 0 0 0 0
 1831 1835 0 0 0 0
 1836 1840 0 0 0 0
 1841 1845 0 0 0 0
 1846 1850 0 0 0 0
 1851 1855 0 0 0 0
 1856 1860 0 0 0 0
 1861 1865 0 0 0 0
 1866 1870 0 0 0 0
 1871 1875 0 0 0 0
 1876 1880 0 0 0 0
 1881 1885 0 0 0 0
 1886 1890 0 0 0 0
 1891 1895 0 0 0 0
 1896 1900 0 0 0 0
 1901 1905 0 0 0 0
 1906 1910 0 0 0 0
 1911 1915 0 0 0 0
 1916 1920 0 0 0 0
 1921 1925 0 0 0 0
 1926 1930 0 0 0 0
 1931 1935 0 0 0 0
 1936 1940 0 0 0 0
 1941 1945 0 0 0 0
 1946 1950 0 0 0 0
 1951 1955 0 0 0 0
 1956 1960 0 0 0 0
 1961 1965 0 0 0 0
 1966 1970 0 0 0 0
 1971 1975 0 0 0 0
 1976 1980 0 0 0 0
 1981 1985 0 0 0 0
 1986 1990 0 0 0 0
 1991 1995 0 0 0 0
 1996 2000 0 0 0 0
 2001 2005 0 0 0 0
 2006 2010 0 0 0 0
 2011 2015 0 0 0 0
 2016 2020 0 0 0 0
 2021 2025 0 0 0 0
 2026 2030 0 0 0 0
 2031 2035 0 0 0 0
 2036 2040 0 0 0 0
 2041 2045 0 0 0 0
 2046 2050 0 0 0 0
 2051 2055 0 0 0 0
 2056 2060 0 0 0 0
 2061 2065 0 0 0 0
 2066 2070 0 0 0 0
 2071 2075 0 0 0 0
 2076 2080 0 0 0 0
 2081 2085 0 0 0 0
 2086 2090 0 0 0 0
 2091 2095 0 0 0 0
 2096 2100 0 0 0 0
 2101 2105 0 0 0 0
 2106 2110 0 0 0 0
 2111 2115 0 0 0 0
 2116 2120 0 0 0 0
 2121 2125 0 0 0 0
 2126 2130 0 0 0 0
 2131 2135 0 0 0 0
 2136 2140 0 0 0 0
 2141 2145 0 0 0 0
 2146 2150 0 0 0 0
 2151 2155 0 0 0 0
 2156 2160 0 0 0 0
 2161 2165 0 0 0 0
 2166 2170 0 0 0 0
 2171 2175 0 0 0 0
 2176 2180 0 0 0 0
 2181 2185 0 0 0 0
 2186 2190 0 0 0 0
 2191 2195 0 0 0 0
 2196 2200 0 0 0 0
 2201 2205 0 0 0 0
 2206 2210 0 0 0 0
 2211 2215 0 0 0 0
 2216 2220 0 0 0 0
 2221 2225 0 0 0 0
 2226 2230 0 0 0 0
 2231 2235 0 0 0 0
 2236 2240 0 0 0 0
 2241 2245 0 0 0 0
 2246 2250 0 0 0 0
 2251 2255 0 0 0 0
 2256 2260 0 0 0 0
 2261 2265 0 0 0 0
 2266 2270 0 0 0 0
 2271 2275 0 0 0 0
 2276 2280 0 0 0 0
 2281 2285 0 0 0 0
 2286 2290 0 0 0 0
 2291 2295 0 0 0 0
 2296 2300 0 0 0 0
 2301 2305 0 0 0 0
 2306 2310 0 0 0 0
 2311 2315 0 0 0 0
 2316 2320 0 0 0 0
 2321 2325 0 0 0 0
 2326 2330 0 0 0 0
 2331 2335 0 0 0 0
 2336 2340 0 0 0 0
 2341 2345 0 0 0 0
 2346 2350 0 0 0 0
 2351 2355 0 0 0 0
 2356 2360 0 0 0 0
 2361 2365 0 0 0 0
 2366 2370 0 0 0 0
 2371 2375 0 0 0 0
 2376 2380 0 0 0 0
 2381 2385 0 0 0 0
 2386 2390 0 0 0 0
 2391 2395 0 0 0 0
 2396 2400 0 0 0 0
 2401 2405 0 0 0 0
 2406 2410 0 0 0 0
 2411 2415 0 0 0 0
 2416 2420 0 0 0 0
 2421 2425 0 0 0 0
 2426 2430 0 0 0 0
 2431 2435 0 0 0 0
 2436 2440 0 0 0 0
 2441 2445 0 0 0 0
 2446 2450 0 0 0 0
 2451 2455 0 0 0 0
 2456 2460 0 0 0 0
 2461 2465 0 0 0 0
 2466 2470 0 0 0 0
 2471 2475 0 0 0 0
 2476 2480 0 0 0 0
 2481 2485 0 0 0 0
 2486 2490 0 0 0 0
 2491 2495 0 0 0 0
 2496 2500 0 0 0 0
 2501 2505 0 0 0 0
 2506 2510 0 0 0 0
 2511 2515 0 0 0 0
 2516 2520 0 0 0 0
 2521 2525 0 0 0 0
 2526 2530 0 0 0 0
 2531 2535 0 0 0 0
 2536 2540 0 0 0 0
 2541 2545 0 0 0 0
 2546 2550 0 0 0 0
 2551 2555 0 0 0 0
 2556 2560 0 0 0 0
 2561 2565 0 0 0 0
 2566 2570 0 0 0 0
 2571 2575 0 0 0 0
 2576 2580 0 0 0 0
 2581 2585 0 0 0 0
 2586 2590 0 0 0 0
 2591 2595 0 0 0 0
 2596 2600 0 0 0 0
 2601 2605 0 0 0 0
 2606 2610 0 0 0 0
 2611 2615 0 0 0 0
 2616 2620 0 0 0 0
 2621 2625 0 0 0 0
 2626 2630 0 0 0 0
 2631 2635 0 0 0 0
 2636 2640 0 0 0 0
 2641 2645 0 0 0 0
 2646 2650 0 0 0 0
 2651 2655 0 0 0 0
 2656 2660 0 0 0 0
 2661 2665 0 0 0 0
 2666 2670 0 0 0 0
 2671 2675 0 0 0 0
 2676 2680 0 0 0 0
 2681 2685 0 0 0 0
 2686 2690 0 0 0 0
 2691 2695 0 0 0 0
 2696 2700 0 0 0 0
 2701 2705 0 0 0 0
 2706 2710 0 0 0 0
 2711 2715 0 0 0 0
 2716 2720 0 0 0 0
 2721 2725 0 0 0 0
 2726 2730 0 0 0 0
 2731 2735 0 0 0 0
 2736 2740 0 0 0 0
 2741 2745 0 0 0 0
 2746 2750 0 0 0 0
 2751 2755 0 0 0 0
 2756 2760 0 0 0 0
 2761 2765 0 0 0 0
 2766 2770 0 0 0 0
 2771 2775 0 0 0 0
 2776 2780 0 0 0 0
 2781 2785 0 0 0 0
 2786 2790 0 0 0 0
 2791 2795 0 0 0 0
 2796 2800 0 0 0 0
 2801 2805 0 0 0 0
 2806 2810 0 0 0 0
 2811 2815 0 0 0 0
 2816 2820 0 0 0 0
 2821 2825 0 0 0 0
 2826 2830 0 0 0 0
 2831 2835 0 0 0 0
 2836 2840 0 0 0 0
 2841 2845 0 0 0 0
 2846 2850 0 0 0 0
 2851 2855 0 0 0 0
 2856 2860 0 0 0 0
 2861 2865 0 0 0 0
 2866 2870 0 0 0 0
 2871 2875 0 0 0 0
 2876 2880 0 0 0 0
 2881 2885 0 0 0 0
 2886 2890 0 0 0 0
 2891 2895 0 0 0 0
 2896 2900 0 0 0 0
 2901 2905 0 0 0 0
 2906 2910 0 0 0 0
 2911 2915 0 0 0 0
 2916 2920 0 0 0 0
 2921 2925 0 0 0 0
 2926 2930 0 0 0 0
 2931 2935 0 0 0 0
 2936 2940 0 0 0 0
 2941 2945 0 0 0 0
 2946 2950 0 0 0 0
 2951 2955 0 0 0 0
 2956 2960 0 0 0 0
 2961 2965 0 0 0 0
 2966 2970 0 0 0 0
 2971 2975 0 0 0 0
 2976 2980 0 0 0 0
 2981 2985 0 0 0 0
 2986 2990 0 0 0 0
 2991 2995 0 0 0 0
 2996 3000 0 0 0 0
 3001 3005 0 0 0 0
 3006 3010 0 0 0 0
 3011 3015 0 0 0 0
 3016 3020 0 0 0 0
 3021 3025 0 0 0 0
 3026 3030 0 0 0 0
 3031 3035 0 0 0 0
 3036 3040 0 0 0 0
 3041 3045 0 0 0 0
 3046 3050 0 0 0 0
 3051 3055 0 0 0 0
 3056 3060 0 0 0 0
 3061 3065 0 0 0 0
 3066 3070 0 0 0 0
 3071 3075 0 0 0 0
 3076 3080 0 0 0 0
 3081 3085 0 0 0 0
 3086 3090 0 0 0 0
 3091 3095 0 0 0 0
 3096 3100 0 0 0 0
 3101 3105 0 0 0 0
 3106 3110 0 0 0 0
 3111 3115 0 0 0 0
 3116 3120 0 0 0 0
 3121 3125 0 0 0 0
 3126 3130 0 0 0 0
 3131 3135 0 0 0 0
 3136 3140 0 0 0 0
 3141 3145 0 0 0 0
 3146 3150 0 0 0 0
 3151 3155 0 0 0 0
 3156 3160 0 0 0 0
 3161 3165 0 0 0 0
 3166 3170 0 0 0 0
 3171 3175 0 0 0 0
 3176 3180 0 0 0 0
 3181 3185 0 0 0 0
 3186 3190 0 0 0 0
 3191 3195 0 0 0 0
 3196 3200 0 0 0 0
 3201 3205 0 0 0 0
 3206 3210 0 0 0 0
 3211 3215 0 0 0 0
 3216 3220 0 0 0 0
 3221 3225 0 0 0 0
 3226 3230 0 0 0 0
 3231 3235 0 0 0 0
 3236 3240 0 0 0 0
 3241 3245 0 0 0 0
 3246 3250 0 0 0 0
 3251 3255 0 0 0 0
 3256 3260 0 0 0 0
 3261 3265 0 0 0 0
 3266 3270 0 0 0 0
 3271 3275 0 0 0 0
 3276 3280 0 0 0 0
 3281 3285 0 0 0 0
 3286 3290 0 0 0 0
 3291 3295 0 0 0 0
 3296 3300 0 0 0 0
 3301 3305 0 0 0 0
 3306 3310 0 0 0 0
 3311 3315 0 0 0 0
 3316 3320 0 0 0 0
 3321 3325 0 0 0 0
 3326 3330 0 0 0 0
 3331 3335 0 0 0 0
 3336 3340 0 0 0 0
 3341 3345 0 0 0 0
 3346 3350 0 0 0 0
 3351 3355 0 0 0 0
 3356 3360 0 0 0 0
 3361 3365 0 0 0 0
 3366 3370 0 0 0 0
 3371 3375 0 0 0 0
 3376 3380 0 0 0 0
 3381 3385 0 0 0 0
 3386 3390 0 0 0 0
 3391 3395 0 0 0 0
 3396 3400 0 0 0 0
 3401 3405 0 0 0 0
 3406 3410 0 0 0 0
 3411 3415 0 0 0 0
 3416 3420 0 0 0 0
 3421 3425 0 0 0 0
 3426 3430 0 0 0 0
 3431 3435 0 0 0 0
 3436 3440 0 0 0 0
 3441 3445 0 0 0 0
 3446 3450 0 0 0 0
 3451 3455 0 0 0 0
 3456 3460 0 0 0 0
 3461 3465 0 0 0 0
 3466 3470 0 0 0 0
 3471 3475 0 0 0 0
 3476 3480 0 0 0 0
 3481 3485 0 0 0 0
 3486 3490 0 0 0 0
 3491 3495 0 0 0 0
 3496 3500 0 0 0 0
 3501 3505 0 0 0 0
 3506 3510 0 0 0 0
 3511 3515 0 0 0 0
 3516 3520 0 0 0 0
 3521 3525 0 0 0 0
 3526 3530 0 0 0 0
 3531 3535 0 0 0 0
 3536 3540 0 0 0 0
 3541 3545 0 0 0 0
 3546 3550 0 0 0 0
 3551 3555 0 0 0 0
 3556 3560 0 0 0 0
 3561 3565 0 0 0 0
 3566 3570 0 0 0 0
 3571 3575 0 0 0 0
 3576 3580 0 0 0 0
 3581 3585 0 0 0 0
 3586 3590 0 0 0 0
 3591 3595 0 0 0 0
 3596 3600 0 0 0 0
 3601 3605 0 0 0 0
 3606 3610 0 0 0 0
 3611 3615 0 0 0 0
 3616 3620 0 0 0 0
 3621 3625 0 0 0 0
 3626 3630 0 0 0 0
 3631 3635 0 0 0 0
 3636 3640 0 0 0 0
 3641 3645 0 0 0 0
 3646 3650 0 0 0 0
 3651 3655 0 0 0 0
 3656 3660 0 0 0 0
 3661 3665 0 0 0 0
 3666 3670 0 0 0 0
 3671 3675 0 0 0 0
 3676 3680 0 0 0 0
 3681 3685 0 0 0 0
 3686 3690 0 0 0 0
 3691 3695 0 0 0 0
 3696 3700 0 0 0 0
 3701 3705 0 0 0 0
 3706 3710 0 0 0 0
 3711 3715 0 0 0 0
 3716 3720 0 0 0 0
 3721 3725 0 0 0 0
 3726 3730 0 0 0 0
 3731 3735 0 0 0 0
 3736 3740 0 0 0 0
 3741 3745 0 0 0 0
 3746 3750 0 0 0 0
 3751 3755 0 0 0 0
 3756 3760 0 0 0 0
 3761 3765 0 0 0 0
 3766 3770 0 0 0 0
 3771 3775 0 0 0 0
 3776 3780 0 0 0 0
 3781 3785 0 0 0 0
 3786 3790 0 0 0 0
 3791 3795 0 0 0 0
 3796 3800 0 0 0 0
 3801 3805 0 0 0 0
 3806 3810 0 0 0 0
 3811 3815 0 0 0 0
 3816 3820 0 0 0 0
 3821 3825 0 0 0 0
 3826 3830 0 0 0 0
 3831 3835 0 0 0 0
 3836 3840 0 0 0 0
 3841 3845 0 0 0 0
 3846 3850 0 0 0 0
 3851 3855 0 0 0 0
 3856 3860 0 0 0 0
 3861 3865 0 0 0 0
 3866 3870 0 0 0 0
 3871 3875 0 0 0 0
 3876 3880 0 0 0 0
 3881 3885 0 0 0 0
 3886 3890 0 0 0 0
 3891 3895 0 0 0 0
 3896 3900 0 0 0 0
 3901 3905 0 0 0 0
 3906 3910 0 0 0 0
 3911 3915 0 0 0 0
 3916 3920 0 0 0 0
 3921 3925 0 0 0 0
 3926 3930 0 0 0 0
 3931 3935 0 0 0 0
 3936 3940 0 0 0 0
 3941 3945 0 0 0 0
 3946 3950 0 0 0 0
 3951 3955 0 0 0 0
 3956 3960 0 0 0 0
 3961 3965 0 0 0 0
 3966 3970 0 0 0 0
 3971 3975 0 0 0 0
 3976 3980 0 0 0 0
 3981 3985 0 0 0 0
 3986 3990 0 0 0 0
 3991 3995 0 0 0 0
 3996 4000 0 0 0 0
 4001 4005 0 0 0 0
 4006 4010 0 0 0 0
 4011 4015 0 0 0 0
 4016 4020 0 0 0 0
 4021 4025 0 0 0 0
 4026 4030 0 0 0 0
 4031 4035 0 0 0 0
 4036 4040 0 0 0 0
 4041 4045 0 0 0 0
 4046 4050 0 0 0 0
 4051 4055 0 0 0 0
 4056 4060 0 0 0 0
 4061 4065 0 0 0 0
 4066 4070 0 0 0 0
 4071 4075 0 0 0 0
 4076 4080 0 0 0 0
 4081 4085 0 0 0 0
 4086 4090 0 0 0 0
 4091 4095 0 0 0 0
 4096 4100 0 0 0 0
 4101 4105 0 0 0 0
 4106 4110 0 0 0 0
 4111 4115 0 0 0 0
 4116 4120 0 0 0 0
 4121 4125 0 0 0 0
 4126 4130 0 0 0 0
 4131 4135 0 0 0 0
 4136 4140 0 0 0 0
 4141 4145 0 0 0 0
 4146 4150 0 0 0 0
 4151 4155 0 0 0 0
 4156 4160 0 0 0 0
 4161 4165 0 0 0 0
 4166 4170 0 0 0 0
 4171 4175 0 0 0 0
 4176 4180 0 0 0 0
 4181 4185 0 0 0 0
 4186 4190 0 0 0 0
 4191 4195 0 0 0 0
 4196 4200 0 0 0 0
 4201 4205 0 0 0 0
 4206 4210 0 0 0 0
 4211 4215 0 0 0 0
 4216 4220 0 0 0 0
 4221 4225 0 0 0 0
 4226 4230 0 0 0 0
 4231 4235 0 0 0 0
 4236 4240 0 0 0 0
 4241 4245 0 0 0 0
 4246 4250 0 0 0 0
 4251 4255 0 0 0 0
 4256 4260 0 0 0 0
 4261 4265 0 0 0 0
 4266 4270 0 0 0 0
 4271 4275 0 0 0 0
 4276 4280 0 0 0 0
 4281 4285 0 0 0 0
 4286 4290 0 0 0 0
 4291 4295 0 0 0 0
 4296 4300 0 0 0 0
 4301 4305 0 0 0 0
 4306 4310 0 0 0 0
 4311 4315 0 0 0 0
 4316 4320 0 0 0 0
 4321 4325 0 0 0 0
 4326 4330 0 0 0 0
 4331 4335 0 0 0 0
 4336 4340 0 0 0 0
 4341 4345 0 0 0 0
 4346 4350 0 0 0 0
 4351 4355 0 0 0 0
 4356 4360 0 0 0 0
 4361 4365 0 0 0 0
 4366 4370 0 0 0 0
 4371 4375 0 0 0 0
 4376 4380 0 0 0 0
 4381 4385 0 0 0 0
 4386 4390 0 0 0 0
 4391 4395 0 0 0 0
 4396 4400 0 0 0 0
 4401 4405 0 0 0 0
 4406 4410 0 0 0 0
 4411 4415 0 0 0 0
 4416 4420 0 0 0 0
 4421 4425 0 0 0 0
 4426 4430 0 0 0 0
 4431 4435 0 0 0 0
 4436 4440 0 0 0 0
 4441 4445 0 0 0 0
 4446 4450 0 0 0 0
 4451 4455 0 0 0 0
 4456 4460 0 0 0 0
 4461 4465 0 0 0 0
 4466 4470 0 0 0 0
 4471 4475 0 0 0 0
 4476 4480 0 0 0 0
 4481 4485 0 0 0 0
 4486 4490 0 0 0 0
 4491 4495 0 0 0 0
 4496 4500 0 0 0 0
 4501 4505 0 0 0 0
 4506 4510 0 0 0 0
 4511 4515 0 0 0 0
 4516 4520 0 0 0 0
 4521 4525 0 0 0 0
 4526 4530 0 0 0 0
 4531 4535 0 0 0 0
 4536 4540 0 0 0 0
 4541 4545 0 0 0 0
 4546 4550 0 0 0 0
 4551 4555 0 0 0 0
 4556 4560 0 0 0 0
 4561 4565 0 0 0 0
 4566 4570 0 0 0 0
 4571 4575 0 0 0 0
 4576 4580 0 0 0 0
 4581 4585 0 0 0 0
 4586 4590 0 0 0 0
 4591 4595 0 0 0 0
 4596 4600 0 0 0 0
 4601 4605 0 0 0 0
 4606 4610 0 0 0 0
 4611 4615 0 0 0 0
 4616 4620 0 0 0 0
 4621 4625 0 0 0 0
 4626 4630 0 0 0 0
 4631 4635 0 0 0 0
 4636 4640 0 0 0 0
 4641 4645 0 0 0 0
 4646 4650 0 0 0 0
 4651 4655 0 0 0 0
 4656 4660 0 0 0 0
 4661 4665 0 0 0 0
 4666 4670 0 0 0 0
 4671 4675 0 0 0 0
 4676 4680 0 0 0 0
 4681 4685 0 0 0 0
 4686 4690 0 0 0 0
 4691 4695 0 0 0 0
 4696 4700 0 0 0 0
 4701 4705 0 0 0 0
 4706 4710 0 0 0 0
 4711 4715 0 0 0 0
 4716 4720 0 0 0 0
 4721 4725 0 0 0 0
 4726 4730 0 0 0 0
 4731 4735 0 0 0 0
 4736 4740 0 0 0 0
 4741 4745 0 0 0 0
 4746 4750 0 0 0 0
 4751 4755 0 0 0 0
 4756 4760 0 0 0 0
 4761 4765 0 0 0 0
 4766 4770 0 0 0 0
 4771 4775 0 0 0 0
 4776 4780 0 0 0 0
 4781 4785 0 0 0 0
 4786 4790 0 0 0 0
 4791 4795 0 0 0 0
 4796 4800 0 0 0 0
 4801 4805 0 0 0 0
 4806 4810 0 0 0 0
 4811 4815 0 0 0 0
 4816 4820 0 0 0 0
 4821 4825 0 0 0 0
 4826 4830 0 0 0 0
 4831 4835 0 0 0 0
 4836 4840 0 0 0 0
 4841 4845 0 0 0 0
 4846 4850 0 0 0 0
 4851 4855 0 0 0 0
 4856 4860 0 0 0 0
 4861 4865 0 0 0 0
 4866 4870 0 0 0 0
 4871 4875 0 0 0 0
 4876 4880 0 0 0 0
 4881 4885 0 0 0 0
 4886 4890 0 0 0 0
 4891 4895 0 0 0 0
 4896 4900 0 0 0 0
 4901 4905 0 0 0 0
 4906 4910 0 0 0 0
 4911 4915 0 0 0 0
 4916 4920 0 0 0 0
 4921 4925 0 0 0 0
 4926 4930 0 0 0 0
 4931 4935 0 0 0 0
 4936 4940 0 0 0 0
 4941 4945 0 0 0 0
 4946 4950 0 0 0 0
 4951 4955 0 0 0 0
 4956 4960 0 0 0 0
 4961 4965 0 0 0 0
 4966 4970 0 0 0 0
 4971 4975 0 0 0 0
 4976 4980 0 0 0 0
 4981 4985 0 0 0 0
 4986 4990 0 0 0 0
 4991 4995 0 0 0 0
 4996 5000 0 0 0 0
 5001 5005 0 0 0 0
 5006 5010 0 0 0 0
 5011 5015 0 0 0 0
 5016 5020 0 0 0 0
 5021 5025 0 0 0 0
 5026 5030 0 0 0 0
 5031 5035 0 0 0 0
 5036 5040 0 0 0 0
 5041 5045 0 0 0 0
 5046 5050 0 0 0 0
 5051 5055 0 0 0 0
 5056 5060 0 0 0 0
 5061 5065 0 0 0 0
 5066 5070 0 0 0 0
 5071 5075 0 0 0 0
 5076 5080 0 0 0 0
 5081 5085 0 0 0 0
 5086 5090 0 0 0 0
 5091 5095 0 0 0 0
 5096 5100 0 0 0 0
 5101 5105 0 0 0 0
 5106 5110 0 0 0 0
 5111 5115 0 0 0 0
 5116 5120 0 0 0 0
 5121 5125 0 0 0 0
 5126 5130 0 0 0 0
 5131 5135 0 0 0 0
 5136 5140 0 0 0 0
 5141 5145 0 0 0 0
 5146 5150 0 0 0 0
 5151 5155 0 0 0 0
 5156 5160 0 0 0 0
 5161 5165 0 0 0 0
 5166 5170 0 0 0 0
 5171 5175 0 0 0 0
 5176 5180 0 0 0 0
 5181 5185 0 0 0 0
 5186 5190 0 0 0 0
 5191 5195 0 0 0 0
 5196 5200 0 0 0 0
 5201 5205 0 0 0 0
 5206 5210 0 0 0 0
 5211 5215 0 0 0 0
 5216 5220 0 0 0 0
 5221 5225 0 0 0 0
 5226 5230 0 0 0 0
 5231 5235 0 0 0 0
 5236 5240 0 0 0 0
 5241 5245 0 0 0 0
 5246 5250 0 0 0 0
 5251 5255 0 0 0 0
 5256 5260 0 0 0 0
 5261 5265 0 0 0 0
 5266 5270 0 0 0 0
 5271 5275 0 0 0 0
 5276 5280 0 0 0 0
 5281 5285 0 0 0 0
 5286 5290 0 0 0 0
 5291 5295 0 0 0 0
 5296 5300 0 0 0 0
 5301 5305 0 0 0 0
 5306 5310 0 0 0 0
 5311 5315 0 0 0 0
 5316 5320 0 0 0 0
 5321 5325 0 0 0 0
 5326 5330 0 0 0 0
 5331 5335 0 0 0 0
 5336 5340 0 0 0 0
 5341 5345 0 0 0 0
 5346 5350 0 0 0 0
 5351 5355 0 0 0 0
 5356 5360 0 0 0 0
 5361 5365 0 0 0 0
 5366 5370 0 0 0 0
 5371 5375 0 0 0 0
 5376 5380 0 0 0 0
 5381 5385 0 0 0 0
 5386 5390 0 0 0 0
 5391 5395 0 0 0 0
 5396 5400 0 0 0 0
 5401 5405 0 0 0 0
 5406 5410 0 0 0 0
 5411 5415 0 0 0 0
 5416 5420 0 0 0 0
 5421 5425 0 0 0 0
 5426 5430 0 0 0 0
 5431 5435 0 0 0 0
 5436 5440 0 0 0 0
 5441 5445 0 0 0 0
 5446 5450 0 0 0 0
 5451 5455 0 0 0 0
 5456 5460 0 0 0 0
 5461 5465 0 0 0 0
 5466 5470 0 0 0 0
 5471 5475 0 0 0 0
 5476 5480 0 0 0 0
 5481 5485 0 0 0 0
 5486 5490 0 0 0 0
 5491 5495 0 0 0 0
 5496 5500 0 0 0 0
 5501 5505 0 0 0 0
 5506 5510 0 0 0 0
 5511 5515 0 0 0 0
 5516 5520 0 0 0 0
 5521 5525 0 0 0 0
 5526 5530 0 0 0 0
 5531 5535 0 0 0 0
 5536 5540 0 0 0 0
 5541 5545 0 0 0 0
 5546 5550 0 0 0 0
 5551 5555 0 0 0 0
 5556 5560 0 0 0 0
 5561 5565 0 0 0 0
 5566 5570 0 0 0 0
 5571 5575 0 0 0 0
 5576 5580 0 0 0 0
 5581 5585 0 0 0 0
 5586 5590 0 0 0 0
 5591 5595 0 0 0 0
 5596 5600 0 0 0 0
 5601 5605 0 0 0 0
 5606 5610 0 0 0 0
 5611 5615 0 0 0 0
 5616 5620 0 0 0 0
 5621 5625 0 0 0 0
 5626 5630 0 0 0 0
 5631 5635 0 0 0 0
 5636 5640 0 0 0 0
 5641 5645 0 0 0 0
 5646 5650 0 0 0 0
 5651 5655 0 0 0 0
 5656 5660 0 0 0 0
 5661 5665 0 0 0 0
 5666 5670 0 0 0 0
 5671 5675 0 0 0 0
 5676 5680 0 0 0 0
 5681 5685 0 0 0 0
 5686 5690 0 0 0 0
 5691 5695 0 0 0 0
 5696 5700 0 0 0 0
 5701 5705 0 0 0 0
 5706 5710 0 0 0 0
 5711 5715 0 0 0 0
 5716 5720 0 0 0 0
 5721 5725 0 0 0 0
 5726 5730 0 0 0 0
 5731 5735 0 0 0 0
 5736 5740 0 0 0 0
 5741 5745 0 0 0 0
 5746 5750 0 0 0 0
 5751 5755 0 0 0 0
 5756 5760 0 0 0 0
 5761 5765 0 0 0 0
 5766 5770 0 0 0 0
 5771 5775 0 0 0 0
 5776 5780 0 0 0 0
 5781 5785 0 0 0 0
 5786 5790 0 0 0 0
 5791 5795 0 0 0 0
 5796 5800 0 0 0 0
 5801 5805 0 0 0 0
 5806 5810 0 0 0 0
 5811 5815 0 0 0 0
 5816 5820 0 0 0 0
 5821 5825 0 0 0 0
 5826 5830 0 0 0 0
 5831 5835 0 0 0 0
 5836 5840 0 0 0 0
 5841 5845 0 0 0 0
 5846 5850 0 0 0 0
 5851 5855 0 0 0 0
 5856 5860 0 0 0 0
 5861 5865 0 0 0 0
 5866 5870 0 0 0 0
 5871 5875 0 0 0 0
 5876 5880 0 0 0 0
 5881 5885 0 0 0 0
 5886 5890 0 0 0 0
 5891 5895 0 0 0 0
 5896 5900 0 0 0 0
 5901 5905 0 0 0 0
 5906 5910 0 0 0 0
 5911 5915 0 0 0 0
 5916 5920 0 0 0 0
 5921 5925 0 0 0 0
 5926 5930 0 0 0 0
 5931 5935 0 0 0 0
 5936 5940 0 0 0 0
 5941 5945 0 0 0 0
 5946 5950 0 0 0 0
 5951 5955 0 0 0 0
 5956 5960 0 0 0 0
 5961 5965 0 0 0 0
 5966 5970 0 0 0 0
 5971 5975 0 0 0 0
 5976 5980 0 0 0 0
 5981 5985 0 0 0 0
 5986 5990 0 0 0 0
 5991 5995 0 0 0 0
 5996 6000 0 0 0 0
 6001 6005 0 0 0 0
 6006 6010 0 0 0 0
 6011 6015 0 0 0 0
 6016 6020 0 0 0 0
 6021 6025 0 0 0 0
 6026 6030 0 0 0 0
 6031 6035 0 0 0 0
 6036 6040 0 0 0 0
 6041 6045 0 0 0 0
 6046 6050 0 0 0 0
 6051 6055 0 0 0 0
 6056 6060 0 0 0 0
 6061 6065 0 0 0 0
 6066 6070 0 0 0 0
 6071 6075 0 0 0 0
 6076 6080 0 0 0 0
 6081 6085 0 0 0 0
 6086 6090 0 0 0 0
 6091 6095 0 0 0 0
 6096 6100 0 0 0 0
 6101 6105 0 0 0 0
 6106 6110 0 0 0 0
 6111 6115 0 0 0 0
 6116 6120 0 0 0 0
 6121 6125 0 0 0 0
 6126 6130 0 0 0 0
 6131 6135 0 0 0 0
 6136 6140 0 0 0 0
 6141 6145 0 0 0 0
 6146 6150 0 0 0 0
 6151 6155 0 0 0 0
 6156 6160 0 0 0 0
 6161 6165 0 0 0 0
 6166 6170 0 0 0 0
 6171 6175 0 0 0 0
 6176 6180 0 0 0 0
 6181 6185 0 0 0 0
 6186 6190 0 0 0 0
 6191 6195 0 0 0 0
 6196 6200 0 0 0 0
 6201 6205 0 0 0 0
 6206 6210 0 0 0 0
 6211 6215 0 0 0 0
 6216 6220 0 0 0 0
 6221 6225 0 0 0 0
 6226 6230 0 0 0 0
 6231 6235 0 0 0 0
 6236 6240 0 0 0 0
 6241 6245 0 0 0 0
 6246 6250 0 0 0 0
 6251 6255 0 0 0 0
 6256 6260 0 0 0 0
 6261 6265 0 0 0 0
 6266 6270 0 0 0 0
 6271 6275 0 0 0 0
 6276 6280 0 0 0 0
 6281 6285 0 0 0 0
 6286 6290 0 0 0 0
 6291 6295 0 0 0 0
 6296 6300 0 0 0 0
 6301 6305 0 0 0 0
 6306 6310 0 0 0 0
 6311 6315 0 0 0 0
 6316 6320 0 0 0 0
 6321 6325 0 0 0 0
 6326 6330 0 0 0 0
 6331 6335 0 0 0 0
 6336 6340 0 0 0 0
 6341 6345 0 0 0 0
 6346 6350 0 0 0 0
 6351 6355 0 0 0 0
 6356 6360 0 0 0 0
 6361 6365 0 0 0 0
 6366 6370 0 0 0 0
 6371 6375 0 0 0 0
 6376 6380 0 0 0 0
 6381 6385 0 0 0 0
 6386 6390 0 0 0 0
 6391 6395 0 0 0 0
 6396 6400 0 0 0 0
 6401 6405 0 0 0 0
 6406 6410 0 0 0 0
 6411 6415 0 0 0 0
 6416 6420 0 0 0 0
 6421 6425 0 0 0 0
 6426 6430 0 0 0 0
 6431 6435 0 0 0 0
 6436 6440 0 0 0 0
 6441 6445 0 0 0 0
 6446 6450 0 0 0 0
 6451 6455 0 0 0 0
 6456 6460 0 0 0 0
 6461 6465 0 0 0 0
 6466 6470 0 0 0 0
 6471 6475 0 0 0 0
 6476 6480 0 0 0 0
 6481 6485 0 0 0 0
 6486 6490 0 0 0 0
 6491 6495 0 0 0 0
 6496 6500 0 0 0 0
 6501 6505 0 0 0 0
 6506 6510 0 0 0 0
 6511 6515 0 0 0 0
 6516 6520 0 0 0 0
 6521 6525 0 0 0 0
 6526 6530 0 0 0 0
 6531 6535 0 0 0 0
 6536 6540 0 0 0 0
 6541 6545 0 0 0 0
 6546 6550 0 0 0 0
 6551 6555 0 0 0 0
 6556 6560 0 0 0 0
 6561 6565 0 0 0 0
 6566 6570 0 0 0 0
 6571 6575 0 0 0 0
 6576 6580 0 0 0 0
 6581 6585 0 0 0 0
 6586 6590 0 0 0 0
 6591 6595 0 0 0 0
 6596 6600 0 0 0 0
 6601 6605 0 0 0 0
 6606 6610 0 0 0 0
 6611 6615 0 0 0 0
 6616 6620 0 0 0 0
 6621 6625 0 0 0 0
 6626 6630 0 0 0 0
 6631 6635 0 0 0 0
 6636 6640 0 0 0 0
 6641 6645 0 0 0 0
 6646 6650 0 0 0 0
 6651 6655 0 0 0 0
 6656 6660 0 0 0 0
 6661 6665 0 0 0 0
 6666 6670 0 0 0 0
 6671 6675 0 0 0 0
 6676 6680 0 0 0 0
 6681 6685 0 0 0 0
 6686 6690 0 0 0 0
 6691 6695 0 0 0 0
 6696 6700 0 0 0 0
 6701 6705 0 0 0 0
 6706 6710 0 0 0 0
 6711 6715 0 0 0 0
 6716 6720 0 0 0 0
 6721 6725 0 0 0 0
 6726 6730 0 0 0 0
 6731 6735 0 0 0 0
 6736 6740 0 0 0 0
 6741 6745 0 0 0 0
 6746 6750 0 0 0 0
 6751 6755 0 0 0 0
 6756 6760 0 0 0 0
 6761 6765 0 0 0 0
 6766 6770 0 0 0 0
 6771 6775 0 0 0 0
 6776 6780 0 0 0 0
 6781 6785 0 0 0 0
 6786 6790 0 0 0 0
 6791 6795 0 0 0 0
 6796 6800 0 0 0 0
 6801 6805 0 0 0 0
 6806 6810 0 0 0 0
 6811 6815 0 0 0 0
 6816 6820 0 0 0 0
 6821 6825 0 0 0 0
 6826 6830 0 0 0 0
 6831 6835 0 0 0 0
 6836 6840 0 0 0 0
 6841 6845 0 0 0 0
 6846 6850 0 0 0 0
 6851 6855 0 0 0 0
 6856 6860 0 0 0 0
 6861 6865 0 0 0 0
 6866 6870 0 0 0 0
 6871 6875 0 0 0 0
!entry.CHCL3BOX.unit.residues table  str name  int seq  int childseq  int startatomx  str restype  int imagingx
 "CL3" 1 6 1 "w" 0
 "CL3" 10002 6 6 "w" 0
 "CL3" 20003 6 11 "w" 0
 "CL3" 30004 6 16 "w" 0
 "CL3" 40005 6 21 "w" 0
 "CL3" 50006 6 26 "w" 0
 "CL3" 60007 6 31 "w" 0
 "CL3" 70008 6 36 "w" 0
 "CL3" 80009 6 41 "w" 0
 "CL3" 90010 6 46 "w" 0
 "CL3" 100011 6 51 "w" 0
 "CL3" 110012 6 56 "w" 0
 "CL3" 120013 6 61 "w" 0
 "CL3" 130014 6 66 "w" 0
 "CL3" 140015 6 71 "w" 0
 "CL3" 150016 6 76 "w" 0
 "CL3" 160017 6 81 "w" 0
 "CL3" 170018 6 86 "w" 0
 "CL3" 180019 6 91 "w" 0
 "CL3" 190020 6 96 "w" 0
 "CL3" 200021 6 101 "w" 0
 "CL3" 210022 6 106 "w" 0
 "CL3" 220023 6 111 "w" 0
 "CL3" 230024 6 116 "w" 0
 "CL3" 240025 6 121 "w" 0
 "CL3" 250026 6 126 "w" 0
 "CL3" 260027 6 131 "w" 0
 "CL3" 270028 6 136 "w" 0
 "CL3" 280029 6 141 "w" 0
 "CL3" 290030 6 146 "w" 0
 "CL3" 300031 6 151 "w" 0
 "CL3" 310032 6 156 "w" 0
 "CL3" 320033 6 161 "w" 0
 "CL3" 330034 6 166 "w" 0
 "CL3" 340035 6 171 "w" 0
 "CL3" 350036 6 176 "w" 0
 "CL3" 360037 6 181 "w" 0
 "CL3" 370038 6 186 "w" 0
 "CL3" 380039 6 191 "w" 0
 "CL3" 390040 6 196 "w" 0
 "CL3" 400041 6 201 "w" 0
 "CL3" 410042 6 206 "w" 0
 "CL3" 420043 6 211 "w" 0
 "CL3" 430044 6 216 "w" 0
 "CL3" 440045 6 221 "w" 0
 "CL3" 450046 6 226 "w" 0
 "CL3" 460047 6 231 "w" 0
 "CL3" 470048 6 236 "w" 0
 "CL3" 480049 6 241 "w" 0
 "CL3" 490050 6 246 "w" 0
 "CL3" 500051 6 251 "w" 0
 "CL3" 510052 6 256 "w" 0
 "CL3" 520053 6 261 "w" 0
 "CL3" 530054 6 266 "w" 0
 "CL3" 540055 6 271 "w" 0
 "CL3" 550056 6 276 "w" 0
 "CL3" 560057 6 281 "w" 0
 "CL3" 570058 6 286 "w" 0
 "CL3" 580059 6 291 "w" 0
 "CL3" 590060 6 296 "w" 0
 "CL3" 600061 6 301 "w" 0
 "CL3" 610062 6 306 "w" 0
 "CL3" 620063 6 311 "w" 0
 "CL3" 630064 6 316 "w" 0
 "CL3" 640065 6 321 "w" 0
 "CL3" 650066 6 326 "w" 0
 "CL3" 660067 6 331 "w" 0
 "CL3" 670068 6 336 "w" 0
 "CL3" 680069 6 341 "w" 0
 "CL3" 690070 6 346 "w" 0
 "CL3" 700071 6 351 "w" 0
 "CL3" 710072 6 356 "w" 0
 "CL3" 720073 6 361 "w" 0
 "CL3" 730074 6 366 "w" 0
 "CL3" 740075 6 371 "w" 0
 "CL3" 750076 6 376 "w" 0
 "CL3" 760077 6 381 "w" 0
 "CL3" 770078 6 386 "w" 0
 "CL3" 780079 6 391 "w" 0
 "CL3" 790080 6 396 "w" 0
 "CL3" 800081 6 401 "w" 0
 "CL3" 810082 6 406 "w" 0
 "CL3" 820083 6 411 "w" 0
 "CL3" 830084 6 416 "w" 0
 "CL3" 840085 6 421 "w" 0
 "CL3" 850086 6 426 "w" 0
 "CL3" 860087 6 431 "w" 0
 "CL3" 870088 6 436 "w" 0
 "CL3" 880089 6 441 "w" 0
 "CL3" 890090 6 446 "w" 0
 "CL3" 900091 6 451 "w" 0
 "CL3" 910092 6 456 "w" 0
 "CL3" 920093 6 461 "w" 0
 "CL3" 930094 6 466 "w" 0
 "CL3" 940095 6 471 "w" 0
 "CL3" 950096 6 476 "w" 0
 "CL3" 960097 6 481 "w" 0
 "CL3" 970098 6 486 "w" 0
 "CL3" 980099 6 491 "w" 0
 "CL3" 990100 6 496 "w" 0
 "CL3" 1000101 6 501 "w" 0
 "CL3" 1010102 6 506 "w" 0
 "CL3" 1020103 6 511 "w" 0
 "CL3" 1030104 6 516 "w" 0
 "CL3" 1040105 6 521 "w" 0
 "CL3" 1050106 6 526 "w" 0
 "CL3" 1060107 6 531 "w" 0
 "CL3" 1070108 6 536 "w" 0
 "CL3" 1080109 6 541 "w" 0
 "CL3" 1090110 6 546 "w" 0
 "CL3" 1100111 6 551 "w" 0
 "CL3" 1110112 6 556 "w" 0
 "CL3" 1120113 6 561 "w" 0
 "CL3" 1130114 6 566 "w" 0
 "CL3" 1140115 6 571 "w" 0
 "CL3" 1150116 6 576 "w" 0
 "CL3" 1160117 6 581 "w" 0
 "CL3" 1170118 6 586 "w" 0
 "CL3" 1180119 6 591 "w" 0
 "CL3" 1190120 6 596 "w" 0
 "CL3" 1200121 6 601 "w" 0
 "CL3" 1210122 6 606 "w" 0
 "CL3" 1220123 6 611 "w" 0
 "CL3" 1230124 6 616 "w" 0
 "CL3" 1240125 6 621 "w" 0
 "CL3" 1250126 6 626 "w" 0
 "CL3" 1260127 6 631 "w" 0
 "CL3" 1270128 6 636 "w" 0
 "CL3" 1280129 6 641 "w" 0
 "CL3" 1290130 6 646 "w" 0
 "CL3" 1300131 6 651 "w" 0
 "CL3" 1310132 6 656 "w" 0
 "CL3" 1320133 6 661 "w" 0
 "CL3" 1330134 6 666 "w" 0
 "CL3" 1340135 6 671 "w" 0
 "CL3" 1350136 6 676 "w" 0
 "CL3" 1360137 6 681 "w" 0
 "CL3" 1370138 6 686 "w" 0
 "CL3" 1380139 6 691 "w" 0
 "CL3" 1390140 6 696 "w" 0
 "CL3" 1400141 6 701 "w" 0
 "CL3" 1410142 6 706 "w" 0
 "CL3" 1420143 6 711 "w" 0
 "CL3" 1430144 6 716 "w" 0
 "CL3" 1440145 6 721 "w" 0
 "CL3" 1450146 6 726 "w" 0
 "CL3" 1460147 6 731 "w" 0
 "CL3" 1470148 6 736 "w" 0
 "CL3" 1480149 6 741 "w" 0
 "CL3" 1490150 6 746 "w" 0
 "CL3" 1500151 6 751 "w" 0
 "CL3" 1510152 6 756 "w" 0
 "CL3" 1520153 6 761 "w" 0
 "CL3" 1530154 6 766 "w" 0
 "CL3" 1540155 6 771 "w" 0
 "CL3" 1550156 6 776 "w" 0
 "CL3" 1560157 6 781 "w" 0
 "CL3" 1570158 6 786 "w" 0
 "CL3" 1580159 6 791 "w" 0
 "CL3" 1590160 6 796 "w" 0
 "CL3" 1600161 6 801 "w" 0
 "CL3" 1610162 6 806 "w" 0
 "CL3" 1620163 6 811 "w" 0
 "CL3" 1630164 6 816 "w" 0
 "CL3" 1640165 6 821 "w" 0
 "CL3" 1650166 6 826 "w" 0
 "CL3" 1660167 6 831 "w" 0
 "CL3" 1670168 6 836 "w" 0
 "CL3" 1680169 6 841 "w" 0
 "CL3" 1690170 6 846 "w" 0
 "CL3" 1700171 6 851 "w" 0
 "CL3" 1710172 6 856 "w" 0
 "CL3" 1720173 6 861 "w" 0
 "CL3" 1730174 6 866 "w" 0
 "CL3" 1740175 6 871 "w" 0
 "CL3" 1750176 6 876 "w" 0
 "CL3" 1760177 6 881 "w" 0
 "CL3" 1770178 6 886 "w" 0
 "CL3" 1780179 6 891 "w" 0
 "CL3" 1790180 6 896 "w" 0
 "CL3" 1800181 6 901 "w" 0
 "CL3" 1810182 6 906 "w" 0
 "CL3" 1820183 6 911 "w" 0
 "CL3" 1830184 6 916 "w" 0
 "CL3" 1840185 6 921 "w" 0
 "CL3" 1850186 6 926 "w" 0
 "CL3" 1860187 6 931 "w" 0
 "CL3" 1870188 6 936 "w" 0
 "CL3" 1880189 6 941 "w" 0
 "CL3" 1890190 6 946 "w" 0
 "CL3" 1900191 6 951 "w" 0
 "CL3" 1910192 6 956 "w" 0
 "CL3" 1920193 6 961 "w" 0
 "CL3" 1930194 6 966 "w" 0
 "CL3" 1940195 6 971 "w" 0
 "CL3" 1950196 6 976 "w" 0
 "CL3" 1960197 6 981 "w" 0
 "CL3" 1970198 6 986 "w" 0
 "CL3" 1980199 6 991 "w" 0
 "CL3" 1990200 6 996 "w" 0
 "CL3" 2000201 6 1001 "w" 0
 "CL3" 2010202 6 1006 "w" 0
 "CL3" 2020203 6 1011 "w" 0
 "CL3" 2030204 6 1016 "w" 0
 "CL3" 2040205 6 1021 "w" 0
 "CL3" 2050206 6 1026 "w" 0
 "CL3" 2060207 6 1031 "w" 0
 "CL3" 2070208 6 1036 "w" 0
 "CL3" 2080209 6 1041 "w" 0
 "CL3" 2090210 6 1046 "w" 0
 "CL3" 2100211 6 1051 "w" 0
 "CL3" 2110212 6 1056 "w" 0
 "CL3" 2120213 6 1061 "w" 0
 "CL3" 2130214 6 1066 "w" 0
 "CL3" 2140215 6 1071 "w" 0
 "CL3" 2150216 6 1076 "w" 0
 "CL3" 2160217 6 1081 "w" 0
 "CL3" 2170218 6 1086 "w" 0
 "CL3" 2180219 6 1091 "w" 0
 "CL3" 2190220 6 1096 "w" 0
 "CL3" 2200221 6 1101 "w" 0
 "CL3" 2210222 6 1106 "w" 0
 "CL3" 2220223 6 1111 "w" 0
 "CL3" 2230224 6 1116 "w" 0
 "CL3" 2240225 6 1121 "w" 0
 "CL3" 2250226 6 1126 "w" 0
 "CL3" 2260227 6 1131 "w" 0
 "CL3" 2270228 6 1136 "w" 0
 "CL3" 2280229 6 1141 "w" 0
 "CL3" 2290230 6 1146 "w" 0
 "CL3" 2300231 6 1151 "w" 0
 "CL3" 2310232 6 1156 "w" 0
 "CL3" 2320233 6 1161 "w" 0
 "CL3" 2330234 6 1166 "w" 0
 "CL3" 2340235 6 1171 "w" 0
 "CL3" 2350236 6 1176 "w" 0
 "CL3" 2360237 6 1181 "w" 0
 "CL3" 2370238 6 1186 "w" 0
 "CL3" 2380239 6 1191 "w" 0
 "CL3" 2390240 6 1196 "w" 0
 "CL3" 2400241 6 1201 "w" 0
 "CL3" 2410242 6 1206 "w" 0
 "CL3" 2420243 6 1211 "w" 0
 "CL3" 2430244 6 1216 "w" 0
 "CL3" 2440245 6 1221 "w" 0
 "CL3" 2450246 6 1226 "w" 0
 "CL3" 2460247 6 1231 "w" 0
 "CL3" 2470248 6 1236 "w" 0
 "CL3" 2480249 6 1241 "w" 0
 "CL3" 2490250 6 1246 "w" 0
 "CL3" 2500251 6 1251 "w" 0
 "CL3" 2510252 6 1256 "w" 0
 "CL3" 2520253 6 1261 "w" 0
 "CL3" 2530254 6 1266 "w" 0
 "CL3" 2540255 6 1271 "w" 0
 "CL3" 2550256 6 1276 "w" 0
 "CL3" 2560257 6 1281 "w" 0
 "CL3" 2570258 6 1286 "w" 0
 "CL3" 2580259 6 1291 "w" 0
 "CL3" 2590260 6 1296 "w" 0
 "CL3" 2600261 6 1301 "w" 0
 "CL3" 2610262 6 1306 "w" 0
 "CL3" 2620263 6 1311 "w" 0
 "CL3" 2630264 6 1316 "w" 0
 "CL3" 2640265 6 1321 "w" 0
 "CL3" 2650266 6 1326 "w" 0
 "CL3" 2660267 6 1331 "w" 0
 "CL3" 2670268 6 1336 "w" 0
 "CL3" 2680269 6 1341 "w" 0
 "CL3" 2690270 6 1346 "w" 0
 "CL3" 2700271 6 1351 "w" 0
 "CL3" 2710272 6 1356 "w" 0
 "CL3" 2720273 6 1361 "w" 0
 "CL3" 2730274 6 1366 "w" 0
 "CL3" 2740275 6 1371 "w" 0
 "CL3" 2750276 6 1376 "w" 0
 "CL3" 2760277 6 1381 "w" 0
 "CL3" 2770278 6 1386 "w" 0
 "CL3" 2780279 6 1391 "w" 0
 "CL3" 2790280 6 1396 "w" 0
 "CL3" 2800281 6 1401 "w" 0
 "CL3" 2810282 6 1406 "w" 0
 "CL3" 2820283 6 1411 "w" 0
 "CL3" 2830284 6 1416 "w" 0
 "CL3" 2840285 6 1421 "w" 0
 "CL3" 2850286 6 1426 "w" 0
 "CL3" 2860287 6 1431 "w" 0
 "CL3" 2870288 6 1436 "w" 0
 "CL3" 2880289 6 1441 "w" 0
 "CL3" 2890290 6 1446 "w" 0
 "CL3" 2900291 6 1451 "w" 0
 "CL3" 2910292 6 1456 "w" 0
 "CL3" 2920293 6 1461 "w" 0
 "CL3" 2930294 6 1466 "w" 0
 "CL3" 2940295 6 1471 "w" 0
 "CL3" 2950296 6 1476 "w" 0
 "CL3" 2960297 6 1481 "w" 0
 "CL3" 2970298 6 1486 "w" 0
 "CL3" 2980299 6 1491 "w" 0
 "CL3" 2990300 6 1496 "w" 0
 "CL3" 3000301 6 1501 "w" 0
 "CL3" 3010302 6 1506 "w" 0
 "CL3" 3020303 6 1511 "w" 0
 "CL3" 3030304 6 1516 "w" 0
 "CL3" 3040305 6 1521 "w" 0
 "CL3" 3050306 6 1526 "w" 0
 "CL3" 3060307 6 1531 "w" 0
 "CL3" 3070308 6 1536 "w" 0
 "CL3" 3080309 6 1541 "w" 0
 "CL3" 3090310 6 1546 "w" 0
 "CL3" 3100311 6 1551 "w" 0
 "CL3" 3110312 6 1556 "w" 0
 "CL3" 3120313 6 1561 "w" 0
 "CL3" 3130314 6 1566 "w" 0
 "CL3" 3140315 6 1571 "w" 0
 "CL3" 3150316 6 1576 "w" 0
 "CL3" 3160317 6 1581 "w" 0
 "CL3" 3170318 6 1586 "w" 0
 "CL3" 3180319 6 1591 "w" 0
 "CL3" 3190320 6 1596 "w" 0
 "CL3" 3200321 6 1601 "w" 0
 "CL3" 3210322 6 1606 "w" 0
 "CL3" 3220323 6 1611 "w" 0
 "CL3" 3230324 6 1616 "w" 0
 "CL3" 3240325 6 1621 "w" 0
 "CL3" 3250326 6 1626 "w" 0
 "CL3" 3260327 6 1631 "w" 0
 "CL3" 3270328 6 1636 "w" 0
 "CL3" 3280329 6 1641 "w" 0
 "CL3" 3290330 6 1646 "w" 0
 "CL3" 3300331 6 1651 "w" 0
 "CL3" 3310332 6 1656 "w" 0
 "CL3" 3320333 6 1661 "w" 0
 "CL3" 3330334 6 1666 "w" 0
 "CL3" 3340335 6 1671 "w" 0
 "CL3" 3350336 6 1676 "w" 0
 "CL3" 3360337 6 1681 "w" 0
 "CL3" 3370338 6 1686 "w" 0
 "CL3" 3380339 6 1691 "w" 0
 "CL3" 3390340 6 1696 "w" 0
 "CL3" 3400341 6 1701 "w" 0
 "CL3" 3410342 6 1706 "w" 0
 "CL3" 3420343 6 1711 "w" 0
 "CL3" 3430344 6 1716 "w" 0
 "CL3" 3440345 6 1721 "w" 0
 "CL3" 3450346 6 1726 "w" 0
 "CL3" 3460347 6 1731 "w" 0
 "CL3" 3470348 6 1736 "w" 0
 "CL3" 3480349 6 1741 "w" 0
 "CL3" 3490350 6 1746 "w" 0
 "CL3" 3500351 6 1751 "w" 0
 "CL3" 3510352 6 1756 "w" 0
 "CL3" 3520353 6 1761 "w" 0
 "CL3" 3530354 6 1766 "w" 0
 "CL3" 3540355 6 1771 "w" 0
 "CL3" 3550356 6 1776 "w" 0
 "CL3" 3560357 6 1781 "w" 0
 "CL3" 3570358 6 1786 "w" 0
 "CL3" 3580359 6 1791 "w" 0
 "CL3" 3590360 6 1796 "w" 0
 "CL3" 3600361 6 1801 "w" 0
 "CL3" 3610362 6 1806 "w" 0
 "CL3" 3620363 6 1811 "w" 0
 "CL3" 3630364 6 1816 "w" 0
 "CL3" 3640365 6 1821 "w" 0
 "CL3" 3650366 6 1826 "w" 0
 "CL3" 3660367 6 1831 "w" 0
 "CL3" 3670368 6 1836 "w" 0
 "CL3" 3680369 6 1841 "w" 0
 "CL3" 3690370 6 1846 "w" 0
 "CL3" 3700371 6 1851 "w" 0
 "CL3" 3710372 6 1856 "w" 0
 "CL3" 3720373 6 1861 "w" 0
 "CL3" 3730374 6 1866 "w" 0
 "CL3" 3740375 6 1871 "w" 0
 "CL3" 3750376 6 1876 "w" 0
 "CL3" 3760377 6 1881 "w" 0
 "CL3" 3770378 6 1886 "w" 0
 "CL3" 3780379 6 1891 "w" 0
 "CL3" 3790380 6 1896 "w" 0
 "CL3" 3800381 6 1901 "w" 0
 "CL3" 3810382 6 1906 "w" 0
 "CL3" 3820383 6 1911 "w" 0
 "CL3" 3830384 6 1916 "w" 0
 "CL3" 3840385 6 1921 "w" 0
 "CL3" 3850386 6 1926 "w" 0
 "CL3" 3860387 6 1931 "w" 0
 "CL3" 3870388 6 1936 "w" 0
 "CL3" 3880389 6 1941 "w" 0
 "CL3" 3890390 6 1946 "w" 0
 "CL3" 3900391 6 1951 "w" 0
 "CL3" 3910392 6 1956 "w" 0
 "CL3" 3920393 6 1961 "w" 0
 "CL3" 3930394 6 1966 "w" 0
 "CL3" 3940395 6 1971 "w" 0
 "CL3" 3950396 6 1976 "w" 0
 "CL3" 3960397 6 1981 "w" 0
 "CL3" 3970398 6 1986 "w" 0
 "CL3" 3980399 6 1991 "w" 0
 "CL3" 3990400 6 1996 "w" 0
 "CL3" 4000401 6 2001 "w" 0
 "CL3" 4010402 6 2006 "w" 0
 "CL3" 4020403 6 2011 "w" 0
 "CL3" 4030404 6 2016 "w" 0
 "CL3" 4040405 6 2021 "w" 0
 "CL3" 4050406 6 2026 "w" 0
 "CL3" 4060407 6 2031 "w" 0
 "CL3" 4070408 6 2036 "w" 0
 "CL3" 4080409 6 2041 "w" 0
 "CL3" 4090410 6 2046 "w" 0
 "CL3" 4100411 6 2051 "w" 0
 "CL3" 4110412 6 2056 "w" 0
 "CL3" 4120413 6 2061 "w" 0
 "CL3" 4130414 6 2066 "w" 0
 "CL3" 4140415 6 2071 "w" 0
 "CL3" 4150416 6 2076 "w" 0
 "CL3" 4160417 6 2081 "w" 0
 "CL3" 4170418 6 2086 "w" 0
 "CL3" 4180419 6 2091 "w" 0
 "CL3" 4190420 6 2096 "w" 0
 "CL3" 4200421 6 2101 "w" 0
 "CL3" 4210422 6 2106 "w" 0
 "CL3" 4220423 6 2111 "w" 0
 "CL3" 4230424 6 2116 "w" 0
 "CL3" 4240425 6 2121 "w" 0
 "CL3" 4250426 6 2126 "w" 0
 "CL3" 4260427 6 2131 "w" 0
 "CL3" 4270428 6 2136 "w" 0
 "CL3" 4280429 6 2141 "w" 0
 "CL3" 4290430 6 2146 "w" 0
 "CL3" 4300431 6 2151 "w" 0
 "CL3" 4310432 6 2156 "w" 0
 "CL3" 4320433 6 2161 "w" 0
 "CL3" 4330434 6 2166 "w" 0
 "CL3" 4340435 6 2171 "w" 0
 "CL3" 4350436 6 2176 "w" 0
 "CL3" 4360437 6 2181 "w" 0
 "CL3" 4370438 6 2186 "w" 0
 "CL3" 4380439 6 2191 "w" 0
 "CL3" 4390440 6 2196 "w" 0
 "CL3" 4400441 6 2201 "w" 0
 "CL3" 4410442 6 2206 "w" 0
 "CL3" 4420443 6 2211 "w" 0
 "CL3" 4430444 6 2216 "w" 0
 "CL3" 4440445 6 2221 "w" 0
 "CL3" 4450446 6 2226 "w" 0
 "CL3" 4460447 6 2231 "w" 0
 "CL3" 4470448 6 2236 "w" 0
 "CL3" 4480449 6 2241 "w" 0
 "CL3" 4490450 6 2246 "w" 0
 "CL3" 4500451 6 2251 "w" 0
 "CL3" 4510452 6 2256 "w" 0
 "CL3" 4520453 6 2261 "w" 0
 "CL3" 4530454 6 2266 "w" 0
 "CL3" 4540455 6 2271 "w" 0
 "CL3" 4550456 6 2276 "w" 0
 "CL3" 4560457 6 2281 "w" 0
 "CL3" 4570458 6 2286 "w" 0
 "CL3" 4580459 6 2291 "w" 0
 "CL3" 4590460 6 2296 "w" 0
 "CL3" 4600461 6 2301 "w" 0
 "CL3" 4610462 6 2306 "w" 0
 "CL3" 4620463 6 2311 "w" 0
 "CL3" 4630464 6 2316 "w" 0
 "CL3" 4640465 6 2321 "w" 0
 "CL3" 4650466 6 2326 "w" 0
 "CL3" 4660467 6 2331 "w" 0
 "CL3" 4670468 6 2336 "w" 0
 "CL3" 4680469 6 2341 "w" 0
 "CL3" 4690470 6 2346 "w" 0
 "CL3" 4700471 6 2351 "w" 0
 "CL3" 4710472 6 2356 "w" 0
 "CL3" 4720473 6 2361 "w" 0
 "CL3" 4730474 6 2366 "w" 0
 "CL3" 4740475 6 2371 "w" 0
 "CL3" 4750476 6 2376 "w" 0
 "CL3" 4760477 6 2381 "w" 0
 "CL3" 4770478 6 2386 "w" 0
 "CL3" 4780479 6 2391 "w" 0
 "CL3" 4790480 6 2396 "w" 0
 "CL3" 4800481 6 2401 "w" 0
 "CL3" 4810482 6 2406 "w" 0
 "CL3" 4820483 6 2411 "w" 0
 "CL3" 4830484 6 2416 "w" 0
 "CL3" 4840485 6 2421 "w" 0
 "CL3" 4850486 6 2426 "w" 0
 "CL3" 4860487 6 2431 "w" 0
 "CL3" 4870488 6 2436 "w" 0
 "CL3" 4880489 6 2441 "w" 0
 "CL3" 4890490 6 2446 "w" 0
 "CL3" 4900491 6 2451 "w" 0
 "CL3" 4910492 6 2456 "w" 0
 "CL3" 4920493 6 2461 "w" 0
 "CL3" 4930494 6 2466 "w" 0
 "CL3" 4940495 6 2471 "w" 0
 "CL3" 4950496 6 2476 "w" 0
 "CL3" 4960497 6 2481 "w" 0
 "CL3" 4970498 6 2486 "w" 0
 "CL3" 4980499 6 2491 "w" 0
 "CL3" 4990500 6 2496 "w" 0
 "CL3" 5000501 6 2501 "w" 0
 "CL3" 5010502 6 2506 "w" 0
 "CL3" 5020503 6 2511 "w" 0
 "CL3" 5030504 6 2516 "w" 0
 "CL3" 5040505 6 2521 "w" 0
 "CL3" 5050506 6 2526 "w" 0
 "CL3" 5060507 6 2531 "w" 0
 "CL3" 5070508 6 2536 "w" 0
 "CL3" 5080509 6 2541 "w" 0
 "CL3" 5090510 6 2546 "w" 0
 "CL3" 5100511 6 2551 "w" 0
 "CL3" 5110512 6 2556 "w" 0
 "CL3" 5120513 6 2561 "w" 0
 "CL3" 5130514 6 2566 "w" 0
 "CL3" 5140515 6 2571 "w" 0
 "CL3" 5150516 6 2576 "w" 0
 "CL3" 5160517 6 2581 "w" 0
 "CL3" 5170518 6 2586 "w" 0
 "CL3" 5180519 6 2591 "w" 0
 "CL3" 5190520 6 2596 "w" 0
 "CL3" 5200521 6 2601 "w" 0
 "CL3" 5210522 6 2606 "w" 0
 "CL3" 5220523 6 2611 "w" 0
 "CL3" 5230524 6 2616 "w" 0
 "CL3" 5240525 6 2621 "w" 0
 "CL3" 5250526 6 2626 "w" 0
 "CL3" 5260527 6 2631 "w" 0
 "CL3" 5270528 6 2636 "w" 0
 "CL3" 5280529 6 2641 "w" 0
 "CL3" 5290530 6 2646 "w" 0
 "CL3" 5300531 6 2651 "w" 0
 "CL3" 5310532 6 2656 "w" 0
 "CL3" 5320533 6 2661 "w" 0
 "CL3" 5330534 6 2666 "w" 0
 "CL3" 5340535 6 2671 "w" 0
 "CL3" 5350536 6 2676 "w" 0
 "CL3" 5360537 6 2681 "w" 0
 "CL3" 5370538 6 2686 "w" 0
 "CL3" 5380539 6 2691 "w" 0
 "CL3" 5390540 6 2696 "w" 0
 "CL3" 5400541 6 2701 "w" 0
 "CL3" 5410542 6 2706 "w" 0
 "CL3" 5420543 6 2711 "w" 0
 "CL3" 5430544 6 2716 "w" 0
 "CL3" 5440545 6 2721 "w" 0
 "CL3" 5450546 6 2726 "w" 0
 "CL3" 5460547 6 2731 "w" 0
 "CL3" 5470548 6 2736 "w" 0
 "CL3" 5480549 6 2741 "w" 0
 "CL3" 5490550 6 2746 "w" 0
 "CL3" 5500551 6 2751 "w" 0
 "CL3" 5510552 6 2756 "w" 0
 "CL3" 5520553 6 2761 "w" 0
 "CL3" 5530554 6 2766 "w" 0
 "CL3" 5540555 6 2771 "w" 0
 "CL3" 5550556 6 2776 "w" 0
 "CL3" 5560557 6 2781 "w" 0
 "CL3" 5570558 6 2786 "w" 0
 "CL3" 5580559 6 2791 "w" 0
 "CL3" 5590560 6 2796 "w" 0
 "CL3" 5600561 6 2801 "w" 0
 "CL3" 5610562 6 2806 "w" 0
 "CL3" 5620563 6 2811 "w" 0
 "CL3" 5630564 6 2816 "w" 0
 "CL3" 5640565 6 2821 "w" 0
 "CL3" 5650566 6 2826 "w" 0
 "CL3" 5660567 6 2831 "w" 0
 "CL3" 5670568 6 2836 "w" 0
 "CL3" 5680569 6 2841 "w" 0
 "CL3" 5690570 6 2846 "w" 0
 "CL3" 5700571 6 2851 "w" 0
 "CL3" 5710572 6 2856 "w" 0
 "CL3" 5720573 6 2861 "w" 0
 "CL3" 5730574 6 2866 "w" 0
 "CL3" 5740575 6 2871 "w" 0
 "CL3" 5750576 6 2876 "w" 0
 "CL3" 5760577 6 2881 "w" 0
 "CL3" 5770578 6 2886 "w" 0
 "CL3" 5780579 6 2891 "w" 0
 "CL3" 5790580 6 2896 "w" 0
 "CL3" 5800581 6 2901 "w" 0
 "CL3" 5810582 6 2906 "w" 0
 "CL3" 5820583 6 2911 "w" 0
 "CL3" 5830584 6 2916 "w" 0
 "CL3" 5840585 6 2921 "w" 0
 "CL3" 5850586 6 2926 "w" 0
 "CL3" 5860587 6 2931 "w" 0
 "CL3" 5870588 6 2936 "w" 0
 "CL3" 5880589 6 2941 "w" 0
 "CL3" 5890590 6 2946 "w" 0
 "CL3" 5900591 6 2951 "w" 0
 "CL3" 5910592 6 2956 "w" 0
 "CL3" 5920593 6 2961 "w" 0
 "CL3" 5930594 6 2966 "w" 0
 "CL3" 5940595 6 2971 "w" 0
 "CL3" 5950596 6 2976 "w" 0
 "CL3" 5960597 6 2981 "w" 0
 "CL3" 5970598 6 2986 "w" 0
 "CL3" 5980599 6 2991 "w" 0
 "CL3" 5990600 6 2996 "w" 0
 "CL3" 6000601 6 3001 "w" 0
 "CL3" 6010602 6 3006 "w" 0
 "CL3" 6020603 6 3011 "w" 0
 "CL3" 6030604 6 3016 "w" 0
 "CL3" 6040605 6 3021 "w" 0
 "CL3" 6050606 6 3026 "w" 0
 "CL3" 6060607 6 3031 "w" 0
 "CL3" 6070608 6 3036 "w" 0
 "CL3" 6080609 6 3041 "w" 0
 "CL3" 6090610 6 3046 "w" 0
 "CL3" 6100611 6 3051 "w" 0
 "CL3" 6110612 6 3056 "w" 0
 "CL3" 6120613 6 3061 "w" 0
 "CL3" 6130614 6 3066 "w" 0
 "CL3" 6140615 6 3071 "w" 0
 "CL3" 6150616 6 3076 "w" 0
 "CL3" 6160617 6 3081 "w" 0
 "CL3" 6170618 6 3086 "w" 0
 "CL3" 6180619 6 3091 "w" 0
 "CL3" 6190620 6 3096 "w" 0
 "CL3" 6200621 6 3101 "w" 0
 "CL3" 6210622 6 3106 "w" 0
 "CL3" 6220623 6 3111 "w" 0
 "CL3" 6230624 6 3116 "w" 0
 "CL3" 6240625 6 3121 "w" 0
 "CL3" 6250626 6 3126 "w" 0
 "CL3" 6260627 6 3131 "w" 0
 "CL3" 6270628 6 3136 "w" 0
 "CL3" 6280629 6 3141 "w" 0
 "CL3" 6290630 6 3146 "w" 0
 "CL3" 6300631 6 3151 "w" 0
 "CL3" 6310632 6 3156 "w" 0
 "CL3" 6320633 6 3161 "w" 0
 "CL3" 6330634 6 3166 "w" 0
 "CL3" 6340635 6 3171 "w" 0
 "CL3" 6350636 6 3176 "w" 0
 "CL3" 6360637 6 3181 "w" 0
 "CL3" 6370638 6 3186 "w" 0
 "CL3" 6380639 6 3191 "w" 0
 "CL3" 6390640 6 3196 "w" 0
 "CL3" 6400641 6 3201 "w" 0
 "CL3" 6410642 6 3206 "w" 0
 "CL3" 6420643 6 3211 "w" 0
 "CL3" 6430644 6 3216 "w" 0
 "CL3" 6440645 6 3221 "w" 0
 "CL3" 6450646 6 3226 "w" 0
 "CL3" 6460647 6 3231 "w" 0
 "CL3" 6470648 6 3236 "w" 0
 "CL3" 6480649 6 3241 "w" 0
 "CL3" 6490650 6 3246 "w" 0
 "CL3" 6500651 6 3251 "w" 0
 "CL3" 6510652 6 3256 "w" 0
 "CL3" 6520653 6 3261 "w" 0
 "CL3" 6530654 6 3266 "w" 0
 "CL3" 6540655 6 3271 "w" 0
 "CL3" 6550656 6 3276 "w" 0
 "CL3" 6560657 6 3281 "w" 0
 "CL3" 6570658 6 3286 "w" 0
 "CL3" 6580659 6 3291 "w" 0
 "CL3" 6590660 6 3296 "w" 0
 "CL3" 6600661 6 3301 "w" 0
 "CL3" 6610662 6 3306 "w" 0
 "CL3" 6620663 6 3311 "w" 0
 "CL3" 6630664 6 3316 "w" 0
 "CL3" 6640665 6 3321 "w" 0
 "CL3" 6650666 6 3326 "w" 0
 "CL3" 6660667 6 3331 "w" 0
 "CL3" 6670668 6 3336 "w" 0
 "CL3" 6680669 6 3341 "w" 0
 "CL3" 6690670 6 3346 "w" 0
 "CL3" 6700671 6 3351 "w" 0
 "CL3" 6710672 6 3356 "w" 0
 "CL3" 6720673 6 3361 "w" 0
 "CL3" 6730674 6 3366 "w" 0
 "CL3" 6740675 6 3371 "w" 0
 "CL3" 6750676 6 3376 "w" 0
 "CL3" 6760677 6 3381 "w" 0
 "CL3" 6770678 6 3386 "w" 0
 "CL3" 6780679 6 3391 "w" 0
 "CL3" 6790680 6 3396 "w" 0
 "CL3" 6800681 6 3401 "w" 0
 "CL3" 6810682 6 3406 "w" 0
 "CL3" 6820683 6 3411 "w" 0
 "CL3" 6830684 6 3416 "w" 0
 "CL3" 6840685 6 3421 "w" 0
 "CL3" 6850686 6 3426 "w" 0
 "CL3" 6860687 6 3431 "w" 0
 "CL3" 6870688 6 3436 "w" 0
 "CL3" 6880689 6 3441 "w" 0
 "CL3" 6890690 6 3446 "w" 0
 "CL3" 6900691 6 3451 "w" 0
 "CL3" 6910692 6 3456 "w" 0
 "CL3" 6920693 6 3461 "w" 0
 "CL3" 6930694 6 3466 "w" 0
 "CL3" 6940695 6 3471 "w" 0
 "CL3" 6950696 6 3476 "w" 0
 "CL3" 6960697 6 3481 "w" 0
 "CL3" 6970698 6 3486 "w" 0
 "CL3" 6980699 6 3491 "w" 0
 "CL3" 6990700 6 3496 "w" 0
 "CL3" 7000701 6 3501 "w" 0
 "CL3" 7010702 6 3506 "w" 0
 "CL3" 7020703 6 3511 "w" 0
 "CL3" 7030704 6 3516 "w" 0
 "CL3" 7040705 6 3521 "w" 0
 "CL3" 7050706 6 3526 "w" 0
 "CL3" 7060707 6 3531 "w" 0
 "CL3" 7070708 6 3536 "w" 0
 "CL3" 7080709 6 3541 "w" 0
 "CL3" 7090710 6 3546 "w" 0
 "CL3" 7100711 6 3551 "w" 0
 "CL3" 7110712 6 3556 "w" 0
 "CL3" 7120713 6 3561 "w" 0
 "CL3" 7130714 6 3566 "w" 0
 "CL3" 7140715 6 3571 "w" 0
 "CL3" 7150716 6 3576 "w" 0
 "CL3" 7160717 6 3581 "w" 0
 "CL3" 7170718 6 3586 "w" 0
 "CL3" 7180719 6 3591 "w" 0
 "CL3" 7190720 6 3596 "w" 0
 "CL3" 7200721 6 3601 "w" 0
 "CL3" 7210722 6 3606 "w" 0
 "CL3" 7220723 6 3611 "w" 0
 "CL3" 7230724 6 3616 "w" 0
 "CL3" 7240725 6 3621 "w" 0
 "CL3" 7250726 6 3626 "w" 0
 "CL3" 7260727 6 3631 "w" 0
 "CL3" 7270728 6 3636 "w" 0
 "CL3" 7280729 6 3641 "w" 0
 "CL3" 7290730 6 3646 "w" 0
 "CL3" 7300731 6 3651 "w" 0
 "CL3" 7310732 6 3656 "w" 0
 "CL3" 7320733 6 3661 "w" 0
 "CL3" 7330734 6 3666 "w" 0
 "CL3" 7340735 6 3671 "w" 0
 "CL3" 7350736 6 3676 "w" 0
 "CL3" 7360737 6 3681 "w" 0
 "CL3" 7370738 6 3686 "w" 0
 "CL3" 7380739 6 3691 "w" 0
 "CL3" 7390740 6 3696 "w" 0
 "CL3" 7400741 6 3701 "w" 0
 "CL3" 7410742 6 3706 "w" 0
 "CL3" 7420743 6 3711 "w" 0
 "CL3" 7430744 6 3716 "w" 0
 "CL3" 7440745 6 3721 "w" 0
 "CL3" 7450746 6 3726 "w" 0
 "CL3" 7460747 6 3731 "w" 0
 "CL3" 7470748 6 3736 "w" 0
 "CL3" 7480749 6 3741 "w" 0
 "CL3" 7490750 6 3746 "w" 0
 "CL3" 7500751 6 3751 "w" 0
 "CL3" 7510752 6 3756 "w" 0
 "CL3" 7520753 6 3761 "w" 0
 "CL3" 7530754 6 3766 "w" 0
 "CL3" 7540755 6 3771 "w" 0
 "CL3" 7550756 6 3776 "w" 0
 "CL3" 7560757 6 3781 "w" 0
 "CL3" 7570758 6 3786 "w" 0
 "CL3" 7580759 6 3791 "w" 0
 "CL3" 7590760 6 3796 "w" 0
 "CL3" 7600761 6 3801 "w" 0
 "CL3" 7610762 6 3806 "w" 0
 "CL3" 7620763 6 3811 "w" 0
 "CL3" 7630764 6 3816 "w" 0
 "CL3" 7640765 6 3821 "w" 0
 "CL3" 7650766 6 3826 "w" 0
 "CL3" 7660767 6 3831 "w" 0
 "CL3" 7670768 6 3836 "w" 0
 "CL3" 7680769 6 3841 "w" 0
 "CL3" 7690770 6 3846 "w" 0
 "CL3" 7700771 6 3851 "w" 0
 "CL3" 7710772 6 3856 "w" 0
 "CL3" 7720773 6 3861 "w" 0
 "CL3" 7730774 6 3866 "w" 0
 "CL3" 7740775 6 3871 "w" 0
 "CL3" 7750776 6 3876 "w" 0
 "CL3" 7760777 6 3881 "w" 0
 "CL3" 7770778 6 3886 "w" 0
 "CL3" 7780779 6 3891 "w" 0
 "CL3" 7790780 6 3896 "w" 0
 "CL3" 7800781 6 3901 "w" 0
 "CL3" 7810782 6 3906 "w" 0
 "CL3" 7820783 6 3911 "w" 0
 "CL3" 7830784 6 3916 "w" 0
 "CL3" 7840785 6 3921 "w" 0
 "CL3" 7850786 6 3926 "w" 0
 "CL3" 7860787 6 3931 "w" 0
 "CL3" 7870788 6 3936 "w" 0
 "CL3" 7880789 6 3941 "w" 0
 "CL3" 7890790 6 3946 "w" 0
 "CL3" 7900791 6 3951 "w" 0
 "CL3" 7910792 6 3956 "w" 0
 "CL3" 7920793 6 3961 "w" 0
 "CL3" 7930794 6 3966 "w" 0
 "CL3" 7940795 6 3971 "w" 0
 "CL3" 7950796 6 3976 "w" 0
 "CL3" 7960797 6 3981 "w" 0
 "CL3" 7970798 6 3986 "w" 0
 "CL3" 7980799 6 3991 "w" 0
 "CL3" 7990800 6 3996 "w" 0
 "CL3" 8000801 6 4001 "w" 0
 "CL3" 8010802 6 4006 "w" 0
 "CL3" 8020803 6 4011 "w" 0
 "CL3" 8030804 6 4016 "w" 0
 "CL3" 8040805 6 4021 "w" 0
 "CL3" 8050806 6 4026 "w" 0
 "CL3" 8060807 6 4031 "w" 0
 "CL3" 8070808 6 4036 "w" 0
 "CL3" 8080809 6 4041 "w" 0
 "CL3" 8090810 6 4046 "w" 0
 "CL3" 8100811 6 4051 "w" 0
 "CL3" 8110812 6 4056 "w" 0
 "CL3" 8120813 6 4061 "w" 0
 "CL3" 8130814 6 4066 "w" 0
 "CL3" 8140815 6 4071 "w" 0
 "CL3" 8150816 6 4076 "w" 0
 "CL3" 8160817 6 4081 "w" 0
 "CL3" 8170818 6 4086 "w" 0
 "CL3" 8180819 6 4091 "w" 0
 "CL3" 8190820 6 4096 "w" 0
 "CL3" 8200821 6 4101 "w" 0
 "CL3" 8210822 6 4106 "w" 0
 "CL3" 8220823 6 4111 "w" 0
 "CL3" 8230824 6 4116 "w" 0
 "CL3" 8240825 6 4121 "w" 0
 "CL3" 8250826 6 4126 "w" 0
 "CL3" 8260827 6 4131 "w" 0
 "CL3" 8270828 6 4136 "w" 0
 "CL3" 8280829 6 4141 "w" 0
 "CL3" 8290830 6 4146 "w" 0
 "CL3" 8300831 6 4151 "w" 0
 "CL3" 8310832 6 4156 "w" 0
 "CL3" 8320833 6 4161 "w" 0
 "CL3" 8330834 6 4166 "w" 0
 "CL3" 8340835 6 4171 "w" 0
 "CL3" 8350836 6 4176 "w" 0
 "CL3" 8360837 6 4181 "w" 0
 "CL3" 8370838 6 4186 "w" 0
 "CL3" 8380839 6 4191 "w" 0
 "CL3" 8390840 6 4196 "w" 0
 "CL3" 8400841 6 4201 "w" 0
 "CL3" 8410842 6 4206 "w" 0
 "CL3" 8420843 6 4211 "w" 0
 "CL3" 8430844 6 4216 "w" 0
 "CL3" 8440845 6 4221 "w" 0
 "CL3" 8450846 6 4226 "w" 0
 "CL3" 8460847 6 4231 "w" 0
 "CL3" 8470848 6 4236 "w" 0
 "CL3" 8480849 6 4241 "w" 0
 "CL3" 8490850 6 4246 "w" 0
 "CL3" 8500851 6 4251 "w" 0
 "CL3" 8510852 6 4256 "w" 0
 "CL3" 8520853 6 4261 "w" 0
 "CL3" 8530854 6 4266 "w" 0
 "CL3" 8540855 6 4271 "w" 0
 "CL3" 8550856 6 4276 "w" 0
 "CL3" 8560857 6 4281 "w" 0
 "CL3" 8570858 6 4286 "w" 0
 "CL3" 8580859 6 4291 "w" 0
 "CL3" 8590860 6 4296 "w" 0
 "CL3" 8600861 6 4301 "w" 0
 "CL3" 8610862 6 4306 "w" 0
 "CL3" 8620863 6 4311 "w" 0
 "CL3" 8630864 6 4316 "w" 0
 "CL3" 8640865 6 4321 "w" 0
 "CL3" 8650866 6 4326 "w" 0
 "CL3" 8660867 6 4331 "w" 0
 "CL3" 8670868 6 4336 "w" 0
 "CL3" 8680869 6 4341 "w" 0
 "CL3" 8690870 6 4346 "w" 0
 "CL3" 8700871 6 4351 "w" 0
 "CL3" 8710872 6 4356 "w" 0
 "CL3" 8720873 6 4361 "w" 0
 "CL3" 8730874 6 4366 "w" 0
 "CL3" 8740875 6 4371 "w" 0
 "CL3" 8750876 6 4376 "w" 0
 "CL3" 8760877 6 4381 "w" 0
 "CL3" 8770878 6 4386 "w" 0
 "CL3" 8780879 6 4391 "w" 0
 "CL3" 8790880 6 4396 "w" 0
 "CL3" 8800881 6 4401 "w" 0
 "CL3" 8810882 6 4406 "w" 0
 "CL3" 8820883 6 4411 "w" 0
 "CL3" 8830884 6 4416 "w" 0
 "CL3" 8840885 6 4421 "w" 0
 "CL3" 8850886 6 4426 "w" 0
 "CL3" 8860887 6 4431 "w" 0
 "CL3" 8870888 6 4436 "w" 0
 "CL3" 8880889 6 4441 "w" 0
 "CL3" 8890890 6 4446 "w" 0
 "CL3" 8900891 6 4451 "w" 0
 "CL3" 8910892 6 4456 "w" 0
 "CL3" 8920893 6 4461 "w" 0
 "CL3" 8930894 6 4466 "w" 0
 "CL3" 8940895 6 4471 "w" 0
 "CL3" 8950896 6 4476 "w" 0
 "CL3" 8960897 6 4481 "w" 0
 "CL3" 8970898 6 4486 "w" 0
 "CL3" 8980899 6 4491 "w" 0
 "CL3" 8990900 6 4496 "w" 0
 "CL3" 9000901 6 4501 "w" 0
 "CL3" 9010902 6 4506 "w" 0
 "CL3" 9020903 6 4511 "w" 0
 "CL3" 9030904 6 4516 "w" 0
 "CL3" 9040905 6 4521 "w" 0
 "CL3" 9050906 6 4526 "w" 0
 "CL3" 9060907 6 4531 "w" 0
 "CL3" 9070908 6 4536 "w" 0
 "CL3" 9080909 6 4541 "w" 0
 "CL3" 9090910 6 4546 "w" 0
 "CL3" 9100911 6 4551 "w" 0
 "CL3" 9110912 6 4556 "w" 0
 "CL3" 9120913 6 4561 "w" 0
 "CL3" 9130914 6 4566 "w" 0
 "CL3" 9140915 6 4571 "w" 0
 "CL3" 9150916 6 4576 "w" 0
 "CL3" 9160917 6 4581 "w" 0
 "CL3" 9170918 6 4586 "w" 0
 "CL3" 9180919 6 4591 "w" 0
 "CL3" 9190920 6 4596 "w" 0
 "CL3" 9200921 6 4601 "w" 0
 "CL3" 9210922 6 4606 "w" 0
 "CL3" 9220923 6 4611 "w" 0
 "CL3" 9230924 6 4616 "w" 0
 "CL3" 9240925 6 4621 "w" 0
 "CL3" 9250926 6 4626 "w" 0
 "CL3" 9260927 6 4631 "w" 0
 "CL3" 9270928 6 4636 "w" 0
 "CL3" 9280929 6 4641 "w" 0
 "CL3" 9290930 6 4646 "w" 0
 "CL3" 9300931 6 4651 "w" 0
 "CL3" 9310932 6 4656 "w" 0
 "CL3" 9320933 6 4661 "w" 0
 "CL3" 9330934 6 4666 "w" 0
 "CL3" 9340935 6 4671 "w" 0
 "CL3" 9350936 6 4676 "w" 0
 "CL3" 9360937 6 4681 "w" 0
 "CL3" 9370938 6 4686 "w" 0
 "CL3" 9380939 6 4691 "w" 0
 "CL3" 9390940 6 4696 "w" 0
 "CL3" 9400941 6 4701 "w" 0
 "CL3" 9410942 6 4706 "w" 0
 "CL3" 9420943 6 4711 "w" 0
 "CL3" 9430944 6 4716 "w" 0
 "CL3" 9440945 6 4721 "w" 0
 "CL3" 9450946 6 4726 "w" 0
 "CL3" 9460947 6 4731 "w" 0
 "CL3" 9470948 6 4736 "w" 0
 "CL3" 9480949 6 4741 "w" 0
 "CL3" 9490950 6 4746 "w" 0
 "CL3" 9500951 6 4751 "w" 0
 "CL3" 9510952 6 4756 "w" 0
 "CL3" 9520953 6 4761 "w" 0
 "CL3" 9530954 6 4766 "w" 0
 "CL3" 9540955 6 4771 "w" 0
 "CL3" 9550956 6 4776 "w" 0
 "CL3" 9560957 6 4781 "w" 0
 "CL3" 9570958 6 4786 "w" 0
 "CL3" 9580959 6 4791 "w" 0
 "CL3" 9590960 6 4796 "w" 0
 "CL3" 9600961 6 4801 "w" 0
 "CL3" 9610962 6 4806 "w" 0
 "CL3" 9620963 6 4811 "w" 0
 "CL3" 9630964 6 4816 "w" 0
 "CL3" 9640965 6 4821 "w" 0
 "CL3" 9650966 6 4826 "w" 0
 "CL3" 9660967 6 4831 "w" 0
 "CL3" 9670968 6 4836 "w" 0
 "CL3" 9680969 6 4841 "w" 0
 "CL3" 9690970 6 4846 "w" 0
 "CL3" 9700971 6 4851 "w" 0
 "CL3" 9710972 6 4856 "w" 0
 "CL3" 9720973 6 4861 "w" 0
 "CL3" 9730974 6 4866 "w" 0
 "CL3" 9740975 6 4871 "w" 0
 "CL3" 9750976 6 4876 "w" 0
 "CL3" 9760977 6 4881 "w" 0
 "CL3" 9770978 6 4886 "w" 0
 "CL3" 9780979 6 4891 "w" 0
 "CL3" 9790980 6 4896 "w" 0
 "CL3" 9800981 6 4901 "w" 0
 "CL3" 9810982 6 4906 "w" 0
 "CL3" 9820983 6 4911 "w" 0
 "CL3" 9830984 6 4916 "w" 0
 "CL3" 9840985 6 4921 "w" 0
 "CL3" 9850986 6 4926 "w" 0
 "CL3" 9860987 6 4931 "w" 0
 "CL3" 9870988 6 4936 "w" 0
 "CL3" 9880989 6 4941 "w" 0
 "CL3" 9890990 6 4946 "w" 0
 "CL3" 9900991 6 4951 "w" 0
 "CL3" 9910992 6 4956 "w" 0
 "CL3" 9920993 6 4961 "w" 0
 "CL3" 9930994 6 4966 "w" 0
 "CL3" 9940995 6 4971 "w" 0
 "CL3" 9950996 6 4976 "w" 0
 "CL3" 9960997 6 4981 "w" 0
 "CL3" 9970998 6 4986 "w" 0
 "CL3" 9980999 6 4991 "w" 0
 "CL3" 9991000 6 4996 "w" 0
 "CL3" 10001001 6 5001 "w" 0
 "CL3" 10011002 6 5006 "w" 0
 "CL3" 10021003 6 5011 "w" 0
 "CL3" 10031004 6 5016 "w" 0
 "CL3" 10041005 6 5021 "w" 0
 "CL3" 10051006 6 5026 "w" 0
 "CL3" 10061007 6 5031 "w" 0
 "CL3" 10071008 6 5036 "w" 0
 "CL3" 10081009 6 5041 "w" 0
 "CL3" 10091010 6 5046 "w" 0
 "CL3" 10101011 6 5051 "w" 0
 "CL3" 10111012 6 5056 "w" 0
 "CL3" 10121013 6 5061 "w" 0
 "CL3" 10131014 6 5066 "w" 0
 "CL3" 10141015 6 5071 "w" 0
 "CL3" 10151016 6 5076 "w" 0
 "CL3" 10161017 6 5081 "w" 0
 "CL3" 10171018 6 5086 "w" 0
 "CL3" 10181019 6 5091 "w" 0
 "CL3" 10191020 6 5096 "w" 0
 "CL3" 10201021 6 5101 "w" 0
 "CL3" 10211022 6 5106 "w" 0
 "CL3" 10221023 6 5111 "w" 0
 "CL3" 10231024 6 5116 "w" 0
 "CL3" 10241025 6 5121 "w" 0
 "CL3" 10251026 6 5126 "w" 0
 "CL3" 10261027 6 5131 "w" 0
 "CL3" 10271028 6 5136 "w" 0
 "CL3" 10281029 6 5141 "w" 0
 "CL3" 10291030 6 5146 "w" 0
 "CL3" 10301031 6 5151 "w" 0
 "CL3" 10311032 6 5156 "w" 0
 "CL3" 10321033 6 5161 "w" 0
 "CL3" 10331034 6 5166 "w" 0
 "CL3" 10341035 6 5171 "w" 0
 "CL3" 10351036 6 5176 "w" 0
 "CL3" 10361037 6 5181 "w" 0
 "CL3" 10371038 6 5186 "w" 0
 "CL3" 10381039 6 5191 "w" 0
 "CL3" 10391040 6 5196 "w" 0
 "CL3" 10401041 6 5201 "w" 0
 "CL3" 10411042 6 5206 "w" 0
 "CL3" 10421043 6 5211 "w" 0
 "CL3" 10431044 6 5216 "w" 0
 "CL3" 10441045 6 5221 "w" 0
 "CL3" 10451046 6 5226 "w" 0
 "CL3" 10461047 6 5231 "w" 0
 "CL3" 10471048 6 5236 "w" 0
 "CL3" 10481049 6 5241 "w" 0
 "CL3" 10491050 6 5246 "w" 0
 "CL3" 10501051 6 5251 "w" 0
 "CL3" 10511052 6 5256 "w" 0
 "CL3" 10521053 6 5261 "w" 0
 "CL3" 10531054 6 5266 "w" 0
 "CL3" 10541055 6 5271 "w" 0
 "CL3" 10551056 6 5276 "w" 0
 "CL3" 10561057 6 5281 "w" 0
 "CL3" 10571058 6 5286 "w" 0
 "CL3" 10581059 6 5291 "w" 0
 "CL3" 10591060 6 5296 "w" 0
 "CL3" 10601061 6 5301 "w" 0
 "CL3" 10611062 6 5306 "w" 0
 "CL3" 10621063 6 5311 "w" 0
 "CL3" 10631064 6 5316 "w" 0
 "CL3" 10641065 6 5321 "w" 0
 "CL3" 10651066 6 5326 "w" 0
 "CL3" 10661067 6 5331 "w" 0
 "CL3" 10671068 6 5336 "w" 0
 "CL3" 10681069 6 5341 "w" 0
 "CL3" 10691070 6 5346 "w" 0
 "CL3" 10701071 6 5351 "w" 0
 "CL3" 10711072 6 5356 "w" 0
 "CL3" 10721073 6 5361 "w" 0
 "CL3" 10731074 6 5366 "w" 0
 "CL3" 10741075 6 5371 "w" 0
 "CL3" 10751076 6 5376 "w" 0
 "CL3" 10761077 6 5381 "w" 0
 "CL3" 10771078 6 5386 "w" 0
 "CL3" 10781079 6 5391 "w" 0
 "CL3" 10791080 6 5396 "w" 0
 "CL3" 10801081 6 5401 "w" 0
 "CL3" 10811082 6 5406 "w" 0
 "CL3" 10821083 6 5411 "w" 0
 "CL3" 10831084 6 5416 "w" 0
 "CL3" 10841085 6 5421 "w" 0
 "CL3" 10851086 6 5426 "w" 0
 "CL3" 10861087 6 5431 "w" 0
 "CL3" 10871088 6 5436 "w" 0
 "CL3" 10881089 6 5441 "w" 0
 "CL3" 10891090 6 5446 "w" 0
 "CL3" 10901091 6 5451 "w" 0
 "CL3" 10911092 6 5456 "w" 0
 "CL3" 10921093 6 5461 "w" 0
 "CL3" 10931094 6 5466 "w" 0
 "CL3" 10941095 6 5471 "w" 0
 "CL3" 10951096 6 5476 "w" 0
 "CL3" 10961097 6 5481 "w" 0
 "CL3" 10971098 6 5486 "w" 0
 "CL3" 10981099 6 5491 "w" 0
 "CL3" 10991100 6 5496 "w" 0
 "CL3" 11001101 6 5501 "w" 0
 "CL3" 11011102 6 5506 "w" 0
 "CL3" 11021103 6 5511 "w" 0
 "CL3" 11031104 6 5516 "w" 0
 "CL3" 11041105 6 5521 "w" 0
 "CL3" 11051106 6 5526 "w" 0
 "CL3" 11061107 6 5531 "w" 0
 "CL3" 11071108 6 5536 "w" 0
 "CL3" 11081109 6 5541 "w" 0
 "CL3" 11091110 6 5546 "w" 0
 "CL3" 11101111 6 5551 "w" 0
 "CL3" 11111112 6 5556 "w" 0
 "CL3" 11121113 6 5561 "w" 0
 "CL3" 11131114 6 5566 "w" 0
 "CL3" 11141115 6 5571 "w" 0
 "CL3" 11151116 6 5576 "w" 0
 "CL3" 11161117 6 5581 "w" 0
 "CL3" 11171118 6 5586 "w" 0
 "CL3" 11181119 6 5591 "w" 0
 "CL3" 11191120 6 5596 "w" 0
 "CL3" 11201121 6 5601 "w" 0
 "CL3" 11211122 6 5606 "w" 0
 "CL3" 11221123 6 5611 "w" 0
 "CL3" 11231124 6 5616 "w" 0
 "CL3" 11241125 6 5621 "w" 0
 "CL3" 11251126 6 5626 "w" 0
 "CL3" 11261127 6 5631 "w" 0
 "CL3" 11271128 6 5636 "w" 0
 "CL3" 11281129 6 5641 "w" 0
 "CL3" 11291130 6 5646 "w" 0
 "CL3" 11301131 6 5651 "w" 0
 "CL3" 11311132 6 5656 "w" 0
 "CL3" 11321133 6 5661 "w" 0
 "CL3" 11331134 6 5666 "w" 0
 "CL3" 11341135 6 5671 "w" 0
 "CL3" 11351136 6 5676 "w" 0
 "CL3" 11361137 6 5681 "w" 0
 "CL3" 11371138 6 5686 "w" 0
 "CL3" 11381139 6 5691 "w" 0
 "CL3" 11391140 6 5696 "w" 0
 "CL3" 11401141 6 5701 "w" 0
 "CL3" 11411142 6 5706 "w" 0
 "CL3" 11421143 6 5711 "w" 0
 "CL3" 11431144 6 5716 "w" 0
 "CL3" 11441145 6 5721 "w" 0
 "CL3" 11451146 6 5726 "w" 0
 "CL3" 11461147 6 5731 "w" 0
 "CL3" 11471148 6 5736 "w" 0
 "CL3" 11481149 6 5741 "w" 0
 "CL3" 11491150 6 5746 "w" 0
 "CL3" 11501151 6 5751 "w" 0
 "CL3" 11511152 6 5756 "w" 0
 "CL3" 11521153 6 5761 "w" 0
 "CL3" 11531154 6 5766 "w" 0
 "CL3" 11541155 6 5771 "w" 0
 "CL3" 11551156 6 5776 "w" 0
 "CL3" 11561157 6 5781 "w" 0
 "CL3" 11571158 6 5786 "w" 0
 "CL3" 11581159 6 5791 "w" 0
 "CL3" 11591160 6 5796 "w" 0
 "CL3" 11601161 6 5801 "w" 0
 "CL3" 11611162 6 5806 "w" 0
 "CL3" 11621163 6 5811 "w" 0
 "CL3" 11631164 6 5816 "w" 0
 "CL3" 11641165 6 5821 "w" 0
 "CL3" 11651166 6 5826 "w" 0
 "CL3" 11661167 6 5831 "w" 0
 "CL3" 11671168 6 5836 "w" 0
 "CL3" 11681169 6 5841 "w" 0
 "CL3" 11691170 6 5846 "w" 0
 "CL3" 11701171 6 5851 "w" 0
 "CL3" 11711172 6 5856 "w" 0
 "CL3" 11721173 6 5861 "w" 0
 "CL3" 11731174 6 5866 "w" 0
 "CL3" 11741175 6 5871 "w" 0
 "CL3" 11751176 6 5876 "w" 0
 "CL3" 11761177 6 5881 "w" 0
 "CL3" 11771178 6 5886 "w" 0
 "CL3" 11781179 6 5891 "w" 0
 "CL3" 11791180 6 5896 "w" 0
 "CL3" 11801181 6 5901 "w" 0
 "CL3" 11811182 6 5906 "w" 0
 "CL3" 11821183 6 5911 "w" 0
 "CL3" 11831184 6 5916 "w" 0
 "CL3" 11841185 6 5921 "w" 0
 "CL3" 11851186 6 5926 "w" 0
 "CL3" 11861187 6 5931 "w" 0
 "CL3" 11871188 6 5936 "w" 0
 "CL3" 11881189 6 5941 "w" 0
 "CL3" 11891190 6 5946 "w" 0
 "CL3" 11901191 6 5951 "w" 0
 "CL3" 11911192 6 5956 "w" 0
 "CL3" 11921193 6 5961 "w" 0
 "CL3" 11931194 6 5966 "w" 0
 "CL3" 11941195 6 5971 "w" 0
 "CL3" 11951196 6 5976 "w" 0
 "CL3" 11961197 6 5981 "w" 0
 "CL3" 11971198 6 5986 "w" 0
 "CL3" 11981199 6 5991 "w" 0
 "CL3" 11991200 6 5996 "w" 0
 "CL3" 12001201 6 6001 "w" 0
 "CL3" 12011202 6 6006 "w" 0
 "CL3" 12021203 6 6011 "w" 0
 "CL3" 12031204 6 6016 "w" 0
 "CL3" 12041205 6 6021 "w" 0
 "CL3" 12051206 6 6026 "w" 0
 "CL3" 12061207 6 6031 "w" 0
 "CL3" 12071208 6 6036 "w" 0
 "CL3" 12081209 6 6041 "w" 0
 "CL3" 12091210 6 6046 "w" 0
 "CL3" 12101211 6 6051 "w" 0
 "CL3" 12111212 6 6056 "w" 0
 "CL3" 12121213 6 6061 "w" 0
 "CL3" 12131214 6 6066 "w" 0
 "CL3" 12141215 6 6071 "w" 0
 "CL3" 12151216 6 6076 "w" 0
 "CL3" 12161217 6 6081 "w" 0
 "CL3" 12171218 6 6086 "w" 0
 "CL3" 12181219 6 6091 "w" 0
 "CL3" 12191220 6 6096 "w" 0
 "CL3" 12201221 6 6101 "w" 0
 "CL3" 12211222 6 6106 "w" 0
 "CL3" 12221223 6 6111 "w" 0
 "CL3" 12231224 6 6116 "w" 0
 "CL3" 12241225 6 6121 "w" 0
 "CL3" 12251226 6 6126 "w" 0
 "CL3" 12261227 6 6131 "w" 0
 "CL3" 12271228 6 6136 "w" 0
 "CL3" 12281229 6 6141 "w" 0
 "CL3" 12291230 6 6146 "w" 0
 "CL3" 12301231 6 6151 "w" 0
 "CL3" 12311232 6 6156 "w" 0
 "CL3" 12321233 6 6161 "w" 0
 "CL3" 12331234 6 6166 "w" 0
 "CL3" 12341235 6 6171 "w" 0
 "CL3" 12351236 6 6176 "w" 0
 "CL3" 12361237 6 6181 "w" 0
 "CL3" 12371238 6 6186 "w" 0
 "CL3" 12381239 6 6191 "w" 0
 "CL3" 12391240 6 6196 "w" 0
 "CL3" 12401241 6 6201 "w" 0
 "CL3" 12411242 6 6206 "w" 0
 "CL3" 12421243 6 6211 "w" 0
 "CL3" 12431244 6 6216 "w" 0
 "CL3" 12441245 6 6221 "w" 0
 "CL3" 12451246 6 6226 "w" 0
 "CL3" 12461247 6 6231 "w" 0
 "CL3" 12471248 6 6236 "w" 0
 "CL3" 12481249 6 6241 "w" 0
 "CL3" 12491250 6 6246 "w" 0
 "CL3" 12501251 6 6251 "w" 0
 "CL3" 12511252 6 6256 "w" 0
 "CL3" 12521253 6 6261 "w" 0
 "CL3" 12531254 6 6266 "w" 0
 "CL3" 12541255 6 6271 "w" 0
 "CL3" 12551256 6 6276 "w" 0
 "CL3" 12561257 6 6281 "w" 0
 "CL3" 12571258 6 6286 "w" 0
 "CL3" 12581259 6 6291 "w" 0
 "CL3" 12591260 6 6296 "w" 0
 "CL3" 12601261 6 6301 "w" 0
 "CL3" 12611262 6 6306 "w" 0
 "CL3" 12621263 6 6311 "w" 0
 "CL3" 12631264 6 6316 "w" 0
 "CL3" 12641265 6 6321 "w" 0
 "CL3" 12651266 6 6326 "w" 0
 "CL3" 12661267 6 6331 "w" 0
 "CL3" 12671268 6 6336 "w" 0
 "CL3" 12681269 6 6341 "w" 0
 "CL3" 12691270 6 6346 "w" 0
 "CL3" 12701271 6 6351 "w" 0
 "CL3" 12711272 6 6356 "w" 0
 "CL3" 12721273 6 6361 "w" 0
 "CL3" 12731274 6 6366 "w" 0
 "CL3" 12741275 6 6371 "w" 0
 "CL3" 12751276 6 6376 "w" 0
 "CL3" 12761277 6 6381 "w" 0
 "CL3" 12771278 6 6386 "w" 0
 "CL3" 12781279 6 6391 "w" 0
 "CL3" 12791280 6 6396 "w" 0
 "CL3" 12801281 6 6401 "w" 0
 "CL3" 12811282 6 6406 "w" 0
 "CL3" 12821283 6 6411 "w" 0
 "CL3" 12831284 6 6416 "w" 0
 "CL3" 12841285 6 6421 "w" 0
 "CL3" 12851286 6 6426 "w" 0
 "CL3" 12861287 6 6431 "w" 0
 "CL3" 12871288 6 6436 "w" 0
 "CL3" 12881289 6 6441 "w" 0
 "CL3" 12891290 6 6446 "w" 0
 "CL3" 12901291 6 6451 "w" 0
 "CL3" 12911292 6 6456 "w" 0
 "CL3" 12921293 6 6461 "w" 0
 "CL3" 12931294 6 6466 "w" 0
 "CL3" 12941295 6 6471 "w" 0
 "CL3" 12951296 6 6476 "w" 0
 "CL3" 12961297 6 6481 "w" 0
 "CL3" 12971298 6 6486 "w" 0
 "CL3" 12981299 6 6491 "w" 0
 "CL3" 12991300 6 6496 "w" 0
 "CL3" 13001301 6 6501 "w" 0
 "CL3" 13011302 6 6506 "w" 0
 "CL3" 13021303 6 6511 "w" 0
 "CL3" 13031304 6 6516 "w" 0
 "CL3" 13041305 6 6521 "w" 0
 "CL3" 13051306 6 6526 "w" 0
 "CL3" 13061307 6 6531 "w" 0
 "CL3" 13071308 6 6536 "w" 0
 "CL3" 13081309 6 6541 "w" 0
 "CL3" 13091310 6 6546 "w" 0
 "CL3" 13101311 6 6551 "w" 0
 "CL3" 13111312 6 6556 "w" 0
 "CL3" 13121313 6 6561 "w" 0
 "CL3" 13131314 6 6566 "w" 0
 "CL3" 13141315 6 6571 "w" 0
 "CL3" 13151316 6 6576 "w" 0
 "CL3" 13161317 6 6581 "w" 0
 "CL3" 13171318 6 6586 "w" 0
 "CL3" 13181319 6 6591 "w" 0
 "CL3" 13191320 6 6596 "w" 0
 "CL3" 13201321 6 6601 "w" 0
 "CL3" 13211322 6 6606 "w" 0
 "CL3" 13221323 6 6611 "w" 0
 "CL3" 13231324 6 6616 "w" 0
 "CL3" 13241325 6 6621 "w" 0
 "CL3" 13251326 6 6626 "w" 0
 "CL3" 13261327 6 6631 "w" 0
 "CL3" 13271328 6 6636 "w" 0
 "CL3" 13281329 6 6641 "w" 0
 "CL3" 13291330 6 6646 "w" 0
 "CL3" 13301331 6 6651 "w" 0
 "CL3" 13311332 6 6656 "w" 0
 "CL3" 13321333 6 6661 "w" 0
 "CL3" 13331334 6 6666 "w" 0
 "CL3" 13341335 6 6671 "w" 0
 "CL3" 13351336 6 6676 "w" 0
 "CL3" 13361337 6 6681 "w" 0
 "CL3" 13371338 6 6686 "w" 0
 "CL3" 13381339 6 6691 "w" 0
 "CL3" 13391340 6 6696 "w" 0
 "CL3" 13401341 6 6701 "w" 0
 "CL3" 13411342 6 6706 "w" 0
 "CL3" 13421343 6 6711 "w" 0
 "CL3" 13431344 6 6716 "w" 0
 "CL3" 13441345 6 6721 "w" 0
 "CL3" 13451346 6 6726 "w" 0
 "CL3" 13461347 6 6731 "w" 0
 "CL3" 13471348 6 6736 "w" 0
 "CL3" 13481349 6 6741 "w" 0
 "CL3" 13491350 6 6746 "w" 0
 "CL3" 13501351 6 6751 "w" 0
 "CL3" 13511352 6 6756 "w" 0
 "CL3" 13521353 6 6761 "w" 0
 "CL3" 13531354 6 6766 "w" 0
 "CL3" 13541355 6 6771 "w" 0
 "CL3" 13551356 6 6776 "w" 0
 "CL3" 13561357 6 6781 "w" 0
 "CL3" 13571358 6 6786 "w" 0
 "CL3" 13581359 6 6791 "w" 0
 "CL3" 13591360 6 6796 "w" 0
 "CL3" 13601361 6 6801 "w" 0
 "CL3" 13611362 6 6806 "w" 0
 "CL3" 13621363 6 6811 "w" 0
 "CL3" 13631364 6 6816 "w" 0
 "CL3" 13641365 6 6821 "w" 0
 "CL3" 13651366 6 6826 "w" 0
 "CL3" 13661367 6 6831 "w" 0
 "CL3" 13671368 6 6836 "w" 0
 "CL3" 13681369 6 6841 "w" 0
 "CL3" 13691370 6 6846 "w" 0
 "CL3" 13701371 6 6851 "w" 0
 "CL3" 13711372 6 6856 "w" 0
 "CL3" 13721373 6 6861 "w" 0
 "CL3" 13731374 6 6866 "w" 0
 "CL3" 13741375 6 6871 "w" 0
!entry.CHCL3BOX.unit.residuesPdbSequenceNumber array int
 1
 2
 3
 4
 5
 6
 7
 8
 9
 10
 11
 12
 13
 14
 15
 16
 17
 18
 19
 20
 21
 22
 23
 24
 25
 26
 27
 28
 29
 30
 31
 32
 33
 34
 35
 36
 37
 38
 39
 40
 41
 42
 43
 44
 45
 46
 47
 48
 49
 50
 51
 52
 53
 54
 55
 56
 57
 58
 59
 60
 61
 62
 63
 64
 65
 66
 67
 68
 69
 70
 71
 72
 73
 74
 75
 76
 77
 78
 79
 80
 81
 82
 83
 84
 85
 86
 87
 88
 89
 90
 91
 92
 93
 94
 95
 96
 97
 98
 99
 100
 101
 102
 103
 104
 105
 106
 107
 108
 109
 110
 111
 112
 113
 114
 115
 116
 117
 118
 119
 120
 121
 122
 123
 124
 125
 126
 127
 128
 129
 130
 131
 132
 133
 134
 135
 136
 137
 138
 139
 140
 141
 142
 143
 144
 145
 146
 147
 148
 149
 150
 151
 152
 153
 154
 155
 156
 157
 158
 159
 160
 161
 162
 163
 164
 165
 166
 167
 168
 169
 170
 171
 172
 173
 174
 175
 176
 177
 178
 179
 180
 181
 182
 183
 184
 185
 186
 187
 188
 189
 190
 191
 192
 193
 194
 195
 196
 197
 198
 199
 200
 201
 202
 203
 204
 205
 206
 207
 208
 209
 210
 211
 212
 213
 214
 215
 216
 217
 218
 219
 220
 221
 222
 223
 224
 225
 226
 227
 228
 229
 230
 231
 232
 233
 234
 235
 236
 237
 238
 239
 240
 241
 242
 243
 244
 245
 246
 247
 248
 249
 250
 251
 252
 253
 254
 255
 256
 257
 258
 259
 260
 261
 262
 263
 264
 265
 266
 267
 268
 269
 270
 271
 272
 273
 274
 275
 276
 277
 278
 279
 280
 281
 282
 283
 284
 285
 286
 287
 288
 289
 290
 291
 292
 293
 294
 295
 296
 297
 298
 299
 300
 301
 302
 303
 304
 305
 306
 307
 308
 309
 310
 311
 312
 313
 314
 315
 316
 317
 318
 319
 320
 321
 322
 323
 324
 325
 326
 327
 328
 329
 330
 331
 332
 333
 334
 335
 336
 337
 338
 339
 340
 341
 342
 343
 344
 345
 346
 347
 348
 349
 350
 351
 352
 353
 354
 355
 356
 357
 358
 359
 360
 361
 362
 363
 364
 365
 366
 367
 368
 369
 370
 371
 372
 373
 374
 375
 376
 377
 378
 379
 380
 381
 382
 383
 384
 385
 386
 387
 388
 389
 390
 391
 392
 393
 394
 395
 396
 397
 398
 399
 400
 401
 402
 403
 404
 405
 406
 407
 408
 409
 410
 411
 412
 413
 414
 415
 416
 417
 418
 419
 420
 421
 422
 423
 424
 425
 426
 427
 428
 429
 430
 431
 432
 433
 434
 435
 436
 437
 438
 439
 440
 441
 442
 443
 444
 445
 446
 447
 448
 449
 450
 451
 452
 453
 454
 455
 456
 457
 458
 459
 460
 461
 462
 463
 464
 465
 466
 467
 468
 469
 470
 471
 472
 473
 474
 475
 476
 477
 478
 479
 480
 481
 482
 483
 484
 485
 486
 487
 488
 489
 490
 491
 492
 493
 494
 495
 496
 497
 498
 499
 500
 501
 502
 503
 504
 505
 506
 507
 508
 509
 510
 511
 512
 513
 514
 515
 516
 517
 518
 519
 520
 521
 522
 523
 524
 525
 526
 527
 528
 529
 530
 531
 532
 533
 534
 535
 536
 537
 538
 539
 540
 541
 542
 543
 544
 545
 546
 547
 548
 549
 550
 551
 552
 553
 554
 555
 556
 557
 558
 559
 560
 561
 562
 563
 564
 565
 566
 567
 568
 569
 570
 571
 572
 573
 574
 575
 576
 577
 578
 579
 580
 581
 582
 583
 584
 585
 586
 587
 588
 589
 590
 591
 592
 593
 594
 595
 596
 597
 598
 599
 600
 601
 602
 603
 604
 605
 606
 607
 608
 609
 610
 611
 612
 613
 614
 615
 616
 617
 618
 619
 620
 621
 622
 623
 624
 625
 626
 627
 628
 629
 630
 631
 632
 633
 634
 635
 636
 637
 638
 639
 640
 641
 642
 643
 644
 645
 646
 647
 648
 649
 650
 651
 652
 653
 654
 655
 656
 657
 658
 659
 660
 661
 662
 663
 664
 665
 666
 667
 668
 669
 670
 671
 672
 673
 674
 675
 676
 677
 678
 679
 680
 681
 682
 683
 684
 685
 686
 687
 688
 689
 690
 691
 692
 693
 694
 695
 696
 697
 698
 699
 700
 701
 702
 703
 704
 705
 706
 707
 708
 709
 710
 711
 712
 713
 714
 715
 716
 717
 718
 719
 720
 721
 722
 723
 724
 725
 726
 727
 728
 729
 730
 731
 732
 733
 734
 735
 736
 737
 738
 739
 740
 741
 742
 743
 744
 745
 746
 747
 748
 749
 750
 751
 752
 753
 754
 755
 756
 757
 758
 759
 760
 761
 762
 763
 764
 765
 766
 767
 768
 769
 770
 771
 772
 773
 774
 775
 776
 777
 778
 779
 780
 781
 782
 783
 784
 785
 786
 787
 788
 789
 790
 791
 792
 793
 794
 795
 796
 797
 798
 799
 800
 801
 802
 803
 804
 805
 806
 807
 808
 809
 810
 811
 812
 813
 814
 815
 816
 817
 818
 819
 820
 821
 822
 823
 824
 825
 826
 827
 828
 829
 830
 831
 832
 833
 834
 835
 836
 837
 838
 839
 840
 841
 842
 843
 844
 845
 846
 847
 848
 849
 850
 851
 852
 853
 854
 855
 856
 857
 858
 859
 860
 861
 862
 863
 864
 865
 866
 867
 868
 869
 870
 871
 872
 873
 874
 875
 876
 877
 878
 879
 880
 881
 882
 883
 884
 885
 886
 887
 888
 889
 890
 891
 892
 893
 894
 895
 896
 897
 898
 899
 900
 901
 902
 903
 904
 905
 906
 907
 908
 909
 910
 911
 912
 913
 914
 915
 916
 917
 918
 919
 920
 921
 922
 923
 924
 925
 926
 927
 928
 929
 930
 931
 932
 933
 934
 935
 936
 937
 938
 939
 940
 941
 942
 943
 944
 945
 946
 947
 948
 949
 950
 951
 952
 953
 954
 955
 956
 957
 958
 959
 960
 961
 962
 963
 964
 965
 966
 967
 968
 969
 970
 971
 972
 973
 974
 975
 976
 977
 978
 979
 980
 981
 982
 983
 984
 985
 986
 987
 988
 989
 990
 991
 992
 993
 994
 995
 996
 997
 998
 999
 1000
 1001
 1002
 1003
 1004
 1005
 1006
 1007
 1008
 1009
 1010
 1011
 1012
 1013
 1014
 1015
 1016
 1017
 1018
 1019
 1020
 1021
 1022
 1023
 1024
 1025
 1026
 1027
 1028
 1029
 1030
 1031
 1032
 1033
 1034
 1035
 1036
 1037
 1038
 1039
 1040
 1041
 1042
 1043
 1044
 1045
 1046
 1047
 1048
 1049
 1050
 1051
 1052
 1053
 1054
 1055
 1056
 1057
 1058
 1059
 1060
 1061
 1062
 1063
 1064
 1065
 1066
 1067
 1068
 1069
 1070
 1071
 1072
 1073
 1074
 1075
 1076
 1077
 1078
 1079
 1080
 1081
 1082
 1083
 1084
 1085
 1086
 1087
 1088
 1089
 1090
 1091
 1092
 1093
 1094
 1095
 1096
 1097
 1098
 1099
 1100
 1101
 1102
 1103
 1104
 1105
 1106
 1107
 1108
 1109
 1110
 1111
 1112
 1113
 1114
 1115
 1116
 1117
 1118
 1119
 1120
 1121
 1122
 1123
 1124
 1125
 1126
 1127
 1128
 1129
 1130
 1131
 1132
 1133
 1134
 1135
 1136
 1137
 1138
 1139
 1140
 1141
 1142
 1143
 1144
 1145
 1146
 1147
 1148
 1149
 1150
 1151
 1152
 1153
 1154
 1155
 1156
 1157
 1158
 1159
 1160
 1161
 1162
 1163
 1164
 1165
 1166
 1167
 1168
 1169
 1170
 1171
 1172
 1173
 1174
 1175
 1176
 1177
 1178
 1179
 1180
 1181
 1182
 1183
 1184
 1185
 1186
 1187
 1188
 1189
 1190
 1191
 1192
 1193
 1194
 1195
 1196
 1197
 1198
 1199
 1200
 1201
 1202
 1203
 1204
 1205
 1206
 1207
 1208
 1209
 1210
 1211
 1212
 1213
 1214
 1215
 1216
 1217
 1218
 1219
 1220
 1221
 1222
 1223
 1224
 1225
 1226
 1227
 1228
 1229
 1230
 1231
 1232
 1233
 1234
 1235
 1236
 1237
 1238
 1239
 1240
 1241
 1242
 1243
 1244
 1245
 1246
 1247
 1248
 1249
 1250
 1251
 1252
 1253
 1254
 1255
 1256
 1257
 1258
 1259
 1260
 1261
 1262
 1263
 1264
 1265
 1266
 1267
 1268
 1269
 1270
 1271
 1272
 1273
 1274
 1275
 1276
 1277
 1278
 1279
 1280
 1281
 1282
 1283
 1284
 1285
 1286
 1287
 1288
 1289
 1290
 1291
 1292
 1293
 1294
 1295
 1296
 1297
 1298
 1299
 1300
 1301
 1302
 1303
 1304
 1305
 1306
 1307
 1308
 1309
 1310
 1311
 1312
 1313
 1314
 1315
 1316
 1317
 1318
 1319
 1320
 1321
 1322
 1323
 1324
 1325
 1326
 1327
 1328
 1329
 1330
 1331
 1332
 1333
 1334
 1335
 1336
 1337
 1338
 1339
 1340
 1341
 1342
 1343
 1344
 1345
 1346
 1347
 1348
 1349
 1350
 1351
 1352
 1353
 1354
 1355
 1356
 1357
 1358
 1359
 1360
 1361
 1362
 1363
 1364
 1365
 1366
 1367
 1368
 1369
 1370
 1371
 1372
 1373
 1374
 1375
!entry.CHCL3BOX.unit.solventcap array dbl
 -1.000000
 0.0
 0.0
 0.0
 0.0
!entry.CHCL3BOX.unit.velocities table  dbl x  dbl y  dbl z
 0.0 0.0 0.0
 0.0 0.0 0.0
 0.0 0.0 0.0
 0.0 0.0 0.0
 0.0 0.0 0.0
 0.0 0.0 0.0
 0.0 0.0 0.0
 0.0 0.0 0.0
 0.0 0.0 0.0
 0.0 0.0 0.0
 0.0 0.0 0.0
 0.0 0.0 0.0
 0.0 0.0 0.0
 0.0 0.0 0.0
 0.0 0.0 0.0
 0.0 0.0 0.0
 0.0 0.0 0.0
 0.0 0.0 0.0
 0.0 0.0 0.0
 0.0 0.0 0.0
 0.0 0.0 0.0
 0.0 0.0 0.0
 0.0 0.0 0.0
 0.0 0.0 0.0
 0.0 0.0 0.0
 0.0 0.0 0.0
 0.0 0.0 0.0
 0.0 0.0 0.0
 0.0 0.0 0.0
 0.0 0.0 0.0
 0.0 0.0 0.0
 0.0 0.0 0.0
 0.0 0.0 0.0
 0.0 0.0 0.0
 0.0 0.0 0.0
 0.0 0.0 0.0
 0.0 0.0 0.0
 0.0 0.0 0.0
 0.0 0.0 0.0
 0.0 0.0 0.0
 0.0 0.0 0.0
 0.0 0.0 0.0
 0.0 0.0 0.0
 0.0 0.0 0.0
 0.0 0.0 0.0
 0.0 0.0 0.0
 0.0 0.0 0.0
 0.0 0.0 0.0
 0.0 0.0 0.0
 0.0 0.0 0.0
 0.0 0.0 0.0
 0.0 0.0 0.0
 0.0 0.0 0.0
 0.0 0.0 0.0
 0.0 0.0 0.0
 0.0 0.0 0.0
 0.0 0.0 0.0
 0.0 0.0 0.0
 0.0 0.0 0.0
 0.0 0.0 0.0
 0.0 0.0 0.0
 0.0 0.0 0.0
 0.0 0.0 0.0
 0.0 0.0 0.0
 0.0 0.0 0.0
 0.0 0.0 0.0
 0.0 0.0 0.0
 0.0 0.0 0.0
 0.0 0.0 0.0
 0.0 0.0 0.0
 0.0 0.0 0.0
 0.0 0.0 0.0
 0.0 0.0 0.0
 0.0 0.0 0.0
 0.0 0.0 0.0
 0.0 0.0 0.0
 0.0 0.0 0.0
 0.0 0.0 0.0
 0.0 0.0 0.0
 0.0 0.0 0.0
 0.0 0.0 0.0
 0.0 0.0 0.0
 0.0 0.0 0.0
 0.0 0.0 0.0
 0.0 0.0 0.0
 0.0 0.0 0.0
 0.0 0.0 0.0
 0.0 0.0 0.0
 0.0 0.0 0.0
 0.0 0.0 0.0
 0.0 0.0 0.0
 0.0 0.0 0.0
 0.0 0.0 0.0
 0.0 0.0 0.0
 0.0 0.0 0.0
 0.0 0.0 0.0
 0.0 0.0 0.0
 0.0 0.0 0.0
 0.0 0.0 0.0
 0.0 0.0 0.0
 0.0 0.0 0.0
 0.0 0.0 0.0
 0.0 0.0 0.0
 0.0 0.0 0.0
 0.0 0.0 0.0
 0.0 0.0 0.0
 0.0 0.0 0.0
 0.0 0.0 0.0
 0.0 0.0 0.0
 0.0 0.0 0.0
 0.0 0.0 0.0
 0.0 0.0 0.0
 0.0 0.0 0.0
 0.0 0.0 0.0
 0.0 0.0 0.0
 0.0 0.0 0.0
 0.0 0.0 0.0
 0.0 0.0 0.0
 0.0 0.0 0.0
 0.0 0.0 0.0
 0.0 0.0 0.0
 0.0 0.0 0.0
 0.0 0.0 0.0
 0.0 0.0 0.0
 0.0 0.0 0.0
 0.0 0.0 0.0
 0.0 0.0 0.0
 0.0 0.0 0.0
 0.0 0.0 0.0
 0.0 0.0 0.0
 0.0 0.0 0.0
 0.0 0.0 0.0
 0.0 0.0 0.0
 0.0 0.0 0.0
 0.0 0.0 0.0
 0.0 0.0 0.0
 0.0 0.0 0.0
 0.0 0.0 0.0
 0.0 0.0 0.0
 0.0 0.0 0.0
 0.0 0.0 0.0
 0.0 0.0 0.0
 0.0 0.0 0.0
 0.0 0.0 0.0
 0.0 0.0 0.0
 0.0 0.0 0.0
 0.0 0.0 0.0
 0.0 0.0 0.0
 0.0 0.0 0.0
 0.0 0.0 0.0
 0.0 0.0 0.0
 0.0 0.0 0.0
 0.0 0.0 0.0
 0.0 0.0 0.0
 0.0 0.0 0.0
 0.0 0.0 0.0
 0.0 0.0 0.0
 0.0 0.0 0.0
 0.0 0.0 0.0
 0.0 0.0 0.0
 0.0 0.0 0.0
 0.0 0.0 0.0
 0.0 0.0 0.0
 0.0 0.0 0.0
 0.0 0.0 0.0
 0.0 0.0 0.0
 0.0 0.0 0.0
 0.0 0.0 0.0
 0.0 0.0 0.0
 0.0 0.0 0.0
 0.0 0.0 0.0
 0.0 0.0 0.0
 0.0 0.0 0.0
 0.0 0.0 0.0
 0.0 0.0 0.0
 0.0 0.0 0.0
 0.0 0.0 0.0
 0.0 0.0 0.0
 0.0 0.0 0.0
 0.0 0.0 0.0
 0.0 0.0 0.0
 0.0 0.0 0.0
 0.0 0.0 0.0
 0.0 0.0 0.0
 0.0 0.0 0.0
 0.0 0.0 0.0
 0.0 0.0 0.0
 0.0 0.0 0.0
 0.0 0.0 0.0
 0.0 0.0 0.0
 0.0 0.0 0.0
 0.0 0.0 0.0
 0.0 0.0 0.0
 0.0 0.0 0.0
 0.0 0.0 0.0
 0.0 0.0 0.0
 0.0 0.0 0.0
 0.0 0.0 0.0
 0.0 0.0 0.0
 0.0 0.0 0.0
 0.0 0.0 0.0
 0.0 0.0 0.0
 0.0 0.0 0.0
 0.0 0.0 0.0
 0.0 0.0 0.0
 0.0 0.0 0.0
 0.0 0.0 0.0
 0.0 0.0 0.0
 0.0 0.0 0.0
 0.0 0.0 0.0
 0.0 0.0 0.0
 0.0 0.0 0.0
 0.0 0.0 0.0
 0.0 0.0 0.0
 0.0 0.0 0.0
 0.0 0.0 0.0
 0.0 0.0 0.0
 0.0 0.0 0.0
 0.0 0.0 0.0
 0.0 0.0 0.0
 0.0 0.0 0.0
 0.0 0.0 0.0
 0.0 0.0 0.0
 0.0 0.0 0.0
 0.0 0.0 0.0
 0.0 0.0 0.0
 0.0 0.0 0.0
 0.0 0.0 0.0
 0.0 0.0 0.0
 0.0 0.0 0.0
 0.0 0.0 0.0
 0.0 0.0 0.0
 0.0 0.0 0.0
 0.0 0.0 0.0
 0.0 0.0 0.0
 0.0 0.0 0.0
 0.0 0.0 0.0
 0.0 0.0 0.0
 0.0 0.0 0.0
 0.0 0.0 0.0
 0.0 0.0 0.0
 0.0 0.0 0.0
 0.0 0.0 0.0
 0.0 0.0 0.0
 0.0 0.0 0.0
 0.0 0.0 0.0
 0.0 0.0 0.0
 0.0 0.0 0.0
 0.0 0.0 0.0
 0.0 0.0 0.0
 0.0 0.0 0.0
 0.0 0.0 0.0
 0.0 0.0 0.0
 0.0 0.0 0.0
 0.0 0.0 0.0
 0.0 0.0 0.0
 0.0 0.0 0.0
 0.0 0.0 0.0
 0.0 0.0 0.0
 0.0 0.0 0.0
 0.0 0.0 0.0
 0.0 0.0 0.0
 0.0 0.0 0.0
 0.0 0.0 0.0
 0.0 0.0 0.0
 0.0 0.0 0.0
 0.0 0.0 0.0
 0.0 0.0 0.0
 0.0 0.0 0.0
 0.0 0.0 0.0
 0.0 0.0 0.0
 0.0 0.0 0.0
 0.0 0.0 0.0
 0.0 0.0 0.0
 0.0 0.0 0.0
 0.0 0.0 0.0
 0.0 0.0 0.0
 0.0 0.0 0.0
 0.0 0.0 0.0
 0.0 0.0 0.0
 0.0 0.0 0.0
 0.0 0.0 0.0
 0.0 0.0 0.0
 0.0 0.0 0.0
 0.0 0.0 0.0
 0.0 0.0 0.0
 0.0 0.0 0.0
 0.0 0.0 0.0
 0.0 0.0 0.0
 0.0 0.0 0.0
 0.0 0.0 0.0
 0.0 0.0 0.0
 0.0 0.0 0.0
 0.0 0.0 0.0
 0.0 0.0 0.0
 0.0 0.0 0.0
 0.0 0.0 0.0
 0.0 0.0 0.0
 0.0 0.0 0.0
 0.0 0.0 0.0
 0.0 0.0 0.0
 0.0 0.0 0.0
 0.0 0.0 0.0
 0.0 0.0 0.0
 0.0 0.0 0.0
 0.0 0.0 0.0
 0.0 0.0 0.0
 0.0 0.0 0.0
 0.0 0.0 0.0
 0.0 0.0 0.0
 0.0 0.0 0.0
 0.0 0.0 0.0
 0.0 0.0 0.0
 0.0 0.0 0.0
 0.0 0.0 0.0
 0.0 0.0 0.0
 0.0 0.0 0.0
 0.0 0.0 0.0
 0.0 0.0 0.0
 0.0 0.0 0.0
 0.0 0.0 0.0
 0.0 0.0 0.0
 0.0 0.0 0.0
 0.0 0.0 0.0
 0.0 0.0 0.0
 0.0 0.0 0.0
 0.0 0.0 0.0
 0.0 0.0 0.0
 0.0 0.0 0.0
 0.0 0.0 0.0
 0.0 0.0 0.0
 0.0 0.0 0.0
 0.0 0.0 0.0
 0.0 0.0 0.0
 0.0 0.0 0.0
 0.0 0.0 0.0
 0.0 0.0 0.0
 0.0 0.0 0.0
 0.0 0.0 0.0
 0.0 0.0 0.0
 0.0 0.0 0.0
 0.0 0.0 0.0
 0.0 0.0 0.0
 0.0 0.0 0.0
 0.0 0.0 0.0
 0.0 0.0 0.0
 0.0 0.0 0.0
 0.0 0.0 0.0
 0.0 0.0 0.0
 0.0 0.0 0.0
 0.0 0.0 0.0
 0.0 0.0 0.0
 0.0 0.0 0.0
 0.0 0.0 0.0
 0.0 0.0 0.0
 0.0 0.0 0.0
 0.0 0.0 0.0
 0.0 0.0 0.0
 0.0 0.0 0.0
 0.0 0.0 0.0
 0.0 0.0 0.0
 0.0 0.0 0.0
 0.0 0.0 0.0
 0.0 0.0 0.0
 0.0 0.0 0.0
 0.0 0.0 0.0
 0.0 0.0 0.0
 0.0 0.0 0.0
 0.0 0.0 0.0
 0.0 0.0 0.0
 0.0 0.0 0.0
 0.0 0.0 0.0
 0.0 0.0 0.0
 0.0 0.0 0.0
 0.0 0.0 0.0
 0.0 0.0 0.0
 0.0 0.0 0.0
 0.0 0.0 0.0
 0.0 0.0 0.0
 0.0 0.0 0.0
 0.0 0.0 0.0
 0.0 0.0 0.0
 0.0 0.0 0.0
 0.0 0.0 0.0
 0.0 0.0 0.0
 0.0 0.0 0.0
 0.0 0.0 0.0
 0.0 0.0 0.0
 0.0 0.0 0.0
 0.0 0.0 0.0
 0.0 0.0 0.0
 0.0 0.0 0.0
 0.0 0.0 0.0
 0.0 0.0 0.0
 0.0 0.0 0.0
 0.0 0.0 0.0
 0.0 0.0 0.0
 0.0 0.0 0.0
 0.0 0.0 0.0
 0.0 0.0 0.0
 0.0 0.0 0.0
 0.0 0.0 0.0
 0.0 0.0 0.0
 0.0 0.0 0.0
 0.0 0.0 0.0
 0.0 0.0 0.0
 0.0 0.0 0.0
 0.0 0.0 0.0
 0.0 0.0 0.0
 0.0 0.0 0.0
 0.0 0.0 0.0
 0.0 0.0 0.0
 0.0 0.0 0.0
 0.0 0.0 0.0
 0.0 0.0 0.0
 0.0 0.0 0.0
 0.0 0.0 0.0
 0.0 0.0 0.0
 0.0 0.0 0.0
 0.0 0.0 0.0
 0.0 0.0 0.0
 0.0 0.0 0.0
 0.0 0.0 0.0
 0.0 0.0 0.0
 0.0 0.0 0.0
 0.0 0.0 0.0
 0.0 0.0 0.0
 0.0 0.0 0.0
 0.0 0.0 0.0
 0.0 0.0 0.0
 0.0 0.0 0.0
 0.0 0.0 0.0
 0.0 0.0 0.0
 0.0 0.0 0.0
 0.0 0.0 0.0
 0.0 0.0 0.0
 0.0 0.0 0.0
 0.0 0.0 0.0
 0.0 0.0 0.0
 0.0 0.0 0.0
 0.0 0.0 0.0
 0.0 0.0 0.0
 0.0 0.0 0.0
 0.0 0.0 0.0
 0.0 0.0 0.0
 0.0 0.0 0.0
 0.0 0.0 0.0
 0.0 0.0 0.0
 0.0 0.0 0.0
 0.0 0.0 0.0
 0.0 0.0 0.0
 0.0 0.0 0.0
 0.0 0.0 0.0
 0.0 0.0 0.0
 0.0 0.0 0.0
 0.0 0.0 0.0
 0.0 0.0 0.0
 0.0 0.0 0.0
 0.0 0.0 0.0
 0.0 0.0 0.0
 0.0 0.0 0.0
 0.0 0.0 0.0
 0.0 0.0 0.0
 0.0 0.0 0.0
 0.0 0.0 0.0
 0.0 0.0 0.0
 0.0 0.0 0.0
 0.0 0.0 0.0
 0.0 0.0 0.0
 0.0 0.0 0.0
 0.0 0.0 0.0
 0.0 0.0 0.0
 0.0 0.0 0.0
 0.0 0.0 0.0
 0.0 0.0 0.0
 0.0 0.0 0.0
 0.0 0.0 0.0
 0.0 0.0 0.0
 0.0 0.0 0.0
 0.0 0.0 0.0
 0.0 0.0 0.0
 0.0 0.0 0.0
 0.0 0.0 0.0
 0.0 0.0 0.0
 0.0 0.0 0.0
 0.0 0.0 0.0
 0.0 0.0 0.0
 0.0 0.0 0.0
 0.0 0.0 0.0
 0.0 0.0 0.0
 0.0 0.0 0.0
 0.0 0.0 0.0
 0.0 0.0 0.0
 0.0 0.0 0.0
 0.0 0.0 0.0
 0.0 0.0 0.0
 0.0 0.0 0.0
 0.0 0.0 0.0
 0.0 0.0 0.0
 0.0 0.0 0.0
 0.0 0.0 0.0
 0.0 0.0 0.0
 0.0 0.0 0.0
 0.0 0.0 0.0
 0.0 0.0 0.0
 0.0 0.0 0.0
 0.0 0.0 0.0
 0.0 0.0 0.0
 0.0 0.0 0.0
 0.0 0.0 0.0
 0.0 0.0 0.0
 0.0 0.0 0.0
 0.0 0.0 0.0
 0.0 0.0 0.0
 0.0 0.0 0.0
 0.0 0.0 0.0
 0.0 0.0 0.0
 0.0 0.0 0.0
 0.0 0.0 0.0
 0.0 0.0 0.0
 0.0 0.0 0.0
 0.0 0.0 0.0
 0.0 0.0 0.0
 0.0 0.0 0.0
 0.0 0.0 0.0
 0.0 0.0 0.0
 0.0 0.0 0.0
 0.0 0.0 0.0
 0.0 0.0 0.0
 0.0 0.0 0.0
 0.0 0.0 0.0
 0.0 0.0 0.0
 0.0 0.0 0.0
 0.0 0.0 0.0
 0.0 0.0 0.0
 0.0 0.0 0.0
 0.0 0.0 0.0
 0.0 0.0 0.0
 0.0 0.0 0.0
 0.0 0.0 0.0
 0.0 0.0 0.0
 0.0 0.0 0.0
 0.0 0.0 0.0
 0.0 0.0 0.0
 0.0 0.0 0.0
 0.0 0.0 0.0
 0.0 0.0 0.0
 0.0 0.0 0.0
 0.0 0.0 0.0
 0.0 0.0 0.0
 0.0 0.0 0.0
 0.0 0.0 0.0
 0.0 0.0 0.0
 0.0 0.0 0.0
 0.0 0.0 0.0
 0.0 0.0 0.0
 0.0 0.0 0.0
 0.0 0.0 0.0
 0.0 0.0 0.0
 0.0 0.0 0.0
 0.0 0.0 0.0
 0.0 0.0 0.0
 0.0 0.0 0.0
 0.0 0.0 0.0
 0.0 0.0 0.0
 0.0 0.0 0.0
 0.0 0.0 0.0
 0.0 0.0 0.0
 0.0 0.0 0.0
 0.0 0.0 0.0
 0.0 0.0 0.0
 0.0 0.0 0.0
 0.0 0.0 0.0
 0.0 0.0 0.0
 0.0 0.0 0.0
 0.0 0.0 0.0
 0.0 0.0 0.0
 0.0 0.0 0.0
 0.0 0.0 0.0
 0.0 0.0 0.0
 0.0 0.0 0.0
 0.0 0.0 0.0
 0.0 0.0 0.0
 0.0 0.0 0.0
 0.0 0.0 0.0
 0.0 0.0 0.0
 0.0 0.0 0.0
 0.0 0.0 0.0
 0.0 0.0 0.0
 0.0 0.0 0.0
 0.0 0.0 0.0
 0.0 0.0 0.0
 0.0 0.0 0.0
 0.0 0.0 0.0
 0.0 0.0 0.0
 0.0 0.0 0.0
 0.0 0.0 0.0
 0.0 0.0 0.0
 0.0 0.0 0.0
 0.0 0.0 0.0
 0.0 0.0 0.0
 0.0 0.0 0.0
 0.0 0.0 0.0
 0.0 0.0 0.0
 0.0 0.0 0.0
 0.0 0.0 0.0
 0.0 0.0 0.0
 0.0 0.0 0.0
 0.0 0.0 0.0
 0.0 0.0 0.0
 0.0 0.0 0.0
 0.0 0.0 0.0
 0.0 0.0 0.0
 0.0 0.0 0.0
 0.0 0.0 0.0
 0.0 0.0 0.0
 0.0 0.0 0.0
 0.0 0.0 0.0
 0.0 0.0 0.0
 0.0 0.0 0.0
 0.0 0.0 0.0
 0.0 0.0 0.0
 0.0 0.0 0.0
 0.0 0.0 0.0
 0.0 0.0 0.0
 0.0 0.0 0.0
 0.0 0.0 0.0
 0.0 0.0 0.0
 0.0 0.0 0.0
 0.0 0.0 0.0
 0.0 0.0 0.0
 0.0 0.0 0.0
 0.0 0.0 0.0
 0.0 0.0 0.0
 0.0 0.0 0.0
 0.0 0.0 0.0
 0.0 0.0 0.0
 0.0 0.0 0.0
 0.0 0.0 0.0
 0.0 0.0 0.0
 0.0 0.0 0.0
 0.0 0.0 0.0
 0.0 0.0 0.0
 0.0 0.0 0.0
 0.0 0.0 0.0
 0.0 0.0 0.0
 0.0 0.0 0.0
 0.0 0.0 0.0
 0.0 0.0 0.0
 0.0 0.0 0.0
 0.0 0.0 0.0
 0.0 0.0 0.0
 0.0 0.0 0.0
 0.0 0.0 0.0
 0.0 0.0 0.0
 0.0 0.0 0.0
 0.0 0.0 0.0
 0.0 0.0 0.0
 0.0 0.0 0.0
 0.0 0.0 0.0
 0.0 0.0 0.0
 0.0 0.0 0.0
 0.0 0.0 0.0
 0.0 0.0 0.0
 0.0 0.0 0.0
 0.0 0.0 0.0
 0.0 0.0 0.0
 0.0 0.0 0.0
 0.0 0.0 0.0
 0.0 0.0 0.0
 0.0 0.0 0.0
 0.0 0.0 0.0
 0.0 0.0 0.0
 0.0 0.0 0.0
 0.0 0.0 0.0
 0.0 0.0 0.0
 0.0 0.0 0.0
 0.0 0.0 0.0
 0.0 0.0 0.0
 0.0 0.0 0.0
 0.0 0.0 0.0
 0.0 0.0 0.0
 0.0 0.0 0.0
 0.0 0.0 0.0
 0.0 0.0 0.0
 0.0 0.0 0.0
 0.0 0.0 0.0
 0.0 0.0 0.0
 0.0 0.0 0.0
 0.0 0.0 0.0
 0.0 0.0 0.0
 0.0 0.0 0.0
 0.0 0.0 0.0
 0.0 0.0 0.0
 0.0 0.0 0.0
 0.0 0.0 0.0
 0.0 0.0 0.0
 0.0 0.0 0.0
 0.0 0.0 0.0
 0.0 0.0 0.0
 0.0 0.0 0.0
 0.0 0.0 0.0
 0.0 0.0 0.0
 0.0 0.0 0.0
 0.0 0.0 0.0
 0.0 0.0 0.0
 0.0 0.0 0.0
 0.0 0.0 0.0
 0.0 0.0 0.0
 0.0 0.0 0.0
 0.0 0.0 0.0
 0.0 0.0 0.0
 0.0 0.0 0.0
 0.0 0.0 0.0
 0.0 0.0 0.0
 0.0 0.0 0.0
 0.0 0.0 0.0
 0.0 0.0 0.0
 0.0 0.0 0.0
 0.0 0.0 0.0
 0.0 0.0 0.0
 0.0 0.0 0.0
 0.0 0.0 0.0
 0.0 0.0 0.0
 0.0 0.0 0.0
 0.0 0.0 0.0
 0.0 0.0 0.0
 0.0 0.0 0.0
 0.0 0.0 0.0
 0.0 0.0 0.0
 0.0 0.0 0.0
 0.0 0.0 0.0
 0.0 0.0 0.0
 0.0 0.0 0.0
 0.0 0.0 0.0
 0.0 0.0 0.0
 0.0 0.0 0.0
 0.0 0.0 0.0
 0.0 0.0 0.0
 0.0 0.0 0.0
 0.0 0.0 0.0
 0.0 0.0 0.0
 0.0 0.0 0.0
 0.0 0.0 0.0
 0.0 0.0 0.0
 0.0 0.0 0.0
 0.0 0.0 0.0
 0.0 0.0 0.0
 0.0 0.0 0.0
 0.0 0.0 0.0
 0.0 0.0 0.0
 0.0 0.0 0.0
 0.0 0.0 0.0
 0.0 0.0 0.0
 0.0 0.0 0.0
 0.0 0.0 0.0
 0.0 0.0 0.0
 0.0 0.0 0.0
 0.0 0.0 0.0
 0.0 0.0 0.0
 0.0 0.0 0.0
 0.0 0.0 0.0
 0.0 0.0 0.0
 0.0 0.0 0.0
 0.0 0.0 0.0
 0.0 0.0 0.0
 0.0 0.0 0.0
 0.0 0.0 0.0
 0.0 0.0 0.0
 0.0 0.0 0.0
 0.0 0.0 0.0
 0.0 0.0 0.0
 0.0 0.0 0.0
 0.0 0.0 0.0
 0.0 0.0 0.0
 0.0 0.0 0.0
 0.0 0.0 0.0
 0.0 0.0 0.0
 0.0 0.0 0.0
 0.0 0.0 0.0
 0.0 0.0 0.0
 0.0 0.0 0.0
 0.0 0.0 0.0
 0.0 0.0 0.0
 0.0 0.0 0.0
 0.0 0.0 0.0
 0.0 0.0 0.0
 0.0 0.0 0.0
 0.0 0.0 0.0
 0.0 0.0 0.0
 0.0 0.0 0.0
 0.0 0.0 0.0
 0.0 0.0 0.0
 0.0 0.0 0.0
 0.0 0.0 0.0
 0.0 0.0 0.0
 0.0 0.0 0.0
 0.0 0.0 0.0
 0.0 0.0 0.0
 0.0 0.0 0.0
 0.0 0.0 0.0
 0.0 0.0 0.0
 0.0 0.0 0.0
 0.0 0.0 0.0
 0.0 0.0 0.0
 0.0 0.0 0.0
 0.0 0.0 0.0
 0.0 0.0 0.0
 0.0 0.0 0.0
 0.0 0.0 0.0
 0.0 0.0 0.0
 0.0 0.0 0.0
 0.0 0.0 0.0
 0.0 0.0 0.0
 0.0 0.0 0.0
 0.0 0.0 0.0
 0.0 0.0 0.0
 0.0 0.0 0.0
 0.0 0.0 0.0
 0.0 0.0 0.0
 0.0 0.0 0.0
 0.0 0.0 0.0
 0.0 0.0 0.0
 0.0 0.0 0.0
 0.0 0.0 0.0
 0.0 0.0 0.0
 0.0 0.0 0.0
 0.0 0.0 0.0
 0.0 0.0 0.0
 0.0 0.0 0.0
 0.0 0.0 0.0
 0.0 0.0 0.0
 0.0 0.0 0.0
 0.0 0.0 0.0
 0.0 0.0 0.0
 0.0 0.0 0.0
 0.0 0.0 0.0
 0.0 0.0 0.0
 0.0 0.0 0.0
 0.0 0.0 0.0
 0.0 0.0 0.0
 0.0 0.0 0.0
 0.0 0.0 0.0
 0.0 0.0 0.0
 0.0 0.0 0.0
 0.0 0.0 0.0
 0.0 0.0 0.0
 0.0 0.0 0.0
 0.0 0.0 0.0
 0.0 0.0 0.0
 0.0 0.0 0.0
 0.0 0.0 0.0
 0.0 0.0 0.0
 0.0 0.0 0.0
 0.0 0.0 0.0
 0.0 0.0 0.0
 0.0 0.0 0.0
 0.0 0.0 0.0
 0.0 0.0 0.0
 0.0 0.0 0.0
 0.0 0.0 0.0
 0.0 0.0 0.0
 0.0 0.0 0.0
 0.0 0.0 0.0
 0.0 0.0 0.0
 0.0 0.0 0.0
 0.0 0.0 0.0
 0.0 0.0 0.0
 0.0 0.0 0.0
 0.0 0.0 0.0
 0.0 0.0 0.0
 0.0 0.0 0.0
 0.0 0.0 0.0
 0.0 0.0 0.0
 0.0 0.0 0.0
 0.0 0.0 0.0
 0.0 0.0 0.0
 0.0 0.0 0.0
 0.0 0.0 0.0
 0.0 0.0 0.0
 0.0 0.0 0.0
 0.0 0.0 0.0
 0.0 0.0 0.0
 0.0 0.0 0.0
 0.0 0.0 0.0
 0.0 0.0 0.0
 0.0 0.0 0.0
 0.0 0.0 0.0
 0.0 0.0 0.0
 0.0 0.0 0.0
 0.0 0.0 0.0
 0.0 0.0 0.0
 0.0 0.0 0.0
 0.0 0.0 0.0
 0.0 0.0 0.0
 0.0 0.0 0.0
 0.0 0.0 0.0
 0.0 0.0 0.0
 0.0 0.0 0.0
 0.0 0.0 0.0
 0.0 0.0 0.0
 0.0 0.0 0.0
 0.0 0.0 0.0
 0.0 0.0 0.0
 0.0 0.0 0.0
 0.0 0.0 0.0
 0.0 0.0 0.0
 0.0 0.0 0.0
 0.0 0.0 0.0
 0.0 0.0 0.0
 0.0 0.0 0.0
 0.0 0.0 0.0
 0.0 0.0 0.0
 0.0 0.0 0.0
 0.0 0.0 0.0
 0.0 0.0 0.0
 0.0 0.0 0.0
 0.0 0.0 0.0
 0.0 0.0 0.0
 0.0 0.0 0.0
 0.0 0.0 0.0
 0.0 0.0 0.0
 0.0 0.0 0.0
 0.0 0.0 0.0
 0.0 0.0 0.0
 0.0 0.0 0.0
 0.0 0.0 0.0
 0.0 0.0 0.0
 0.0 0.0 0.0
 0.0 0.0 0.0
 0.0 0.0 0.0
 0.0 0.0 0.0
 0.0 0.0 0.0
 0.0 0.0 0.0
 0.0 0.0 0.0
 0.0 0.0 0.0
 0.0 0.0 0.0
 0.0 0.0 0.0
 0.0 0.0 0.0
 0.0 0.0 0.0
 0.0 0.0 0.0
 0.0 0.0 0.0
 0.0 0.0 0.0
 0.0 0.0 0.0
 0.0 0.0 0.0
 0.0 0.0 0.0
 0.0 0.0 0.0
 0.0 0.0 0.0
 0.0 0.0 0.0
 0.0 0.0 0.0
 0.0 0.0 0.0
 0.0 0.0 0.0
 0.0 0.0 0.0
 0.0 0.0 0.0
 0.0 0.0 0.0
 0.0 0.0 0.0
 0.0 0.0 0.0
 0.0 0.0 0.0
 0.0 0.0 0.0
 0.0 0.0 0.0
 0.0 0.0 0.0
 0.0 0.0 0.0
 0.0 0.0 0.0
 0.0 0.0 0.0
 0.0 0.0 0.0
 0.0 0.0 0.0
 0.0 0.0 0.0
 0.0 0.0 0.0
 0.0 0.0 0.0
 0.0 0.0 0.0
 0.0 0.0 0.0
 0.0 0.0 0.0
 0.0 0.0 0.0
 0.0 0.0 0.0
 0.0 0.0 0.0
 0.0 0.0 0.0
 0.0 0.0 0.0
 0.0 0.0 0.0
 0.0 0.0 0.0
 0.0 0.0 0.0
 0.0 0.0 0.0
 0.0 0.0 0.0
 0.0 0.0 0.0
 0.0 0.0 0.0
 0.0 0.0 0.0
 0.0 0.0 0.0
 0.0 0.0 0.0
 0.0 0.0 0.0
 0.0 0.0 0.0
 0.0 0.0 0.0
 0.0 0.0 0.0
 0.0 0.0 0.0
 0.0 0.0 0.0
 0.0 0.0 0.0
 0.0 0.0 0.0
 0.0 0.0 0.0
 0.0 0.0 0.0
 0.0 0.0 0.0
 0.0 0.0 0.0
 0.0 0.0 0.0
 0.0 0.0 0.0
 0.0 0.0 0.0
 0.0 0.0 0.0
 0.0 0.0 0.0
 0.0 0.0 0.0
 0.0 0.0 0.0
 0.0 0.0 0.0
 0.0 0.0 0.0
 0.0 0.0 0.0
 0.0 0.0 0.0
 0.0 0.0 0.0
 0.0 0.0 0.0
 0.0 0.0 0.0
 0.0 0.0 0.0
 0.0 0.0 0.0
 0.0 0.0 0.0
 0.0 0.0 0.0
 0.0 0.0 0.0
 0.0 0.0 0.0
 0.0 0.0 0.0
 0.0 0.0 0.0
 0.0 0.0 0.0
 0.0 0.0 0.0
 0.0 0.0 0.0
 0.0 0.0 0.0
 0.0 0.0 0.0
 0.0 0.0 0.0
 0.0 0.0 0.0
 0.0 0.0 0.0
 0.0 0.0 0.0
 0.0 0.0 0.0
 0.0 0.0 0.0
 0.0 0.0 0.0
 0.0 0.0 0.0
 0.0 0.0 0.0
 0.0 0.0 0.0
 0.0 0.0 0.0
 0.0 0.0 0.0
 0.0 0.0 0.0
 0.0 0.0 0.0
 0.0 0.0 0.0
 0.0 0.0 0.0
 0.0 0.0 0.0
 0.0 0.0 0.0
 0.0 0.0 0.0
 0.0 0.0 0.0
 0.0 0.0 0.0
 0.0 0.0 0.0
 0.0 0.0 0.0
 0.0 0.0 0.0
 0.0 0.0 0.0
 0.0 0.0 0.0
 0.0 0.0 0.0
 0.0 0.0 0.0
 0.0 0.0 0.0
 0.0 0.0 0.0
 0.0 0.0 0.0
 0.0 0.0 0.0
 0.0 0.0 0.0
 0.0 0.0 0.0
 0.0 0.0 0.0
 0.0 0.0 0.0
 0.0 0.0 0.0
 0.0 0.0 0.0
 0.0 0.0 0.0
 0.0 0.0 0.0
 0.0 0.0 0.0
 0.0 0.0 0.0
 0.0 0.0 0.0
 0.0 0.0 0.0
 0.0 0.0 0.0
 0.0 0.0 0.0
 0.0 0.0 0.0
 0.0 0.0 0.0
 0.0 0.0 0.0
 0.0 0.0 0.0
 0.0 0.0 0.0
 0.0 0.0 0.0
 0.0 0.0 0.0
 0.0 0.0 0.0
 0.0 0.0 0.0
 0.0 0.0 0.0
 0.0 0.0 0.0
 0.0 0.0 0.0
 0.0 0.0 0.0
 0.0 0.0 0.0
 0.0 0.0 0.0
 0.0 0.0 0.0
 0.0 0.0 0.0
 0.0 0.0 0.0
 0.0 0.0 0.0
 0.0 0.0 0.0
 0.0 0.0 0.0
 0.0 0.0 0.0
 0.0 0.0 0.0
 0.0 0.0 0.0
 0.0 0.0 0.0
 0.0 0.0 0.0
 0.0 0.0 0.0
 0.0 0.0 0.0
 0.0 0.0 0.0
 0.0 0.0 0.0
 0.0 0.0 0.0
 0.0 0.0 0.0
 0.0 0.0 0.0
 0.0 0.0 0.0
 0.0 0.0 0.0
 0.0 0.0 0.0
 0.0 0.0 0.0
 0.0 0.0 0.0
 0.0 0.0 0.0
 0.0 0.0 0.0
 0.0 0.0 0.0
 0.0 0.0 0.0
 0.0 0.0 0.0
 0.0 0.0 0.0
 0.0 0.0 0.0
 0.0 0.0 0.0
 0.0 0.0 0.0
 0.0 0.0 0.0
 0.0 0.0 0.0
 0.0 0.0 0.0
 0.0 0.0 0.0
 0.0 0.0 0.0
 0.0 0.0 0.0
 0.0 0.0 0.0
 0.0 0.0 0.0
 0.0 0.0 0.0
 0.0 0.0 0.0
 0.0 0.0 0.0
 0.0 0.0 0.0
 0.0 0.0 0.0
 0.0 0.0 0.0
 0.0 0.0 0.0
 0.0 0.0 0.0
 0.0 0.0 0.0
 0.0 0.0 0.0
 0.0 0.0 0.0
 0.0 0.0 0.0
 0.0 0.0 0.0
 0.0 0.0 0.0
 0.0 0.0 0.0
 0.0 0.0 0.0
 0.0 0.0 0.0
 0.0 0.0 0.0
 0.0 0.0 0.0
 0.0 0.0 0.0
 0.0 0.0 0.0
 0.0 0.0 0.0
 0.0 0.0 0.0
 0.0 0.0 0.0
 0.0 0.0 0.0
 0.0 0.0 0.0
 0.0 0.0 0.0
 0.0 0.0 0.0
 0.0 0.0 0.0
 0.0 0.0 0.0
 0.0 0.0 0.0
 0.0 0.0 0.0
 0.0 0.0 0.0
 0.0 0.0 0.0
 0.0 0.0 0.0
 0.0 0.0 0.0
 0.0 0.0 0.0
 0.0 0.0 0.0
 0.0 0.0 0.0
 0.0 0.0 0.0
 0.0 0.0 0.0
 0.0 0.0 0.0
 0.0 0.0 0.0
 0.0 0.0 0.0
 0.0 0.0 0.0
 0.0 0.0 0.0
 0.0 0.0 0.0
 0.0 0.0 0.0
 0.0 0.0 0.0
 0.0 0.0 0.0
 0.0 0.0 0.0
 0.0 0.0 0.0
 0.0 0.0 0.0
 0.0 0.0 0.0
 0.0 0.0 0.0
 0.0 0.0 0.0
 0.0 0.0 0.0
 0.0 0.0 0.0
 0.0 0.0 0.0
 0.0 0.0 0.0
 0.0 0.0 0.0
 0.0 0.0 0.0
 0.0 0.0 0.0
 0.0 0.0 0.0
 0.0 0.0 0.0
 0.0 0.0 0.0
 0.0 0.0 0.0
 0.0 0.0 0.0
 0.0 0.0 0.0
 0.0 0.0 0.0
 0.0 0.0 0.0
 0.0 0.0 0.0
 0.0 0.0 0.0
 0.0 0.0 0.0
 0.0 0.0 0.0
 0.0 0.0 0.0
 0.0 0.0 0.0
 0.0 0.0 0.0
 0.0 0.0 0.0
 0.0 0.0 0.0
 0.0 0.0 0.0
 0.0 0.0 0.0
 0.0 0.0 0.0
 0.0 0.0 0.0
 0.0 0.0 0.0
 0.0 0.0 0.0
 0.0 0.0 0.0
 0.0 0.0 0.0
 0.0 0.0 0.0
 0.0 0.0 0.0
 0.0 0.0 0.0
 0.0 0.0 0.0
 0.0 0.0 0.0
 0.0 0.0 0.0
 0.0 0.0 0.0
 0.0 0.0 0.0
 0.0 0.0 0.0
 0.0 0.0 0.0
 0.0 0.0 0.0
 0.0 0.0 0.0
 0.0 0.0 0.0
 0.0 0.0 0.0
 0.0 0.0 0.0
 0.0 0.0 0.0
 0.0 0.0 0.0
 0.0 0.0 0.0
 0.0 0.0 0.0
 0.0 0.0 0.0
 0.0 0.0 0.0
 0.0 0.0 0.0
 0.0 0.0 0.0
 0.0 0.0 0.0
 0.0 0.0 0.0
 0.0 0.0 0.0
 0.0 0.0 0.0
 0.0 0.0 0.0
 0.0 0.0 0.0
 0.0 0.0 0.0
 0.0 0.0 0.0
 0.0 0.0 0.0
 0.0 0.0 0.0
 0.0 0.0 0.0
 0.0 0.0 0.0
 0.0 0.0 0.0
 0.0 0.0 0.0
 0.0 0.0 0.0
 0.0 0.0 0.0
 0.0 0.0 0.0
 0.0 0.0 0.0
 0.0 0.0 0.0
 0.0 0.0 0.0
 0.0 0.0 0.0
 0.0 0.0 0.0
 0.0 0.0 0.0
 0.0 0.0 0.0
 0.0 0.0 0.0
 0.0 0.0 0.0
 0.0 0.0 0.0
 0.0 0.0 0.0
 0.0 0.0 0.0
 0.0 0.0 0.0
 0.0 0.0 0.0
 0.0 0.0 0.0
 0.0 0.0 0.0
 0.0 0.0 0.0
 0.0 0.0 0.0
 0.0 0.0 0.0
 0.0 0.0 0.0
 0.0 0.0 0.0
 0.0 0.0 0.0
 0.0 0.0 0.0
 0.0 0.0 0.0
 0.0 0.0 0.0
 0.0 0.0 0.0
 0.0 0.0 0.0
 0.0 0.0 0.0
 0.0 0.0 0.0
 0.0 0.0 0.0
 0.0 0.0 0.0
 0.0 0.0 0.0
 0.0 0.0 0.0
 0.0 0.0 0.0
 0.0 0.0 0.0
 0.0 0.0 0.0
 0.0 0.0 0.0
 0.0 0.0 0.0
 0.0 0.0 0.0
 0.0 0.0 0.0
 0.0 0.0 0.0
 0.0 0.0 0.0
 0.0 0.0 0.0
 0.0 0.0 0.0
 0.0 0.0 0.0
 0.0 0.0 0.0
 0.0 0.0 0.0
 0.0 0.0 0.0
 0.0 0.0 0.0
 0.0 0.0 0.0
 0.0 0.0 0.0
 0.0 0.0 0.0
 0.0 0.0 0.0
 0.0 0.0 0.0
 0.0 0.0 0.0
 0.0 0.0 0.0
 0.0 0.0 0.0
 0.0 0.0 0.0
 0.0 0.0 0.0
 0.0 0.0 0.0
 0.0 0.0 0.0
 0.0 0.0 0.0
 0.0 0.0 0.0
 0.0 0.0 0.0
 0.0 0.0 0.0
 0.0 0.0 0.0
 0.0 0.0 0.0
 0.0 0.0 0.0
 0.0 0.0 0.0
 0.0 0.0 0.0
 0.0 0.0 0.0
 0.0 0.0 0.0
 0.0 0.0 0.0
 0.0 0.0 0.0
 0.0 0.0 0.0
 0.0 0.0 0.0
 0.0 0.0 0.0
 0.0 0.0 0.0
 0.0 0.0 0.0
 0.0 0.0 0.0
 0.0 0.0 0.0
 0.0 0.0 0.0
 0.0 0.0 0.0
 0.0 0.0 0.0
 0.0 0.0 0.0
 0.0 0.0 0.0
 0.0 0.0 0.0
 0.0 0.0 0.0
 0.0 0.0 0.0
 0.0 0.0 0.0
 0.0 0.0 0.0
 0.0 0.0 0.0
 0.0 0.0 0.0
 0.0 0.0 0.0
 0.0 0.0 0.0
 0.0 0.0 0.0
 0.0 0.0 0.0
 0.0 0.0 0.0
 0.0 0.0 0.0
 0.0 0.0 0.0
 0.0 0.0 0.0
 0.0 0.0 0.0
 0.0 0.0 0.0
 0.0 0.0 0.0
 0.0 0.0 0.0
 0.0 0.0 0.0
 0.0 0.0 0.0
 0.0 0.0 0.0
 0.0 0.0 0.0
 0.0 0.0 0.0
 0.0 0.0 0.0
 0.0 0.0 0.0
 0.0 0.0 0.0
 0.0 0.0 0.0
 0.0 0.0 0.0
 0.0 0.0 0.0
 0.0 0.0 0.0
 0.0 0.0 0.0
 0.0 0.0 0.0
 0.0 0.0 0.0
 0.0 0.0 0.0
 0.0 0.0 0.0
 0.0 0.0 0.0
 0.0 0.0 0.0
 0.0 0.0 0.0
 0.0 0.0 0.0
 0.0 0.0 0.0
 0.0 0.0 0.0
 0.0 0.0 0.0
 0.0 0.0 0.0
 0.0 0.0 0.0
 0.0 0.0 0.0
 0.0 0.0 0.0
 0.0 0.0 0.0
 0.0 0.0 0.0
 0.0 0.0 0.0
 0.0 0.0 0.0
 0.0 0.0 0.0
 0.0 0.0 0.0
 0.0 0.0 0.0
 0.0 0.0 0.0
 0.0 0.0 0.0
 0.0 0.0 0.0
 0.0 0.0 0.0
 0.0 0.0 0.0
 0.0 0.0 0.0
 0.0 0.0 0.0
 0.0 0.0 0.0
 0.0 0.0 0.0
 0.0 0.0 0.0
 0.0 0.0 0.0
 0.0 0.0 0.0
 0.0 0.0 0.0
 0.0 0.0 0.0
 0.0 0.0 0.0
 0.0 0.0 0.0
 0.0 0.0 0.0
 0.0 0.0 0.0
 0.0 0.0 0.0
 0.0 0.0 0.0
 0.0 0.0 0.0
 0.0 0.0 0.0
 0.0 0.0 0.0
 0.0 0.0 0.0
 0.0 0.0 0.0
 0.0 0.0 0.0
 0.0 0.0 0.0
 0.0 0.0 0.0
 0.0 0.0 0.0
 0.0 0.0 0.0
 0.0 0.0 0.0
 0.0 0.0 0.0
 0.0 0.0 0.0
 0.0 0.0 0.0
 0.0 0.0 0.0
 0.0 0.0 0.0
 0.0 0.0 0.0
 0.0 0.0 0.0
 0.0 0.0 0.0
 0.0 0.0 0.0
 0.0 0.0 0.0
 0.0 0.0 0.0
 0.0 0.0 0.0
 0.0 0.0 0.0
 0.0 0.0 0.0
 0.0 0.0 0.0
 0.0 0.0 0.0
 0.0 0.0 0.0
 0.0 0.0 0.0
 0.0 0.0 0.0
 0.0 0.0 0.0
 0.0 0.0 0.0
 0.0 0.0 0.0
 0.0 0.0 0.0
 0.0 0.0 0.0
 0.0 0.0 0.0
 0.0 0.0 0.0
 0.0 0.0 0.0
 0.0 0.0 0.0
 0.0 0.0 0.0
 0.0 0.0 0.0
 0.0 0.0 0.0
 0.0 0.0 0.0
 0.0 0.0 0.0
 0.0 0.0 0.0
 0.0 0.0 0.0
 0.0 0.0 0.0
 0.0 0.0 0.0
 0.0 0.0 0.0
 0.0 0.0 0.0
 0.0 0.0 0.0
 0.0 0.0 0.0
 0.0 0.0 0.0
 0.0 0.0 0.0
 0.0 0.0 0.0
 0.0 0.0 0.0
 0.0 0.0 0.0
 0.0 0.0 0.0
 0.0 0.0 0.0
 0.0 0.0 0.0
 0.0 0.0 0.0
 0.0 0.0 0.0
 0.0 0.0 0.0
 0.0 0.0 0.0
 0.0 0.0 0.0
 0.0 0.0 0.0
 0.0 0.0 0.0
 0.0 0.0 0.0
 0.0 0.0 0.0
 0.0 0.0 0.0
 0.0 0.0 0.0
 0.0 0.0 0.0
 0.0 0.0 0.0
 0.0 0.0 0.0
 0.0 0.0 0.0
 0.0 0.0 0.0
 0.0 0.0 0.0
 0.0 0.0 0.0
 0.0 0.0 0.0
 0.0 0.0 0.0
 0.0 0.0 0.0
 0.0 0.0 0.0
 0.0 0.0 0.0
 0.0 0.0 0.0
 0.0 0.0 0.0
 0.0 0.0 0.0
 0.0 0.0 0.0
 0.0 0.0 0.0
 0.0 0.0 0.0
 0.0 0.0 0.0
 0.0 0.0 0.0
 0.0 0.0 0.0
 0.0 0.0 0.0
 0.0 0.0 0.0
 0.0 0.0 0.0
 0.0 0.0 0.0
 0.0 0.0 0.0
 0.0 0.0 0.0
 0.0 0.0 0.0
 0.0 0.0 0.0
 0.0 0.0 0.0
 0.0 0.0 0.0
 0.0 0.0 0.0
 0.0 0.0 0.0
 0.0 0.0 0.0
 0.0 0.0 0.0
 0.0 0.0 0.0
 0.0 0.0 0.0
 0.0 0.0 0.0
 0.0 0.0 0.0
 0.0 0.0 0.0
 0.0 0.0 0.0
 0.0 0.0 0.0
 0.0 0.0 0.0
 0.0 0.0 0.0
 0.0 0.0 0.0
 0.0 0.0 0.0
 0.0 0.0 0.0
 0.0 0.0 0.0
 0.0 0.0 0.0
 0.0 0.0 0.0
 0.0 0.0 0.0
 0.0 0.0 0.0
 0.0 0.0 0.0
 0.0 0.0 0.0
 0.0 0.0 0.0
 0.0 0.0 0.0
 0.0 0.0 0.0
 0.0 0.0 0.0
 0.0 0.0 0.0
 0.0 0.0 0.0
 0.0 0.0 0.0
 0.0 0.0 0.0
 0.0 0.0 0.0
 0.0 0.0 0.0
 0.0 0.0 0.0
 0.0 0.0 0.0
 0.0 0.0 0.0
 0.0 0.0 0.0
 0.0 0.0 0.0
 0.0 0.0 0.0
 0.0 0.0 0.0
 0.0 0.0 0.0
 0.0 0.0 0.0
 0.0 0.0 0.0
 0.0 0.0 0.0
 0.0 0.0 0.0
 0.0 0.0 0.0
 0.0 0.0 0.0
 0.0 0.0 0.0
 0.0 0.0 0.0
 0.0 0.0 0.0
 0.0 0.0 0.0
 0.0 0.0 0.0
 0.0 0.0 0.0
 0.0 0.0 0.0
 0.0 0.0 0.0
 0.0 0.0 0.0
 0.0 0.0 0.0
 0.0 0.0 0.0
 0.0 0.0 0.0
 0.0 0.0 0.0
 0.0 0.0 0.0
 0.0 0.0 0.0
 0.0 0.0 0.0
 0.0 0.0 0.0
 0.0 0.0 0.0
 0.0 0.0 0.0
 0.0 0.0 0.0
 0.0 0.0 0.0
 0.0 0.0 0.0
 0.0 0.0 0.0
 0.0 0.0 0.0
 0.0 0.0 0.0
 0.0 0.0 0.0
 0.0 0.0 0.0
 0.0 0.0 0.0
 0.0 0.0 0.0
 0.0 0.0 0.0
 0.0 0.0 0.0
 0.0 0.0 0.0
 0.0 0.0 0.0
 0.0 0.0 0.0
 0.0 0.0 0.0
 0.0 0.0 0.0
 0.0 0.0 0.0
 0.0 0.0 0.0
 0.0 0.0 0.0
 0.0 0.0 0.0
 0.0 0.0 0.0
 0.0 0.0 0.0
 0.0 0.0 0.0
 0.0 0.0 0.0
 0.0 0.0 0.0
 0.0 0.0 0.0
 0.0 0.0 0.0
 0.0 0.0 0.0
 0.0 0.0 0.0
 0.0 0.0 0.0
 0.0 0.0 0.0
 0.0 0.0 0.0
 0.0 0.0 0.0
 0.0 0.0 0.0
 0.0 0.0 0.0
 0.0 0.0 0.0
 0.0 0.0 0.0
 0.0 0.0 0.0
 0.0 0.0 0.0
 0.0 0.0 0.0
 0.0 0.0 0.0
 0.0 0.0 0.0
 0.0 0.0 0.0
 0.0 0.0 0.0
 0.0 0.0 0.0
 0.0 0.0 0.0
 0.0 0.0 0.0
 0.0 0.0 0.0
 0.0 0.0 0.0
 0.0 0.0 0.0
 0.0 0.0 0.0
 0.0 0.0 0.0
 0.0 0.0 0.0
 0.0 0.0 0.0
 0.0 0.0 0.0
 0.0 0.0 0.0
 0.0 0.0 0.0
 0.0 0.0 0.0
 0.0 0.0 0.0
 0.0 0.0 0.0
 0.0 0.0 0.0
 0.0 0.0 0.0
 0.0 0.0 0.0
 0.0 0.0 0.0
 0.0 0.0 0.0
 0.0 0.0 0.0
 0.0 0.0 0.0
 0.0 0.0 0.0
 0.0 0.0 0.0
 0.0 0.0 0.0
 0.0 0.0 0.0
 0.0 0.0 0.0
 0.0 0.0 0.0
 0.0 0.0 0.0
 0.0 0.0 0.0
 0.0 0.0 0.0
 0.0 0.0 0.0
 0.0 0.0 0.0
 0.0 0.0 0.0
 0.0 0.0 0.0
 0.0 0.0 0.0
 0.0 0.0 0.0
 0.0 0.0 0.0
 0.0 0.0 0.0
 0.0 0.0 0.0
 0.0 0.0 0.0
 0.0 0.0 0.0
 0.0 0.0 0.0
 0.0 0.0 0.0
 0.0 0.0 0.0
 0.0 0.0 0.0
 0.0 0.0 0.0
 0.0 0.0 0.0
 0.0 0.0 0.0
 0.0 0.0 0.0
 0.0 0.0 0.0
 0.0 0.0 0.0
 0.0 0.0 0.0
 0.0 0.0 0.0
 0.0 0.0 0.0
 0.0 0.0 0.0
 0.0 0.0 0.0
 0.0 0.0 0.0
 0.0 0.0 0.0
 0.0 0.0 0.0
 0.0 0.0 0.0
 0.0 0.0 0.0
 0.0 0.0 0.0
 0.0 0.0 0.0
 0.0 0.0 0.0
 0.0 0.0 0.0
 0.0 0.0 0.0
 0.0 0.0 0.0
 0.0 0.0 0.0
 0.0 0.0 0.0
 0.0 0.0 0.0
 0.0 0.0 0.0
 0.0 0.0 0.0
 0.0 0.0 0.0
 0.0 0.0 0.0
 0.0 0.0 0.0
 0.0 0.0 0.0
 0.0 0.0 0.0
 0.0 0.0 0.0
 0.0 0.0 0.0
 0.0 0.0 0.0
 0.0 0.0 0.0
 0.0 0.0 0.0
 0.0 0.0 0.0
 0.0 0.0 0.0
 0.0 0.0 0.0
 0.0 0.0 0.0
 0.0 0.0 0.0
 0.0 0.0 0.0
 0.0 0.0 0.0
 0.0 0.0 0.0
 0.0 0.0 0.0
 0.0 0.0 0.0
 0.0 0.0 0.0
 0.0 0.0 0.0
 0.0 0.0 0.0
 0.0 0.0 0.0
 0.0 0.0 0.0
 0.0 0.0 0.0
 0.0 0.0 0.0
 0.0 0.0 0.0
 0.0 0.0 0.0
 0.0 0.0 0.0
 0.0 0.0 0.0
 0.0 0.0 0.0
 0.0 0.0 0.0
 0.0 0.0 0.0
 0.0 0.0 0.0
 0.0 0.0 0.0
 0.0 0.0 0.0
 0.0 0.0 0.0
 0.0 0.0 0.0
 0.0 0.0 0.0
 0.0 0.0 0.0
 0.0 0.0 0.0
 0.0 0.0 0.0
 0.0 0.0 0.0
 0.0 0.0 0.0
 0.0 0.0 0.0
 0.0 0.0 0.0
 0.0 0.0 0.0
 0.0 0.0 0.0
 0.0 0.0 0.0
 0.0 0.0 0.0
 0.0 0.0 0.0
 0.0 0.0 0.0
 0.0 0.0 0.0
 0.0 0.0 0.0
 0.0 0.0 0.0
 0.0 0.0 0.0
 0.0 0.0 0.0
 0.0 0.0 0.0
 0.0 0.0 0.0
 0.0 0.0 0.0
 0.0 0.0 0.0
 0.0 0.0 0.0
 0.0 0.0 0.0
 0.0 0.0 0.0
 0.0 0.0 0.0
 0.0 0.0 0.0
 0.0 0.0 0.0
 0.0 0.0 0.0
 0.0 0.0 0.0
 0.0 0.0 0.0
 0.0 0.0 0.0
 0.0 0.0 0.0
 0.0 0.0 0.0
 0.0 0.0 0.0
 0.0 0.0 0.0
 0.0 0.0 0.0
 0.0 0.0 0.0
 0.0 0.0 0.0
 0.0 0.0 0.0
 0.0 0.0 0.0
 0.0 0.0 0.0
 0.0 0.0 0.0
 0.0 0.0 0.0
 0.0 0.0 0.0
 0.0 0.0 0.0
 0.0 0.0 0.0
 0.0 0.0 0.0
 0.0 0.0 0.0
 0.0 0.0 0.0
 0.0 0.0 0.0
 0.0 0.0 0.0
 0.0 0.0 0.0
 0.0 0.0 0.0
 0.0 0.0 0.0
 0.0 0.0 0.0
 0.0 0.0 0.0
 0.0 0.0 0.0
 0.0 0.0 0.0
 0.0 0.0 0.0
 0.0 0.0 0.0
 0.0 0.0 0.0
 0.0 0.0 0.0
 0.0 0.0 0.0
 0.0 0.0 0.0
 0.0 0.0 0.0
 0.0 0.0 0.0
 0.0 0.0 0.0
 0.0 0.0 0.0
 0.0 0.0 0.0
 0.0 0.0 0.0
 0.0 0.0 0.0
 0.0 0.0 0.0
 0.0 0.0 0.0
 0.0 0.0 0.0
 0.0 0.0 0.0
 0.0 0.0 0.0
 0.0 0.0 0.0
 0.0 0.0 0.0
 0.0 0.0 0.0
 0.0 0.0 0.0
 0.0 0.0 0.0
 0.0 0.0 0.0
 0.0 0.0 0.0
 0.0 0.0 0.0
 0.0 0.0 0.0
 0.0 0.0 0.0
 0.0 0.0 0.0
 0.0 0.0 0.0
 0.0 0.0 0.0
 0.0 0.0 0.0
 0.0 0.0 0.0
 0.0 0.0 0.0
 0.0 0.0 0.0
 0.0 0.0 0.0
 0.0 0.0 0.0
 0.0 0.0 0.0
 0.0 0.0 0.0
 0.0 0.0 0.0
 0.0 0.0 0.0
 0.0 0.0 0.0
 0.0 0.0 0.0
 0.0 0.0 0.0
 0.0 0.0 0.0
 0.0 0.0 0.0
 0.0 0.0 0.0
 0.0 0.0 0.0
 0.0 0.0 0.0
 0.0 0.0 0.0
 0.0 0.0 0.0
 0.0 0.0 0.0
 0.0 0.0 0.0
 0.0 0.0 0.0
 0.0 0.0 0.0
 0.0 0.0 0.0
 0.0 0.0 0.0
 0.0 0.0 0.0
 0.0 0.0 0.0
 0.0 0.0 0.0
 0.0 0.0 0.0
 0.0 0.0 0.0
 0.0 0.0 0.0
 0.0 0.0 0.0
 0.0 0.0 0.0
 0.0 0.0 0.0
 0.0 0.0 0.0
 0.0 0.0 0.0
 0.0 0.0 0.0
 0.0 0.0 0.0
 0.0 0.0 0.0
 0.0 0.0 0.0
 0.0 0.0 0.0
 0.0 0.0 0.0
 0.0 0.0 0.0
 0.0 0.0 0.0
 0.0 0.0 0.0
 0.0 0.0 0.0
 0.0 0.0 0.0
 0.0 0.0 0.0
 0.0 0.0 0.0
 0.0 0.0 0.0
 0.0 0.0 0.0
 0.0 0.0 0.0
 0.0 0.0 0.0
 0.0 0.0 0.0
 0.0 0.0 0.0
 0.0 0.0 0.0
 0.0 0.0 0.0
 0.0 0.0 0.0
 0.0 0.0 0.0
 0.0 0.0 0.0
 0.0 0.0 0.0
 0.0 0.0 0.0
 0.0 0.0 0.0
 0.0 0.0 0.0
 0.0 0.0 0.0
 0.0 0.0 0.0
 0.0 0.0 0.0
 0.0 0.0 0.0
 0.0 0.0 0.0
 0.0 0.0 0.0
 0.0 0.0 0.0
 0.0 0.0 0.0
 0.0 0.0 0.0
 0.0 0.0 0.0
 0.0 0.0 0.0
 0.0 0.0 0.0
 0.0 0.0 0.0
 0.0 0.0 0.0
 0.0 0.0 0.0
 0.0 0.0 0.0
 0.0 0.0 0.0
 0.0 0.0 0.0
 0.0 0.0 0.0
 0.0 0.0 0.0
 0.0 0.0 0.0
 0.0 0.0 0.0
 0.0 0.0 0.0
 0.0 0.0 0.0
 0.0 0.0 0.0
 0.0 0.0 0.0
 0.0 0.0 0.0
 0.0 0.0 0.0
 0.0 0.0 0.0
 0.0 0.0 0.0
 0.0 0.0 0.0
 0.0 0.0 0.0
 0.0 0.0 0.0
 0.0 0.0 0.0
 0.0 0.0 0.0
 0.0 0.0 0.0
 0.0 0.0 0.0
 0.0 0.0 0.0
 0.0 0.0 0.0
 0.0 0.0 0.0
 0.0 0.0 0.0
 0.0 0.0 0.0
 0.0 0.0 0.0
 0.0 0.0 0.0
 0.0 0.0 0.0
 0.0 0.0 0.0
 0.0 0.0 0.0
 0.0 0.0 0.0
 0.0 0.0 0.0
 0.0 0.0 0.0
 0.0 0.0 0.0
 0.0 0.0 0.0
 0.0 0.0 0.0
 0.0 0.0 0.0
 0.0 0.0 0.0
 0.0 0.0 0.0
 0.0 0.0 0.0
 0.0 0.0 0.0
 0.0 0.0 0.0
 0.0 0.0 0.0
 0.0 0.0 0.0
 0.0 0.0 0.0
 0.0 0.0 0.0
 0.0 0.0 0.0
 0.0 0.0 0.0
 0.0 0.0 0.0
 0.0 0.0 0.0
 0.0 0.0 0.0
 0.0 0.0 0.0
 0.0 0.0 0.0
 0.0 0.0 0.0
 0.0 0.0 0.0
 0.0 0.0 0.0
 0.0 0.0 0.0
 0.0 0.0 0.0
 0.0 0.0 0.0
 0.0 0.0 0.0
 0.0 0.0 0.0
 0.0 0.0 0.0
 0.0 0.0 0.0
 0.0 0.0 0.0
 0.0 0.0 0.0
 0.0 0.0 0.0
 0.0 0.0 0.0
 0.0 0.0 0.0
 0.0 0.0 0.0
 0.0 0.0 0.0
 0.0 0.0 0.0
 0.0 0.0 0.0
 0.0 0.0 0.0
 0.0 0.0 0.0
 0.0 0.0 0.0
 0.0 0.0 0.0
 0.0 0.0 0.0
 0.0 0.0 0.0
 0.0 0.0 0.0
 0.0 0.0 0.0
 0.0 0.0 0.0
 0.0 0.0 0.0
 0.0 0.0 0.0
 0.0 0.0 0.0
 0.0 0.0 0.0
 0.0 0.0 0.0
 0.0 0.0 0.0
 0.0 0.0 0.0
 0.0 0.0 0.0
 0.0 0.0 0.0
 0.0 0.0 0.0
 0.0 0.0 0.0
 0.0 0.0 0.0
 0.0 0.0 0.0
 0.0 0.0 0.0
 0.0 0.0 0.0
 0.0 0.0 0.0
 0.0 0.0 0.0
 0.0 0.0 0.0
 0.0 0.0 0.0
 0.0 0.0 0.0
 0.0 0.0 0.0
 0.0 0.0 0.0
 0.0 0.0 0.0
 0.0 0.0 0.0
 0.0 0.0 0.0
 0.0 0.0 0.0
 0.0 0.0 0.0
 0.0 0.0 0.0
 0.0 0.0 0.0
 0.0 0.0 0.0
 0.0 0.0 0.0
 0.0 0.0 0.0
 0.0 0.0 0.0
 0.0 0.0 0.0
 0.0 0.0 0.0
 0.0 0.0 0.0
 0.0 0.0 0.0
 0.0 0.0 0.0
 0.0 0.0 0.0
 0.0 0.0 0.0
 0.0 0.0 0.0
 0.0 0.0 0.0
 0.0 0.0 0.0
 0.0 0.0 0.0
 0.0 0.0 0.0
 0.0 0.0 0.0
 0.0 0.0 0.0
 0.0 0.0 0.0
 0.0 0.0 0.0
 0.0 0.0 0.0
 0.0 0.0 0.0
 0.0 0.0 0.0
 0.0 0.0 0.0
 0.0 0.0 0.0
 0.0 0.0 0.0
 0.0 0.0 0.0
 0.0 0.0 0.0
 0.0 0.0 0.0
 0.0 0.0 0.0
 0.0 0.0 0.0
 0.0 0.0 0.0
 0.0 0.0 0.0
 0.0 0.0 0.0
 0.0 0.0 0.0
 0.0 0.0 0.0
 0.0 0.0 0.0
 0.0 0.0 0.0
 0.0 0.0 0.0
 0.0 0.0 0.0
 0.0 0.0 0.0
 0.0 0.0 0.0
 0.0 0.0 0.0
 0.0 0.0 0.0
 0.0 0.0 0.0
 0.0 0.0 0.0
 0.0 0.0 0.0
 0.0 0.0 0.0
 0.0 0.0 0.0
 0.0 0.0 0.0
 0.0 0.0 0.0
 0.0 0.0 0.0
 0.0 0.0 0.0
 0.0 0.0 0.0
 0.0 0.0 0.0
 0.0 0.0 0.0
 0.0 0.0 0.0
 0.0 0.0 0.0
 0.0 0.0 0.0
 0.0 0.0 0.0
 0.0 0.0 0.0
 0.0 0.0 0.0
 0.0 0.0 0.0
 0.0 0.0 0.0
 0.0 0.0 0.0
 0.0 0.0 0.0
 0.0 0.0 0.0
 0.0 0.0 0.0
 0.0 0.0 0.0
 0.0 0.0 0.0
 0.0 0.0 0.0
 0.0 0.0 0.0
 0.0 0.0 0.0
 0.0 0.0 0.0
 0.0 0.0 0.0
 0.0 0.0 0.0
 0.0 0.0 0.0
 0.0 0.0 0.0
 0.0 0.0 0.0
 0.0 0.0 0.0
 0.0 0.0 0.0
 0.0 0.0 0.0
 0.0 0.0 0.0
 0.0 0.0 0.0
 0.0 0.0 0.0
 0.0 0.0 0.0
 0.0 0.0 0.0
 0.0 0.0 0.0
 0.0 0.0 0.0
 0.0 0.0 0.0
 0.0 0.0 0.0
 0.0 0.0 0.0
 0.0 0.0 0.0
 0.0 0.0 0.0
 0.0 0.0 0.0
 0.0 0.0 0.0
 0.0 0.0 0.0
 0.0 0.0 0.0
 0.0 0.0 0.0
 0.0 0.0 0.0
 0.0 0.0 0.0
 0.0 0.0 0.0
 0.0 0.0 0.0
 0.0 0.0 0.0
 0.0 0.0 0.0
 0.0 0.0 0.0
 0.0 0.0 0.0
 0.0 0.0 0.0
 0.0 0.0 0.0
 0.0 0.0 0.0
 0.0 0.0 0.0
 0.0 0.0 0.0
 0.0 0.0 0.0
 0.0 0.0 0.0
 0.0 0.0 0.0
 0.0 0.0 0.0
 0.0 0.0 0.0
 0.0 0.0 0.0
 0.0 0.0 0.0
 0.0 0.0 0.0
 0.0 0.0 0.0
 0.0 0.0 0.0
 0.0 0.0 0.0
 0.0 0.0 0.0
 0.0 0.0 0.0
 0.0 0.0 0.0
 0.0 0.0 0.0
 0.0 0.0 0.0
 0.0 0.0 0.0
 0.0 0.0 0.0
 0.0 0.0 0.0
 0.0 0.0 0.0
 0.0 0.0 0.0
 0.0 0.0 0.0
 0.0 0.0 0.0
 0.0 0.0 0.0
 0.0 0.0 0.0
 0.0 0.0 0.0
 0.0 0.0 0.0
 0.0 0.0 0.0
 0.0 0.0 0.0
 0.0 0.0 0.0
 0.0 0.0 0.0
 0.0 0.0 0.0
 0.0 0.0 0.0
 0.0 0.0 0.0
 0.0 0.0 0.0
 0.0 0.0 0.0
 0.0 0.0 0.0
 0.0 0.0 0.0
 0.0 0.0 0.0
 0.0 0.0 0.0
 0.0 0.0 0.0
 0.0 0.0 0.0
 0.0 0.0 0.0
 0.0 0.0 0.0
 0.0 0.0 0.0
 0.0 0.0 0.0
 0.0 0.0 0.0
 0.0 0.0 0.0
 0.0 0.0 0.0
 0.0 0.0 0.0
 0.0 0.0 0.0
 0.0 0.0 0.0
 0.0 0.0 0.0
 0.0 0.0 0.0
 0.0 0.0 0.0
 0.0 0.0 0.0
 0.0 0.0 0.0
 0.0 0.0 0.0
 0.0 0.0 0.0
 0.0 0.0 0.0
 0.0 0.0 0.0
 0.0 0.0 0.0
 0.0 0.0 0.0
 0.0 0.0 0.0
 0.0 0.0 0.0
 0.0 0.0 0.0
 0.0 0.0 0.0
 0.0 0.0 0.0
 0.0 0.0 0.0
 0.0 0.0 0.0
 0.0 0.0 0.0
 0.0 0.0 0.0
 0.0 0.0 0.0
 0.0 0.0 0.0
 0.0 0.0 0.0
 0.0 0.0 0.0
 0.0 0.0 0.0
 0.0 0.0 0.0
 0.0 0.0 0.0
 0.0 0.0 0.0
 0.0 0.0 0.0
 0.0 0.0 0.0
 0.0 0.0 0.0
 0.0 0.0 0.0
 0.0 0.0 0.0
 0.0 0.0 0.0
 0.0 0.0 0.0
 0.0 0.0 0.0
 0.0 0.0 0.0
 0.0 0.0 0.0
 0.0 0.0 0.0
 0.0 0.0 0.0
 0.0 0.0 0.0
 0.0 0.0 0.0
 0.0 0.0 0.0
 0.0 0.0 0.0
 0.0 0.0 0.0
 0.0 0.0 0.0
 0.0 0.0 0.0
 0.0 0.0 0.0
 0.0 0.0 0.0
 0.0 0.0 0.0
 0.0 0.0 0.0
 0.0 0.0 0.0
 0.0 0.0 0.0
 0.0 0.0 0.0
 0.0 0.0 0.0
 0.0 0.0 0.0
 0.0 0.0 0.0
 0.0 0.0 0.0
 0.0 0.0 0.0
 0.0 0.0 0.0
 0.0 0.0 0.0
 0.0 0.0 0.0
 0.0 0.0 0.0
 0.0 0.0 0.0
 0.0 0.0 0.0
 0.0 0.0 0.0
 0.0 0.0 0.0
 0.0 0.0 0.0
 0.0 0.0 0.0
 0.0 0.0 0.0
 0.0 0.0 0.0
 0.0 0.0 0.0
 0.0 0.0 0.0
 0.0 0.0 0.0
 0.0 0.0 0.0
 0.0 0.0 0.0
 0.0 0.0 0.0
 0.0 0.0 0.0
 0.0 0.0 0.0
 0.0 0.0 0.0
 0.0 0.0 0.0
 0.0 0.0 0.0
 0.0 0.0 0.0
 0.0 0.0 0.0
 0.0 0.0 0.0
 0.0 0.0 0.0
 0.0 0.0 0.0
 0.0 0.0 0.0
 0.0 0.0 0.0
 0.0 0.0 0.0
 0.0 0.0 0.0
 0.0 0.0 0.0
 0.0 0.0 0.0
 0.0 0.0 0.0
 0.0 0.0 0.0
 0.0 0.0 0.0
 0.0 0.0 0.0
 0.0 0.0 0.0
 0.0 0.0 0.0
 0.0 0.0 0.0
 0.0 0.0 0.0
 0.0 0.0 0.0
 0.0 0.0 0.0
 0.0 0.0 0.0
 0.0 0.0 0.0
 0.0 0.0 0.0
 0.0 0.0 0.0
 0.0 0.0 0.0
 0.0 0.0 0.0
 0.0 0.0 0.0
 0.0 0.0 0.0
 0.0 0.0 0.0
 0.0 0.0 0.0
 0.0 0.0 0.0
 0.0 0.0 0.0
 0.0 0.0 0.0
 0.0 0.0 0.0
 0.0 0.0 0.0
 0.0 0.0 0.0
 0.0 0.0 0.0
 0.0 0.0 0.0
 0.0 0.0 0.0
 0.0 0.0 0.0
 0.0 0.0 0.0
 0.0 0.0 0.0
 0.0 0.0 0.0
 0.0 0.0 0.0
 0.0 0.0 0.0
 0.0 0.0 0.0
 0.0 0.0 0.0
 0.0 0.0 0.0
 0.0 0.0 0.0
 0.0 0.0 0.0
 0.0 0.0 0.0
 0.0 0.0 0.0
 0.0 0.0 0.0
 0.0 0.0 0.0
 0.0 0.0 0.0
 0.0 0.0 0.0
 0.0 0.0 0.0
 0.0 0.0 0.0
 0.0 0.0 0.0
 0.0 0.0 0.0
 0.0 0.0 0.0
 0.0 0.0 0.0
 0.0 0.0 0.0
 0.0 0.0 0.0
 0.0 0.0 0.0
 0.0 0.0 0.0
 0.0 0.0 0.0
 0.0 0.0 0.0
 0.0 0.0 0.0
 0.0 0.0 0.0
 0.0 0.0 0.0
 0.0 0.0 0.0
 0.0 0.0 0.0
 0.0 0.0 0.0
 0.0 0.0 0.0
 0.0 0.0 0.0
 0.0 0.0 0.0
 0.0 0.0 0.0
 0.0 0.0 0.0
 0.0 0.0 0.0
 0.0 0.0 0.0
 0.0 0.0 0.0
 0.0 0.0 0.0
 0.0 0.0 0.0
 0.0 0.0 0.0
 0.0 0.0 0.0
 0.0 0.0 0.0
 0.0 0.0 0.0
 0.0 0.0 0.0
 0.0 0.0 0.0
 0.0 0.0 0.0
 0.0 0.0 0.0
 0.0 0.0 0.0
 0.0 0.0 0.0
 0.0 0.0 0.0
 0.0 0.0 0.0
 0.0 0.0 0.0
 0.0 0.0 0.0
 0.0 0.0 0.0
 0.0 0.0 0.0
 0.0 0.0 0.0
 0.0 0.0 0.0
 0.0 0.0 0.0
 0.0 0.0 0.0
 0.0 0.0 0.0
 0.0 0.0 0.0
 0.0 0.0 0.0
 0.0 0.0 0.0
 0.0 0.0 0.0
 0.0 0.0 0.0
 0.0 0.0 0.0
 0.0 0.0 0.0
 0.0 0.0 0.0
 0.0 0.0 0.0
 0.0 0.0 0.0
 0.0 0.0 0.0
 0.0 0.0 0.0
 0.0 0.0 0.0
 0.0 0.0 0.0
 0.0 0.0 0.0
 0.0 0.0 0.0
 0.0 0.0 0.0
 0.0 0.0 0.0
 0.0 0.0 0.0
 0.0 0.0 0.0
 0.0 0.0 0.0
 0.0 0.0 0.0
 0.0 0.0 0.0
 0.0 0.0 0.0
 0.0 0.0 0.0
 0.0 0.0 0.0
 0.0 0.0 0.0
 0.0 0.0 0.0
 0.0 0.0 0.0
 0.0 0.0 0.0
 0.0 0.0 0.0
 0.0 0.0 0.0
 0.0 0.0 0.0
 0.0 0.0 0.0
 0.0 0.0 0.0
 0.0 0.0 0.0
 0.0 0.0 0.0
 0.0 0.0 0.0
 0.0 0.0 0.0
 0.0 0.0 0.0
 0.0 0.0 0.0
 0.0 0.0 0.0
 0.0 0.0 0.0
 0.0 0.0 0.0
 0.0 0.0 0.0
 0.0 0.0 0.0
 0.0 0.0 0.0
 0.0 0.0 0.0
 0.0 0.0 0.0
 0.0 0.0 0.0
 0.0 0.0 0.0
 0.0 0.0 0.0
 0.0 0.0 0.0
 0.0 0.0 0.0
 0.0 0.0 0.0
 0.0 0.0 0.0
 0.0 0.0 0.0
 0.0 0.0 0.0
 0.0 0.0 0.0
 0.0 0.0 0.0
 0.0 0.0 0.0
 0.0 0.0 0.0
 0.0 0.0 0.0
 0.0 0.0 0.0
 0.0 0.0 0.0
 0.0 0.0 0.0
 0.0 0.0 0.0
 0.0 0.0 0.0
 0.0 0.0 0.0
 0.0 0.0 0.0
 0.0 0.0 0.0
 0.0 0.0 0.0
 0.0 0.0 0.0
 0.0 0.0 0.0
 0.0 0.0 0.0
 0.0 0.0 0.0
 0.0 0.0 0.0
 0.0 0.0 0.0
 0.0 0.0 0.0
 0.0 0.0 0.0
 0.0 0.0 0.0
 0.0 0.0 0.0
 0.0 0.0 0.0
 0.0 0.0 0.0
 0.0 0.0 0.0
 0.0 0.0 0.0
 0.0 0.0 0.0
 0.0 0.0 0.0
 0.0 0.0 0.0
 0.0 0.0 0.0
 0.0 0.0 0.0
 0.0 0.0 0.0
 0.0 0.0 0.0
 0.0 0.0 0.0
 0.0 0.0 0.0
 0.0 0.0 0.0
 0.0 0.0 0.0
 0.0 0.0 0.0
 0.0 0.0 0.0
 0.0 0.0 0.0
 0.0 0.0 0.0
 0.0 0.0 0.0
 0.0 0.0 0.0
 0.0 0.0 0.0
 0.0 0.0 0.0
 0.0 0.0 0.0
 0.0 0.0 0.0
 0.0 0.0 0.0
 0.0 0.0 0.0
 0.0 0.0 0.0
 0.0 0.0 0.0
 0.0 0.0 0.0
 0.0 0.0 0.0
 0.0 0.0 0.0
 0.0 0.0 0.0
 0.0 0.0 0.0
 0.0 0.0 0.0
 0.0 0.0 0.0
 0.0 0.0 0.0
 0.0 0.0 0.0
 0.0 0.0 0.0
 0.0 0.0 0.0
 0.0 0.0 0.0
 0.0 0.0 0.0
 0.0 0.0 0.0
 0.0 0.0 0.0
 0.0 0.0 0.0
 0.0 0.0 0.0
 0.0 0.0 0.0
 0.0 0.0 0.0
 0.0 0.0 0.0
 0.0 0.0 0.0
 0.0 0.0 0.0
 0.0 0.0 0.0
 0.0 0.0 0.0
 0.0 0.0 0.0
 0.0 0.0 0.0
 0.0 0.0 0.0
 0.0 0.0 0.0
 0.0 0.0 0.0
 0.0 0.0 0.0
 0.0 0.0 0.0
 0.0 0.0 0.0
 0.0 0.0 0.0
 0.0 0.0 0.0
 0.0 0.0 0.0
 0.0 0.0 0.0
 0.0 0.0 0.0
 0.0 0.0 0.0
 0.0 0.0 0.0
 0.0 0.0 0.0
 0.0 0.0 0.0
 0.0 0.0 0.0
 0.0 0.0 0.0
 0.0 0.0 0.0
 0.0 0.0 0.0
 0.0 0.0 0.0
 0.0 0.0 0.0
 0.0 0.0 0.0
 0.0 0.0 0.0
 0.0 0.0 0.0
 0.0 0.0 0.0
 0.0 0.0 0.0
 0.0 0.0 0.0
 0.0 0.0 0.0
 0.0 0.0 0.0
 0.0 0.0 0.0
 0.0 0.0 0.0
 0.0 0.0 0.0
 0.0 0.0 0.0
 0.0 0.0 0.0
 0.0 0.0 0.0
 0.0 0.0 0.0
 0.0 0.0 0.0
 0.0 0.0 0.0
 0.0 0.0 0.0
 0.0 0.0 0.0
 0.0 0.0 0.0
 0.0 0.0 0.0
 0.0 0.0 0.0
 0.0 0.0 0.0
 0.0 0.0 0.0
 0.0 0.0 0.0
 0.0 0.0 0.0
 0.0 0.0 0.0
 0.0 0.0 0.0
 0.0 0.0 0.0
 0.0 0.0 0.0
 0.0 0.0 0.0
 0.0 0.0 0.0
 0.0 0.0 0.0
 0.0 0.0 0.0
 0.0 0.0 0.0
 0.0 0.0 0.0
 0.0 0.0 0.0
 0.0 0.0 0.0
 0.0 0.0 0.0
 0.0 0.0 0.0
 0.0 0.0 0.0
 0.0 0.0 0.0
 0.0 0.0 0.0
 0.0 0.0 0.0
 0.0 0.0 0.0
 0.0 0.0 0.0
 0.0 0.0 0.0
 0.0 0.0 0.0
 0.0 0.0 0.0
 0.0 0.0 0.0
 0.0 0.0 0.0
 0.0 0.0 0.0
 0.0 0.0 0.0
 0.0 0.0 0.0
 0.0 0.0 0.0
 0.0 0.0 0.0
 0.0 0.0 0.0
 0.0 0.0 0.0
 0.0 0.0 0.0
 0.0 0.0 0.0
 0.0 0.0 0.0
 0.0 0.0 0.0
 0.0 0.0 0.0
 0.0 0.0 0.0
 0.0 0.0 0.0
 0.0 0.0 0.0
 0.0 0.0 0.0
 0.0 0.0 0.0
 0.0 0.0 0.0
 0.0 0.0 0.0
 0.0 0.0 0.0
 0.0 0.0 0.0
 0.0 0.0 0.0
 0.0 0.0 0.0
 0.0 0.0 0.0
 0.0 0.0 0.0
 0.0 0.0 0.0
 0.0 0.0 0.0
 0.0 0.0 0.0
 0.0 0.0 0.0
 0.0 0.0 0.0
 0.0 0.0 0.0
 0.0 0.0 0.0
 0.0 0.0 0.0
 0.0 0.0 0.0
 0.0 0.0 0.0
 0.0 0.0 0.0
 0.0 0.0 0.0
 0.0 0.0 0.0
 0.0 0.0 0.0
 0.0 0.0 0.0
 0.0 0.0 0.0
 0.0 0.0 0.0
 0.0 0.0 0.0
 0.0 0.0 0.0
 0.0 0.0 0.0
 0.0 0.0 0.0
 0.0 0.0 0.0
 0.0 0.0 0.0
 0.0 0.0 0.0
 0.0 0.0 0.0
 0.0 0.0 0.0
 0.0 0.0 0.0
 0.0 0.0 0.0
 0.0 0.0 0.0
 0.0 0.0 0.0
 0.0 0.0 0.0
 0.0 0.0 0.0
 0.0 0.0 0.0
 0.0 0.0 0.0
 0.0 0.0 0.0
 0.0 0.0 0.0
 0.0 0.0 0.0
 0.0 0.0 0.0
 0.0 0.0 0.0
 0.0 0.0 0.0
 0.0 0.0 0.0
 0.0 0.0 0.0
 0.0 0.0 0.0
 0.0 0.0 0.0
 0.0 0.0 0.0
 0.0 0.0 0.0
 0.0 0.0 0.0
 0.0 0.0 0.0
 0.0 0.0 0.0
 0.0 0.0 0.0
 0.0 0.0 0.0
 0.0 0.0 0.0
 0.0 0.0 0.0
 0.0 0.0 0.0
 0.0 0.0 0.0
 0.0 0.0 0.0
 0.0 0.0 0.0
 0.0 0.0 0.0
 0.0 0.0 0.0
 0.0 0.0 0.0
 0.0 0.0 0.0
 0.0 0.0 0.0
 0.0 0.0 0.0
 0.0 0.0 0.0
 0.0 0.0 0.0
 0.0 0.0 0.0
 0.0 0.0 0.0
 0.0 0.0 0.0
 0.0 0.0 0.0
 0.0 0.0 0.0
 0.0 0.0 0.0
 0.0 0.0 0.0
 0.0 0.0 0.0
 0.0 0.0 0.0
 0.0 0.0 0.0
 0.0 0.0 0.0
 0.0 0.0 0.0
 0.0 0.0 0.0
 0.0 0.0 0.0
 0.0 0.0 0.0
 0.0 0.0 0.0
 0.0 0.0 0.0
 0.0 0.0 0.0
 0.0 0.0 0.0
 0.0 0.0 0.0
 0.0 0.0 0.0
 0.0 0.0 0.0
 0.0 0.0 0.0
 0.0 0.0 0.0
 0.0 0.0 0.0
 0.0 0.0 0.0
 0.0 0.0 0.0
 0.0 0.0 0.0
 0.0 0.0 0.0
 0.0 0.0 0.0
 0.0 0.0 0.0
 0.0 0.0 0.0
 0.0 0.0 0.0
 0.0 0.0 0.0
 0.0 0.0 0.0
 0.0 0.0 0.0
 0.0 0.0 0.0
 0.0 0.0 0.0
 0.0 0.0 0.0
 0.0 0.0 0.0
 0.0 0.0 0.0
 0.0 0.0 0.0
 0.0 0.0 0.0
 0.0 0.0 0.0
 0.0 0.0 0.0
 0.0 0.0 0.0
 0.0 0.0 0.0
 0.0 0.0 0.0
 0.0 0.0 0.0
 0.0 0.0 0.0
 0.0 0.0 0.0
 0.0 0.0 0.0
 0.0 0.0 0.0
 0.0 0.0 0.0
 0.0 0.0 0.0
 0.0 0.0 0.0
 0.0 0.0 0.0
 0.0 0.0 0.0
 0.0 0.0 0.0
 0.0 0.0 0.0
 0.0 0.0 0.0
 0.0 0.0 0.0
 0.0 0.0 0.0
 0.0 0.0 0.0
 0.0 0.0 0.0
 0.0 0.0 0.0
 0.0 0.0 0.0
 0.0 0.0 0.0
 0.0 0.0 0.0
 0.0 0.0 0.0
 0.0 0.0 0.0
 0.0 0.0 0.0
 0.0 0.0 0.0
 0.0 0.0 0.0
 0.0 0.0 0.0
 0.0 0.0 0.0
 0.0 0.0 0.0
 0.0 0.0 0.0
 0.0 0.0 0.0
 0.0 0.0 0.0
 0.0 0.0 0.0
 0.0 0.0 0.0
 0.0 0.0 0.0
 0.0 0.0 0.0
 0.0 0.0 0.0
 0.0 0.0 0.0
 0.0 0.0 0.0
 0.0 0.0 0.0
 0.0 0.0 0.0
 0.0 0.0 0.0
 0.0 0.0 0.0
 0.0 0.0 0.0
 0.0 0.0 0.0
 0.0 0.0 0.0
 0.0 0.0 0.0
 0.0 0.0 0.0
 0.0 0.0 0.0
 0.0 0.0 0.0
 0.0 0.0 0.0
 0.0 0.0 0.0
 0.0 0.0 0.0
 0.0 0.0 0.0
 0.0 0.0 0.0
 0.0 0.0 0.0
 0.0 0.0 0.0
 0.0 0.0 0.0
 0.0 0.0 0.0
 0.0 0.0 0.0
 0.0 0.0 0.0
 0.0 0.0 0.0
 0.0 0.0 0.0
 0.0 0.0 0.0
 0.0 0.0 0.0
 0.0 0.0 0.0
 0.0 0.0 0.0
 0.0 0.0 0.0
 0.0 0.0 0.0
 0.0 0.0 0.0
 0.0 0.0 0.0
 0.0 0.0 0.0
 0.0 0.0 0.0
 0.0 0.0 0.0
 0.0 0.0 0.0
 0.0 0.0 0.0
 0.0 0.0 0.0
 0.0 0.0 0.0
 0.0 0.0 0.0
 0.0 0.0 0.0
 0.0 0.0 0.0
 0.0 0.0 0.0
 0.0 0.0 0.0
 0.0 0.0 0.0
 0.0 0.0 0.0
 0.0 0.0 0.0
 0.0 0.0 0.0
 0.0 0.0 0.0
 0.0 0.0 0.0
 0.0 0.0 0.0
 0.0 0.0 0.0
 0.0 0.0 0.0
 0.0 0.0 0.0
 0.0 0.0 0.0
 0.0 0.0 0.0
 0.0 0.0 0.0
 0.0 0.0 0.0
 0.0 0.0 0.0
 0.0 0.0 0.0
 0.0 0.0 0.0
 0.0 0.0 0.0
 0.0 0.0 0.0
 0.0 0.0 0.0
 0.0 0.0 0.0
 0.0 0.0 0.0
 0.0 0.0 0.0
 0.0 0.0 0.0
 0.0 0.0 0.0
 0.0 0.0 0.0
 0.0 0.0 0.0
 0.0 0.0 0.0
 0.0 0.0 0.0
 0.0 0.0 0.0
 0.0 0.0 0.0
 0.0 0.0 0.0
 0.0 0.0 0.0
 0.0 0.0 0.0
 0.0 0.0 0.0
 0.0 0.0 0.0
 0.0 0.0 0.0
 0.0 0.0 0.0
 0.0 0.0 0.0
 0.0 0.0 0.0
 0.0 0.0 0.0
 0.0 0.0 0.0
 0.0 0.0 0.0
 0.0 0.0 0.0
 0.0 0.0 0.0
 0.0 0.0 0.0
 0.0 0.0 0.0
 0.0 0.0 0.0
 0.0 0.0 0.0
 0.0 0.0 0.0
 0.0 0.0 0.0
 0.0 0.0 0.0
 0.0 0.0 0.0
 0.0 0.0 0.0
 0.0 0.0 0.0
 0.0 0.0 0.0
 0.0 0.0 0.0
 0.0 0.0 0.0
 0.0 0.0 0.0
 0.0 0.0 0.0
 0.0 0.0 0.0
 0.0 0.0 0.0
 0.0 0.0 0.0
 0.0 0.0 0.0
 0.0 0.0 0.0
 0.0 0.0 0.0
 0.0 0.0 0.0
 0.0 0.0 0.0
 0.0 0.0 0.0
 0.0 0.0 0.0
 0.0 0.0 0.0
 0.0 0.0 0.0
 0.0 0.0 0.0
 0.0 0.0 0.0
 0.0 0.0 0.0
 0.0 0.0 0.0
 0.0 0.0 0.0
 0.0 0.0 0.0
 0.0 0.0 0.0
 0.0 0.0 0.0
 0.0 0.0 0.0
 0.0 0.0 0.0
 0.0 0.0 0.0
 0.0 0.0 0.0
 0.0 0.0 0.0
 0.0 0.0 0.0
 0.0 0.0 0.0
 0.0 0.0 0.0
 0.0 0.0 0.0
 0.0 0.0 0.0
 0.0 0.0 0.0
 0.0 0.0 0.0
 0.0 0.0 0.0
 0.0 0.0 0.0
 0.0 0.0 0.0
 0.0 0.0 0.0
 0.0 0.0 0.0
 0.0 0.0 0.0
 0.0 0.0 0.0
 0.0 0.0 0.0
 0.0 0.0 0.0
 0.0 0.0 0.0
 0.0 0.0 0.0
 0.0 0.0 0.0
 0.0 0.0 0.0
 0.0 0.0 0.0
 0.0 0.0 0.0
 0.0 0.0 0.0
 0.0 0.0 0.0
 0.0 0.0 0.0
 0.0 0.0 0.0
 0.0 0.0 0.0
 0.0 0.0 0.0
 0.0 0.0 0.0
 0.0 0.0 0.0
 0.0 0.0 0.0
 0.0 0.0 0.0
 0.0 0.0 0.0
 0.0 0.0 0.0
 0.0 0.0 0.0
 0.0 0.0 0.0
 0.0 0.0 0.0
 0.0 0.0 0.0
 0.0 0.0 0.0
 0.0 0.0 0.0
 0.0 0.0 0.0
 0.0 0.0 0.0
 0.0 0.0 0.0
 0.0 0.0 0.0
 0.0 0.0 0.0
 0.0 0.0 0.0
 0.0 0.0 0.0
 0.0 0.0 0.0
 0.0 0.0 0.0
 0.0 0.0 0.0
 0.0 0.0 0.0
 0.0 0.0 0.0
 0.0 0.0 0.0
 0.0 0.0 0.0
 0.0 0.0 0.0
 0.0 0.0 0.0
 0.0 0.0 0.0
 0.0 0.0 0.0
 0.0 0.0 0.0
 0.0 0.0 0.0
 0.0 0.0 0.0
 0.0 0.0 0.0
 0.0 0.0 0.0
 0.0 0.0 0.0
 0.0 0.0 0.0
 0.0 0.0 0.0
 0.0 0.0 0.0
 0.0 0.0 0.0
 0.0 0.0 0.0
 0.0 0.0 0.0
 0.0 0.0 0.0
 0.0 0.0 0.0
 0.0 0.0 0.0
 0.0 0.0 0.0
 0.0 0.0 0.0
 0.0 0.0 0.0
 0.0 0.0 0.0
 0.0 0.0 0.0
 0.0 0.0 0.0
 0.0 0.0 0.0
 0.0 0.0 0.0
 0.0 0.0 0.0
 0.0 0.0 0.0
 0.0 0.0 0.0
 0.0 0.0 0.0
 0.0 0.0 0.0
 0.0 0.0 0.0
 0.0 0.0 0.0
 0.0 0.0 0.0
 0.0 0.0 0.0
 0.0 0.0 0.0
 0.0 0.0 0.0
 0.0 0.0 0.0
 0.0 0.0 0.0
 0.0 0.0 0.0
 0.0 0.0 0.0
 0.0 0.0 0.0
 0.0 0.0 0.0
 0.0 0.0 0.0
 0.0 0.0 0.0
 0.0 0.0 0.0
 0.0 0.0 0.0
 0.0 0.0 0.0
 0.0 0.0 0.0
 0.0 0.0 0.0
 0.0 0.0 0.0
 0.0 0.0 0.0
 0.0 0.0 0.0
 0.0 0.0 0.0
 0.0 0.0 0.0
 0.0 0.0 0.0
 0.0 0.0 0.0
 0.0 0.0 0.0
 0.0 0.0 0.0
 0.0 0.0 0.0
 0.0 0.0 0.0
 0.0 0.0 0.0
 0.0 0.0 0.0
 0.0 0.0 0.0
 0.0 0.0 0.0
 0.0 0.0 0.0
 0.0 0.0 0.0
 0.0 0.0 0.0
 0.0 0.0 0.0
 0.0 0.0 0.0
 0.0 0.0 0.0
 0.0 0.0 0.0
 0.0 0.0 0.0
 0.0 0.0 0.0
 0.0 0.0 0.0
 0.0 0.0 0.0
 0.0 0.0 0.0
 0.0 0.0 0.0
 0.0 0.0 0.0
 0.0 0.0 0.0
 0.0 0.0 0.0
 0.0 0.0 0.0
 0.0 0.0 0.0
 0.0 0.0 0.0
 0.0 0.0 0.0
 0.0 0.0 0.0
 0.0 0.0 0.0
 0.0 0.0 0.0
 0.0 0.0 0.0
 0.0 0.0 0.0
 0.0 0.0 0.0
 0.0 0.0 0.0
 0.0 0.0 0.0
 0.0 0.0 0.0
 0.0 0.0 0.0
 0.0 0.0 0.0
 0.0 0.0 0.0
 0.0 0.0 0.0
 0.0 0.0 0.0
 0.0 0.0 0.0
 0.0 0.0 0.0
 0.0 0.0 0.0
 0.0 0.0 0.0
 0.0 0.0 0.0
 0.0 0.0 0.0
 0.0 0.0 0.0
 0.0 0.0 0.0
 0.0 0.0 0.0
 0.0 0.0 0.0
 0.0 0.0 0.0
 0.0 0.0 0.0
 0.0 0.0 0.0
 0.0 0.0 0.0
 0.0 0.0 0.0
 0.0 0.0 0.0
 0.0 0.0 0.0
 0.0 0.0 0.0
 0.0 0.0 0.0
 0.0 0.0 0.0
 0.0 0.0 0.0
 0.0 0.0 0.0
 0.0 0.0 0.0
 0.0 0.0 0.0
 0.0 0.0 0.0
 0.0 0.0 0.0
 0.0 0.0 0.0
 0.0 0.0 0.0
 0.0 0.0 0.0
 0.0 0.0 0.0
 0.0 0.0 0.0
 0.0 0.0 0.0
 0.0 0.0 0.0
 0.0 0.0 0.0
 0.0 0.0 0.0
 0.0 0.0 0.0
 0.0 0.0 0.0
 0.0 0.0 0.0
 0.0 0.0 0.0
 0.0 0.0 0.0
 0.0 0.0 0.0
 0.0 0.0 0.0
 0.0 0.0 0.0
 0.0 0.0 0.0
 0.0 0.0 0.0
 0.0 0.0 0.0
 0.0 0.0 0.0
 0.0 0.0 0.0
 0.0 0.0 0.0
 0.0 0.0 0.0
 0.0 0.0 0.0
 0.0 0.0 0.0
 0.0 0.0 0.0
 0.0 0.0 0.0
 0.0 0.0 0.0
 0.0 0.0 0.0
 0.0 0.0 0.0
 0.0 0.0 0.0
 0.0 0.0 0.0
 0.0 0.0 0.0
 0.0 0.0 0.0
 0.0 0.0 0.0
 0.0 0.0 0.0
 0.0 0.0 0.0
 0.0 0.0 0.0
 0.0 0.0 0.0
 0.0 0.0 0.0
 0.0 0.0 0.0
 0.0 0.0 0.0
 0.0 0.0 0.0
 0.0 0.0 0.0
 0.0 0.0 0.0
 0.0 0.0 0.0
 0.0 0.0 0.0
 0.0 0.0 0.0
 0.0 0.0 0.0
 0.0 0.0 0.0
 0.0 0.0 0.0
 0.0 0.0 0.0
 0.0 0.0 0.0
 0.0 0.0 0.0
 0.0 0.0 0.0
 0.0 0.0 0.0
 0.0 0.0 0.0
 0.0 0.0 0.0
 0.0 0.0 0.0
 0.0 0.0 0.0
 0.0 0.0 0.0
 0.0 0.0 0.0
 0.0 0.0 0.0
 0.0 0.0 0.0
 0.0 0.0 0.0
 0.0 0.0 0.0
 0.0 0.0 0.0
 0.0 0.0 0.0
 0.0 0.0 0.0
 0.0 0.0 0.0
 0.0 0.0 0.0
 0.0 0.0 0.0
 0.0 0.0 0.0
 0.0 0.0 0.0
 0.0 0.0 0.0
 0.0 0.0 0.0
 0.0 0.0 0.0
 0.0 0.0 0.0
 0.0 0.0 0.0
 0.0 0.0 0.0
 0.0 0.0 0.0
 0.0 0.0 0.0
 0.0 0.0 0.0
 0.0 0.0 0.0
 0.0 0.0 0.0
 0.0 0.0 0.0
 0.0 0.0 0.0
 0.0 0.0 0.0
 0.0 0.0 0.0
 0.0 0.0 0.0
 0.0 0.0 0.0
 0.0 0.0 0.0
 0.0 0.0 0.0
 0.0 0.0 0.0
 0.0 0.0 0.0
 0.0 0.0 0.0
 0.0 0.0 0.0
 0.0 0.0 0.0
 0.0 0.0 0.0
 0.0 0.0 0.0
 0.0 0.0 0.0
 0.0 0.0 0.0
 0.0 0.0 0.0
 0.0 0.0 0.0
 0.0 0.0 0.0
 0.0 0.0 0.0
 0.0 0.0 0.0
 0.0 0.0 0.0
 0.0 0.0 0.0
 0.0 0.0 0.0
 0.0 0.0 0.0
 0.0 0.0 0.0
 0.0 0.0 0.0
 0.0 0.0 0.0
 0.0 0.0 0.0
 0.0 0.0 0.0
 0.0 0.0 0.0
 0.0 0.0 0.0
 0.0 0.0 0.0
 0.0 0.0 0.0
 0.0 0.0 0.0
 0.0 0.0 0.0
 0.0 0.0 0.0
 0.0 0.0 0.0
 0.0 0.0 0.0
 0.0 0.0 0.0
 0.0 0.0 0.0
 0.0 0.0 0.0
 0.0 0.0 0.0
 0.0 0.0 0.0
 0.0 0.0 0.0
 0.0 0.0 0.0
 0.0 0.0 0.0
 0.0 0.0 0.0
 0.0 0.0 0.0
 0.0 0.0 0.0
 0.0 0.0 0.0
 0.0 0.0 0.0
 0.0 0.0 0.0
 0.0 0.0 0.0
 0.0 0.0 0.0
 0.0 0.0 0.0
 0.0 0.0 0.0
 0.0 0.0 0.0
 0.0 0.0 0.0
 0.0 0.0 0.0
 0.0 0.0 0.0
 0.0 0.0 0.0
 0.0 0.0 0.0
 0.0 0.0 0.0
 0.0 0.0 0.0
 0.0 0.0 0.0
 0.0 0.0 0.0
 0.0 0.0 0.0
 0.0 0.0 0.0
 0.0 0.0 0.0
 0.0 0.0 0.0
 0.0 0.0 0.0
 0.0 0.0 0.0
 0.0 0.0 0.0
 0.0 0.0 0.0
 0.0 0.0 0.0
 0.0 0.0 0.0
 0.0 0.0 0.0
 0.0 0.0 0.0
 0.0 0.0 0.0
 0.0 0.0 0.0
 0.0 0.0 0.0
 0.0 0.0 0.0
 0.0 0.0 0.0
 0.0 0.0 0.0
 0.0 0.0 0.0
 0.0 0.0 0.0
 0.0 0.0 0.0
 0.0 0.0 0.0
 0.0 0.0 0.0
 0.0 0.0 0.0
 0.0 0.0 0.0
 0.0 0.0 0.0
 0.0 0.0 0.0
 0.0 0.0 0.0
 0.0 0.0 0.0
 0.0 0.0 0.0
 0.0 0.0 0.0
 0.0 0.0 0.0
 0.0 0.0 0.0
 0.0 0.0 0.0
 0.0 0.0 0.0
 0.0 0.0 0.0
 0.0 0.0 0.0
 0.0 0.0 0.0
 0.0 0.0 0.0
 0.0 0.0 0.0
 0.0 0.0 0.0
 0.0 0.0 0.0
 0.0 0.0 0.0
 0.0 0.0 0.0
 0.0 0.0 0.0
 0.0 0.0 0.0
 0.0 0.0 0.0
 0.0 0.0 0.0
 0.0 0.0 0.0
 0.0 0.0 0.0
 0.0 0.0 0.0
 0.0 0.0 0.0
 0.0 0.0 0.0
 0.0 0.0 0.0
 0.0 0.0 0.0
 0.0 0.0 0.0
 0.0 0.0 0.0
 0.0 0.0 0.0
 0.0 0.0 0.0
 0.0 0.0 0.0
 0.0 0.0 0.0
 0.0 0.0 0.0
 0.0 0.0 0.0
 0.0 0.0 0.0
 0.0 0.0 0.0
 0.0 0.0 0.0
 0.0 0.0 0.0
 0.0 0.0 0.0
 0.0 0.0 0.0
 0.0 0.0 0.0
 0.0 0.0 0.0
 0.0 0.0 0.0
 0.0 0.0 0.0
 0.0 0.0 0.0
 0.0 0.0 0.0
 0.0 0.0 0.0
 0.0 0.0 0.0
 0.0 0.0 0.0
 0.0 0.0 0.0
 0.0 0.0 0.0
 0.0 0.0 0.0
 0.0 0.0 0.0
 0.0 0.0 0.0
 0.0 0.0 0.0
 0.0 0.0 0.0
 0.0 0.0 0.0
 0.0 0.0 0.0
 0.0 0.0 0.0
 0.0 0.0 0.0
 0.0 0.0 0.0
 0.0 0.0 0.0
 0.0 0.0 0.0
 0.0 0.0 0.0
 0.0 0.0 0.0
 0.0 0.0 0.0
 0.0 0.0 0.0
 0.0 0.0 0.0
 0.0 0.0 0.0
 0.0 0.0 0.0
 0.0 0.0 0.0
 0.0 0.0 0.0
 0.0 0.0 0.0
 0.0 0.0 0.0
 0.0 0.0 0.0
 0.0 0.0 0.0
 0.0 0.0 0.0
 0.0 0.0 0.0
 0.0 0.0 0.0
 0.0 0.0 0.0
 0.0 0.0 0.0
 0.0 0.0 0.0
 0.0 0.0 0.0
 0.0 0.0 0.0
 0.0 0.0 0.0
 0.0 0.0 0.0
 0.0 0.0 0.0
 0.0 0.0 0.0
 0.0 0.0 0.0
 0.0 0.0 0.0
 0.0 0.0 0.0
 0.0 0.0 0.0
 0.0 0.0 0.0
 0.0 0.0 0.0
 0.0 0.0 0.0
 0.0 0.0 0.0
 0.0 0.0 0.0
 0.0 0.0 0.0
 0.0 0.0 0.0
 0.0 0.0 0.0
 0.0 0.0 0.0
 0.0 0.0 0.0
 0.0 0.0 0.0
 0.0 0.0 0.0
 0.0 0.0 0.0
 0.0 0.0 0.0
 0.0 0.0 0.0
 0.0 0.0 0.0
 0.0 0.0 0.0
 0.0 0.0 0.0
 0.0 0.0 0.0
 0.0 0.0 0.0
 0.0 0.0 0.0
 0.0 0.0 0.0
 0.0 0.0 0.0
 0.0 0.0 0.0
 0.0 0.0 0.0
 0.0 0.0 0.0
 0.0 0.0 0.0
 0.0 0.0 0.0
 0.0 0.0 0.0
 0.0 0.0 0.0
 0.0 0.0 0.0
 0.0 0.0 0.0
 0.0 0.0 0.0
 0.0 0.0 0.0
 0.0 0.0 0.0
 0.0 0.0 0.0
 0.0 0.0 0.0
 0.0 0.0 0.0
 0.0 0.0 0.0
 0.0 0.0 0.0
 0.0 0.0 0.0
 0.0 0.0 0.0
 0.0 0.0 0.0
 0.0 0.0 0.0
 0.0 0.0 0.0
 0.0 0.0 0.0
 0.0 0.0 0.0
 0.0 0.0 0.0
 0.0 0.0 0.0
 0.0 0.0 0.0
 0.0 0.0 0.0
 0.0 0.0 0.0
 0.0 0.0 0.0
 0.0 0.0 0.0
 0.0 0.0 0.0
 0.0 0.0 0.0
 0.0 0.0 0.0
 0.0 0.0 0.0
 0.0 0.0 0.0
 0.0 0.0 0.0
 0.0 0.0 0.0
 0.0 0.0 0.0
 0.0 0.0 0.0
 0.0 0.0 0.0
 0.0 0.0 0.0
 0.0 0.0 0.0
 0.0 0.0 0.0
 0.0 0.0 0.0
 0.0 0.0 0.0
 0.0 0.0 0.0
 0.0 0.0 0.0
 0.0 0.0 0.0
 0.0 0.0 0.0
 0.0 0.0 0.0
 0.0 0.0 0.0
 0.0 0.0 0.0
 0.0 0.0 0.0
 0.0 0.0 0.0
 0.0 0.0 0.0
 0.0 0.0 0.0
 0.0 0.0 0.0
 0.0 0.0 0.0
 0.0 0.0 0.0
 0.0 0.0 0.0
 0.0 0.0 0.0
 0.0 0.0 0.0
 0.0 0.0 0.0
 0.0 0.0 0.0
 0.0 0.0 0.0
 0.0 0.0 0.0
 0.0 0.0 0.0
 0.0 0.0 0.0
 0.0 0.0 0.0
 0.0 0.0 0.0
 0.0 0.0 0.0
 0.0 0.0 0.0
 0.0 0.0 0.0
 0.0 0.0 0.0
 0.0 0.0 0.0
 0.0 0.0 0.0
 0.0 0.0 0.0
 0.0 0.0 0.0
 0.0 0.0 0.0
 0.0 0.0 0.0
 0.0 0.0 0.0
 0.0 0.0 0.0
 0.0 0.0 0.0
 0.0 0.0 0.0
 0.0 0.0 0.0
 0.0 0.0 0.0
 0.0 0.0 0.0
 0.0 0.0 0.0
 0.0 0.0 0.0
 0.0 0.0 0.0
 0.0 0.0 0.0
 0.0 0.0 0.0
 0.0 0.0 0.0
 0.0 0.0 0.0
 0.0 0.0 0.0
 0.0 0.0 0.0
 0.0 0.0 0.0
 0.0 0.0 0.0
 0.0 0.0 0.0
 0.0 0.0 0.0
 0.0 0.0 0.0
 0.0 0.0 0.0
 0.0 0.0 0.0
 0.0 0.0 0.0
 0.0 0.0 0.0
 0.0 0.0 0.0
 0.0 0.0 0.0
 0.0 0.0 0.0
 0.0 0.0 0.0
 0.0 0.0 0.0
 0.0 0.0 0.0
 0.0 0.0 0.0
 0.0 0.0 0.0
 0.0 0.0 0.0
 0.0 0.0 0.0
 0.0 0.0 0.0
 0.0 0.0 0.0
 0.0 0.0 0.0
 0.0 0.0 0.0
 0.0 0.0 0.0
 0.0 0.0 0.0
 0.0 0.0 0.0
 0.0 0.0 0.0
 0.0 0.0 0.0
 0.0 0.0 0.0
 0.0 0.0 0.0
 0.0 0.0 0.0
 0.0 0.0 0.0
 0.0 0.0 0.0
 0.0 0.0 0.0
 0.0 0.0 0.0
 0.0 0.0 0.0
 0.0 0.0 0.0
 0.0 0.0 0.0
 0.0 0.0 0.0
 0.0 0.0 0.0
 0.0 0.0 0.0
 0.0 0.0 0.0
 0.0 0.0 0.0
 0.0 0.0 0.0
 0.0 0.0 0.0
 0.0 0.0 0.0
 0.0 0.0 0.0
 0.0 0.0 0.0
 0.0 0.0 0.0
 0.0 0.0 0.0
 0.0 0.0 0.0
 0.0 0.0 0.0
 0.0 0.0 0.0
 0.0 0.0 0.0
 0.0 0.0 0.0
 0.0 0.0 0.0
 0.0 0.0 0.0
 0.0 0.0 0.0
 0.0 0.0 0.0
 0.0 0.0 0.0
 0.0 0.0 0.0
 0.0 0.0 0.0
 0.0 0.0 0.0
 0.0 0.0 0.0
 0.0 0.0 0.0
 0.0 0.0 0.0
 0.0 0.0 0.0
 0.0 0.0 0.0
 0.0 0.0 0.0
 0.0 0.0 0.0
 0.0 0.0 0.0
 0.0 0.0 0.0
 0.0 0.0 0.0
 0.0 0.0 0.0
 0.0 0.0 0.0
 0.0 0.0 0.0
 0.0 0.0 0.0
 0.0 0.0 0.0
 0.0 0.0 0.0
 0.0 0.0 0.0
 0.0 0.0 0.0
 0.0 0.0 0.0
 0.0 0.0 0.0
 0.0 0.0 0.0
 0.0 0.0 0.0
 0.0 0.0 0.0
 0.0 0.0 0.0
 0.0 0.0 0.0
 0.0 0.0 0.0
 0.0 0.0 0.0
 0.0 0.0 0.0
 0.0 0.0 0.0
 0.0 0.0 0.0
 0.0 0.0 0.0
 0.0 0.0 0.0
 0.0 0.0 0.0
 0.0 0.0 0.0
 0.0 0.0 0.0
 0.0 0.0 0.0
 0.0 0.0 0.0
 0.0 0.0 0.0
 0.0 0.0 0.0
 0.0 0.0 0.0
 0.0 0.0 0.0
 0.0 0.0 0.0
 0.0 0.0 0.0
 0.0 0.0 0.0
 0.0 0.0 0.0
 0.0 0.0 0.0
 0.0 0.0 0.0
 0.0 0.0 0.0
 0.0 0.0 0.0
 0.0 0.0 0.0
 0.0 0.0 0.0
 0.0 0.0 0.0
 0.0 0.0 0.0
 0.0 0.0 0.0
 0.0 0.0 0.0
 0.0 0.0 0.0
 0.0 0.0 0.0
 0.0 0.0 0.0
 0.0 0.0 0.0
 0.0 0.0 0.0
 0.0 0.0 0.0
 0.0 0.0 0.0
 0.0 0.0 0.0
 0.0 0.0 0.0
 0.0 0.0 0.0
 0.0 0.0 0.0
 0.0 0.0 0.0
 0.0 0.0 0.0
 0.0 0.0 0.0
 0.0 0.0 0.0
 0.0 0.0 0.0
 0.0 0.0 0.0
 0.0 0.0 0.0
 0.0 0.0 0.0
 0.0 0.0 0.0
 0.0 0.0 0.0
 0.0 0.0 0.0
 0.0 0.0 0.0
 0.0 0.0 0.0
 0.0 0.0 0.0
 0.0 0.0 0.0
 0.0 0.0 0.0
 0.0 0.0 0.0
 0.0 0.0 0.0
 0.0 0.0 0.0
 0.0 0.0 0.0
 0.0 0.0 0.0
 0.0 0.0 0.0
 0.0 0.0 0.0
 0.0 0.0 0.0
 0.0 0.0 0.0
 0.0 0.0 0.0
 0.0 0.0 0.0
 0.0 0.0 0.0
 0.0 0.0 0.0
 0.0 0.0 0.0
 0.0 0.0 0.0
 0.0 0.0 0.0
 0.0 0.0 0.0
 0.0 0.0 0.0
 0.0 0.0 0.0
 0.0 0.0 0.0
 0.0 0.0 0.0
 0.0 0.0 0.0
 0.0 0.0 0.0
 0.0 0.0 0.0
 0.0 0.0 0.0
 0.0 0.0 0.0
 0.0 0.0 0.0
 0.0 0.0 0.0
 0.0 0.0 0.0
 0.0 0.0 0.0
 0.0 0.0 0.0
 0.0 0.0 0.0
 0.0 0.0 0.0
 0.0 0.0 0.0
 0.0 0.0 0.0
 0.0 0.0 0.0
 0.0 0.0 0.0
 0.0 0.0 0.0
 0.0 0.0 0.0
 0.0 0.0 0.0
 0.0 0.0 0.0
 0.0 0.0 0.0
 0.0 0.0 0.0
 0.0 0.0 0.0
 0.0 0.0 0.0
 0.0 0.0 0.0
 0.0 0.0 0.0
 0.0 0.0 0.0
 0.0 0.0 0.0
 0.0 0.0 0.0
 0.0 0.0 0.0
 0.0 0.0 0.0
 0.0 0.0 0.0
 0.0 0.0 0.0
 0.0 0.0 0.0
 0.0 0.0 0.0
 0.0 0.0 0.0
 0.0 0.0 0.0
 0.0 0.0 0.0
 0.0 0.0 0.0
 0.0 0.0 0.0
 0.0 0.0 0.0
 0.0 0.0 0.0
 0.0 0.0 0.0
 0.0 0.0 0.0
 0.0 0.0 0.0
 0.0 0.0 0.0
 0.0 0.0 0.0
 0.0 0.0 0.0
 0.0 0.0 0.0
 0.0 0.0 0.0
 0.0 0.0 0.0
 0.0 0.0 0.0
 0.0 0.0 0.0
 0.0 0.0 0.0
 0.0 0.0 0.0
 0.0 0.0 0.0
 0.0 0.0 0.0
 0.0 0.0 0.0
 0.0 0.0 0.0
 0.0 0.0 0.0
 0.0 0.0 0.0
 0.0 0.0 0.0
 0.0 0.0 0.0
 0.0 0.0 0.0
 0.0 0.0 0.0
 0.0 0.0 0.0
 0.0 0.0 0.0
 0.0 0.0 0.0
 0.0 0.0 0.0
 0.0 0.0 0.0
 0.0 0.0 0.0
 0.0 0.0 0.0
 0.0 0.0 0.0
 0.0 0.0 0.0
 0.0 0.0 0.0
 0.0 0.0 0.0
 0.0 0.0 0.0
 0.0 0.0 0.0
 0.0 0.0 0.0
 0.0 0.0 0.0
 0.0 0.0 0.0
 0.0 0.0 0.0
 0.0 0.0 0.0
 0.0 0.0 0.0
 0.0 0.0 0.0
 0.0 0.0 0.0
 0.0 0.0 0.0
 0.0 0.0 0.0
 0.0 0.0 0.0
 0.0 0.0 0.0
 0.0 0.0 0.0
 0.0 0.0 0.0
 0.0 0.0 0.0
 0.0 0.0 0.0
 0.0 0.0 0.0
 0.0 0.0 0.0
 0.0 0.0 0.0
 0.0 0.0 0.0
 0.0 0.0 0.0
 0.0 0.0 0.0
 0.0 0.0 0.0
 0.0 0.0 0.0
 0.0 0.0 0.0
 0.0 0.0 0.0
 0.0 0.0 0.0
 0.0 0.0 0.0
 0.0 0.0 0.0
 0.0 0.0 0.0
 0.0 0.0 0.0
 0.0 0.0 0.0
 0.0 0.0 0.0
 0.0 0.0 0.0
 0.0 0.0 0.0
 0.0 0.0 0.0
 0.0 0.0 0.0
 0.0 0.0 0.0
 0.0 0.0 0.0
 0.0 0.0 0.0
 0.0 0.0 0.0
 0.0 0.0 0.0
 0.0 0.0 0.0
 0.0 0.0 0.0
 0.0 0.0 0.0
 0.0 0.0 0.0
 0.0 0.0 0.0
 0.0 0.0 0.0
 0.0 0.0 0.0
 0.0 0.0 0.0
 0.0 0.0 0.0
 0.0 0.0 0.0
 0.0 0.0 0.0
 0.0 0.0 0.0
 0.0 0.0 0.0
 0.0 0.0 0.0
 0.0 0.0 0.0
 0.0 0.0 0.0
 0.0 0.0 0.0
 0.0 0.0 0.0
 0.0 0.0 0.0
 0.0 0.0 0.0
 0.0 0.0 0.0
 0.0 0.0 0.0
 0.0 0.0 0.0
 0.0 0.0 0.0
 0.0 0.0 0.0
 0.0 0.0 0.0
 0.0 0.0 0.0
 0.0 0.0 0.0
 0.0 0.0 0.0
 0.0 0.0 0.0
 0.0 0.0 0.0
 0.0 0.0 0.0
 0.0 0.0 0.0
 0.0 0.0 0.0
 0.0 0.0 0.0
 0.0 0.0 0.0
 0.0 0.0 0.0
 0.0 0.0 0.0
 0.0 0.0 0.0
 0.0 0.0 0.0
 0.0 0.0 0.0
 0.0 0.0 0.0
 0.0 0.0 0.0
 0.0 0.0 0.0
 0.0 0.0 0.0
 0.0 0.0 0.0
 0.0 0.0 0.0
 0.0 0.0 0.0
 0.0 0.0 0.0
 0.0 0.0 0.0
 0.0 0.0 0.0
 0.0 0.0 0.0
 0.0 0.0 0.0
 0.0 0.0 0.0
 0.0 0.0 0.0
 0.0 0.0 0.0
 0.0 0.0 0.0
 0.0 0.0 0.0
 0.0 0.0 0.0
 0.0 0.0 0.0
 0.0 0.0 0.0
 0.0 0.0 0.0
 0.0 0.0 0.0
 0.0 0.0 0.0
 0.0 0.0 0.0
 0.0 0.0 0.0
 0.0 0.0 0.0
 0.0 0.0 0.0
 0.0 0.0 0.0
 0.0 0.0 0.0
 0.0 0.0 0.0
 0.0 0.0 0.0
 0.0 0.0 0.0
 0.0 0.0 0.0
 0.0 0.0 0.0
 0.0 0.0 0.0
 0.0 0.0 0.0
 0.0 0.0 0.0
 0.0 0.0 0.0
 0.0 0.0 0.0
 0.0 0.0 0.0
 0.0 0.0 0.0
 0.0 0.0 0.0
 0.0 0.0 0.0
 0.0 0.0 0.0
 0.0 0.0 0.0
 0.0 0.0 0.0
 0.0 0.0 0.0
 0.0 0.0 0.0
 0.0 0.0 0.0
 0.0 0.0 0.0
 0.0 0.0 0.0
 0.0 0.0 0.0
 0.0 0.0 0.0
 0.0 0.0 0.0
 0.0 0.0 0.0
 0.0 0.0 0.0
 0.0 0.0 0.0
 0.0 0.0 0.0
 0.0 0.0 0.0
 0.0 0.0 0.0
 0.0 0.0 0.0
 0.0 0.0 0.0
 0.0 0.0 0.0
 0.0 0.0 0.0
 0.0 0.0 0.0
 0.0 0.0 0.0
 0.0 0.0 0.0
 0.0 0.0 0.0
 0.0 0.0 0.0
 0.0 0.0 0.0
 0.0 0.0 0.0
 0.0 0.0 0.0
 0.0 0.0 0.0
 0.0 0.0 0.0
 0.0 0.0 0.0
 0.0 0.0 0.0
 0.0 0.0 0.0
 0.0 0.0 0.0
 0.0 0.0 0.0
 0.0 0.0 0.0
 0.0 0.0 0.0
 0.0 0.0 0.0
 0.0 0.0 0.0
 0.0 0.0 0.0
 0.0 0.0 0.0
 0.0 0.0 0.0
 0.0 0.0 0.0
 0.0 0.0 0.0
 0.0 0.0 0.0
 0.0 0.0 0.0
 0.0 0.0 0.0
 0.0 0.0 0.0
 0.0 0.0 0.0
 0.0 0.0 0.0
 0.0 0.0 0.0
 0.0 0.0 0.0
 0.0 0.0 0.0
 0.0 0.0 0.0
 0.0 0.0 0.0
 0.0 0.0 0.0
 0.0 0.0 0.0
 0.0 0.0 0.0
 0.0 0.0 0.0
 0.0 0.0 0.0
 0.0 0.0 0.0
 0.0 0.0 0.0
 0.0 0.0 0.0
 0.0 0.0 0.0
 0.0 0.0 0.0
 0.0 0.0 0.0
 0.0 0.0 0.0
 0.0 0.0 0.0
 0.0 0.0 0.0
 0.0 0.0 0.0
 0.0 0.0 0.0
 0.0 0.0 0.0
 0.0 0.0 0.0
 0.0 0.0 0.0
 0.0 0.0 0.0
 0.0 0.0 0.0
 0.0 0.0 0.0
 0.0 0.0 0.0
 0.0 0.0 0.0
 0.0 0.0 0.0
 0.0 0.0 0.0
 0.0 0.0 0.0
 0.0 0.0 0.0
 0.0 0.0 0.0
 0.0 0.0 0.0
 0.0 0.0 0.0
 0.0 0.0 0.0
 0.0 0.0 0.0
 0.0 0.0 0.0
 0.0 0.0 0.0
 0.0 0.0 0.0
 0.0 0.0 0.0
 0.0 0.0 0.0
 0.0 0.0 0.0
 0.0 0.0 0.0
 0.0 0.0 0.0
 0.0 0.0 0.0
 0.0 0.0 0.0
 0.0 0.0 0.0
 0.0 0.0 0.0
 0.0 0.0 0.0
 0.0 0.0 0.0
 0.0 0.0 0.0
 0.0 0.0 0.0
 0.0 0.0 0.0
 0.0 0.0 0.0
 0.0 0.0 0.0
 0.0 0.0 0.0
 0.0 0.0 0.0
 0.0 0.0 0.0
 0.0 0.0 0.0
 0.0 0.0 0.0
 0.0 0.0 0.0
 0.0 0.0 0.0
 0.0 0.0 0.0
 0.0 0.0 0.0
 0.0 0.0 0.0
 0.0 0.0 0.0
 0.0 0.0 0.0
 0.0 0.0 0.0
 0.0 0.0 0.0
 0.0 0.0 0.0
 0.0 0.0 0.0
 0.0 0.0 0.0
 0.0 0.0 0.0
 0.0 0.0 0.0
 0.0 0.0 0.0
 0.0 0.0 0.0
 0.0 0.0 0.0
 0.0 0.0 0.0
 0.0 0.0 0.0
 0.0 0.0 0.0
 0.0 0.0 0.0
 0.0 0.0 0.0
 0.0 0.0 0.0
 0.0 0.0 0.0
 0.0 0.0 0.0
 0.0 0.0 0.0
 0.0 0.0 0.0
 0.0 0.0 0.0
 0.0 0.0 0.0
 0.0 0.0 0.0
 0.0 0.0 0.0
 0.0 0.0 0.0
 0.0 0.0 0.0
 0.0 0.0 0.0
 0.0 0.0 0.0
 0.0 0.0 0.0
 0.0 0.0 0.0
 0.0 0.0 0.0
 0.0 0.0 0.0
 0.0 0.0 0.0
 0.0 0.0 0.0
 0.0 0.0 0.0
 0.0 0.0 0.0
 0.0 0.0 0.0
 0.0 0.0 0.0
 0.0 0.0 0.0
 0.0 0.0 0.0
 0.0 0.0 0.0
 0.0 0.0 0.0
 0.0 0.0 0.0
 0.0 0.0 0.0
 0.0 0.0 0.0
 0.0 0.0 0.0
 0.0 0.0 0.0
 0.0 0.0 0.0
 0.0 0.0 0.0
 0.0 0.0 0.0
 0.0 0.0 0.0
 0.0 0.0 0.0
 0.0 0.0 0.0
 0.0 0.0 0.0
 0.0 0.0 0.0
 0.0 0.0 0.0
 0.0 0.0 0.0
 0.0 0.0 0.0
 0.0 0.0 0.0
 0.0 0.0 0.0
 0.0 0.0 0.0
 0.0 0.0 0.0
 0.0 0.0 0.0
 0.0 0.0 0.0
 0.0 0.0 0.0
 0.0 0.0 0.0
 0.0 0.0 0.0
 0.0 0.0 0.0
 0.0 0.0 0.0
 0.0 0.0 0.0
 0.0 0.0 0.0
 0.0 0.0 0.0
 0.0 0.0 0.0
 0.0 0.0 0.0
 0.0 0.0 0.0
 0.0 0.0 0.0
 0.0 0.0 0.0
 0.0 0.0 0.0
 0.0 0.0 0.0
 0.0 0.0 0.0
 0.0 0.0 0.0
 0.0 0.0 0.0
 0.0 0.0 0.0
 0.0 0.0 0.0
 0.0 0.0 0.0
 0.0 0.0 0.0
 0.0 0.0 0.0
 0.0 0.0 0.0
 0.0 0.0 0.0
 0.0 0.0 0.0
 0.0 0.0 0.0
 0.0 0.0 0.0
 0.0 0.0 0.0
 0.0 0.0 0.0
 0.0 0.0 0.0
 0.0 0.0 0.0
 0.0 0.0 0.0
 0.0 0.0 0.0
 0.0 0.0 0.0
 0.0 0.0 0.0
 0.0 0.0 0.0
 0.0 0.0 0.0
 0.0 0.0 0.0
 0.0 0.0 0.0
 0.0 0.0 0.0
 0.0 0.0 0.0
 0.0 0.0 0.0
 0.0 0.0 0.0
 0.0 0.0 0.0
 0.0 0.0 0.0
 0.0 0.0 0.0
 0.0 0.0 0.0
 0.0 0.0 0.0
 0.0 0.0 0.0
 0.0 0.0 0.0
 0.0 0.0 0.0
 0.0 0.0 0.0
 0.0 0.0 0.0
 0.0 0.0 0.0
 0.0 0.0 0.0
 0.0 0.0 0.0
 0.0 0.0 0.0
 0.0 0.0 0.0
 0.0 0.0 0.0
 0.0 0.0 0.0
 0.0 0.0 0.0
 0.0 0.0 0.0
 0.0 0.0 0.0
 0.0 0.0 0.0
 0.0 0.0 0.0
 0.0 0.0 0.0
 0.0 0.0 0.0
 0.0 0.0 0.0
 0.0 0.0 0.0
 0.0 0.0 0.0
 0.0 0.0 0.0
 0.0 0.0 0.0
 0.0 0.0 0.0
 0.0 0.0 0.0
 0.0 0.0 0.0
 0.0 0.0 0.0
 0.0 0.0 0.0
 0.0 0.0 0.0
 0.0 0.0 0.0
 0.0 0.0 0.0
 0.0 0.0 0.0
 0.0 0.0 0.0
 0.0 0.0 0.0
 0.0 0.0 0.0
 0.0 0.0 0.0
 0.0 0.0 0.0
 0.0 0.0 0.0
 0.0 0.0 0.0
 0.0 0.0 0.0
 0.0 0.0 0.0
 0.0 0.0 0.0
 0.0 0.0 0.0
 0.0 0.0 0.0
 0.0 0.0 0.0
 0.0 0.0 0.0
 0.0 0.0 0.0
 0.0 0.0 0.0
 0.0 0.0 0.0
 0.0 0.0 0.0
 0.0 0.0 0.0
 0.0 0.0 0.0
 0.0 0.0 0.0
 0.0 0.0 0.0
 0.0 0.0 0.0
 0.0 0.0 0.0
 0.0 0.0 0.0
 0.0 0.0 0.0
 0.0 0.0 0.0
 0.0 0.0 0.0
 0.0 0.0 0.0
 0.0 0.0 0.0
 0.0 0.0 0.0
 0.0 0.0 0.0
 0.0 0.0 0.0
 0.0 0.0 0.0
 0.0 0.0 0.0
 0.0 0.0 0.0
 0.0 0.0 0.0
 0.0 0.0 0.0
 0.0 0.0 0.0
 0.0 0.0 0.0
 0.0 0.0 0.0
 0.0 0.0 0.0
 0.0 0.0 0.0
 0.0 0.0 0.0
 0.0 0.0 0.0
 0.0 0.0 0.0
 0.0 0.0 0.0
 0.0 0.0 0.0
 0.0 0.0 0.0
 0.0 0.0 0.0
 0.0 0.0 0.0
 0.0 0.0 0.0
 0.0 0.0 0.0
 0.0 0.0 0.0
 0.0 0.0 0.0
 0.0 0.0 0.0
 0.0 0.0 0.0
 0.0 0.0 0.0
 0.0 0.0 0.0
 0.0 0.0 0.0
 0.0 0.0 0.0
 0.0 0.0 0.0
 0.0 0.0 0.0
 0.0 0.0 0.0
 0.0 0.0 0.0
 0.0 0.0 0.0
 0.0 0.0 0.0
 0.0 0.0 0.0
 0.0 0.0 0.0
 0.0 0.0 0.0
 0.0 0.0 0.0
 0.0 0.0 0.0
 0.0 0.0 0.0
 0.0 0.0 0.0
 0.0 0.0 0.0
 0.0 0.0 0.0
 0.0 0.0 0.0
 0.0 0.0 0.0
 0.0 0.0 0.0
 0.0 0.0 0.0
 0.0 0.0 0.0
 0.0 0.0 0.0
 0.0 0.0 0.0
 0.0 0.0 0.0
 0.0 0.0 0.0
 0.0 0.0 0.0
 0.0 0.0 0.0
 0.0 0.0 0.0
 0.0 0.0 0.0
 0.0 0.0 0.0
 0.0 0.0 0.0
 0.0 0.0 0.0
 0.0 0.0 0.0
 0.0 0.0 0.0
 0.0 0.0 0.0
 0.0 0.0 0.0
 0.0 0.0 0.0
 0.0 0.0 0.0
 0.0 0.0 0.0
 0.0 0.0 0.0
 0.0 0.0 0.0
 0.0 0.0 0.0
 0.0 0.0 0.0
 0.0 0.0 0.0
 0.0 0.0 0.0
 0.0 0.0 0.0
 0.0 0.0 0.0
 0.0 0.0 0.0
 0.0 0.0 0.0
 0.0 0.0 0.0
 0.0 0.0 0.0
 0.0 0.0 0.0
 0.0 0.0 0.0
 0.0 0.0 0.0
 0.0 0.0 0.0
 0.0 0.0 0.0
 0.0 0.0 0.0
 0.0 0.0 0.0
 0.0 0.0 0.0
 0.0 0.0 0.0
 0.0 0.0 0.0
 0.0 0.0 0.0
 0.0 0.0 0.0
 0.0 0.0 0.0
 0.0 0.0 0.0
 0.0 0.0 0.0
 0.0 0.0 0.0
 0.0 0.0 0.0
 0.0 0.0 0.0
 0.0 0.0 0.0
 0.0 0.0 0.0
 0.0 0.0 0.0
 0.0 0.0 0.0
 0.0 0.0 0.0
 0.0 0.0 0.0
 0.0 0.0 0.0
 0.0 0.0 0.0
 0.0 0.0 0.0
 0.0 0.0 0.0
 0.0 0.0 0.0
 0.0 0.0 0.0
 0.0 0.0 0.0
 0.0 0.0 0.0
 0.0 0.0 0.0
 0.0 0.0 0.0
 0.0 0.0 0.0
 0.0 0.0 0.0
 0.0 0.0 0.0
 0.0 0.0 0.0
 0.0 0.0 0.0
 0.0 0.0 0.0
 0.0 0.0 0.0
 0.0 0.0 0.0
 0.0 0.0 0.0
 0.0 0.0 0.0
 0.0 0.0 0.0
 0.0 0.0 0.0
 0.0 0.0 0.0
 0.0 0.0 0.0
 0.0 0.0 0.0
 0.0 0.0 0.0
 0.0 0.0 0.0
 0.0 0.0 0.0
 0.0 0.0 0.0
 0.0 0.0 0.0
 0.0 0.0 0.0
 0.0 0.0 0.0
 0.0 0.0 0.0
 0.0 0.0 0.0
 0.0 0.0 0.0
 0.0 0.0 0.0
 0.0 0.0 0.0
 0.0 0.0 0.0
 0.0 0.0 0.0
 0.0 0.0 0.0
 0.0 0.0 0.0
 0.0 0.0 0.0
 0.0 0.0 0.0
 0.0 0.0 0.0
 0.0 0.0 0.0
 0.0 0.0 0.0
 0.0 0.0 0.0
 0.0 0.0 0.0
 0.0 0.0 0.0
 0.0 0.0 0.0
 0.0 0.0 0.0
 0.0 0.0 0.0
 0.0 0.0 0.0
 0.0 0.0 0.0
 0.0 0.0 0.0
 0.0 0.0 0.0
 0.0 0.0 0.0
 0.0 0.0 0.0
 0.0 0.0 0.0
 0.0 0.0 0.0
 0.0 0.0 0.0
 0.0 0.0 0.0
 0.0 0.0 0.0
 0.0 0.0 0.0
 0.0 0.0 0.0
 0.0 0.0 0.0
 0.0 0.0 0.0
 0.0 0.0 0.0
 0.0 0.0 0.0
 0.0 0.0 0.0
 0.0 0.0 0.0
 0.0 0.0 0.0
 0.0 0.0 0.0
 0.0 0.0 0.0
 0.0 0.0 0.0
 0.0 0.0 0.0
 0.0 0.0 0.0
 0.0 0.0 0.0
 0.0 0.0 0.0
 0.0 0.0 0.0
 0.0 0.0 0.0
 0.0 0.0 0.0
 0.0 0.0 0.0
 0.0 0.0 0.0
 0.0 0.0 0.0
 0.0 0.0 0.0
 0.0 0.0 0.0
 0.0 0.0 0.0
 0.0 0.0 0.0
 0.0 0.0 0.0
 0.0 0.0 0.0
 0.0 0.0 0.0
 0.0 0.0 0.0
 0.0 0.0 0.0
 0.0 0.0 0.0
 0.0 0.0 0.0
 0.0 0.0 0.0
 0.0 0.0 0.0
 0.0 0.0 0.0
 0.0 0.0 0.0
 0.0 0.0 0.0
 0.0 0.0 0.0
 0.0 0.0 0.0
 0.0 0.0 0.0
 0.0 0.0 0.0
 0.0 0.0 0.0
 0.0 0.0 0.0
 0.0 0.0 0.0
 0.0 0.0 0.0
 0.0 0.0 0.0
 0.0 0.0 0.0
 0.0 0.0 0.0
 0.0 0.0 0.0
 0.0 0.0 0.0
 0.0 0.0 0.0
 0.0 0.0 0.0
 0.0 0.0 0.0
 0.0 0.0 0.0
 0.0 0.0 0.0
 0.0 0.0 0.0
 0.0 0.0 0.0
 0.0 0.0 0.0
 0.0 0.0 0.0
 0.0 0.0 0.0
 0.0 0.0 0.0
 0.0 0.0 0.0
 0.0 0.0 0.0
 0.0 0.0 0.0
 0.0 0.0 0.0
 0.0 0.0 0.0
 0.0 0.0 0.0
 0.0 0.0 0.0
 0.0 0.0 0.0
 0.0 0.0 0.0
 0.0 0.0 0.0
 0.0 0.0 0.0
 0.0 0.0 0.0
 0.0 0.0 0.0
 0.0 0.0 0.0
 0.0 0.0 0.0
 0.0 0.0 0.0
 0.0 0.0 0.0
 0.0 0.0 0.0
 0.0 0.0 0.0
 0.0 0.0 0.0
 0.0 0.0 0.0
 0.0 0.0 0.0
 0.0 0.0 0.0
 0.0 0.0 0.0
 0.0 0.0 0.0
 0.0 0.0 0.0
 0.0 0.0 0.0
 0.0 0.0 0.0
 0.0 0.0 0.0
 0.0 0.0 0.0
 0.0 0.0 0.0
 0.0 0.0 0.0
 0.0 0.0 0.0
 0.0 0.0 0.0
 0.0 0.0 0.0
 0.0 0.0 0.0
 0.0 0.0 0.0
 0.0 0.0 0.0
 0.0 0.0 0.0
 0.0 0.0 0.0
 0.0 0.0 0.0
 0.0 0.0 0.0
 0.0 0.0 0.0
 0.0 0.0 0.0
 0.0 0.0 0.0
 0.0 0.0 0.0
 0.0 0.0 0.0
 0.0 0.0 0.0
 0.0 0.0 0.0
 0.0 0.0 0.0
 0.0 0.0 0.0
 0.0 0.0 0.0
 0.0 0.0 0.0
 0.0 0.0 0.0
 0.0 0.0 0.0
 0.0 0.0 0.0
 0.0 0.0 0.0
 0.0 0.0 0.0
 0.0 0.0 0.0
 0.0 0.0 0.0
 0.0 0.0 0.0
 0.0 0.0 0.0
 0.0 0.0 0.0
 0.0 0.0 0.0
 0.0 0.0 0.0
 0.0 0.0 0.0
 0.0 0.0 0.0
 0.0 0.0 0.0
 0.0 0.0 0.0
 0.0 0.0 0.0
 0.0 0.0 0.0
 0.0 0.0 0.0
 0.0 0.0 0.0
 0.0 0.0 0.0
 0.0 0.0 0.0
 0.0 0.0 0.0
 0.0 0.0 0.0
 0.0 0.0 0.0
 0.0 0.0 0.0
 0.0 0.0 0.0
 0.0 0.0 0.0
 0.0 0.0 0.0
 0.0 0.0 0.0
 0.0 0.0 0.0
 0.0 0.0 0.0
 0.0 0.0 0.0
 0.0 0.0 0.0
 0.0 0.0 0.0
 0.0 0.0 0.0
 0.0 0.0 0.0
 0.0 0.0 0.0
 0.0 0.0 0.0
 0.0 0.0 0.0
 0.0 0.0 0.0
 0.0 0.0 0.0
 0.0 0.0 0.0
 0.0 0.0 0.0
 0.0 0.0 0.0
 0.0 0.0 0.0
 0.0 0.0 0.0
 0.0 0.0 0.0
 0.0 0.0 0.0
 0.0 0.0 0.0
 0.0 0.0 0.0
 0.0 0.0 0.0
 0.0 0.0 0.0
 0.0 0.0 0.0
 0.0 0.0 0.0
 0.0 0.0 0.0
 0.0 0.0 0.0
 0.0 0.0 0.0
 0.0 0.0 0.0
 0.0 0.0 0.0
 0.0 0.0 0.0
 0.0 0.0 0.0
 0.0 0.0 0.0
 0.0 0.0 0.0
 0.0 0.0 0.0
 0.0 0.0 0.0
 0.0 0.0 0.0
 0.0 0.0 0.0
 0.0 0.0 0.0
 0.0 0.0 0.0
 0.0 0.0 0.0
 0.0 0.0 0.0
 0.0 0.0 0.0
 0.0 0.0 0.0
 0.0 0.0 0.0
 0.0 0.0 0.0
 0.0 0.0 0.0
 0.0 0.0 0.0
 0.0 0.0 0.0
 0.0 0.0 0.0
 0.0 0.0 0.0
 0.0 0.0 0.0
 0.0 0.0 0.0
 0.0 0.0 0.0
 0.0 0.0 0.0
 0.0 0.0 0.0
 0.0 0.0 0.0
 0.0 0.0 0.0
 0.0 0.0 0.0
 0.0 0.0 0.0
 0.0 0.0 0.0
 0.0 0.0 0.0
 0.0 0.0 0.0
 0.0 0.0 0.0
 0.0 0.0 0.0
 0.0 0.0 0.0
 0.0 0.0 0.0
 0.0 0.0 0.0
 0.0 0.0 0.0
 0.0 0.0 0.0
 0.0 0.0 0.0
 0.0 0.0 0.0
 0.0 0.0 0.0
 0.0 0.0 0.0
 0.0 0.0 0.0
 0.0 0.0 0.0
 0.0 0.0 0.0
 0.0 0.0 0.0
 0.0 0.0 0.0
 0.0 0.0 0.0
 0.0 0.0 0.0
 0.0 0.0 0.0
 0.0 0.0 0.0
 0.0 0.0 0.0
 0.0 0.0 0.0
 0.0 0.0 0.0
 0.0 0.0 0.0
 0.0 0.0 0.0
 0.0 0.0 0.0
 0.0 0.0 0.0
 0.0 0.0 0.0
 0.0 0.0 0.0
 0.0 0.0 0.0
 0.0 0.0 0.0
 0.0 0.0 0.0
 0.0 0.0 0.0
 0.0 0.0 0.0
 0.0 0.0 0.0
 0.0 0.0 0.0
 0.0 0.0 0.0
 0.0 0.0 0.0
 0.0 0.0 0.0
 0.0 0.0 0.0
 0.0 0.0 0.0
 0.0 0.0 0.0
 0.0 0.0 0.0
 0.0 0.0 0.0
 0.0 0.0 0.0
 0.0 0.0 0.0
 0.0 0.0 0.0
 0.0 0.0 0.0
 0.0 0.0 0.0
 0.0 0.0 0.0
 0.0 0.0 0.0
 0.0 0.0 0.0
 0.0 0.0 0.0
 0.0 0.0 0.0
 0.0 0.0 0.0
 0.0 0.0 0.0
 0.0 0.0 0.0
 0.0 0.0 0.0
 0.0 0.0 0.0
 0.0 0.0 0.0
 0.0 0.0 0.0
 0.0 0.0 0.0
 0.0 0.0 0.0
 0.0 0.0 0.0
 0.0 0.0 0.0
 0.0 0.0 0.0
 0.0 0.0 0.0
 0.0 0.0 0.0
 0.0 0.0 0.0
 0.0 0.0 0.0
 0.0 0.0 0.0
 0.0 0.0 0.0
 0.0 0.0 0.0
 0.0 0.0 0.0
 0.0 0.0 0.0
 0.0 0.0 0.0
 0.0 0.0 0.0
 0.0 0.0 0.0
 0.0 0.0 0.0
 0.0 0.0 0.0
 0.0 0.0 0.0
 0.0 0.0 0.0
 0.0 0.0 0.0
 0.0 0.0 0.0
 0.0 0.0 0.0
 0.0 0.0 0.0
 0.0 0.0 0.0
 0.0 0.0 0.0
 0.0 0.0 0.0
 0.0 0.0 0.0
 0.0 0.0 0.0
 0.0 0.0 0.0
 0.0 0.0 0.0
 0.0 0.0 0.0
 0.0 0.0 0.0
 0.0 0.0 0.0
 0.0 0.0 0.0
 0.0 0.0 0.0
 0.0 0.0 0.0
 0.0 0.0 0.0
 0.0 0.0 0.0
 0.0 0.0 0.0
 0.0 0.0 0.0
 0.0 0.0 0.0
 0.0 0.0 0.0
 0.0 0.0 0.0
 0.0 0.0 0.0
 0.0 0.0 0.0
 0.0 0.0 0.0
 0.0 0.0 0.0
 0.0 0.0 0.0
 0.0 0.0 0.0
 0.0 0.0 0.0
 0.0 0.0 0.0
 0.0 0.0 0.0
 0.0 0.0 0.0
 0.0 0.0 0.0
 0.0 0.0 0.0
 0.0 0.0 0.0
 0.0 0.0 0.0
 0.0 0.0 0.0
 0.0 0.0 0.0
 0.0 0.0 0.0
 0.0 0.0 0.0
 0.0 0.0 0.0
 0.0 0.0 0.0
 0.0 0.0 0.0
 0.0 0.0 0.0
 0.0 0.0 0.0
 0.0 0.0 0.0
 0.0 0.0 0.0
 0.0 0.0 0.0
 0.0 0.0 0.0
 0.0 0.0 0.0
 0.0 0.0 0.0
 0.0 0.0 0.0
 0.0 0.0 0.0
 0.0 0.0 0.0
 0.0 0.0 0.0
 0.0 0.0 0.0
 0.0 0.0 0.0
 0.0 0.0 0.0
 0.0 0.0 0.0
 0.0 0.0 0.0
 0.0 0.0 0.0
 0.0 0.0 0.0
 0.0 0.0 0.0
 0.0 0.0 0.0
 0.0 0.0 0.0
 0.0 0.0 0.0
 0.0 0.0 0.0
 0.0 0.0 0.0
 0.0 0.0 0.0
 0.0 0.0 0.0
 0.0 0.0 0.0
 0.0 0.0 0.0
 0.0 0.0 0.0
 0.0 0.0 0.0
 0.0 0.0 0.0
 0.0 0.0 0.0
 0.0 0.0 0.0
 0.0 0.0 0.0
 0.0 0.0 0.0
 0.0 0.0 0.0
 0.0 0.0 0.0
 0.0 0.0 0.0
 0.0 0.0 0.0
 0.0 0.0 0.0
 0.0 0.0 0.0
 0.0 0.0 0.0
 0.0 0.0 0.0
 0.0 0.0 0.0
 0.0 0.0 0.0
 0.0 0.0 0.0
 0.0 0.0 0.0
 0.0 0.0 0.0
 0.0 0.0 0.0
 0.0 0.0 0.0
 0.0 0.0 0.0
 0.0 0.0 0.0
 0.0 0.0 0.0
 0.0 0.0 0.0
 0.0 0.0 0.0
 0.0 0.0 0.0
 0.0 0.0 0.0
 0.0 0.0 0.0
 0.0 0.0 0.0
 0.0 0.0 0.0
 0.0 0.0 0.0
 0.0 0.0 0.0
 0.0 0.0 0.0
 0.0 0.0 0.0
 0.0 0.0 0.0
 0.0 0.0 0.0
 0.0 0.0 0.0
 0.0 0.0 0.0
 0.0 0.0 0.0
 0.0 0.0 0.0
 0.0 0.0 0.0
 0.0 0.0 0.0
 0.0 0.0 0.0
 0.0 0.0 0.0
 0.0 0.0 0.0
 0.0 0.0 0.0
 0.0 0.0 0.0
 0.0 0.0 0.0
 0.0 0.0 0.0
 0.0 0.0 0.0
 0.0 0.0 0.0
 0.0 0.0 0.0
 0.0 0.0 0.0
 0.0 0.0 0.0
 0.0 0.0 0.0
 0.0 0.0 0.0
 0.0 0.0 0.0
 0.0 0.0 0.0
 0.0 0.0 0.0
 0.0 0.0 0.0
 0.0 0.0 0.0
 0.0 0.0 0.0
 0.0 0.0 0.0
 0.0 0.0 0.0
 0.0 0.0 0.0
 0.0 0.0 0.0
 0.0 0.0 0.0
 0.0 0.0 0.0
 0.0 0.0 0.0
 0.0 0.0 0.0
 0.0 0.0 0.0
 0.0 0.0 0.0
 0.0 0.0 0.0
 0.0 0.0 0.0
 0.0 0.0 0.0
 0.0 0.0 0.0
 0.0 0.0 0.0
 0.0 0.0 0.0
 0.0 0.0 0.0
 0.0 0.0 0.0
 0.0 0.0 0.0
 0.0 0.0 0.0
 0.0 0.0 0.0
 0.0 0.0 0.0
 0.0 0.0 0.0
 0.0 0.0 0.0
 0.0 0.0 0.0
 0.0 0.0 0.0
 0.0 0.0 0.0
 0.0 0.0 0.0
 0.0 0.0 0.0
 0.0 0.0 0.0
 0.0 0.0 0.0
 0.0 0.0 0.0
 0.0 0.0 0.0
 0.0 0.0 0.0
 0.0 0.0 0.0
 0.0 0.0 0.0
 0.0 0.0 0.0
 0.0 0.0 0.0
 0.0 0.0 0.0
 0.0 0.0 0.0
 0.0 0.0 0.0
 0.0 0.0 0.0
 0.0 0.0 0.0
 0.0 0.0 0.0
 0.0 0.0 0.0
 0.0 0.0 0.0
 0.0 0.0 0.0
 0.0 0.0 0.0
 0.0 0.0 0.0
 0.0 0.0 0.0
 0.0 0.0 0.0
 0.0 0.0 0.0
 0.0 0.0 0.0
 0.0 0.0 0.0
 0.0 0.0 0.0
 0.0 0.0 0.0
 0.0 0.0 0.0
 0.0 0.0 0.0
 0.0 0.0 0.0
 0.0 0.0 0.0
 0.0 0.0 0.0
 0.0 0.0 0.0
 0.0 0.0 0.0
 0.0 0.0 0.0
 0.0 0.0 0.0
 0.0 0.0 0.0
 0.0 0.0 0.0
 0.0 0.0 0.0
 0.0 0.0 0.0
 0.0 0.0 0.0
 0.0 0.0 0.0
 0.0 0.0 0.0
 0.0 0.0 0.0
 0.0 0.0 0.0
 0.0 0.0 0.0
 0.0 0.0 0.0
 0.0 0.0 0.0
 0.0 0.0 0.0
 0.0 0.0 0.0
 0.0 0.0 0.0
 0.0 0.0 0.0
 0.0 0.0 0.0
 0.0 0.0 0.0
 0.0 0.0 0.0
 0.0 0.0 0.0
 0.0 0.0 0.0
 0.0 0.0 0.0
 0.0 0.0 0.0
 0.0 0.0 0.0
 0.0 0.0 0.0
 0.0 0.0 0.0
 0.0 0.0 0.0
 0.0 0.0 0.0
 0.0 0.0 0.0
 0.0 0.0 0.0
 0.0 0.0 0.0
 0.0 0.0 0.0
 0.0 0.0 0.0
 0.0 0.0 0.0
 0.0 0.0 0.0
 0.0 0.0 0.0
 0.0 0.0 0.0
 0.0 0.0 0.0
 0.0 0.0 0.0
 0.0 0.0 0.0
 0.0 0.0 0.0
 0.0 0.0 0.0
 0.0 0.0 0.0
 0.0 0.0 0.0
 0.0 0.0 0.0
 0.0 0.0 0.0
 0.0 0.0 0.0
 0.0 0.0 0.0
 0.0 0.0 0.0
 0.0 0.0 0.0
 0.0 0.0 0.0
 0.0 0.0 0.0
 0.0 0.0 0.0
 0.0 0.0 0.0
 0.0 0.0 0.0
 0.0 0.0 0.0
 0.0 0.0 0.0
 0.0 0.0 0.0
 0.0 0.0 0.0
 0.0 0.0 0.0
 0.0 0.0 0.0
 0.0 0.0 0.0
 0.0 0.0 0.0
 0.0 0.0 0.0
 0.0 0.0 0.0
 0.0 0.0 0.0
 0.0 0.0 0.0
 0.0 0.0 0.0
 0.0 0.0 0.0
 0.0 0.0 0.0
 0.0 0.0 0.0
 0.0 0.0 0.0
 0.0 0.0 0.0
 0.0 0.0 0.0
 0.0 0.0 0.0
 0.0 0.0 0.0
 0.0 0.0 0.0
 0.0 0.0 0.0
 0.0 0.0 0.0
 0.0 0.0 0.0
 0.0 0.0 0.0
 0.0 0.0 0.0
 0.0 0.0 0.0
 0.0 0.0 0.0
 0.0 0.0 0.0
 0.0 0.0 0.0
 0.0 0.0 0.0
 0.0 0.0 0.0
 0.0 0.0 0.0
 0.0 0.0 0.0
 0.0 0.0 0.0
 0.0 0.0 0.0
 0.0 0.0 0.0
 0.0 0.0 0.0
 0.0 0.0 0.0
 0.0 0.0 0.0
 0.0 0.0 0.0
 0.0 0.0 0.0
 0.0 0.0 0.0
 0.0 0.0 0.0
 0.0 0.0 0.0
 0.0 0.0 0.0
 0.0 0.0 0.0
 0.0 0.0 0.0
 0.0 0.0 0.0
 0.0 0.0 0.0
 0.0 0.0 0.0
 0.0 0.0 0.0
 0.0 0.0 0.0
 0.0 0.0 0.0
 0.0 0.0 0.0
 0.0 0.0 0.0
 0.0 0.0 0.0
 0.0 0.0 0.0
 0.0 0.0 0.0
 0.0 0.0 0.0
 0.0 0.0 0.0
 0.0 0.0 0.0
 0.0 0.0 0.0
 0.0 0.0 0.0
 0.0 0.0 0.0
 0.0 0.0 0.0
 0.0 0.0 0.0
 0.0 0.0 0.0
 0.0 0.0 0.0
 0.0 0.0 0.0
 0.0 0.0 0.0
 0.0 0.0 0.0
 0.0 0.0 0.0
 0.0 0.0 0.0
 0.0 0.0 0.0
 0.0 0.0 0.0
 0.0 0.0 0.0
 0.0 0.0 0.0
 0.0 0.0 0.0
 0.0 0.0 0.0
 0.0 0.0 0.0
 0.0 0.0 0.0
 0.0 0.0 0.0
 0.0 0.0 0.0
 0.0 0.0 0.0
 0.0 0.0 0.0
 0.0 0.0 0.0
 0.0 0.0 0.0
 0.0 0.0 0.0
 0.0 0.0 0.0
 0.0 0.0 0.0
 0.0 0.0 0.0
 0.0 0.0 0.0
 0.0 0.0 0.0
 0.0 0.0 0.0
 0.0 0.0 0.0
 0.0 0.0 0.0
 0.0 0.0 0.0
 0.0 0.0 0.0
 0.0 0.0 0.0
 0.0 0.0 0.0
 0.0 0.0 0.0
 0.0 0.0 0.0
 0.0 0.0 0.0
 0.0 0.0 0.0
 0.0 0.0 0.0
 0.0 0.0 0.0
 0.0 0.0 0.0
 0.0 0.0 0.0
 0.0 0.0 0.0
 0.0 0.0 0.0
 0.0 0.0 0.0
 0.0 0.0 0.0
 0.0 0.0 0.0
 0.0 0.0 0.0
 0.0 0.0 0.0
 0.0 0.0 0.0
 0.0 0.0 0.0
 0.0 0.0 0.0
 0.0 0.0 0.0
 0.0 0.0 0.0
 0.0 0.0 0.0
 0.0 0.0 0.0
 0.0 0.0 0.0
 0.0 0.0 0.0
 0.0 0.0 0.0
 0.0 0.0 0.0
 0.0 0.0 0.0
 0.0 0.0 0.0
 0.0 0.0 0.0
 0.0 0.0 0.0
 0.0 0.0 0.0
 0.0 0.0 0.0
 0.0 0.0 0.0
 0.0 0.0 0.0
 0.0 0.0 0.0
 0.0 0.0 0.0
 0.0 0.0 0.0
 0.0 0.0 0.0
 0.0 0.0 0.0
 0.0 0.0 0.0
 0.0 0.0 0.0
 0.0 0.0 0.0
 0.0 0.0 0.0
 0.0 0.0 0.0
 0.0 0.0 0.0
 0.0 0.0 0.0
 0.0 0.0 0.0
 0.0 0.0 0.0
 0.0 0.0 0.0
 0.0 0.0 0.0
 0.0 0.0 0.0
 0.0 0.0 0.0
 0.0 0.0 0.0
 0.0 0.0 0.0
 0.0 0.0 0.0
 0.0 0.0 0.0
 0.0 0.0 0.0
 0.0 0.0 0.0
 0.0 0.0 0.0
 0.0 0.0 0.0
 0.0 0.0 0.0
 0.0 0.0 0.0
 0.0 0.0 0.0
 0.0 0.0 0.0
 0.0 0.0 0.0
 0.0 0.0 0.0
 0.0 0.0 0.0
 0.0 0.0 0.0
 0.0 0.0 0.0
 0.0 0.0 0.0
 0.0 0.0 0.0
 0.0 0.0 0.0
 0.0 0.0 0.0
 0.0 0.0 0.0
 0.0 0.0 0.0
 0.0 0.0 0.0
 0.0 0.0 0.0
 0.0 0.0 0.0
 0.0 0.0 0.0
 0.0 0.0 0.0
 0.0 0.0 0.0
 0.0 0.0 0.0
 0.0 0.0 0.0
 0.0 0.0 0.0
 0.0 0.0 0.0
 0.0 0.0 0.0
 0.0 0.0 0.0
 0.0 0.0 0.0
 0.0 0.0 0.0
 0.0 0.0 0.0
 0.0 0.0 0.0
 0.0 0.0 0.0
 0.0 0.0 0.0
 0.0 0.0 0.0
 0.0 0.0 0.0
 0.0 0.0 0.0
 0.0 0.0 0.0
 0.0 0.0 0.0
 0.0 0.0 0.0
 0.0 0.0 0.0
 0.0 0.0 0.0
 0.0 0.0 0.0
 0.0 0.0 0.0
 0.0 0.0 0.0
 0.0 0.0 0.0
 0.0 0.0 0.0
 0.0 0.0 0.0
 0.0 0.0 0.0
 0.0 0.0 0.0
 0.0 0.0 0.0
 0.0 0.0 0.0
 0.0 0.0 0.0
 0.0 0.0 0.0
 0.0 0.0 0.0
 0.0 0.0 0.0
 0.0 0.0 0.0
 0.0 0.0 0.0
 0.0 0.0 0.0
 0.0 0.0 0.0
 0.0 0.0 0.0
 0.0 0.0 0.0
 0.0 0.0 0.0
 0.0 0.0 0.0
 0.0 0.0 0.0
 0.0 0.0 0.0
 0.0 0.0 0.0
 0.0 0.0 0.0
 0.0 0.0 0.0
 0.0 0.0 0.0
 0.0 0.0 0.0
 0.0 0.0 0.0
 0.0 0.0 0.0
 0.0 0.0 0.0
 0.0 0.0 0.0
 0.0 0.0 0.0
 0.0 0.0 0.0
 0.0 0.0 0.0
 0.0 0.0 0.0
 0.0 0.0 0.0
 0.0 0.0 0.0
 0.0 0.0 0.0
 0.0 0.0 0.0
 0.0 0.0 0.0
 0.0 0.0 0.0
 0.0 0.0 0.0
 0.0 0.0 0.0
 0.0 0.0 0.0
 0.0 0.0 0.0
 0.0 0.0 0.0
 0.0 0.0 0.0
 0.0 0.0 0.0
 0.0 0.0 0.0
 0.0 0.0 0.0
 0.0 0.0 0.0
 0.0 0.0 0.0
 0.0 0.0 0.0
 0.0 0.0 0.0
 0.0 0.0 0.0
 0.0 0.0 0.0
 0.0 0.0 0.0
 0.0 0.0 0.0
 0.0 0.0 0.0
 0.0 0.0 0.0
 0.0 0.0 0.0
 0.0 0.0 0.0
 0.0 0.0 0.0
 0.0 0.0 0.0
 0.0 0.0 0.0
 0.0 0.0 0.0
 0.0 0.0 0.0
 0.0 0.0 0.0
 0.0 0.0 0.0
 0.0 0.0 0.0
 0.0 0.0 0.0
 0.0 0.0 0.0
 0.0 0.0 0.0
 0.0 0.0 0.0
 0.0 0.0 0.0
 0.0 0.0 0.0
 0.0 0.0 0.0
 0.0 0.0 0.0
 0.0 0.0 0.0
 0.0 0.0 0.0
 0.0 0.0 0.0
 0.0 0.0 0.0
 0.0 0.0 0.0
 0.0 0.0 0.0
 0.0 0.0 0.0
 0.0 0.0 0.0
 0.0 0.0 0.0
 0.0 0.0 0.0
 0.0 0.0 0.0
 0.0 0.0 0.0
 0.0 0.0 0.0
 0.0 0.0 0.0
 0.0 0.0 0.0
 0.0 0.0 0.0
 0.0 0.0 0.0
 0.0 0.0 0.0
 0.0 0.0 0.0
 0.0 0.0 0.0
 0.0 0.0 0.0
 0.0 0.0 0.0
 0.0 0.0 0.0
 0.0 0.0 0.0
 0.0 0.0 0.0
 0.0 0.0 0.0
 0.0 0.0 0.0
 0.0 0.0 0.0
 0.0 0.0 0.0
 0.0 0.0 0.0
 0.0 0.0 0.0
 0.0 0.0 0.0
 0.0 0.0 0.0
 0.0 0.0 0.0
 0.0 0.0 0.0
 0.0 0.0 0.0
 0.0 0.0 0.0
 0.0 0.0 0.0
 0.0 0.0 0.0
 0.0 0.0 0.0
 0.0 0.0 0.0
 0.0 0.0 0.0
 0.0 0.0 0.0
 0.0 0.0 0.0
 0.0 0.0 0.0
 0.0 0.0 0.0
 0.0 0.0 0.0
 0.0 0.0 0.0
 0.0 0.0 0.0
 0.0 0.0 0.0
 0.0 0.0 0.0
 0.0 0.0 0.0
 0.0 0.0 0.0
 0.0 0.0 0.0
 0.0 0.0 0.0
 0.0 0.0 0.0
 0.0 0.0 0.0
 0.0 0.0 0.0
 0.0 0.0 0.0
 0.0 0.0 0.0
 0.0 0.0 0.0
 0.0 0.0 0.0
 0.0 0.0 0.0
 0.0 0.0 0.0
 0.0 0.0 0.0
 0.0 0.0 0.0
 0.0 0.0 0.0
 0.0 0.0 0.0
 0.0 0.0 0.0
 0.0 0.0 0.0
 0.0 0.0 0.0
 0.0 0.0 0.0
 0.0 0.0 0.0
 0.0 0.0 0.0
 0.0 0.0 0.0
 0.0 0.0 0.0
 0.0 0.0 0.0
 0.0 0.0 0.0
 0.0 0.0 0.0
 0.0 0.0 0.0
 0.0 0.0 0.0
 0.0 0.0 0.0
 0.0 0.0 0.0
 0.0 0.0 0.0
 0.0 0.0 0.0
 0.0 0.0 0.0
 0.0 0.0 0.0
 0.0 0.0 0.0
 0.0 0.0 0.0
 0.0 0.0 0.0
 0.0 0.0 0.0
 0.0 0.0 0.0
 0.0 0.0 0.0
 0.0 0.0 0.0
 0.0 0.0 0.0
 0.0 0.0 0.0
 0.0 0.0 0.0
 0.0 0.0 0.0
 0.0 0.0 0.0
 0.0 0.0 0.0
 0.0 0.0 0.0
 0.0 0.0 0.0
 0.0 0.0 0.0
 0.0 0.0 0.0
 0.0 0.0 0.0
 0.0 0.0 0.0
 0.0 0.0 0.0
 0.0 0.0 0.0
 0.0 0.0 0.0
 0.0 0.0 0.0
 0.0 0.0 0.0
 0.0 0.0 0.0
 0.0 0.0 0.0
 0.0 0.0 0.0
 0.0 0.0 0.0
 0.0 0.0 0.0
 0.0 0.0 0.0
 0.0 0.0 0.0
 0.0 0.0 0.0
 0.0 0.0 0.0
 0.0 0.0 0.0
 0.0 0.0 0.0
 0.0 0.0 0.0
 0.0 0.0 0.0
 0.0 0.0 0.0
 0.0 0.0 0.0
 0.0 0.0 0.0
 0.0 0.0 0.0
 0.0 0.0 0.0
 0.0 0.0 0.0
 0.0 0.0 0.0
 0.0 0.0 0.0
 0.0 0.0 0.0
 0.0 0.0 0.0
 0.0 0.0 0.0
 0.0 0.0 0.0
 0.0 0.0 0.0
 0.0 0.0 0.0
 0.0 0.0 0.0
 0.0 0.0 0.0
 0.0 0.0 0.0
 0.0 0.0 0.0
 0.0 0.0 0.0
 0.0 0.0 0.0
 0.0 0.0 0.0
 0.0 0.0 0.0
 0.0 0.0 0.0
 0.0 0.0 0.0
 0.0 0.0 0.0
 0.0 0.0 0.0
 0.0 0.0 0.0
 0.0 0.0 0.0
 0.0 0.0 0.0
 0.0 0.0 0.0
 0.0 0.0 0.0
 0.0 0.0 0.0
 0.0 0.0 0.0
 0.0 0.0 0.0
 0.0 0.0 0.0
 0.0 0.0 0.0
 0.0 0.0 0.0
 0.0 0.0 0.0
 0.0 0.0 0.0
 0.0 0.0 0.0
 0.0 0.0 0.0
 0.0 0.0 0.0
 0.0 0.0 0.0
 0.0 0.0 0.0
 0.0 0.0 0.0
 0.0 0.0 0.0
 0.0 0.0 0.0
 0.0 0.0 0.0
 0.0 0.0 0.0
 0.0 0.0 0.0
 0.0 0.0 0.0
 0.0 0.0 0.0
 0.0 0.0 0.0
 0.0 0.0 0.0
 0.0 0.0 0.0
 0.0 0.0 0.0
 0.0 0.0 0.0
 0.0 0.0 0.0
 0.0 0.0 0.0
 0.0 0.0 0.0
 0.0 0.0 0.0
 0.0 0.0 0.0
 0.0 0.0 0.0
 0.0 0.0 0.0
 0.0 0.0 0.0
 0.0 0.0 0.0
 0.0 0.0 0.0
 0.0 0.0 0.0
 0.0 0.0 0.0
 0.0 0.0 0.0
 0.0 0.0 0.0
 0.0 0.0 0.0
 0.0 0.0 0.0
 0.0 0.0 0.0
 0.0 0.0 0.0
 0.0 0.0 0.0
 0.0 0.0 0.0
 0.0 0.0 0.0
 0.0 0.0 0.0
 0.0 0.0 0.0
 0.0 0.0 0.0
 0.0 0.0 0.0
 0.0 0.0 0.0
 0.0 0.0 0.0
 0.0 0.0 0.0
 0.0 0.0 0.0
 0.0 0.0 0.0
 0.0 0.0 0.0
 0.0 0.0 0.0
 0.0 0.0 0.0
 0.0 0.0 0.0
 0.0 0.0 0.0
 0.0 0.0 0.0
 0.0 0.0 0.0
 0.0 0.0 0.0
 0.0 0.0 0.0
 0.0 0.0 0.0
 0.0 0.0 0.0
 0.0 0.0 0.0
 0.0 0.0 0.0
 0.0 0.0 0.0
 0.0 0.0 0.0
 0.0 0.0 0.0
 0.0 0.0 0.0
 0.0 0.0 0.0
 0.0 0.0 0.0
 0.0 0.0 0.0
 0.0 0.0 0.0
 0.0 0.0 0.0
 0.0 0.0 0.0
 0.0 0.0 0.0
 0.0 0.0 0.0
 0.0 0.0 0.0
 0.0 0.0 0.0
 0.0 0.0 0.0
 0.0 0.0 0.0
 0.0 0.0 0.0
 0.0 0.0 0.0
 0.0 0.0 0.0
 0.0 0.0 0.0
 0.0 0.0 0.0
 0.0 0.0 0.0
 0.0 0.0 0.0
 0.0 0.0 0.0
 0.0 0.0 0.0
 0.0 0.0 0.0
 0.0 0.0 0.0
 0.0 0.0 0.0
 0.0 0.0 0.0
 0.0 0.0 0.0
 0.0 0.0 0.0
 0.0 0.0 0.0
 0.0 0.0 0.0
 0.0 0.0 0.0
 0.0 0.0 0.0
 0.0 0.0 0.0
 0.0 0.0 0.0
 0.0 0.0 0.0
 0.0 0.0 0.0
 0.0 0.0 0.0
 0.0 0.0 0.0
 0.0 0.0 0.0
 0.0 0.0 0.0
 0.0 0.0 0.0
 0.0 0.0 0.0
 0.0 0.0 0.0
 0.0 0.0 0.0
 0.0 0.0 0.0
 0.0 0.0 0.0
 0.0 0.0 0.0
 0.0 0.0 0.0
 0.0 0.0 0.0
 0.0 0.0 0.0
 0.0 0.0 0.0
 0.0 0.0 0.0
 0.0 0.0 0.0
 0.0 0.0 0.0
 0.0 0.0 0.0
 0.0 0.0 0.0
 0.0 0.0 0.0
 0.0 0.0 0.0
 0.0 0.0 0.0
 0.0 0.0 0.0
 0.0 0.0 0.0
 0.0 0.0 0.0
 0.0 0.0 0.0
 0.0 0.0 0.0
 0.0 0.0 0.0
 0.0 0.0 0.0
 0.0 0.0 0.0
 0.0 0.0 0.0
 0.0 0.0 0.0
 0.0 0.0 0.0
 0.0 0.0 0.0
 0.0 0.0 0.0
 0.0 0.0 0.0
 0.0 0.0 0.0
 0.0 0.0 0.0
 0.0 0.0 0.0
 0.0 0.0 0.0
 0.0 0.0 0.0
 0.0 0.0 0.0
 0.0 0.0 0.0
 0.0 0.0 0.0
 0.0 0.0 0.0
 0.0 0.0 0.0
 0.0 0.0 0.0
 0.0 0.0 0.0
 0.0 0.0 0.0
 0.0 0.0 0.0
 0.0 0.0 0.0
 0.0 0.0 0.0
 0.0 0.0 0.0
 0.0 0.0 0.0
 0.0 0.0 0.0
 0.0 0.0 0.0
 0.0 0.0 0.0
 0.0 0.0 0.0
 0.0 0.0 0.0
 0.0 0.0 0.0
 0.0 0.0 0.0
 0.0 0.0 0.0
 0.0 0.0 0.0
 0.0 0.0 0.0
 0.0 0.0 0.0
 0.0 0.0 0.0
 0.0 0.0 0.0
 0.0 0.0 0.0
 0.0 0.0 0.0
 0.0 0.0 0.0
 0.0 0.0 0.0
 0.0 0.0 0.0
 0.0 0.0 0.0
 0.0 0.0 0.0
 0.0 0.0 0.0
 0.0 0.0 0.0
 0.0 0.0 0.0
 0.0 0.0 0.0
 0.0 0.0 0.0
 0.0 0.0 0.0
 0.0 0.0 0.0
 0.0 0.0 0.0
 0.0 0.0 0.0
 0.0 0.0 0.0
 0.0 0.0 0.0
 0.0 0.0 0.0
 0.0 0.0 0.0
 0.0 0.0 0.0
 0.0 0.0 0.0
 0.0 0.0 0.0
 0.0 0.0 0.0
 0.0 0.0 0.0
 0.0 0.0 0.0
 0.0 0.0 0.0
 0.0 0.0 0.0
 0.0 0.0 0.0
 0.0 0.0 0.0
 0.0 0.0 0.0
 0.0 0.0 0.0
 0.0 0.0 0.0
 0.0 0.0 0.0
 0.0 0.0 0.0
 0.0 0.0 0.0
 0.0 0.0 0.0
 0.0 0.0 0.0
 0.0 0.0 0.0
 0.0 0.0 0.0
 0.0 0.0 0.0
 0.0 0.0 0.0
 0.0 0.0 0.0
 0.0 0.0 0.0
 0.0 0.0 0.0
 0.0 0.0 0.0
 0.0 0.0 0.0
 0.0 0.0 0.0
 0.0 0.0 0.0
 0.0 0.0 0.0
 0.0 0.0 0.0
 0.0 0.0 0.0
 0.0 0.0 0.0
 0.0 0.0 0.0
 0.0 0.0 0.0
 0.0 0.0 0.0
 0.0 0.0 0.0
 0.0 0.0 0.0
 0.0 0.0 0.0
 0.0 0.0 0.0
 0.0 0.0 0.0
 0.0 0.0 0.0
 0.0 0.0 0.0
 0.0 0.0 0.0
 0.0 0.0 0.0
 0.0 0.0 0.0
 0.0 0.0 0.0
 0.0 0.0 0.0
 0.0 0.0 0.0
 0.0 0.0 0.0
 0.0 0.0 0.0
 0.0 0.0 0.0
 0.0 0.0 0.0
 0.0 0.0 0.0
 0.0 0.0 0.0
 0.0 0.0 0.0
 0.0 0.0 0.0
 0.0 0.0 0.0
 0.0 0.0 0.0
 0.0 0.0 0.0
 0.0 0.0 0.0
 0.0 0.0 0.0
 0.0 0.0 0.0
 0.0 0.0 0.0
 0.0 0.0 0.0
 0.0 0.0 0.0
 0.0 0.0 0.0
 0.0 0.0 0.0
 0.0 0.0 0.0
 0.0 0.0 0.0
 0.0 0.0 0.0
 0.0 0.0 0.0
 0.0 0.0 0.0
 0.0 0.0 0.0
 0.0 0.0 0.0
 0.0 0.0 0.0
 0.0 0.0 0.0
 0.0 0.0 0.0
 0.0 0.0 0.0
 0.0 0.0 0.0
 0.0 0.0 0.0
 0.0 0.0 0.0
 0.0 0.0 0.0
 0.0 0.0 0.0
 0.0 0.0 0.0
 0.0 0.0 0.0
 0.0 0.0 0.0
 0.0 0.0 0.0
 0.0 0.0 0.0
 0.0 0.0 0.0
 0.0 0.0 0.0
 0.0 0.0 0.0
 0.0 0.0 0.0
 0.0 0.0 0.0
 0.0 0.0 0.0
 0.0 0.0 0.0
 0.0 0.0 0.0
 0.0 0.0 0.0
 0.0 0.0 0.0
 0.0 0.0 0.0
 0.0 0.0 0.0
 0.0 0.0 0.0
 0.0 0.0 0.0
 0.0 0.0 0.0
 0.0 0.0 0.0
 0.0 0.0 0.0
 0.0 0.0 0.0
 0.0 0.0 0.0
 0.0 0.0 0.0
 0.0 0.0 0.0
 0.0 0.0 0.0
 0.0 0.0 0.0
 0.0 0.0 0.0
 0.0 0.0 0.0
 0.0 0.0 0.0
 0.0 0.0 0.0
 0.0 0.0 0.0
 0.0 0.0 0.0
 0.0 0.0 0.0
 0.0 0.0 0.0
 0.0 0.0 0.0
 0.0 0.0 0.0
 0.0 0.0 0.0
 0.0 0.0 0.0
 0.0 0.0 0.0
 0.0 0.0 0.0
 0.0 0.0 0.0
 0.0 0.0 0.0
 0.0 0.0 0.0
 0.0 0.0 0.0
 0.0 0.0 0.0
 0.0 0.0 0.0
 0.0 0.0 0.0
 0.0 0.0 0.0
 0.0 0.0 0.0
 0.0 0.0 0.0
 0.0 0.0 0.0
 0.0 0.0 0.0
 0.0 0.0 0.0
 0.0 0.0 0.0
 0.0 0.0 0.0
 0.0 0.0 0.0
 0.0 0.0 0.0
 0.0 0.0 0.0
 0.0 0.0 0.0
 0.0 0.0 0.0
 0.0 0.0 0.0
 0.0 0.0 0.0
 0.0 0.0 0.0
 0.0 0.0 0.0
 0.0 0.0 0.0
 0.0 0.0 0.0
 0.0 0.0 0.0
 0.0 0.0 0.0
 0.0 0.0 0.0
 0.0 0.0 0.0
 0.0 0.0 0.0
 0.0 0.0 0.0
 0.0 0.0 0.0
 0.0 0.0 0.0
 0.0 0.0 0.0
 0.0 0.0 0.0
 0.0 0.0 0.0
 0.0 0.0 0.0
 0.0 0.0 0.0
 0.0 0.0 0.0
 0.0 0.0 0.0
 0.0 0.0 0.0
 0.0 0.0 0.0
 0.0 0.0 0.0
 0.0 0.0 0.0
 0.0 0.0 0.0
 0.0 0.0 0.0
 0.0 0.0 0.0
 0.0 0.0 0.0
 0.0 0.0 0.0
 0.0 0.0 0.0
 0.0 0.0 0.0
 0.0 0.0 0.0
 0.0 0.0 0.0
 0.0 0.0 0.0
 0.0 0.0 0.0
 0.0 0.0 0.0
 0.0 0.0 0.0
 0.0 0.0 0.0
 0.0 0.0 0.0
 0.0 0.0 0.0
 0.0 0.0 0.0
 0.0 0.0 0.0
 0.0 0.0 0.0
 0.0 0.0 0.0
 0.0 0.0 0.0
 0.0 0.0 0.0
 0.0 0.0 0.0
 0.0 0.0 0.0
 0.0 0.0 0.0
 0.0 0.0 0.0
 0.0 0.0 0.0
 0.0 0.0 0.0
 0.0 0.0 0.0
 0.0 0.0 0.0
 0.0 0.0 0.0
 0.0 0.0 0.0
 0.0 0.0 0.0
 0.0 0.0 0.0
 0.0 0.0 0.0
 0.0 0.0 0.0
 0.0 0.0 0.0
 0.0 0.0 0.0
 0.0 0.0 0.0
 0.0 0.0 0.0
 0.0 0.0 0.0
 0.0 0.0 0.0
 0.0 0.0 0.0
 0.0 0.0 0.0
 0.0 0.0 0.0
 0.0 0.0 0.0
 0.0 0.0 0.0
 0.0 0.0 0.0
 0.0 0.0 0.0
 0.0 0.0 0.0
 0.0 0.0 0.0
 0.0 0.0 0.0
 0.0 0.0 0.0
 0.0 0.0 0.0
 0.0 0.0 0.0
 0.0 0.0 0.0
 0.0 0.0 0.0
 0.0 0.0 0.0
 0.0 0.0 0.0
 0.0 0.0 0.0
 0.0 0.0 0.0
 0.0 0.0 0.0
 0.0 0.0 0.0
 0.0 0.0 0.0
 0.0 0.0 0.0
 0.0 0.0 0.0
 0.0 0.0 0.0
 0.0 0.0 0.0
 0.0 0.0 0.0
 0.0 0.0 0.0
 0.0 0.0 0.0
 0.0 0.0 0.0
 0.0 0.0 0.0
 0.0 0.0 0.0
 0.0 0.0 0.0
 0.0 0.0 0.0
 0.0 0.0 0.0
 0.0 0.0 0.0
 0.0 0.0 0.0
 0.0 0.0 0.0
 0.0 0.0 0.0
 0.0 0.0 0.0
 0.0 0.0 0.0
 0.0 0.0 0.0
 0.0 0.0 0.0
 0.0 0.0 0.0
 0.0 0.0 0.0
 0.0 0.0 0.0
 0.0 0.0 0.0
 0.0 0.0 0.0
 0.0 0.0 0.0
 0.0 0.0 0.0
 0.0 0.0 0.0
 0.0 0.0 0.0
 0.0 0.0 0.0
 0.0 0.0 0.0
 0.0 0.0 0.0
 0.0 0.0 0.0
 0.0 0.0 0.0
 0.0 0.0 0.0
 0.0 0.0 0.0
 0.0 0.0 0.0
 0.0 0.0 0.0
 0.0 0.0 0.0
 0.0 0.0 0.0
 0.0 0.0 0.0
 0.0 0.0 0.0
 0.0 0.0 0.0
 0.0 0.0 0.0
 0.0 0.0 0.0
 0.0 0.0 0.0
 0.0 0.0 0.0
 0.0 0.0 0.0
 0.0 0.0 0.0
 0.0 0.0 0.0
 0.0 0.0 0.0
 0.0 0.0 0.0
 0.0 0.0 0.0
 0.0 0.0 0.0
 0.0 0.0 0.0
 0.0 0.0 0.0
 0.0 0.0 0.0
 0.0 0.0 0.0
 0.0 0.0 0.0
 0.0 0.0 0.0
 0.0 0.0 0.0
 0.0 0.0 0.0
 0.0 0.0 0.0
 0.0 0.0 0.0
 0.0 0.0 0.0
 0.0 0.0 0.0
 0.0 0.0 0.0
 0.0 0.0 0.0
 0.0 0.0 0.0
 0.0 0.0 0.0
 0.0 0.0 0.0
 0.0 0.0 0.0
 0.0 0.0 0.0
 0.0 0.0 0.0
 0.0 0.0 0.0
 0.0 0.0 0.0
 0.0 0.0 0.0
 0.0 0.0 0.0
 0.0 0.0 0.0
 0.0 0.0 0.0
 0.0 0.0 0.0
 0.0 0.0 0.0
 0.0 0.0 0.0
 0.0 0.0 0.0
 0.0 0.0 0.0
 0.0 0.0 0.0
 0.0 0.0 0.0
 0.0 0.0 0.0
 0.0 0.0 0.0
 0.0 0.0 0.0
 0.0 0.0 0.0
 0.0 0.0 0.0
 0.0 0.0 0.0
 0.0 0.0 0.0
 0.0 0.0 0.0
 0.0 0.0 0.0
 0.0 0.0 0.0
 0.0 0.0 0.0
 0.0 0.0 0.0
 0.0 0.0 0.0
 0.0 0.0 0.0
 0.0 0.0 0.0
 0.0 0.0 0.0
 0.0 0.0 0.0
 0.0 0.0 0.0
 0.0 0.0 0.0
 0.0 0.0 0.0
 0.0 0.0 0.0
 0.0 0.0 0.0
 0.0 0.0 0.0
 0.0 0.0 0.0
 0.0 0.0 0.0
 0.0 0.0 0.0
 0.0 0.0 0.0
 0.0 0.0 0.0
 0.0 0.0 0.0
 0.0 0.0 0.0
 0.0 0.0 0.0
 0.0 0.0 0.0
 0.0 0.0 0.0
 0.0 0.0 0.0
 0.0 0.0 0.0
 0.0 0.0 0.0
 0.0 0.0 0.0
 0.0 0.0 0.0
 0.0 0.0 0.0
 0.0 0.0 0.0
 0.0 0.0 0.0
 0.0 0.0 0.0
 0.0 0.0 0.0
 0.0 0.0 0.0
 0.0 0.0 0.0
 0.0 0.0 0.0
 0.0 0.0 0.0
 0.0 0.0 0.0
 0.0 0.0 0.0
 0.0 0.0 0.0
 0.0 0.0 0.0
 0.0 0.0 0.0
 0.0 0.0 0.0
 0.0 0.0 0.0
 0.0 0.0 0.0
 0.0 0.0 0.0
 0.0 0.0 0.0
 0.0 0.0 0.0
 0.0 0.0 0.0
 0.0 0.0 0.0
 0.0 0.0 0.0
 0.0 0.0 0.0
 0.0 0.0 0.0
 0.0 0.0 0.0
 0.0 0.0 0.0
 0.0 0.0 0.0
 0.0 0.0 0.0
 0.0 0.0 0.0
 0.0 0.0 0.0
 0.0 0.0 0.0
 0.0 0.0 0.0
 0.0 0.0 0.0
 0.0 0.0 0.0
 0.0 0.0 0.0
 0.0 0.0 0.0
 0.0 0.0 0.0
 0.0 0.0 0.0
 0.0 0.0 0.0
 0.0 0.0 0.0
 0.0 0.0 0.0
 0.0 0.0 0.0
 0.0 0.0 0.0
 0.0 0.0 0.0
 0.0 0.0 0.0
 0.0 0.0 0.0
 0.0 0.0 0.0
 0.0 0.0 0.0
 0.0 0.0 0.0
 0.0 0.0 0.0
 0.0 0.0 0.0
 0.0 0.0 0.0
 0.0 0.0 0.0
 0.0 0.0 0.0
 0.0 0.0 0.0
 0.0 0.0 0.0
 0.0 0.0 0.0
 0.0 0.0 0.0
 0.0 0.0 0.0
 0.0 0.0 0.0
 0.0 0.0 0.0
 0.0 0.0 0.0
 0.0 0.0 0.0
 0.0 0.0 0.0
 0.0 0.0 0.0
 0.0 0.0 0.0
 0.0 0.0 0.0
 0.0 0.0 0.0
 0.0 0.0 0.0
 0.0 0.0 0.0
 0.0 0.0 0.0
 0.0 0.0 0.0
 0.0 0.0 0.0
 0.0 0.0 0.0
 0.0 0.0 0.0
 0.0 0.0 0.0
 0.0 0.0 0.0
 0.0 0.0 0.0
 0.0 0.0 0.0
 0.0 0.0 0.0
 0.0 0.0 0.0
 0.0 0.0 0.0
 0.0 0.0 0.0
 0.0 0.0 0.0
 0.0 0.0 0.0
 0.0 0.0 0.0
 0.0 0.0 0.0
 0.0 0.0 0.0
 0.0 0.0 0.0
 0.0 0.0 0.0
 0.0 0.0 0.0
 0.0 0.0 0.0
 0.0 0.0 0.0
 0.0 0.0 0.0
 0.0 0.0 0.0
 0.0 0.0 0.0
 0.0 0.0 0.0
 0.0 0.0 0.0
 0.0 0.0 0.0
 0.0 0.0 0.0
 0.0 0.0 0.0
 0.0 0.0 0.0
 0.0 0.0 0.0
 0.0 0.0 0.0
 0.0 0.0 0.0
 0.0 0.0 0.0
 0.0 0.0 0.0
 0.0 0.0 0.0
 0.0 0.0 0.0
 0.0 0.0 0.0
 0.0 0.0 0.0
 0.0 0.0 0.0
 0.0 0.0 0.0
 0.0 0.0 0.0
 0.0 0.0 0.0
 0.0 0.0 0.0
 0.0 0.0 0.0
 0.0 0.0 0.0
 0.0 0.0 0.0
 0.0 0.0 0.0
 0.0 0.0 0.0
 0.0 0.0 0.0
 0.0 0.0 0.0
 0.0 0.0 0.0
 0.0 0.0 0.0
 0.0 0.0 0.0
 0.0 0.0 0.0
 0.0 0.0 0.0
 0.0 0.0 0.0
 0.0 0.0 0.0
 0.0 0.0 0.0
 0.0 0.0 0.0
 0.0 0.0 0.0
 0.0 0.0 0.0
 0.0 0.0 0.0
 0.0 0.0 0.0
 0.0 0.0 0.0
 0.0 0.0 0.0
 0.0 0.0 0.0
 0.0 0.0 0.0
 0.0 0.0 0.0
 0.0 0.0 0.0
 0.0 0.0 0.0
 0.0 0.0 0.0
 0.0 0.0 0.0
 0.0 0.0 0.0
 0.0 0.0 0.0
 0.0 0.0 0.0
 0.0 0.0 0.0
 0.0 0.0 0.0
 0.0 0.0 0.0
 0.0 0.0 0.0
 0.0 0.0 0.0
 0.0 0.0 0.0
 0.0 0.0 0.0
 0.0 0.0 0.0
 0.0 0.0 0.0
 0.0 0.0 0.0
 0.0 0.0 0.0
 0.0 0.0 0.0
 0.0 0.0 0.0
 0.0 0.0 0.0
 0.0 0.0 0.0
 0.0 0.0 0.0
 0.0 0.0 0.0
 0.0 0.0 0.0
 0.0 0.0 0.0
 0.0 0.0 0.0
 0.0 0.0 0.0
 0.0 0.0 0.0
 0.0 0.0 0.0
 0.0 0.0 0.0
 0.0 0.0 0.0
 0.0 0.0 0.0
 0.0 0.0 0.0
 0.0 0.0 0.0
 0.0 0.0 0.0
 0.0 0.0 0.0
 0.0 0.0 0.0
 0.0 0.0 0.0
 0.0 0.0 0.0
 0.0 0.0 0.0
 0.0 0.0 0.0
 0.0 0.0 0.0
 0.0 0.0 0.0
 0.0 0.0 0.0
 0.0 0.0 0.0
 0.0 0.0 0.0
 0.0 0.0 0.0
 0.0 0.0 0.0
 0.0 0.0 0.0
 0.0 0.0 0.0
 0.0 0.0 0.0
 0.0 0.0 0.0
 0.0 0.0 0.0
 0.0 0.0 0.0
 0.0 0.0 0.0
 0.0 0.0 0.0
 0.0 0.0 0.0
 0.0 0.0 0.0
 0.0 0.0 0.0
 0.0 0.0 0.0
 0.0 0.0 0.0
 0.0 0.0 0.0
 0.0 0.0 0.0
 0.0 0.0 0.0
 0.0 0.0 0.0
 0.0 0.0 0.0
 0.0 0.0 0.0
 0.0 0.0 0.0
 0.0 0.0 0.0
 0.0 0.0 0.0
 0.0 0.0 0.0
 0.0 0.0 0.0
 0.0 0.0 0.0
 0.0 0.0 0.0
 0.0 0.0 0.0
 0.0 0.0 0.0
 0.0 0.0 0.0
 0.0 0.0 0.0
 0.0 0.0 0.0
 0.0 0.0 0.0
 0.0 0.0 0.0
 0.0 0.0 0.0
 0.0 0.0 0.0
 0.0 0.0 0.0
 0.0 0.0 0.0
 0.0 0.0 0.0
 0.0 0.0 0.0
 0.0 0.0 0.0
 0.0 0.0 0.0
 0.0 0.0 0.0
 0.0 0.0 0.0
 0.0 0.0 0.0
 0.0 0.0 0.0
 0.0 0.0 0.0
 0.0 0.0 0.0
 0.0 0.0 0.0
 0.0 0.0 0.0
 0.0 0.0 0.0
 0.0 0.0 0.0
 0.0 0.0 0.0
 0.0 0.0 0.0
 0.0 0.0 0.0
 0.0 0.0 0.0
 0.0 0.0 0.0
 0.0 0.0 0.0
 0.0 0.0 0.0
 0.0 0.0 0.0
 0.0 0.0 0.0
 0.0 0.0 0.0
 0.0 0.0 0.0
 0.0 0.0 0.0
 0.0 0.0 0.0
 0.0 0.0 0.0
 0.0 0.0 0.0
 0.0 0.0 0.0
 0.0 0.0 0.0
 0.0 0.0 0.0
 0.0 0.0 0.0
 0.0 0.0 0.0
 0.0 0.0 0.0
 0.0 0.0 0.0
 0.0 0.0 0.0
 0.0 0.0 0.0
 0.0 0.0 0.0
 0.0 0.0 0.0
 0.0 0.0 0.0
 0.0 0.0 0.0
 0.0 0.0 0.0
 0.0 0.0 0.0
 0.0 0.0 0.0
 0.0 0.0 0.0
 0.0 0.0 0.0
 0.0 0.0 0.0
 0.0 0.0 0.0
 0.0 0.0 0.0
 0.0 0.0 0.0
 0.0 0.0 0.0
 0.0 0.0 0.0
 0.0 0.0 0.0
 0.0 0.0 0.0
 0.0 0.0 0.0
 0.0 0.0 0.0
 0.0 0.0 0.0
 0.0 0.0 0.0
 0.0 0.0 0.0
 0.0 0.0 0.0
 0.0 0.0 0.0
 0.0 0.0 0.0
 0.0 0.0 0.0
 0.0 0.0 0.0
 0.0 0.0 0.0
 0.0 0.0 0.0
 0.0 0.0 0.0
 0.0 0.0 0.0
 0.0 0.0 0.0
 0.0 0.0 0.0
 0.0 0.0 0.0
 0.0 0.0 0.0
 0.0 0.0 0.0
 0.0 0.0 0.0
 0.0 0.0 0.0
 0.0 0.0 0.0
 0.0 0.0 0.0
 0.0 0.0 0.0
 0.0 0.0 0.0
 0.0 0.0 0.0
 0.0 0.0 0.0
 0.0 0.0 0.0
 0.0 0.0 0.0
 0.0 0.0 0.0
 0.0 0.0 0.0
 0.0 0.0 0.0
 0.0 0.0 0.0
 0.0 0.0 0.0
 0.0 0.0 0.0
 0.0 0.0 0.0
 0.0 0.0 0.0
 0.0 0.0 0.0
 0.0 0.0 0.0
 0.0 0.0 0.0
 0.0 0.0 0.0
 0.0 0.0 0.0
 0.0 0.0 0.0
 0.0 0.0 0.0
 0.0 0.0 0.0
 0.0 0.0 0.0
 0.0 0.0 0.0
 0.0 0.0 0.0
 0.0 0.0 0.0
 0.0 0.0 0.0
 0.0 0.0 0.0
 0.0 0.0 0.0
 0.0 0.0 0.0
 0.0 0.0 0.0
 0.0 0.0 0.0
 0.0 0.0 0.0
 0.0 0.0 0.0
 0.0 0.0 0.0
 0.0 0.0 0.0
 0.0 0.0 0.0
 0.0 0.0 0.0
 0.0 0.0 0.0
 0.0 0.0 0.0
 0.0 0.0 0.0
 0.0 0.0 0.0
 0.0 0.0 0.0
 0.0 0.0 0.0
 0.0 0.0 0.0
 0.0 0.0 0.0
 0.0 0.0 0.0
 0.0 0.0 0.0
 0.0 0.0 0.0
 0.0 0.0 0.0
 0.0 0.0 0.0
 0.0 0.0 0.0
 0.0 0.0 0.0
 0.0 0.0 0.0
 0.0 0.0 0.0
 0.0 0.0 0.0
 0.0 0.0 0.0
 0.0 0.0 0.0
 0.0 0.0 0.0
 0.0 0.0 0.0
 0.0 0.0 0.0
 0.0 0.0 0.0
 0.0 0.0 0.0
 0.0 0.0 0.0
 0.0 0.0 0.0
 0.0 0.0 0.0
 0.0 0.0 0.0
 0.0 0.0 0.0
 0.0 0.0 0.0
 0.0 0.0 0.0
 0.0 0.0 0.0
 0.0 0.0 0.0
 0.0 0.0 0.0
 0.0 0.0 0.0
 0.0 0.0 0.0
 0.0 0.0 0.0
 0.0 0.0 0.0
 0.0 0.0 0.0
 0.0 0.0 0.0
 0.0 0.0 0.0
 0.0 0.0 0.0
 0.0 0.0 0.0
 0.0 0.0 0.0
 0.0 0.0 0.0
 0.0 0.0 0.0
 0.0 0.0 0.0
 0.0 0.0 0.0
 0.0 0.0 0.0
 0.0 0.0 0.0
 0.0 0.0 0.0
 0.0 0.0 0.0
 0.0 0.0 0.0
 0.0 0.0 0.0
 0.0 0.0 0.0
 0.0 0.0 0.0
 0.0 0.0 0.0
 0.0 0.0 0.0
 0.0 0.0 0.0
 0.0 0.0 0.0
 0.0 0.0 0.0
 0.0 0.0 0.0
 0.0 0.0 0.0
 0.0 0.0 0.0
 0.0 0.0 0.0
 0.0 0.0 0.0
 0.0 0.0 0.0
 0.0 0.0 0.0
 0.0 0.0 0.0
 0.0 0.0 0.0
 0.0 0.0 0.0
 0.0 0.0 0.0
 0.0 0.0 0.0
 0.0 0.0 0.0
 0.0 0.0 0.0
 0.0 0.0 0.0
 0.0 0.0 0.0
 0.0 0.0 0.0
 0.0 0.0 0.0
 0.0 0.0 0.0
 0.0 0.0 0.0
 0.0 0.0 0.0
 0.0 0.0 0.0
 0.0 0.0 0.0
 0.0 0.0 0.0
 0.0 0.0 0.0
 0.0 0.0 0.0
 0.0 0.0 0.0
 0.0 0.0 0.0
 0.0 0.0 0.0
 0.0 0.0 0.0
 0.0 0.0 0.0
 0.0 0.0 0.0
 0.0 0.0 0.0
 0.0 0.0 0.0
 0.0 0.0 0.0
 0.0 0.0 0.0
 0.0 0.0 0.0
 0.0 0.0 0.0
 0.0 0.0 0.0
 0.0 0.0 0.0
 0.0 0.0 0.0
 0.0 0.0 0.0
 0.0 0.0 0.0
 0.0 0.0 0.0
 0.0 0.0 0.0
 0.0 0.0 0.0
 0.0 0.0 0.0
 0.0 0.0 0.0
 0.0 0.0 0.0
 0.0 0.0 0.0
 0.0 0.0 0.0
 0.0 0.0 0.0
 0.0 0.0 0.0
 0.0 0.0 0.0
 0.0 0.0 0.0
 0.0 0.0 0.0
 0.0 0.0 0.0
 0.0 0.0 0.0
 0.0 0.0 0.0
 0.0 0.0 0.0
 0.0 0.0 0.0
 0.0 0.0 0.0
 0.0 0.0 0.0
 0.0 0.0 0.0
 0.0 0.0 0.0
 0.0 0.0 0.0
 0.0 0.0 0.0
 0.0 0.0 0.0
 0.0 0.0 0.0
 0.0 0.0 0.0
 0.0 0.0 0.0
 0.0 0.0 0.0
 0.0 0.0 0.0
 0.0 0.0 0.0
 0.0 0.0 0.0
 0.0 0.0 0.0
 0.0 0.0 0.0
 0.0 0.0 0.0
 0.0 0.0 0.0
 0.0 0.0 0.0
 0.0 0.0 0.0
 0.0 0.0 0.0
 0.0 0.0 0.0
 0.0 0.0 0.0
 0.0 0.0 0.0
 0.0 0.0 0.0
 0.0 0.0 0.0
 0.0 0.0 0.0
 0.0 0.0 0.0
 0.0 0.0 0.0
 0.0 0.0 0.0
 0.0 0.0 0.0
 0.0 0.0 0.0
 0.0 0.0 0.0
 0.0 0.0 0.0
 0.0 0.0 0.0
 0.0 0.0 0.0
 0.0 0.0 0.0
 0.0 0.0 0.0
 0.0 0.0 0.0
 0.0 0.0 0.0
 0.0 0.0 0.0
 0.0 0.0 0.0
 0.0 0.0 0.0
 0.0 0.0 0.0
 0.0 0.0 0.0
 0.0 0.0 0.0
 0.0 0.0 0.0
 0.0 0.0 0.0
 0.0 0.0 0.0
 0.0 0.0 0.0
 0.0 0.0 0.0
 0.0 0.0 0.0
 0.0 0.0 0.0
 0.0 0.0 0.0
 0.0 0.0 0.0
 0.0 0.0 0.0
 0.0 0.0 0.0
 0.0 0.0 0.0
 0.0 0.0 0.0
 0.0 0.0 0.0
 0.0 0.0 0.0
 0.0 0.0 0.0
 0.0 0.0 0.0
 0.0 0.0 0.0
 0.0 0.0 0.0
 0.0 0.0 0.0
 0.0 0.0 0.0
 0.0 0.0 0.0
 0.0 0.0 0.0
 0.0 0.0 0.0
 0.0 0.0 0.0
 0.0 0.0 0.0
 0.0 0.0 0.0
 0.0 0.0 0.0
 0.0 0.0 0.0
 0.0 0.0 0.0
 0.0 0.0 0.0
 0.0 0.0 0.0
 0.0 0.0 0.0
 0.0 0.0 0.0
 0.0 0.0 0.0
 0.0 0.0 0.0
 0.0 0.0 0.0
 0.0 0.0 0.0
 0.0 0.0 0.0
 0.0 0.0 0.0
 0.0 0.0 0.0
 0.0 0.0 0.0
 0.0 0.0 0.0
 0.0 0.0 0.0
 0.0 0.0 0.0
 0.0 0.0 0.0
 0.0 0.0 0.0
 0.0 0.0 0.0
 0.0 0.0 0.0
 0.0 0.0 0.0
 0.0 0.0 0.0
 0.0 0.0 0.0
 0.0 0.0 0.0
 0.0 0.0 0.0
 0.0 0.0 0.0
 0.0 0.0 0.0
 0.0 0.0 0.0
 0.0 0.0 0.0
 0.0 0.0 0.0
 0.0 0.0 0.0
 0.0 0.0 0.0
 0.0 0.0 0.0
 0.0 0.0 0.0
 0.0 0.0 0.0
 0.0 0.0 0.0
 0.0 0.0 0.0
 0.0 0.0 0.0
 0.0 0.0 0.0
 0.0 0.0 0.0
 0.0 0.0 0.0
 0.0 0.0 0.0
 0.0 0.0 0.0
 0.0 0.0 0.0
 0.0 0.0 0.0
 0.0 0.0 0.0
 0.0 0.0 0.0
 0.0 0.0 0.0
 0.0 0.0 0.0
 0.0 0.0 0.0
 0.0 0.0 0.0
 0.0 0.0 0.0
 0.0 0.0 0.0
 0.0 0.0 0.0
 0.0 0.0 0.0
 0.0 0.0 0.0
 0.0 0.0 0.0
 0.0 0.0 0.0
 0.0 0.0 0.0
 0.0 0.0 0.0
 0.0 0.0 0.0
 0.0 0.0 0.0
 0.0 0.0 0.0
 0.0 0.0 0.0
 0.0 0.0 0.0
 0.0 0.0 0.0
 0.0 0.0 0.0
 0.0 0.0 0.0
 0.0 0.0 0.0
 0.0 0.0 0.0
 0.0 0.0 0.0
 0.0 0.0 0.0
 0.0 0.0 0.0
 0.0 0.0 0.0
 0.0 0.0 0.0
 0.0 0.0 0.0
 0.0 0.0 0.0
 0.0 0.0 0.0
 0.0 0.0 0.0
 0.0 0.0 0.0
 0.0 0.0 0.0
 0.0 0.0 0.0
 0.0 0.0 0.0
 0.0 0.0 0.0
 0.0 0.0 0.0
 0.0 0.0 0.0
 0.0 0.0 0.0
 0.0 0.0 0.0
 0.0 0.0 0.0
 0.0 0.0 0.0
 0.0 0.0 0.0
 0.0 0.0 0.0
 0.0 0.0 0.0
 0.0 0.0 0.0
 0.0 0.0 0.0
 0.0 0.0 0.0
 0.0 0.0 0.0
 0.0 0.0 0.0
 0.0 0.0 0.0
 0.0 0.0 0.0
 0.0 0.0 0.0
 0.0 0.0 0.0
 0.0 0.0 0.0
 0.0 0.0 0.0
 0.0 0.0 0.0
 0.0 0.0 0.0
 0.0 0.0 0.0
 0.0 0.0 0.0
 0.0 0.0 0.0
 0.0 0.0 0.0
 0.0 0.0 0.0
 0.0 0.0 0.0
 0.0 0.0 0.0
 0.0 0.0 0.0
 0.0 0.0 0.0
 0.0 0.0 0.0
 0.0 0.0 0.0
 0.0 0.0 0.0
 0.0 0.0 0.0
 0.0 0.0 0.0
 0.0 0.0 0.0
 0.0 0.0 0.0
 0.0 0.0 0.0
 0.0 0.0 0.0
 0.0 0.0 0.0
 0.0 0.0 0.0
 0.0 0.0 0.0
 0.0 0.0 0.0
 0.0 0.0 0.0
 0.0 0.0 0.0
 0.0 0.0 0.0
 0.0 0.0 0.0
 0.0 0.0 0.0
 0.0 0.0 0.0
 0.0 0.0 0.0
 0.0 0.0 0.0
 0.0 0.0 0.0
 0.0 0.0 0.0
 0.0 0.0 0.0
 0.0 0.0 0.0
 0.0 0.0 0.0
 0.0 0.0 0.0
 0.0 0.0 0.0
 0.0 0.0 0.0
 0.0 0.0 0.0
 0.0 0.0 0.0
 0.0 0.0 0.0
 0.0 0.0 0.0
 0.0 0.0 0.0
 0.0 0.0 0.0
 0.0 0.0 0.0
 0.0 0.0 0.0
 0.0 0.0 0.0
 0.0 0.0 0.0
 0.0 0.0 0.0
 0.0 0.0 0.0
 0.0 0.0 0.0
 0.0 0.0 0.0
 0.0 0.0 0.0
 0.0 0.0 0.0
 0.0 0.0 0.0
 0.0 0.0 0.0
 0.0 0.0 0.0
 0.0 0.0 0.0
 0.0 0.0 0.0
 0.0 0.0 0.0
 0.0 0.0 0.0
 0.0 0.0 0.0
 0.0 0.0 0.0
 0.0 0.0 0.0
 0.0 0.0 0.0
 0.0 0.0 0.0
 0.0 0.0 0.0
 0.0 0.0 0.0
 0.0 0.0 0.0
 0.0 0.0 0.0
 0.0 0.0 0.0
 0.0 0.0 0.0
 0.0 0.0 0.0
 0.0 0.0 0.0
 0.0 0.0 0.0
 0.0 0.0 0.0
 0.0 0.0 0.0
 0.0 0.0 0.0
 0.0 0.0 0.0
 0.0 0.0 0.0
 0.0 0.0 0.0
 0.0 0.0 0.0
 0.0 0.0 0.0
 0.0 0.0 0.0
 0.0 0.0 0.0
 0.0 0.0 0.0
 0.0 0.0 0.0
 0.0 0.0 0.0
 0.0 0.0 0.0
 0.0 0.0 0.0
 0.0 0.0 0.0
 0.0 0.0 0.0
 0.0 0.0 0.0
 0.0 0.0 0.0
 0.0 0.0 0.0
 0.0 0.0 0.0
 0.0 0.0 0.0
 0.0 0.0 0.0
 0.0 0.0 0.0
 0.0 0.0 0.0
 0.0 0.0 0.0
 0.0 0.0 0.0
 0.0 0.0 0.0
 0.0 0.0 0.0
 0.0 0.0 0.0
 0.0 0.0 0.0
 0.0 0.0 0.0
 0.0 0.0 0.0
 0.0 0.0 0.0
 0.0 0.0 0.0
 0.0 0.0 0.0
 0.0 0.0 0.0
 0.0 0.0 0.0
 0.0 0.0 0.0
 0.0 0.0 0.0
 0.0 0.0 0.0
 0.0 0.0 0.0
 0.0 0.0 0.0
 0.0 0.0 0.0
 0.0 0.0 0.0
 0.0 0.0 0.0
 0.0 0.0 0.0
 0.0 0.0 0.0
 0.0 0.0 0.0
 0.0 0.0 0.0
 0.0 0.0 0.0
 0.0 0.0 0.0
 0.0 0.0 0.0
 0.0 0.0 0.0
 0.0 0.0 0.0
 0.0 0.0 0.0
 0.0 0.0 0.0
 0.0 0.0 0.0
 0.0 0.0 0.0
 0.0 0.0 0.0
 0.0 0.0 0.0
 0.0 0.0 0.0
 0.0 0.0 0.0
 0.0 0.0 0.0
 0.0 0.0 0.0
 0.0 0.0 0.0
 0.0 0.0 0.0
 0.0 0.0 0.0
 0.0 0.0 0.0
 0.0 0.0 0.0
 0.0 0.0 0.0
 0.0 0.0 0.0
 0.0 0.0 0.0
 0.0 0.0 0.0
 0.0 0.0 0.0
 0.0 0.0 0.0
 0.0 0.0 0.0
 0.0 0.0 0.0
 0.0 0.0 0.0
 0.0 0.0 0.0
 0.0 0.0 0.0
 0.0 0.0 0.0
 0.0 0.0 0.0
 0.0 0.0 0.0
 0.0 0.0 0.0
 0.0 0.0 0.0
 0.0 0.0 0.0
 0.0 0.0 0.0
 0.0 0.0 0.0
 0.0 0.0 0.0
 0.0 0.0 0.0
 0.0 0.0 0.0
 0.0 0.0 0.0
 0.0 0.0 0.0
 0.0 0.0 0.0
 0.0 0.0 0.0
 0.0 0.0 0.0
 0.0 0.0 0.0
 0.0 0.0 0.0
 0.0 0.0 0.0
 0.0 0.0 0.0
 0.0 0.0 0.0
 0.0 0.0 0.0
 0.0 0.0 0.0
 0.0 0.0 0.0
 0.0 0.0 0.0
 0.0 0.0 0.0
 0.0 0.0 0.0
 0.0 0.0 0.0
 0.0 0.0 0.0
 0.0 0.0 0.0
 0.0 0.0 0.0
 0.0 0.0 0.0
 0.0 0.0 0.0
 0.0 0.0 0.0
 0.0 0.0 0.0
 0.0 0.0 0.0
 0.0 0.0 0.0
 0.0 0.0 0.0
 0.0 0.0 0.0
 0.0 0.0 0.0
 0.0 0.0 0.0
 0.0 0.0 0.0
 0.0 0.0 0.0
 0.0 0.0 0.0
 0.0 0.0 0.0
 0.0 0.0 0.0
 0.0 0.0 0.0
 0.0 0.0 0.0
 0.0 0.0 0.0
 0.0 0.0 0.0
 0.0 0.0 0.0
```
