## Supplementary material for "Benchmarking Molecular Dynamics Force Fields for All-Atom Simulations of Biological Condensates": Archive of leap files: fb3box.off

```
!!index array str
 "FB3BOX"
!entry.FB3BOX.unit.atoms table  str name  str type  int typex  int resx  int flags  int seq  int elmnt  dbl chg
 "O" "OW" 0 1 131072 1 8 -0.848448
 "H1" "HW" 0 1 131072 2 1 0.424224
 "H2" "HW" 0 1 131072 3 1 0.424224
 "O" "OW" 0 2 131072 1 8 -0.848448
 "H1" "HW" 0 2 131072 2 1 0.424224
 "H2" "HW" 0 2 131072 3 1 0.424224
 "O" "OW" 0 3 131072 1 8 -0.848448
 "H1" "HW" 0 3 131072 2 1 0.424224
 "H2" "HW" 0 3 131072 3 1 0.424224
 "O" "OW" 0 4 131072 1 8 -0.848448
 "H1" "HW" 0 4 131072 2 1 0.424224
 "H2" "HW" 0 4 131072 3 1 0.424224
 "O" "OW" 0 5 131072 1 8 -0.848448
 "H1" "HW" 0 5 131072 2 1 0.424224
 "H2" "HW" 0 5 131072 3 1 0.424224
 "O" "OW" 0 6 131072 1 8 -0.848448
 "H1" "HW" 0 6 131072 2 1 0.424224
 "H2" "HW" 0 6 131072 3 1 0.424224
 "O" "OW" 0 7 131072 1 8 -0.848448
 "H1" "HW" 0 7 131072 2 1 0.424224
 "H2" "HW" 0 7 131072 3 1 0.424224
 "O" "OW" 0 8 131072 1 8 -0.848448
 "H1" "HW" 0 8 131072 2 1 0.424224
 "H2" "HW" 0 8 131072 3 1 0.424224
 "O" "OW" 0 9 131072 1 8 -0.848448
 "H1" "HW" 0 9 131072 2 1 0.424224
 "H2" "HW" 0 9 131072 3 1 0.424224
 "O" "OW" 0 10 131072 1 8 -0.848448
 "H1" "HW" 0 10 131072 2 1 0.424224
 "H2" "HW" 0 10 131072 3 1 0.424224
 "O" "OW" 0 11 131072 1 8 -0.848448
 "H1" "HW" 0 11 131072 2 1 0.424224
 "H2" "HW" 0 11 131072 3 1 0.424224
 "O" "OW" 0 12 131072 1 8 -0.848448
 "H1" "HW" 0 12 131072 2 1 0.424224
 "H2" "HW" 0 12 131072 3 1 0.424224
 "O" "OW" 0 13 131072 1 8 -0.848448
 "H1" "HW" 0 13 131072 2 1 0.424224
 "H2" "HW" 0 13 131072 3 1 0.424224
 "O" "OW" 0 14 131072 1 8 -0.848448
 "H1" "HW" 0 14 131072 2 1 0.424224
 "H2" "HW" 0 14 131072 3 1 0.424224
 "O" "OW" 0 15 131072 1 8 -0.848448
 "H1" "HW" 0 15 131072 2 1 0.424224
 "H2" "HW" 0 15 131072 3 1 0.424224
 "O" "OW" 0 16 131072 1 8 -0.848448
 "H1" "HW" 0 16 131072 2 1 0.424224
 "H2" "HW" 0 16 131072 3 1 0.424224
 "O" "OW" 0 17 131072 1 8 -0.848448
 "H1" "HW" 0 17 131072 2 1 0.424224
 "H2" "HW" 0 17 131072 3 1 0.424224
 "O" "OW" 0 18 131072 1 8 -0.848448
 "H1" "HW" 0 18 131072 2 1 0.424224
 "H2" "HW" 0 18 131072 3 1 0.424224
 "O" "OW" 0 19 131072 1 8 -0.848448
 "H1" "HW" 0 19 131072 2 1 0.424224
 "H2" "HW" 0 19 131072 3 1 0.424224
 "O" "OW" 0 20 131072 1 8 -0.848448
 "H1" "HW" 0 20 131072 2 1 0.424224
 "H2" "HW" 0 20 131072 3 1 0.424224
 "O" "OW" 0 21 131072 1 8 -0.848448
 "H1" "HW" 0 21 131072 2 1 0.424224
 "H2" "HW" 0 21 131072 3 1 0.424224
 "O" "OW" 0 22 131072 1 8 -0.848448
 "H1" "HW" 0 22 131072 2 1 0.424224
 "H2" "HW" 0 22 131072 3 1 0.424224
 "O" "OW" 0 23 131072 1 8 -0.848448
 "H1" "HW" 0 23 131072 2 1 0.424224
 "H2" "HW" 0 23 131072 3 1 0.424224
 "O" "OW" 0 24 131072 1 8 -0.848448
 "H1" "HW" 0 24 131072 2 1 0.424224
 "H2" "HW" 0 24 131072 3 1 0.424224
 "O" "OW" 0 25 131072 1 8 -0.848448
 "H1" "HW" 0 25 131072 2 1 0.424224
 "H2" "HW" 0 25 131072 3 1 0.424224
 "O" "OW" 0 26 131072 1 8 -0.848448
 "H1" "HW" 0 26 131072 2 1 0.424224
 "H2" "HW" 0 26 131072 3 1 0.424224
 "O" "OW" 0 27 131072 1 8 -0.848448
 "H1" "HW" 0 27 131072 2 1 0.424224
 "H2" "HW" 0 27 131072 3 1 0.424224
 "O" "OW" 0 28 131072 1 8 -0.848448
 "H1" "HW" 0 28 131072 2 1 0.424224
 "H2" "HW" 0 28 131072 3 1 0.424224
 "O" "OW" 0 29 131072 1 8 -0.848448
 "H1" "HW" 0 29 131072 2 1 0.424224
 "H2" "HW" 0 29 131072 3 1 0.424224
 "O" "OW" 0 30 131072 1 8 -0.848448
 "H1" "HW" 0 30 131072 2 1 0.424224
 "H2" "HW" 0 30 131072 3 1 0.424224
 "O" "OW" 0 31 131072 1 8 -0.848448
 "H1" "HW" 0 31 131072 2 1 0.424224
 "H2" "HW" 0 31 131072 3 1 0.424224
 "O" "OW" 0 32 131072 1 8 -0.848448
 "H1" "HW" 0 32 131072 2 1 0.424224
 "H2" "HW" 0 32 131072 3 1 0.424224
 "O" "OW" 0 33 131072 1 8 -0.848448
 "H1" "HW" 0 33 131072 2 1 0.424224
 "H2" "HW" 0 33 131072 3 1 0.424224
 "O" "OW" 0 34 131072 1 8 -0.848448
 "H1" "HW" 0 34 131072 2 1 0.424224
 "H2" "HW" 0 34 131072 3 1 0.424224
 "O" "OW" 0 35 131072 1 8 -0.848448
 "H1" "HW" 0 35 131072 2 1 0.424224
 "H2" "HW" 0 35 131072 3 1 0.424224
 "O" "OW" 0 36 131072 1 8 -0.848448
 "H1" "HW" 0 36 131072 2 1 0.424224
 "H2" "HW" 0 36 131072 3 1 0.424224
 "O" "OW" 0 37 131072 1 8 -0.848448
 "H1" "HW" 0 37 131072 2 1 0.424224
 "H2" "HW" 0 37 131072 3 1 0.424224
 "O" "OW" 0 38 131072 1 8 -0.848448
 "H1" "HW" 0 38 131072 2 1 0.424224
 "H2" "HW" 0 38 131072 3 1 0.424224
 "O" "OW" 0 39 131072 1 8 -0.848448
 "H1" "HW" 0 39 131072 2 1 0.424224
 "H2" "HW" 0 39 131072 3 1 0.424224
 "O" "OW" 0 40 131072 1 8 -0.848448
 "H1" "HW" 0 40 131072 2 1 0.424224
 "H2" "HW" 0 40 131072 3 1 0.424224
 "O" "OW" 0 41 131072 1 8 -0.848448
 "H1" "HW" 0 41 131072 2 1 0.424224
 "H2" "HW" 0 41 131072 3 1 0.424224
 "O" "OW" 0 42 131072 1 8 -0.848448
 "H1" "HW" 0 42 131072 2 1 0.424224
 "H2" "HW" 0 42 131072 3 1 0.424224
 "O" "OW" 0 43 131072 1 8 -0.848448
 "H1" "HW" 0 43 131072 2 1 0.424224
 "H2" "HW" 0 43 131072 3 1 0.424224
 "O" "OW" 0 44 131072 1 8 -0.848448
 "H1" "HW" 0 44 131072 2 1 0.424224
 "H2" "HW" 0 44 131072 3 1 0.424224
 "O" "OW" 0 45 131072 1 8 -0.848448
 "H1" "HW" 0 45 131072 2 1 0.424224
 "H2" "HW" 0 45 131072 3 1 0.424224
 "O" "OW" 0 46 131072 1 8 -0.848448
 "H1" "HW" 0 46 131072 2 1 0.424224
 "H2" "HW" 0 46 131072 3 1 0.424224
 "O" "OW" 0 47 131072 1 8 -0.848448
 "H1" "HW" 0 47 131072 2 1 0.424224
 "H2" "HW" 0 47 131072 3 1 0.424224
 "O" "OW" 0 48 131072 1 8 -0.848448
 "H1" "HW" 0 48 131072 2 1 0.424224
 "H2" "HW" 0 48 131072 3 1 0.424224
 "O" "OW" 0 49 131072 1 8 -0.848448
 "H1" "HW" 0 49 131072 2 1 0.424224
 "H2" "HW" 0 49 131072 3 1 0.424224
 "O" "OW" 0 50 131072 1 8 -0.848448
 "H1" "HW" 0 50 131072 2 1 0.424224
 "H2" "HW" 0 50 131072 3 1 0.424224
 "O" "OW" 0 51 131072 1 8 -0.848448
 "H1" "HW" 0 51 131072 2 1 0.424224
 "H2" "HW" 0 51 131072 3 1 0.424224
 "O" "OW" 0 52 131072 1 8 -0.848448
 "H1" "HW" 0 52 131072 2 1 0.424224
 "H2" "HW" 0 52 131072 3 1 0.424224
 "O" "OW" 0 53 131072 1 8 -0.848448
 "H1" "HW" 0 53 131072 2 1 0.424224
 "H2" "HW" 0 53 131072 3 1 0.424224
 "O" "OW" 0 54 131072 1 8 -0.848448
 "H1" "HW" 0 54 131072 2 1 0.424224
 "H2" "HW" 0 54 131072 3 1 0.424224
 "O" "OW" 0 55 131072 1 8 -0.848448
 "H1" "HW" 0 55 131072 2 1 0.424224
 "H2" "HW" 0 55 131072 3 1 0.424224
 "O" "OW" 0 56 131072 1 8 -0.848448
 "H1" "HW" 0 56 131072 2 1 0.424224
 "H2" "HW" 0 56 131072 3 1 0.424224
 "O" "OW" 0 57 131072 1 8 -0.848448
 "H1" "HW" 0 57 131072 2 1 0.424224
 "H2" "HW" 0 57 131072 3 1 0.424224
 "O" "OW" 0 58 131072 1 8 -0.848448
 "H1" "HW" 0 58 131072 2 1 0.424224
 "H2" "HW" 0 58 131072 3 1 0.424224
 "O" "OW" 0 59 131072 1 8 -0.848448
 "H1" "HW" 0 59 131072 2 1 0.424224
 "H2" "HW" 0 59 131072 3 1 0.424224
 "O" "OW" 0 60 131072 1 8 -0.848448
 "H1" "HW" 0 60 131072 2 1 0.424224
 "H2" "HW" 0 60 131072 3 1 0.424224
 "O" "OW" 0 61 131072 1 8 -0.848448
 "H1" "HW" 0 61 131072 2 1 0.424224
 "H2" "HW" 0 61 131072 3 1 0.424224
 "O" "OW" 0 62 131072 1 8 -0.848448
 "H1" "HW" 0 62 131072 2 1 0.424224
 "H2" "HW" 0 62 131072 3 1 0.424224
 "O" "OW" 0 63 131072 1 8 -0.848448
 "H1" "HW" 0 63 131072 2 1 0.424224
 "H2" "HW" 0 63 131072 3 1 0.424224
 "O" "OW" 0 64 131072 1 8 -0.848448
 "H1" "HW" 0 64 131072 2 1 0.424224
 "H2" "HW" 0 64 131072 3 1 0.424224
 "O" "OW" 0 65 131072 1 8 -0.848448
 "H1" "HW" 0 65 131072 2 1 0.424224
 "H2" "HW" 0 65 131072 3 1 0.424224
 "O" "OW" 0 66 131072 1 8 -0.848448
 "H1" "HW" 0 66 131072 2 1 0.424224
 "H2" "HW" 0 66 131072 3 1 0.424224
 "O" "OW" 0 67 131072 1 8 -0.848448
 "H1" "HW" 0 67 131072 2 1 0.424224
 "H2" "HW" 0 67 131072 3 1 0.424224
 "O" "OW" 0 68 131072 1 8 -0.848448
 "H1" "HW" 0 68 131072 2 1 0.424224
 "H2" "HW" 0 68 131072 3 1 0.424224
 "O" "OW" 0 69 131072 1 8 -0.848448
 "H1" "HW" 0 69 131072 2 1 0.424224
 "H2" "HW" 0 69 131072 3 1 0.424224
 "O" "OW" 0 70 131072 1 8 -0.848448
 "H1" "HW" 0 70 131072 2 1 0.424224
 "H2" "HW" 0 70 131072 3 1 0.424224
 "O" "OW" 0 71 131072 1 8 -0.848448
 "H1" "HW" 0 71 131072 2 1 0.424224
 "H2" "HW" 0 71 131072 3 1 0.424224
 "O" "OW" 0 72 131072 1 8 -0.848448
 "H1" "HW" 0 72 131072 2 1 0.424224
 "H2" "HW" 0 72 131072 3 1 0.424224
 "O" "OW" 0 73 131072 1 8 -0.848448
 "H1" "HW" 0 73 131072 2 1 0.424224
 "H2" "HW" 0 73 131072 3 1 0.424224
 "O" "OW" 0 74 131072 1 8 -0.848448
 "H1" "HW" 0 74 131072 2 1 0.424224
 "H2" "HW" 0 74 131072 3 1 0.424224
 "O" "OW" 0 75 131072 1 8 -0.848448
 "H1" "HW" 0 75 131072 2 1 0.424224
 "H2" "HW" 0 75 131072 3 1 0.424224
 "O" "OW" 0 76 131072 1 8 -0.848448
 "H1" "HW" 0 76 131072 2 1 0.424224
 "H2" "HW" 0 76 131072 3 1 0.424224
 "O" "OW" 0 77 131072 1 8 -0.848448
 "H1" "HW" 0 77 131072 2 1 0.424224
 "H2" "HW" 0 77 131072 3 1 0.424224
 "O" "OW" 0 78 131072 1 8 -0.848448
 "H1" "HW" 0 78 131072 2 1 0.424224
 "H2" "HW" 0 78 131072 3 1 0.424224
 "O" "OW" 0 79 131072 1 8 -0.848448
 "H1" "HW" 0 79 131072 2 1 0.424224
 "H2" "HW" 0 79 131072 3 1 0.424224
 "O" "OW" 0 80 131072 1 8 -0.848448
 "H1" "HW" 0 80 131072 2 1 0.424224
 "H2" "HW" 0 80 131072 3 1 0.424224
 "O" "OW" 0 81 131072 1 8 -0.848448
 "H1" "HW" 0 81 131072 2 1 0.424224
 "H2" "HW" 0 81 131072 3 1 0.424224
 "O" "OW" 0 82 131072 1 8 -0.848448
 "H1" "HW" 0 82 131072 2 1 0.424224
 "H2" "HW" 0 82 131072 3 1 0.424224
 "O" "OW" 0 83 131072 1 8 -0.848448
 "H1" "HW" 0 83 131072 2 1 0.424224
 "H2" "HW" 0 83 131072 3 1 0.424224
 "O" "OW" 0 84 131072 1 8 -0.848448
 "H1" "HW" 0 84 131072 2 1 0.424224
 "H2" "HW" 0 84 131072 3 1 0.424224
 "O" "OW" 0 85 131072 1 8 -0.848448
 "H1" "HW" 0 85 131072 2 1 0.424224
 "H2" "HW" 0 85 131072 3 1 0.424224
 "O" "OW" 0 86 131072 1 8 -0.848448
 "H1" "HW" 0 86 131072 2 1 0.424224
 "H2" "HW" 0 86 131072 3 1 0.424224
 "O" "OW" 0 87 131072 1 8 -0.848448
 "H1" "HW" 0 87 131072 2 1 0.424224
 "H2" "HW" 0 87 131072 3 1 0.424224
 "O" "OW" 0 88 131072 1 8 -0.848448
 "H1" "HW" 0 88 131072 2 1 0.424224
 "H2" "HW" 0 88 131072 3 1 0.424224
 "O" "OW" 0 89 131072 1 8 -0.848448
 "H1" "HW" 0 89 131072 2 1 0.424224
 "H2" "HW" 0 89 131072 3 1 0.424224
 "O" "OW" 0 90 131072 1 8 -0.848448
 "H1" "HW" 0 90 131072 2 1 0.424224
 "H2" "HW" 0 90 131072 3 1 0.424224
 "O" "OW" 0 91 131072 1 8 -0.848448
 "H1" "HW" 0 91 131072 2 1 0.424224
 "H2" "HW" 0 91 131072 3 1 0.424224
 "O" "OW" 0 92 131072 1 8 -0.848448
 "H1" "HW" 0 92 131072 2 1 0.424224
 "H2" "HW" 0 92 131072 3 1 0.424224
 "O" "OW" 0 93 131072 1 8 -0.848448
 "H1" "HW" 0 93 131072 2 1 0.424224
 "H2" "HW" 0 93 131072 3 1 0.424224
 "O" "OW" 0 94 131072 1 8 -0.848448
 "H1" "HW" 0 94 131072 2 1 0.424224
 "H2" "HW" 0 94 131072 3 1 0.424224
 "O" "OW" 0 95 131072 1 8 -0.848448
 "H1" "HW" 0 95 131072 2 1 0.424224
 "H2" "HW" 0 95 131072 3 1 0.424224
 "O" "OW" 0 96 131072 1 8 -0.848448
 "H1" "HW" 0 96 131072 2 1 0.424224
 "H2" "HW" 0 96 131072 3 1 0.424224
 "O" "OW" 0 97 131072 1 8 -0.848448
 "H1" "HW" 0 97 131072 2 1 0.424224
 "H2" "HW" 0 97 131072 3 1 0.424224
 "O" "OW" 0 98 131072 1 8 -0.848448
 "H1" "HW" 0 98 131072 2 1 0.424224
 "H2" "HW" 0 98 131072 3 1 0.424224
 "O" "OW" 0 99 131072 1 8 -0.848448
 "H1" "HW" 0 99 131072 2 1 0.424224
 "H2" "HW" 0 99 131072 3 1 0.424224
 "O" "OW" 0 100 131072 1 8 -0.848448
 "H1" "HW" 0 100 131072 2 1 0.424224
 "H2" "HW" 0 100 131072 3 1 0.424224
 "O" "OW" 0 101 131072 1 8 -0.848448
 "H1" "HW" 0 101 131072 2 1 0.424224
 "H2" "HW" 0 101 131072 3 1 0.424224
 "O" "OW" 0 102 131072 1 8 -0.848448
 "H1" "HW" 0 102 131072 2 1 0.424224
 "H2" "HW" 0 102 131072 3 1 0.424224
 "O" "OW" 0 103 131072 1 8 -0.848448
 "H1" "HW" 0 103 131072 2 1 0.424224
 "H2" "HW" 0 103 131072 3 1 0.424224
 "O" "OW" 0 104 131072 1 8 -0.848448
 "H1" "HW" 0 104 131072 2 1 0.424224
 "H2" "HW" 0 104 131072 3 1 0.424224
 "O" "OW" 0 105 131072 1 8 -0.848448
 "H1" "HW" 0 105 131072 2 1 0.424224
 "H2" "HW" 0 105 131072 3 1 0.424224
 "O" "OW" 0 106 131072 1 8 -0.848448
 "H1" "HW" 0 106 131072 2 1 0.424224
 "H2" "HW" 0 106 131072 3 1 0.424224
 "O" "OW" 0 107 131072 1 8 -0.848448
 "H1" "HW" 0 107 131072 2 1 0.424224
 "H2" "HW" 0 107 131072 3 1 0.424224
 "O" "OW" 0 108 131072 1 8 -0.848448
 "H1" "HW" 0 108 131072 2 1 0.424224
 "H2" "HW" 0 108 131072 3 1 0.424224
 "O" "OW" 0 109 131072 1 8 -0.848448
 "H1" "HW" 0 109 131072 2 1 0.424224
 "H2" "HW" 0 109 131072 3 1 0.424224
 "O" "OW" 0 110 131072 1 8 -0.848448
 "H1" "HW" 0 110 131072 2 1 0.424224
 "H2" "HW" 0 110 131072 3 1 0.424224
 "O" "OW" 0 111 131072 1 8 -0.848448
 "H1" "HW" 0 111 131072 2 1 0.424224
 "H2" "HW" 0 111 131072 3 1 0.424224
 "O" "OW" 0 112 131072 1 8 -0.848448
 "H1" "HW" 0 112 131072 2 1 0.424224
 "H2" "HW" 0 112 131072 3 1 0.424224
 "O" "OW" 0 113 131072 1 8 -0.848448
 "H1" "HW" 0 113 131072 2 1 0.424224
 "H2" "HW" 0 113 131072 3 1 0.424224
 "O" "OW" 0 114 131072 1 8 -0.848448
 "H1" "HW" 0 114 131072 2 1 0.424224
 "H2" "HW" 0 114 131072 3 1 0.424224
 "O" "OW" 0 115 131072 1 8 -0.848448
 "H1" "HW" 0 115 131072 2 1 0.424224
 "H2" "HW" 0 115 131072 3 1 0.424224
 "O" "OW" 0 116 131072 1 8 -0.848448
 "H1" "HW" 0 116 131072 2 1 0.424224
 "H2" "HW" 0 116 131072 3 1 0.424224
 "O" "OW" 0 117 131072 1 8 -0.848448
 "H1" "HW" 0 117 131072 2 1 0.424224
 "H2" "HW" 0 117 131072 3 1 0.424224
 "O" "OW" 0 118 131072 1 8 -0.848448
 "H1" "HW" 0 118 131072 2 1 0.424224
 "H2" "HW" 0 118 131072 3 1 0.424224
 "O" "OW" 0 119 131072 1 8 -0.848448
 "H1" "HW" 0 119 131072 2 1 0.424224
 "H2" "HW" 0 119 131072 3 1 0.424224
 "O" "OW" 0 120 131072 1 8 -0.848448
 "H1" "HW" 0 120 131072 2 1 0.424224
 "H2" "HW" 0 120 131072 3 1 0.424224
 "O" "OW" 0 121 131072 1 8 -0.848448
 "H1" "HW" 0 121 131072 2 1 0.424224
 "H2" "HW" 0 121 131072 3 1 0.424224
 "O" "OW" 0 122 131072 1 8 -0.848448
 "H1" "HW" 0 122 131072 2 1 0.424224
 "H2" "HW" 0 122 131072 3 1 0.424224
 "O" "OW" 0 123 131072 1 8 -0.848448
 "H1" "HW" 0 123 131072 2 1 0.424224
 "H2" "HW" 0 123 131072 3 1 0.424224
 "O" "OW" 0 124 131072 1 8 -0.848448
 "H1" "HW" 0 124 131072 2 1 0.424224
 "H2" "HW" 0 124 131072 3 1 0.424224
 "O" "OW" 0 125 131072 1 8 -0.848448
 "H1" "HW" 0 125 131072 2 1 0.424224
 "H2" "HW" 0 125 131072 3 1 0.424224
 "O" "OW" 0 126 131072 1 8 -0.848448
 "H1" "HW" 0 126 131072 2 1 0.424224
 "H2" "HW" 0 126 131072 3 1 0.424224
 "O" "OW" 0 127 131072 1 8 -0.848448
 "H1" "HW" 0 127 131072 2 1 0.424224
 "H2" "HW" 0 127 131072 3 1 0.424224
 "O" "OW" 0 128 131072 1 8 -0.848448
 "H1" "HW" 0 128 131072 2 1 0.424224
 "H2" "HW" 0 128 131072 3 1 0.424224
 "O" "OW" 0 129 131072 1 8 -0.848448
 "H1" "HW" 0 129 131072 2 1 0.424224
 "H2" "HW" 0 129 131072 3 1 0.424224
 "O" "OW" 0 130 131072 1 8 -0.848448
 "H1" "HW" 0 130 131072 2 1 0.424224
 "H2" "HW" 0 130 131072 3 1 0.424224
 "O" "OW" 0 131 131072 1 8 -0.848448
 "H1" "HW" 0 131 131072 2 1 0.424224
 "H2" "HW" 0 131 131072 3 1 0.424224
 "O" "OW" 0 132 131072 1 8 -0.848448
 "H1" "HW" 0 132 131072 2 1 0.424224
 "H2" "HW" 0 132 131072 3 1 0.424224
 "O" "OW" 0 133 131072 1 8 -0.848448
 "H1" "HW" 0 133 131072 2 1 0.424224
 "H2" "HW" 0 133 131072 3 1 0.424224
 "O" "OW" 0 134 131072 1 8 -0.848448
 "H1" "HW" 0 134 131072 2 1 0.424224
 "H2" "HW" 0 134 131072 3 1 0.424224
 "O" "OW" 0 135 131072 1 8 -0.848448
 "H1" "HW" 0 135 131072 2 1 0.424224
 "H2" "HW" 0 135 131072 3 1 0.424224
 "O" "OW" 0 136 131072 1 8 -0.848448
 "H1" "HW" 0 136 131072 2 1 0.424224
 "H2" "HW" 0 136 131072 3 1 0.424224
 "O" "OW" 0 137 131072 1 8 -0.848448
 "H1" "HW" 0 137 131072 2 1 0.424224
 "H2" "HW" 0 137 131072 3 1 0.424224
 "O" "OW" 0 138 131072 1 8 -0.848448
 "H1" "HW" 0 138 131072 2 1 0.424224
 "H2" "HW" 0 138 131072 3 1 0.424224
 "O" "OW" 0 139 131072 1 8 -0.848448
 "H1" "HW" 0 139 131072 2 1 0.424224
 "H2" "HW" 0 139 131072 3 1 0.424224
 "O" "OW" 0 140 131072 1 8 -0.848448
 "H1" "HW" 0 140 131072 2 1 0.424224
 "H2" "HW" 0 140 131072 3 1 0.424224
 "O" "OW" 0 141 131072 1 8 -0.848448
 "H1" "HW" 0 141 131072 2 1 0.424224
 "H2" "HW" 0 141 131072 3 1 0.424224
 "O" "OW" 0 142 131072 1 8 -0.848448
 "H1" "HW" 0 142 131072 2 1 0.424224
 "H2" "HW" 0 142 131072 3 1 0.424224
 "O" "OW" 0 143 131072 1 8 -0.848448
 "H1" "HW" 0 143 131072 2 1 0.424224
 "H2" "HW" 0 143 131072 3 1 0.424224
 "O" "OW" 0 144 131072 1 8 -0.848448
 "H1" "HW" 0 144 131072 2 1 0.424224
 "H2" "HW" 0 144 131072 3 1 0.424224
 "O" "OW" 0 145 131072 1 8 -0.848448
 "H1" "HW" 0 145 131072 2 1 0.424224
 "H2" "HW" 0 145 131072 3 1 0.424224
 "O" "OW" 0 146 131072 1 8 -0.848448
 "H1" "HW" 0 146 131072 2 1 0.424224
 "H2" "HW" 0 146 131072 3 1 0.424224
 "O" "OW" 0 147 131072 1 8 -0.848448
 "H1" "HW" 0 147 131072 2 1 0.424224
 "H2" "HW" 0 147 131072 3 1 0.424224
 "O" "OW" 0 148 131072 1 8 -0.848448
 "H1" "HW" 0 148 131072 2 1 0.424224
 "H2" "HW" 0 148 131072 3 1 0.424224
 "O" "OW" 0 149 131072 1 8 -0.848448
 "H1" "HW" 0 149 131072 2 1 0.424224
 "H2" "HW" 0 149 131072 3 1 0.424224
 "O" "OW" 0 150 131072 1 8 -0.848448
 "H1" "HW" 0 150 131072 2 1 0.424224
 "H2" "HW" 0 150 131072 3 1 0.424224
 "O" "OW" 0 151 131072 1 8 -0.848448
 "H1" "HW" 0 151 131072 2 1 0.424224
 "H2" "HW" 0 151 131072 3 1 0.424224
 "O" "OW" 0 152 131072 1 8 -0.848448
 "H1" "HW" 0 152 131072 2 1 0.424224
 "H2" "HW" 0 152 131072 3 1 0.424224
 "O" "OW" 0 153 131072 1 8 -0.848448
 "H1" "HW" 0 153 131072 2 1 0.424224
 "H2" "HW" 0 153 131072 3 1 0.424224
 "O" "OW" 0 154 131072 1 8 -0.848448
 "H1" "HW" 0 154 131072 2 1 0.424224
 "H2" "HW" 0 154 131072 3 1 0.424224
 "O" "OW" 0 155 131072 1 8 -0.848448
 "H1" "HW" 0 155 131072 2 1 0.424224
 "H2" "HW" 0 155 131072 3 1 0.424224
 "O" "OW" 0 156 131072 1 8 -0.848448
 "H1" "HW" 0 156 131072 2 1 0.424224
 "H2" "HW" 0 156 131072 3 1 0.424224
 "O" "OW" 0 157 131072 1 8 -0.848448
 "H1" "HW" 0 157 131072 2 1 0.424224
 "H2" "HW" 0 157 131072 3 1 0.424224
 "O" "OW" 0 158 131072 1 8 -0.848448
 "H1" "HW" 0 158 131072 2 1 0.424224
 "H2" "HW" 0 158 131072 3 1 0.424224
 "O" "OW" 0 159 131072 1 8 -0.848448
 "H1" "HW" 0 159 131072 2 1 0.424224
 "H2" "HW" 0 159 131072 3 1 0.424224
 "O" "OW" 0 160 131072 1 8 -0.848448
 "H1" "HW" 0 160 131072 2 1 0.424224
 "H2" "HW" 0 160 131072 3 1 0.424224
 "O" "OW" 0 161 131072 1 8 -0.848448
 "H1" "HW" 0 161 131072 2 1 0.424224
 "H2" "HW" 0 161 131072 3 1 0.424224
 "O" "OW" 0 162 131072 1 8 -0.848448
 "H1" "HW" 0 162 131072 2 1 0.424224
 "H2" "HW" 0 162 131072 3 1 0.424224
 "O" "OW" 0 163 131072 1 8 -0.848448
 "H1" "HW" 0 163 131072 2 1 0.424224
 "H2" "HW" 0 163 131072 3 1 0.424224
 "O" "OW" 0 164 131072 1 8 -0.848448
 "H1" "HW" 0 164 131072 2 1 0.424224
 "H2" "HW" 0 164 131072 3 1 0.424224
 "O" "OW" 0 165 131072 1 8 -0.848448
 "H1" "HW" 0 165 131072 2 1 0.424224
 "H2" "HW" 0 165 131072 3 1 0.424224
 "O" "OW" 0 166 131072 1 8 -0.848448
 "H1" "HW" 0 166 131072 2 1 0.424224
 "H2" "HW" 0 166 131072 3 1 0.424224
 "O" "OW" 0 167 131072 1 8 -0.848448
 "H1" "HW" 0 167 131072 2 1 0.424224
 "H2" "HW" 0 167 131072 3 1 0.424224
 "O" "OW" 0 168 131072 1 8 -0.848448
 "H1" "HW" 0 168 131072 2 1 0.424224
 "H2" "HW" 0 168 131072 3 1 0.424224
 "O" "OW" 0 169 131072 1 8 -0.848448
 "H1" "HW" 0 169 131072 2 1 0.424224
 "H2" "HW" 0 169 131072 3 1 0.424224
 "O" "OW" 0 170 131072 1 8 -0.848448
 "H1" "HW" 0 170 131072 2 1 0.424224
 "H2" "HW" 0 170 131072 3 1 0.424224
 "O" "OW" 0 171 131072 1 8 -0.848448
 "H1" "HW" 0 171 131072 2 1 0.424224
 "H2" "HW" 0 171 131072 3 1 0.424224
 "O" "OW" 0 172 131072 1 8 -0.848448
 "H1" "HW" 0 172 131072 2 1 0.424224
 "H2" "HW" 0 172 131072 3 1 0.424224
 "O" "OW" 0 173 131072 1 8 -0.848448
 "H1" "HW" 0 173 131072 2 1 0.424224
 "H2" "HW" 0 173 131072 3 1 0.424224
 "O" "OW" 0 174 131072 1 8 -0.848448
 "H1" "HW" 0 174 131072 2 1 0.424224
 "H2" "HW" 0 174 131072 3 1 0.424224
 "O" "OW" 0 175 131072 1 8 -0.848448
 "H1" "HW" 0 175 131072 2 1 0.424224
 "H2" "HW" 0 175 131072 3 1 0.424224
 "O" "OW" 0 176 131072 1 8 -0.848448
 "H1" "HW" 0 176 131072 2 1 0.424224
 "H2" "HW" 0 176 131072 3 1 0.424224
 "O" "OW" 0 177 131072 1 8 -0.848448
 "H1" "HW" 0 177 131072 2 1 0.424224
 "H2" "HW" 0 177 131072 3 1 0.424224
 "O" "OW" 0 178 131072 1 8 -0.848448
 "H1" "HW" 0 178 131072 2 1 0.424224
 "H2" "HW" 0 178 131072 3 1 0.424224
 "O" "OW" 0 179 131072 1 8 -0.848448
 "H1" "HW" 0 179 131072 2 1 0.424224
 "H2" "HW" 0 179 131072 3 1 0.424224
 "O" "OW" 0 180 131072 1 8 -0.848448
 "H1" "HW" 0 180 131072 2 1 0.424224
 "H2" "HW" 0 180 131072 3 1 0.424224
 "O" "OW" 0 181 131072 1 8 -0.848448
 "H1" "HW" 0 181 131072 2 1 0.424224
 "H2" "HW" 0 181 131072 3 1 0.424224
 "O" "OW" 0 182 131072 1 8 -0.848448
 "H1" "HW" 0 182 131072 2 1 0.424224
 "H2" "HW" 0 182 131072 3 1 0.424224
 "O" "OW" 0 183 131072 1 8 -0.848448
 "H1" "HW" 0 183 131072 2 1 0.424224
 "H2" "HW" 0 183 131072 3 1 0.424224
 "O" "OW" 0 184 131072 1 8 -0.848448
 "H1" "HW" 0 184 131072 2 1 0.424224
 "H2" "HW" 0 184 131072 3 1 0.424224
 "O" "OW" 0 185 131072 1 8 -0.848448
 "H1" "HW" 0 185 131072 2 1 0.424224
 "H2" "HW" 0 185 131072 3 1 0.424224
 "O" "OW" 0 186 131072 1 8 -0.848448
 "H1" "HW" 0 186 131072 2 1 0.424224
 "H2" "HW" 0 186 131072 3 1 0.424224
 "O" "OW" 0 187 131072 1 8 -0.848448
 "H1" "HW" 0 187 131072 2 1 0.424224
 "H2" "HW" 0 187 131072 3 1 0.424224
 "O" "OW" 0 188 131072 1 8 -0.848448
 "H1" "HW" 0 188 131072 2 1 0.424224
 "H2" "HW" 0 188 131072 3 1 0.424224
 "O" "OW" 0 189 131072 1 8 -0.848448
 "H1" "HW" 0 189 131072 2 1 0.424224
 "H2" "HW" 0 189 131072 3 1 0.424224
 "O" "OW" 0 190 131072 1 8 -0.848448
 "H1" "HW" 0 190 131072 2 1 0.424224
 "H2" "HW" 0 190 131072 3 1 0.424224
 "O" "OW" 0 191 131072 1 8 -0.848448
 "H1" "HW" 0 191 131072 2 1 0.424224
 "H2" "HW" 0 191 131072 3 1 0.424224
 "O" "OW" 0 192 131072 1 8 -0.848448
 "H1" "HW" 0 192 131072 2 1 0.424224
 "H2" "HW" 0 192 131072 3 1 0.424224
 "O" "OW" 0 193 131072 1 8 -0.848448
 "H1" "HW" 0 193 131072 2 1 0.424224
 "H2" "HW" 0 193 131072 3 1 0.424224
 "O" "OW" 0 194 131072 1 8 -0.848448
 "H1" "HW" 0 194 131072 2 1 0.424224
 "H2" "HW" 0 194 131072 3 1 0.424224
 "O" "OW" 0 195 131072 1 8 -0.848448
 "H1" "HW" 0 195 131072 2 1 0.424224
 "H2" "HW" 0 195 131072 3 1 0.424224
 "O" "OW" 0 196 131072 1 8 -0.848448
 "H1" "HW" 0 196 131072 2 1 0.424224
 "H2" "HW" 0 196 131072 3 1 0.424224
 "O" "OW" 0 197 131072 1 8 -0.848448
 "H1" "HW" 0 197 131072 2 1 0.424224
 "H2" "HW" 0 197 131072 3 1 0.424224
 "O" "OW" 0 198 131072 1 8 -0.848448
 "H1" "HW" 0 198 131072 2 1 0.424224
 "H2" "HW" 0 198 131072 3 1 0.424224
 "O" "OW" 0 199 131072 1 8 -0.848448
 "H1" "HW" 0 199 131072 2 1 0.424224
 "H2" "HW" 0 199 131072 3 1 0.424224
 "O" "OW" 0 200 131072 1 8 -0.848448
 "H1" "HW" 0 200 131072 2 1 0.424224
 "H2" "HW" 0 200 131072 3 1 0.424224
 "O" "OW" 0 201 131072 1 8 -0.848448
 "H1" "HW" 0 201 131072 2 1 0.424224
 "H2" "HW" 0 201 131072 3 1 0.424224
 "O" "OW" 0 202 131072 1 8 -0.848448
 "H1" "HW" 0 202 131072 2 1 0.424224
 "H2" "HW" 0 202 131072 3 1 0.424224
 "O" "OW" 0 203 131072 1 8 -0.848448
 "H1" "HW" 0 203 131072 2 1 0.424224
 "H2" "HW" 0 203 131072 3 1 0.424224
 "O" "OW" 0 204 131072 1 8 -0.848448
 "H1" "HW" 0 204 131072 2 1 0.424224
 "H2" "HW" 0 204 131072 3 1 0.424224
 "O" "OW" 0 205 131072 1 8 -0.848448
 "H1" "HW" 0 205 131072 2 1 0.424224
 "H2" "HW" 0 205 131072 3 1 0.424224
 "O" "OW" 0 206 131072 1 8 -0.848448
 "H1" "HW" 0 206 131072 2 1 0.424224
 "H2" "HW" 0 206 131072 3 1 0.424224
 "O" "OW" 0 207 131072 1 8 -0.848448
 "H1" "HW" 0 207 131072 2 1 0.424224
 "H2" "HW" 0 207 131072 3 1 0.424224
 "O" "OW" 0 208 131072 1 8 -0.848448
 "H1" "HW" 0 208 131072 2 1 0.424224
 "H2" "HW" 0 208 131072 3 1 0.424224
 "O" "OW" 0 209 131072 1 8 -0.848448
 "H1" "HW" 0 209 131072 2 1 0.424224
 "H2" "HW" 0 209 131072 3 1 0.424224
 "O" "OW" 0 210 131072 1 8 -0.848448
 "H1" "HW" 0 210 131072 2 1 0.424224
 "H2" "HW" 0 210 131072 3 1 0.424224
 "O" "OW" 0 211 131072 1 8 -0.848448
 "H1" "HW" 0 211 131072 2 1 0.424224
 "H2" "HW" 0 211 131072 3 1 0.424224
 "O" "OW" 0 212 131072 1 8 -0.848448
 "H1" "HW" 0 212 131072 2 1 0.424224
 "H2" "HW" 0 212 131072 3 1 0.424224
 "O" "OW" 0 213 131072 1 8 -0.848448
 "H1" "HW" 0 213 131072 2 1 0.424224
 "H2" "HW" 0 213 131072 3 1 0.424224
 "O" "OW" 0 214 131072 1 8 -0.848448
 "H1" "HW" 0 214 131072 2 1 0.424224
 "H2" "HW" 0 214 131072 3 1 0.424224
 "O" "OW" 0 215 131072 1 8 -0.848448
 "H1" "HW" 0 215 131072 2 1 0.424224
 "H2" "HW" 0 215 131072 3 1 0.424224
 "O" "OW" 0 216 131072 1 8 -0.848448
 "H1" "HW" 0 216 131072 2 1 0.424224
 "H2" "HW" 0 216 131072 3 1 0.424224
!entry.FB3BOX.unit.atomspertinfo table  str pname  str ptype  int ptypex  int pelmnt  dbl pchg
 "O" "OW" 0 -1 0.0
 "H1" "HW" 0 -1 0.0
 "H2" "HW" 0 -1 0.0
 "O" "OW" 0 -1 0.0
 "H1" "HW" 0 -1 0.0
 "H2" "HW" 0 -1 0.0
 "O" "OW" 0 -1 0.0
 "H1" "HW" 0 -1 0.0
 "H2" "HW" 0 -1 0.0
 "O" "OW" 0 -1 0.0
 "H1" "HW" 0 -1 0.0
 "H2" "HW" 0 -1 0.0
 "O" "OW" 0 -1 0.0
 "H1" "HW" 0 -1 0.0
 "H2" "HW" 0 -1 0.0
 "O" "OW" 0 -1 0.0
 "H1" "HW" 0 -1 0.0
 "H2" "HW" 0 -1 0.0
 "O" "OW" 0 -1 0.0
 "H1" "HW" 0 -1 0.0
 "H2" "HW" 0 -1 0.0
 "O" "OW" 0 -1 0.0
 "H1" "HW" 0 -1 0.0
 "H2" "HW" 0 -1 0.0
 "O" "OW" 0 -1 0.0
 "H1" "HW" 0 -1 0.0
 "H2" "HW" 0 -1 0.0
 "O" "OW" 0 -1 0.0
 "H1" "HW" 0 -1 0.0
 "H2" "HW" 0 -1 0.0
 "O" "OW" 0 -1 0.0
 "H1" "HW" 0 -1 0.0
 "H2" "HW" 0 -1 0.0
 "O" "OW" 0 -1 0.0
 "H1" "HW" 0 -1 0.0
 "H2" "HW" 0 -1 0.0
 "O" "OW" 0 -1 0.0
 "H1" "HW" 0 -1 0.0
 "H2" "HW" 0 -1 0.0
 "O" "OW" 0 -1 0.0
 "H1" "HW" 0 -1 0.0
 "H2" "HW" 0 -1 0.0
 "O" "OW" 0 -1 0.0
 "H1" "HW" 0 -1 0.0
 "H2" "HW" 0 -1 0.0
 "O" "OW" 0 -1 0.0
 "H1" "HW" 0 -1 0.0
 "H2" "HW" 0 -1 0.0
 "O" "OW" 0 -1 0.0
 "H1" "HW" 0 -1 0.0
 "H2" "HW" 0 -1 0.0
 "O" "OW" 0 -1 0.0
 "H1" "HW" 0 -1 0.0
 "H2" "HW" 0 -1 0.0
 "O" "OW" 0 -1 0.0
 "H1" "HW" 0 -1 0.0
 "H2" "HW" 0 -1 0.0
 "O" "OW" 0 -1 0.0
 "H1" "HW" 0 -1 0.0
 "H2" "HW" 0 -1 0.0
 "O" "OW" 0 -1 0.0
 "H1" "HW" 0 -1 0.0
 "H2" "HW" 0 -1 0.0
 "O" "OW" 0 -1 0.0
 "H1" "HW" 0 -1 0.0
 "H2" "HW" 0 -1 0.0
 "O" "OW" 0 -1 0.0
 "H1" "HW" 0 -1 0.0
 "H2" "HW" 0 -1 0.0
 "O" "OW" 0 -1 0.0
 "H1" "HW" 0 -1 0.0
 "H2" "HW" 0 -1 0.0
 "O" "OW" 0 -1 0.0
 "H1" "HW" 0 -1 0.0
 "H2" "HW" 0 -1 0.0
 "O" "OW" 0 -1 0.0
 "H1" "HW" 0 -1 0.0
 "H2" "HW" 0 -1 0.0
 "O" "OW" 0 -1 0.0
 "H1" "HW" 0 -1 0.0
 "H2" "HW" 0 -1 0.0
 "O" "OW" 0 -1 0.0
 "H1" "HW" 0 -1 0.0
 "H2" "HW" 0 -1 0.0
 "O" "OW" 0 -1 0.0
 "H1" "HW" 0 -1 0.0
 "H2" "HW" 0 -1 0.0
 "O" "OW" 0 -1 0.0
 "H1" "HW" 0 -1 0.0
 "H2" "HW" 0 -1 0.0
 "O" "OW" 0 -1 0.0
 "H1" "HW" 0 -1 0.0
 "H2" "HW" 0 -1 0.0
 "O" "OW" 0 -1 0.0
 "H1" "HW" 0 -1 0.0
 "H2" "HW" 0 -1 0.0
 "O" "OW" 0 -1 0.0
 "H1" "HW" 0 -1 0.0
 "H2" "HW" 0 -1 0.0
 "O" "OW" 0 -1 0.0
 "H1" "HW" 0 -1 0.0
 "H2" "HW" 0 -1 0.0
 "O" "OW" 0 -1 0.0
 "H1" "HW" 0 -1 0.0
 "H2" "HW" 0 -1 0.0
 "O" "OW" 0 -1 0.0
 "H1" "HW" 0 -1 0.0
 "H2" "HW" 0 -1 0.0
 "O" "OW" 0 -1 0.0
 "H1" "HW" 0 -1 0.0
 "H2" "HW" 0 -1 0.0
 "O" "OW" 0 -1 0.0
 "H1" "HW" 0 -1 0.0
 "H2" "HW" 0 -1 0.0
 "O" "OW" 0 -1 0.0
 "H1" "HW" 0 -1 0.0
 "H2" "HW" 0 -1 0.0
 "O" "OW" 0 -1 0.0
 "H1" "HW" 0 -1 0.0
 "H2" "HW" 0 -1 0.0
 "O" "OW" 0 -1 0.0
 "H1" "HW" 0 -1 0.0
 "H2" "HW" 0 -1 0.0
 "O" "OW" 0 -1 0.0
 "H1" "HW" 0 -1 0.0
 "H2" "HW" 0 -1 0.0
 "O" "OW" 0 -1 0.0
 "H1" "HW" 0 -1 0.0
 "H2" "HW" 0 -1 0.0
 "O" "OW" 0 -1 0.0
 "H1" "HW" 0 -1 0.0
 "H2" "HW" 0 -1 0.0
 "O" "OW" 0 -1 0.0
 "H1" "HW" 0 -1 0.0
 "H2" "HW" 0 -1 0.0
 "O" "OW" 0 -1 0.0
 "H1" "HW" 0 -1 0.0
 "H2" "HW" 0 -1 0.0
 "O" "OW" 0 -1 0.0
 "H1" "HW" 0 -1 0.0
 "H2" "HW" 0 -1 0.0
 "O" "OW" 0 -1 0.0
 "H1" "HW" 0 -1 0.0
 "H2" "HW" 0 -1 0.0
 "O" "OW" 0 -1 0.0
 "H1" "HW" 0 -1 0.0
 "H2" "HW" 0 -1 0.0
 "O" "OW" 0 -1 0.0
 "H1" "HW" 0 -1 0.0
 "H2" "HW" 0 -1 0.0
 "O" "OW" 0 -1 0.0
 "H1" "HW" 0 -1 0.0
 "H2" "HW" 0 -1 0.0
 "O" "OW" 0 -1 0.0
 "H1" "HW" 0 -1 0.0
 "H2" "HW" 0 -1 0.0
 "O" "OW" 0 -1 0.0
 "H1" "HW" 0 -1 0.0
 "H2" "HW" 0 -1 0.0
 "O" "OW" 0 -1 0.0
 "H1" "HW" 0 -1 0.0
 "H2" "HW" 0 -1 0.0
 "O" "OW" 0 -1 0.0
 "H1" "HW" 0 -1 0.0
 "H2" "HW" 0 -1 0.0
 "O" "OW" 0 -1 0.0
 "H1" "HW" 0 -1 0.0
 "H2" "HW" 0 -1 0.0
 "O" "OW" 0 -1 0.0
 "H1" "HW" 0 -1 0.0
 "H2" "HW" 0 -1 0.0
 "O" "OW" 0 -1 0.0
 "H1" "HW" 0 -1 0.0
 "H2" "HW" 0 -1 0.0
 "O" "OW" 0 -1 0.0
 "H1" "HW" 0 -1 0.0
 "H2" "HW" 0 -1 0.0
 "O" "OW" 0 -1 0.0
 "H1" "HW" 0 -1 0.0
 "H2" "HW" 0 -1 0.0
 "O" "OW" 0 -1 0.0
 "H1" "HW" 0 -1 0.0
 "H2" "HW" 0 -1 0.0
 "O" "OW" 0 -1 0.0
 "H1" "HW" 0 -1 0.0
 "H2" "HW" 0 -1 0.0
 "O" "OW" 0 -1 0.0
 "H1" "HW" 0 -1 0.0
 "H2" "HW" 0 -1 0.0
 "O" "OW" 0 -1 0.0
 "H1" "HW" 0 -1 0.0
 "H2" "HW" 0 -1 0.0
 "O" "OW" 0 -1 0.0
 "H1" "HW" 0 -1 0.0
 "H2" "HW" 0 -1 0.0
 "O" "OW" 0 -1 0.0
 "H1" "HW" 0 -1 0.0
 "H2" "HW" 0 -1 0.0
 "O" "OW" 0 -1 0.0
 "H1" "HW" 0 -1 0.0
 "H2" "HW" 0 -1 0.0
 "O" "OW" 0 -1 0.0
 "H1" "HW" 0 -1 0.0
 "H2" "HW" 0 -1 0.0
 "O" "OW" 0 -1 0.0
 "H1" "HW" 0 -1 0.0
 "H2" "HW" 0 -1 0.0
 "O" "OW" 0 -1 0.0
 "H1" "HW" 0 -1 0.0
 "H2" "HW" 0 -1 0.0
 "O" "OW" 0 -1 0.0
 "H1" "HW" 0 -1 0.0
 "H2" "HW" 0 -1 0.0
 "O" "OW" 0 -1 0.0
 "H1" "HW" 0 -1 0.0
 "H2" "HW" 0 -1 0.0
 "O" "OW" 0 -1 0.0
 "H1" "HW" 0 -1 0.0
 "H2" "HW" 0 -1 0.0
 "O" "OW" 0 -1 0.0
 "H1" "HW" 0 -1 0.0
 "H2" "HW" 0 -1 0.0
 "O" "OW" 0 -1 0.0
 "H1" "HW" 0 -1 0.0
 "H2" "HW" 0 -1 0.0
 "O" "OW" 0 -1 0.0
 "H1" "HW" 0 -1 0.0
 "H2" "HW" 0 -1 0.0
 "O" "OW" 0 -1 0.0
 "H1" "HW" 0 -1 0.0
 "H2" "HW" 0 -1 0.0
 "O" "OW" 0 -1 0.0
 "H1" "HW" 0 -1 0.0
 "H2" "HW" 0 -1 0.0
 "O" "OW" 0 -1 0.0
 "H1" "HW" 0 -1 0.0
 "H2" "HW" 0 -1 0.0
 "O" "OW" 0 -1 0.0
 "H1" "HW" 0 -1 0.0
 "H2" "HW" 0 -1 0.0
 "O" "OW" 0 -1 0.0
 "H1" "HW" 0 -1 0.0
 "H2" "HW" 0 -1 0.0
 "O" "OW" 0 -1 0.0
 "H1" "HW" 0 -1 0.0
 "H2" "HW" 0 -1 0.0
 "O" "OW" 0 -1 0.0
 "H1" "HW" 0 -1 0.0
 "H2" "HW" 0 -1 0.0
 "O" "OW" 0 -1 0.0
 "H1" "HW" 0 -1 0.0
 "H2" "HW" 0 -1 0.0
 "O" "OW" 0 -1 0.0
 "H1" "HW" 0 -1 0.0
 "H2" "HW" 0 -1 0.0
 "O" "OW" 0 -1 0.0
 "H1" "HW" 0 -1 0.0
 "H2" "HW" 0 -1 0.0
 "O" "OW" 0 -1 0.0
 "H1" "HW" 0 -1 0.0
 "H2" "HW" 0 -1 0.0
 "O" "OW" 0 -1 0.0
 "H1" "HW" 0 -1 0.0
 "H2" "HW" 0 -1 0.0
 "O" "OW" 0 -1 0.0
 "H1" "HW" 0 -1 0.0
 "H2" "HW" 0 -1 0.0
 "O" "OW" 0 -1 0.0
 "H1" "HW" 0 -1 0.0
 "H2" "HW" 0 -1 0.0
 "O" "OW" 0 -1 0.0
 "H1" "HW" 0 -1 0.0
 "H2" "HW" 0 -1 0.0
 "O" "OW" 0 -1 0.0
 "H1" "HW" 0 -1 0.0
 "H2" "HW" 0 -1 0.0
 "O" "OW" 0 -1 0.0
 "H1" "HW" 0 -1 0.0
 "H2" "HW" 0 -1 0.0
 "O" "OW" 0 -1 0.0
 "H1" "HW" 0 -1 0.0
 "H2" "HW" 0 -1 0.0
 "O" "OW" 0 -1 0.0
 "H1" "HW" 0 -1 0.0
 "H2" "HW" 0 -1 0.0
 "O" "OW" 0 -1 0.0
 "H1" "HW" 0 -1 0.0
 "H2" "HW" 0 -1 0.0
 "O" "OW" 0 -1 0.0
 "H1" "HW" 0 -1 0.0
 "H2" "HW" 0 -1 0.0
 "O" "OW" 0 -1 0.0
 "H1" "HW" 0 -1 0.0
 "H2" "HW" 0 -1 0.0
 "O" "OW" 0 -1 0.0
 "H1" "HW" 0 -1 0.0
 "H2" "HW" 0 -1 0.0
 "O" "OW" 0 -1 0.0
 "H1" "HW" 0 -1 0.0
 "H2" "HW" 0 -1 0.0
 "O" "OW" 0 -1 0.0
 "H1" "HW" 0 -1 0.0
 "H2" "HW" 0 -1 0.0
 "O" "OW" 0 -1 0.0
 "H1" "HW" 0 -1 0.0
 "H2" "HW" 0 -1 0.0
 "O" "OW" 0 -1 0.0
 "H1" "HW" 0 -1 0.0
 "H2" "HW" 0 -1 0.0
 "O" "OW" 0 -1 0.0
 "H1" "HW" 0 -1 0.0
 "H2" "HW" 0 -1 0.0
 "O" "OW" 0 -1 0.0
 "H1" "HW" 0 -1 0.0
 "H2" "HW" 0 -1 0.0
 "O" "OW" 0 -1 0.0
 "H1" "HW" 0 -1 0.0
 "H2" "HW" 0 -1 0.0
 "O" "OW" 0 -1 0.0
 "H1" "HW" 0 -1 0.0
 "H2" "HW" 0 -1 0.0
 "O" "OW" 0 -1 0.0
 "H1" "HW" 0 -1 0.0
 "H2" "HW" 0 -1 0.0
 "O" "OW" 0 -1 0.0
 "H1" "HW" 0 -1 0.0
 "H2" "HW" 0 -1 0.0
 "O" "OW" 0 -1 0.0
 "H1" "HW" 0 -1 0.0
 "H2" "HW" 0 -1 0.0
 "O" "OW" 0 -1 0.0
 "H1" "HW" 0 -1 0.0
 "H2" "HW" 0 -1 0.0
 "O" "OW" 0 -1 0.0
 "H1" "HW" 0 -1 0.0
 "H2" "HW" 0 -1 0.0
 "O" "OW" 0 -1 0.0
 "H1" "HW" 0 -1 0.0
 "H2" "HW" 0 -1 0.0
 "O" "OW" 0 -1 0.0
 "H1" "HW" 0 -1 0.0
 "H2" "HW" 0 -1 0.0
 "O" "OW" 0 -1 0.0
 "H1" "HW" 0 -1 0.0
 "H2" "HW" 0 -1 0.0
 "O" "OW" 0 -1 0.0
 "H1" "HW" 0 -1 0.0
 "H2" "HW" 0 -1 0.0
 "O" "OW" 0 -1 0.0
 "H1" "HW" 0 -1 0.0
 "H2" "HW" 0 -1 0.0
 "O" "OW" 0 -1 0.0
 "H1" "HW" 0 -1 0.0
 "H2" "HW" 0 -1 0.0
 "O" "OW" 0 -1 0.0
 "H1" "HW" 0 -1 0.0
 "H2" "HW" 0 -1 0.0
 "O" "OW" 0 -1 0.0
 "H1" "HW" 0 -1 0.0
 "H2" "HW" 0 -1 0.0
 "O" "OW" 0 -1 0.0
 "H1" "HW" 0 -1 0.0
 "H2" "HW" 0 -1 0.0
 "O" "OW" 0 -1 0.0
 "H1" "HW" 0 -1 0.0
 "H2" "HW" 0 -1 0.0
 "O" "OW" 0 -1 0.0
 "H1" "HW" 0 -1 0.0
 "H2" "HW" 0 -1 0.0
 "O" "OW" 0 -1 0.0
 "H1" "HW" 0 -1 0.0
 "H2" "HW" 0 -1 0.0
 "O" "OW" 0 -1 0.0
 "H1" "HW" 0 -1 0.0
 "H2" "HW" 0 -1 0.0
 "O" "OW" 0 -1 0.0
 "H1" "HW" 0 -1 0.0
 "H2" "HW" 0 -1 0.0
 "O" "OW" 0 -1 0.0
 "H1" "HW" 0 -1 0.0
 "H2" "HW" 0 -1 0.0
 "O" "OW" 0 -1 0.0
 "H1" "HW" 0 -1 0.0
 "H2" "HW" 0 -1 0.0
 "O" "OW" 0 -1 0.0
 "H1" "HW" 0 -1 0.0
 "H2" "HW" 0 -1 0.0
 "O" "OW" 0 -1 0.0
 "H1" "HW" 0 -1 0.0
 "H2" "HW" 0 -1 0.0
 "O" "OW" 0 -1 0.0
 "H1" "HW" 0 -1 0.0
 "H2" "HW" 0 -1 0.0
 "O" "OW" 0 -1 0.0
 "H1" "HW" 0 -1 0.0
 "H2" "HW" 0 -1 0.0
 "O" "OW" 0 -1 0.0
 "H1" "HW" 0 -1 0.0
 "H2" "HW" 0 -1 0.0
 "O" "OW" 0 -1 0.0
 "H1" "HW" 0 -1 0.0
 "H2" "HW" 0 -1 0.0
 "O" "OW" 0 -1 0.0
 "H1" "HW" 0 -1 0.0
 "H2" "HW" 0 -1 0.0
 "O" "OW" 0 -1 0.0
 "H1" "HW" 0 -1 0.0
 "H2" "HW" 0 -1 0.0
 "O" "OW" 0 -1 0.0
 "H1" "HW" 0 -1 0.0
 "H2" "HW" 0 -1 0.0
 "O" "OW" 0 -1 0.0
 "H1" "HW" 0 -1 0.0
 "H2" "HW" 0 -1 0.0
 "O" "OW" 0 -1 0.0
 "H1" "HW" 0 -1 0.0
 "H2" "HW" 0 -1 0.0
 "O" "OW" 0 -1 0.0
 "H1" "HW" 0 -1 0.0
 "H2" "HW" 0 -1 0.0
 "O" "OW" 0 -1 0.0
 "H1" "HW" 0 -1 0.0
 "H2" "HW" 0 -1 0.0
 "O" "OW" 0 -1 0.0
 "H1" "HW" 0 -1 0.0
 "H2" "HW" 0 -1 0.0
 "O" "OW" 0 -1 0.0
 "H1" "HW" 0 -1 0.0
 "H2" "HW" 0 -1 0.0
 "O" "OW" 0 -1 0.0
 "H1" "HW" 0 -1 0.0
 "H2" "HW" 0 -1 0.0
 "O" "OW" 0 -1 0.0
 "H1" "HW" 0 -1 0.0
 "H2" "HW" 0 -1 0.0
 "O" "OW" 0 -1 0.0
 "H1" "HW" 0 -1 0.0
 "H2" "HW" 0 -1 0.0
 "O" "OW" 0 -1 0.0
 "H1" "HW" 0 -1 0.0
 "H2" "HW" 0 -1 0.0
 "O" "OW" 0 -1 0.0
 "H1" "HW" 0 -1 0.0
 "H2" "HW" 0 -1 0.0
 "O" "OW" 0 -1 0.0
 "H1" "HW" 0 -1 0.0
 "H2" "HW" 0 -1 0.0
 "O" "OW" 0 -1 0.0
 "H1" "HW" 0 -1 0.0
 "H2" "HW" 0 -1 0.0
 "O" "OW" 0 -1 0.0
 "H1" "HW" 0 -1 0.0
 "H2" "HW" 0 -1 0.0
 "O" "OW" 0 -1 0.0
 "H1" "HW" 0 -1 0.0
 "H2" "HW" 0 -1 0.0
 "O" "OW" 0 -1 0.0
 "H1" "HW" 0 -1 0.0
 "H2" "HW" 0 -1 0.0
 "O" "OW" 0 -1 0.0
 "H1" "HW" 0 -1 0.0
 "H2" "HW" 0 -1 0.0
 "O" "OW" 0 -1 0.0
 "H1" "HW" 0 -1 0.0
 "H2" "HW" 0 -1 0.0
 "O" "OW" 0 -1 0.0
 "H1" "HW" 0 -1 0.0
 "H2" "HW" 0 -1 0.0
 "O" "OW" 0 -1 0.0
 "H1" "HW" 0 -1 0.0
 "H2" "HW" 0 -1 0.0
 "O" "OW" 0 -1 0.0
 "H1" "HW" 0 -1 0.0
 "H2" "HW" 0 -1 0.0
 "O" "OW" 0 -1 0.0
 "H1" "HW" 0 -1 0.0
 "H2" "HW" 0 -1 0.0
 "O" "OW" 0 -1 0.0
 "H1" "HW" 0 -1 0.0
 "H2" "HW" 0 -1 0.0
 "O" "OW" 0 -1 0.0
 "H1" "HW" 0 -1 0.0
 "H2" "HW" 0 -1 0.0
 "O" "OW" 0 -1 0.0
 "H1" "HW" 0 -1 0.0
 "H2" "HW" 0 -1 0.0
 "O" "OW" 0 -1 0.0
 "H1" "HW" 0 -1 0.0
 "H2" "HW" 0 -1 0.0
 "O" "OW" 0 -1 0.0
 "H1" "HW" 0 -1 0.0
 "H2" "HW" 0 -1 0.0
 "O" "OW" 0 -1 0.0
 "H1" "HW" 0 -1 0.0
 "H2" "HW" 0 -1 0.0
 "O" "OW" 0 -1 0.0
 "H1" "HW" 0 -1 0.0
 "H2" "HW" 0 -1 0.0
 "O" "OW" 0 -1 0.0
 "H1" "HW" 0 -1 0.0
 "H2" "HW" 0 -1 0.0
 "O" "OW" 0 -1 0.0
 "H1" "HW" 0 -1 0.0
 "H2" "HW" 0 -1 0.0
 "O" "OW" 0 -1 0.0
 "H1" "HW" 0 -1 0.0
 "H2" "HW" 0 -1 0.0
 "O" "OW" 0 -1 0.0
 "H1" "HW" 0 -1 0.0
 "H2" "HW" 0 -1 0.0
 "O" "OW" 0 -1 0.0
 "H1" "HW" 0 -1 0.0
 "H2" "HW" 0 -1 0.0
 "O" "OW" 0 -1 0.0
 "H1" "HW" 0 -1 0.0
 "H2" "HW" 0 -1 0.0
 "O" "OW" 0 -1 0.0
 "H1" "HW" 0 -1 0.0
 "H2" "HW" 0 -1 0.0
 "O" "OW" 0 -1 0.0
 "H1" "HW" 0 -1 0.0
 "H2" "HW" 0 -1 0.0
 "O" "OW" 0 -1 0.0
 "H1" "HW" 0 -1 0.0
 "H2" "HW" 0 -1 0.0
 "O" "OW" 0 -1 0.0
 "H1" "HW" 0 -1 0.0
 "H2" "HW" 0 -1 0.0
 "O" "OW" 0 -1 0.0
 "H1" "HW" 0 -1 0.0
 "H2" "HW" 0 -1 0.0
 "O" "OW" 0 -1 0.0
 "H1" "HW" 0 -1 0.0
 "H2" "HW" 0 -1 0.0
 "O" "OW" 0 -1 0.0
 "H1" "HW" 0 -1 0.0
 "H2" "HW" 0 -1 0.0
 "O" "OW" 0 -1 0.0
 "H1" "HW" 0 -1 0.0
 "H2" "HW" 0 -1 0.0
 "O" "OW" 0 -1 0.0
 "H1" "HW" 0 -1 0.0
 "H2" "HW" 0 -1 0.0
 "O" "OW" 0 -1 0.0
 "H1" "HW" 0 -1 0.0
 "H2" "HW" 0 -1 0.0
 "O" "OW" 0 -1 0.0
 "H1" "HW" 0 -1 0.0
 "H2" "HW" 0 -1 0.0
 "O" "OW" 0 -1 0.0
 "H1" "HW" 0 -1 0.0
 "H2" "HW" 0 -1 0.0
 "O" "OW" 0 -1 0.0
 "H1" "HW" 0 -1 0.0
 "H2" "HW" 0 -1 0.0
 "O" "OW" 0 -1 0.0
 "H1" "HW" 0 -1 0.0
 "H2" "HW" 0 -1 0.0
 "O" "OW" 0 -1 0.0
 "H1" "HW" 0 -1 0.0
 "H2" "HW" 0 -1 0.0
 "O" "OW" 0 -1 0.0
 "H1" "HW" 0 -1 0.0
 "H2" "HW" 0 -1 0.0
 "O" "OW" 0 -1 0.0
 "H1" "HW" 0 -1 0.0
 "H2" "HW" 0 -1 0.0
 "O" "OW" 0 -1 0.0
 "H1" "HW" 0 -1 0.0
 "H2" "HW" 0 -1 0.0
 "O" "OW" 0 -1 0.0
 "H1" "HW" 0 -1 0.0
 "H2" "HW" 0 -1 0.0
 "O" "OW" 0 -1 0.0
 "H1" "HW" 0 -1 0.0
 "H2" "HW" 0 -1 0.0
 "O" "OW" 0 -1 0.0
 "H1" "HW" 0 -1 0.0
 "H2" "HW" 0 -1 0.0
 "O" "OW" 0 -1 0.0
 "H1" "HW" 0 -1 0.0
 "H2" "HW" 0 -1 0.0
 "O" "OW" 0 -1 0.0
 "H1" "HW" 0 -1 0.0
 "H2" "HW" 0 -1 0.0
 "O" "OW" 0 -1 0.0
 "H1" "HW" 0 -1 0.0
 "H2" "HW" 0 -1 0.0
 "O" "OW" 0 -1 0.0
 "H1" "HW" 0 -1 0.0
 "H2" "HW" 0 -1 0.0
 "O" "OW" 0 -1 0.0
 "H1" "HW" 0 -1 0.0
 "H2" "HW" 0 -1 0.0
 "O" "OW" 0 -1 0.0
 "H1" "HW" 0 -1 0.0
 "H2" "HW" 0 -1 0.0
 "O" "OW" 0 -1 0.0
 "H1" "HW" 0 -1 0.0
 "H2" "HW" 0 -1 0.0
 "O" "OW" 0 -1 0.0
 "H1" "HW" 0 -1 0.0
 "H2" "HW" 0 -1 0.0
 "O" "OW" 0 -1 0.0
 "H1" "HW" 0 -1 0.0
 "H2" "HW" 0 -1 0.0
 "O" "OW" 0 -1 0.0
 "H1" "HW" 0 -1 0.0
 "H2" "HW" 0 -1 0.0
 "O" "OW" 0 -1 0.0
 "H1" "HW" 0 -1 0.0
 "H2" "HW" 0 -1 0.0
 "O" "OW" 0 -1 0.0
 "H1" "HW" 0 -1 0.0
 "H2" "HW" 0 -1 0.0
 "O" "OW" 0 -1 0.0
 "H1" "HW" 0 -1 0.0
 "H2" "HW" 0 -1 0.0
 "O" "OW" 0 -1 0.0
 "H1" "HW" 0 -1 0.0
 "H2" "HW" 0 -1 0.0
 "O" "OW" 0 -1 0.0
 "H1" "HW" 0 -1 0.0
 "H2" "HW" 0 -1 0.0
 "O" "OW" 0 -1 0.0
 "H1" "HW" 0 -1 0.0
 "H2" "HW" 0 -1 0.0
 "O" "OW" 0 -1 0.0
 "H1" "HW" 0 -1 0.0
 "H2" "HW" 0 -1 0.0
 "O" "OW" 0 -1 0.0
 "H1" "HW" 0 -1 0.0
 "H2" "HW" 0 -1 0.0
 "O" "OW" 0 -1 0.0
 "H1" "HW" 0 -1 0.0
 "H2" "HW" 0 -1 0.0
 "O" "OW" 0 -1 0.0
 "H1" "HW" 0 -1 0.0
 "H2" "HW" 0 -1 0.0
 "O" "OW" 0 -1 0.0
 "H1" "HW" 0 -1 0.0
 "H2" "HW" 0 -1 0.0
 "O" "OW" 0 -1 0.0
 "H1" "HW" 0 -1 0.0
 "H2" "HW" 0 -1 0.0
 "O" "OW" 0 -1 0.0
 "H1" "HW" 0 -1 0.0
 "H2" "HW" 0 -1 0.0
!entry.FB3BOX.unit.boundbox array dbl
 1.000000
 1.570797
 18.641000
 18.641000
 18.641000
!entry.FB3BOX.unit.childsequence single int
 217
!entry.FB3BOX.unit.connect array int
 0
 0
!entry.FB3BOX.unit.connectivity table  int atom1x  int atom2x  int flags
 2 3 1
 1 2 1
 1 3 1
 5 6 1
 4 5 1
 4 6 1
 8 9 1
 7 8 1
 7 9 1
 11 12 1
 10 11 1
 10 12 1
 14 15 1
 13 14 1
 13 15 1
 17 18 1
 16 17 1
 16 18 1
 20 21 1
 19 20 1
 19 21 1
 23 24 1
 22 23 1
 22 24 1
 26 27 1
 25 26 1
 25 27 1
 29 30 1
 28 29 1
 28 30 1
 32 33 1
 31 32 1
 31 33 1
 35 36 1
 34 35 1
 34 36 1
 38 39 1
 37 38 1
 37 39 1
 41 42 1
 40 41 1
 40 42 1
 44 45 1
 43 44 1
 43 45 1
 47 48 1
 46 47 1
 46 48 1
 50 51 1
 49 50 1
 49 51 1
 53 54 1
 52 53 1
 52 54 1
 56 57 1
 55 56 1
 55 57 1
 59 60 1
 58 59 1
 58 60 1
 62 63 1
 61 62 1
 61 63 1
 65 66 1
 64 65 1
 64 66 1
 68 69 1
 67 68 1
 67 69 1
 71 72 1
 70 71 1
 70 72 1
 74 75 1
 73 74 1
 73 75 1
 77 78 1
 76 77 1
 76 78 1
 80 81 1
 79 80 1
 79 81 1
 83 84 1
 82 83 1
 82 84 1
 86 87 1
 85 86 1
 85 87 1
 89 90 1
 88 89 1
 88 90 1
 92 93 1
 91 92 1
 91 93 1
 95 96 1
 94 95 1
 94 96 1
 98 99 1
 97 98 1
 97 99 1
 101 102 1
 100 101 1
 100 102 1
 104 105 1
 103 104 1
 103 105 1
 107 108 1
 106 107 1
 106 108 1
 110 111 1
 109 110 1
 109 111 1
 113 114 1
 112 113 1
 112 114 1
 116 117 1
 115 116 1
 115 117 1
 119 120 1
 118 119 1
 118 120 1
 122 123 1
 121 122 1
 121 123 1
 125 126 1
 124 125 1
 124 126 1
 128 129 1
 127 128 1
 127 129 1
 131 132 1
 130 131 1
 130 132 1
 134 135 1
 133 134 1
 133 135 1
 137 138 1
 136 137 1
 136 138 1
 140 141 1
 139 140 1
 139 141 1
 143 144 1
 142 143 1
 142 144 1
 146 147 1
 145 146 1
 145 147 1
 149 150 1
 148 149 1
 148 150 1
 152 153 1
 151 152 1
 151 153 1
 155 156 1
 154 155 1
 154 156 1
 158 159 1
 157 158 1
 157 159 1
 161 162 1
 160 161 1
 160 162 1
 164 165 1
 163 164 1
 163 165 1
 167 168 1
 166 167 1
 166 168 1
 170 171 1
 169 170 1
 169 171 1
 173 174 1
 172 173 1
 172 174 1
 176 177 1
 175 176 1
 175 177 1
 179 180 1
 178 179 1
 178 180 1
 182 183 1
 181 182 1
 181 183 1
 185 186 1
 184 185 1
 184 186 1
 188 189 1
 187 188 1
 187 189 1
 191 192 1
 190 191 1
 190 192 1
 194 195 1
 193 194 1
 193 195 1
 197 198 1
 196 197 1
 196 198 1
 200 201 1
 199 200 1
 199 201 1
 203 204 1
 202 203 1
 202 204 1
 206 207 1
 205 206 1
 205 207 1
 209 210 1
 208 209 1
 208 210 1
 212 213 1
 211 212 1
 211 213 1
 215 216 1
 214 215 1
 214 216 1
 218 219 1
 217 218 1
 217 219 1
 221 222 1
 220 221 1
 220 222 1
 224 225 1
 223 224 1
 223 225 1
 227 228 1
 226 227 1
 226 228 1
 230 231 1
 229 230 1
 229 231 1
 233 234 1
 232 233 1
 232 234 1
 236 237 1
 235 236 1
 235 237 1
 239 240 1
 238 239 1
 238 240 1
 242 243 1
 241 242 1
 241 243 1
 245 246 1
 244 245 1
 244 246 1
 248 249 1
 247 248 1
 247 249 1
 251 252 1
 250 251 1
 250 252 1
 254 255 1
 253 254 1
 253 255 1
 257 258 1
 256 257 1
 256 258 1
 260 261 1
 259 260 1
 259 261 1
 263 264 1
 262 263 1
 262 264 1
 266 267 1
 265 266 1
 265 267 1
 269 270 1
 268 269 1
 268 270 1
 272 273 1
 271 272 1
 271 273 1
 275 276 1
 274 275 1
 274 276 1
 278 279 1
 277 278 1
 277 279 1
 281 282 1
 280 281 1
 280 282 1
 284 285 1
 283 284 1
 283 285 1
 287 288 1
 286 287 1
 286 288 1
 290 291 1
 289 290 1
 289 291 1
 293 294 1
 292 293 1
 292 294 1
 296 297 1
 295 296 1
 295 297 1
 299 300 1
 298 299 1
 298 300 1
 302 303 1
 301 302 1
 301 303 1
 305 306 1
 304 305 1
 304 306 1
 308 309 1
 307 308 1
 307 309 1
 311 312 1
 310 311 1
 310 312 1
 314 315 1
 313 314 1
 313 315 1
 317 318 1
 316 317 1
 316 318 1
 320 321 1
 319 320 1
 319 321 1
 323 324 1
 322 323 1
 322 324 1
 326 327 1
 325 326 1
 325 327 1
 329 330 1
 328 329 1
 328 330 1
 332 333 1
 331 332 1
 331 333 1
 335 336 1
 334 335 1
 334 336 1
 338 339 1
 337 338 1
 337 339 1
 341 342 1
 340 341 1
 340 342 1
 344 345 1
 343 344 1
 343 345 1
 347 348 1
 346 347 1
 346 348 1
 350 351 1
 349 350 1
 349 351 1
 353 354 1
 352 353 1
 352 354 1
 356 357 1
 355 356 1
 355 357 1
 359 360 1
 358 359 1
 358 360 1
 362 363 1
 361 362 1
 361 363 1
 365 366 1
 364 365 1
 364 366 1
 368 369 1
 367 368 1
 367 369 1
 371 372 1
 370 371 1
 370 372 1
 374 375 1
 373 374 1
 373 375 1
 377 378 1
 376 377 1
 376 378 1
 380 381 1
 379 380 1
 379 381 1
 383 384 1
 382 383 1
 382 384 1
 386 387 1
 385 386 1
 385 387 1
 389 390 1
 388 389 1
 388 390 1
 392 393 1
 391 392 1
 391 393 1
 395 396 1
 394 395 1
 394 396 1
 398 399 1
 397 398 1
 397 399 1
 401 402 1
 400 401 1
 400 402 1
 404 405 1
 403 404 1
 403 405 1
 407 408 1
 406 407 1
 406 408 1
 410 411 1
 409 410 1
 409 411 1
 413 414 1
 412 413 1
 412 414 1
 416 417 1
 415 416 1
 415 417 1
 419 420 1
 418 419 1
 418 420 1
 422 423 1
 421 422 1
 421 423 1
 425 426 1
 424 425 1
 424 426 1
 428 429 1
 427 428 1
 427 429 1
 431 432 1
 430 431 1
 430 432 1
 434 435 1
 433 434 1
 433 435 1
 437 438 1
 436 437 1
 436 438 1
 440 441 1
 439 440 1
 439 441 1
 443 444 1
 442 443 1
 442 444 1
 446 447 1
 445 446 1
 445 447 1
 449 450 1
 448 449 1
 448 450 1
 452 453 1
 451 452 1
 451 453 1
 455 456 1
 454 455 1
 454 456 1
 458 459 1
 457 458 1
 457 459 1
 461 462 1
 460 461 1
 460 462 1
 464 465 1
 463 464 1
 463 465 1
 467 468 1
 466 467 1
 466 468 1
 470 471 1
 469 470 1
 469 471 1
 473 474 1
 472 473 1
 472 474 1
 476 477 1
 475 476 1
 475 477 1
 479 480 1
 478 479 1
 478 480 1
 482 483 1
 481 482 1
 481 483 1
 485 486 1
 484 485 1
 484 486 1
 488 489 1
 487 488 1
 487 489 1
 491 492 1
 490 491 1
 490 492 1
 494 495 1
 493 494 1
 493 495 1
 497 498 1
 496 497 1
 496 498 1
 500 501 1
 499 500 1
 499 501 1
 503 504 1
 502 503 1
 502 504 1
 506 507 1
 505 506 1
 505 507 1
 509 510 1
 508 509 1
 508 510 1
 512 513 1
 511 512 1
 511 513 1
 515 516 1
 514 515 1
 514 516 1
 518 519 1
 517 518 1
 517 519 1
 521 522 1
 520 521 1
 520 522 1
 524 525 1
 523 524 1
 523 525 1
 527 528 1
 526 527 1
 526 528 1
 530 531 1
 529 530 1
 529 531 1
 533 534 1
 532 533 1
 532 534 1
 536 537 1
 535 536 1
 535 537 1
 539 540 1
 538 539 1
 538 540 1
 542 543 1
 541 542 1
 541 543 1
 545 546 1
 544 545 1
 544 546 1
 548 549 1
 547 548 1
 547 549 1
 551 552 1
 550 551 1
 550 552 1
 554 555 1
 553 554 1
 553 555 1
 557 558 1
 556 557 1
 556 558 1
 560 561 1
 559 560 1
 559 561 1
 563 564 1
 562 563 1
 562 564 1
 566 567 1
 565 566 1
 565 567 1
 569 570 1
 568 569 1
 568 570 1
 572 573 1
 571 572 1
 571 573 1
 575 576 1
 574 575 1
 574 576 1
 578 579 1
 577 578 1
 577 579 1
 581 582 1
 580 581 1
 580 582 1
 584 585 1
 583 584 1
 583 585 1
 587 588 1
 586 587 1
 586 588 1
 590 591 1
 589 590 1
 589 591 1
 593 594 1
 592 593 1
 592 594 1
 596 597 1
 595 596 1
 595 597 1
 599 600 1
 598 599 1
 598 600 1
 602 603 1
 601 602 1
 601 603 1
 605 606 1
 604 605 1
 604 606 1
 608 609 1
 607 608 1
 607 609 1
 611 612 1
 610 611 1
 610 612 1
 614 615 1
 613 614 1
 613 615 1
 617 618 1
 616 617 1
 616 618 1
 620 621 1
 619 620 1
 619 621 1
 623 624 1
 622 623 1
 622 624 1
 626 627 1
 625 626 1
 625 627 1
 629 630 1
 628 629 1
 628 630 1
 632 633 1
 631 632 1
 631 633 1
 635 636 1
 634 635 1
 634 636 1
 638 639 1
 637 638 1
 637 639 1
 641 642 1
 640 641 1
 640 642 1
 644 645 1
 643 644 1
 643 645 1
 647 648 1
 646 647 1
 646 648 1
!entry.FB3BOX.unit.hierarchy table  str abovetype  int abovex  str belowtype  int belowx
 "U" 0 "R" 1
 "R" 1 "A" 3
 "R" 1 "A" 2
 "R" 1 "A" 1
 "U" 0 "R" 2
 "R" 2 "A" 6
 "R" 2 "A" 5
 "R" 2 "A" 4
 "U" 0 "R" 3
 "R" 3 "A" 9
 "R" 3 "A" 8
 "R" 3 "A" 7
 "U" 0 "R" 4
 "R" 4 "A" 12
 "R" 4 "A" 11
 "R" 4 "A" 10
 "U" 0 "R" 5
 "R" 5 "A" 15
 "R" 5 "A" 14
 "R" 5 "A" 13
 "U" 0 "R" 6
 "R" 6 "A" 18
 "R" 6 "A" 17
 "R" 6 "A" 16
 "U" 0 "R" 7
 "R" 7 "A" 21
 "R" 7 "A" 20
 "R" 7 "A" 19
 "U" 0 "R" 8
 "R" 8 "A" 24
 "R" 8 "A" 23
 "R" 8 "A" 22
 "U" 0 "R" 9
 "R" 9 "A" 27
 "R" 9 "A" 26
 "R" 9 "A" 25
 "U" 0 "R" 10
 "R" 10 "A" 30
 "R" 10 "A" 29
 "R" 10 "A" 28
 "U" 0 "R" 11
 "R" 11 "A" 33
 "R" 11 "A" 32
 "R" 11 "A" 31
 "U" 0 "R" 12
 "R" 12 "A" 36
 "R" 12 "A" 35
 "R" 12 "A" 34
 "U" 0 "R" 13
 "R" 13 "A" 39
 "R" 13 "A" 38
 "R" 13 "A" 37
 "U" 0 "R" 14
 "R" 14 "A" 42
 "R" 14 "A" 41
 "R" 14 "A" 40
 "U" 0 "R" 15
 "R" 15 "A" 45
 "R" 15 "A" 44
 "R" 15 "A" 43
 "U" 0 "R" 16
 "R" 16 "A" 48
 "R" 16 "A" 47
 "R" 16 "A" 46
 "U" 0 "R" 17
 "R" 17 "A" 51
 "R" 17 "A" 50
 "R" 17 "A" 49
 "U" 0 "R" 18
 "R" 18 "A" 54
 "R" 18 "A" 53
 "R" 18 "A" 52
 "U" 0 "R" 19
 "R" 19 "A" 57
 "R" 19 "A" 56
 "R" 19 "A" 55
 "U" 0 "R" 20
 "R" 20 "A" 60
 "R" 20 "A" 59
 "R" 20 "A" 58
 "U" 0 "R" 21
 "R" 21 "A" 63
 "R" 21 "A" 62
 "R" 21 "A" 61
 "U" 0 "R" 22
 "R" 22 "A" 66
 "R" 22 "A" 65
 "R" 22 "A" 64
 "U" 0 "R" 23
 "R" 23 "A" 69
 "R" 23 "A" 68
 "R" 23 "A" 67
 "U" 0 "R" 24
 "R" 24 "A" 72
 "R" 24 "A" 71
 "R" 24 "A" 70
 "U" 0 "R" 25
 "R" 25 "A" 75
 "R" 25 "A" 74
 "R" 25 "A" 73
 "U" 0 "R" 26
 "R" 26 "A" 78
 "R" 26 "A" 77
 "R" 26 "A" 76
 "U" 0 "R" 27
 "R" 27 "A" 81
 "R" 27 "A" 80
 "R" 27 "A" 79
 "U" 0 "R" 28
 "R" 28 "A" 84
 "R" 28 "A" 83
 "R" 28 "A" 82
 "U" 0 "R" 29
 "R" 29 "A" 87
 "R" 29 "A" 86
 "R" 29 "A" 85
 "U" 0 "R" 30
 "R" 30 "A" 90
 "R" 30 "A" 89
 "R" 30 "A" 88
 "U" 0 "R" 31
 "R" 31 "A" 93
 "R" 31 "A" 92
 "R" 31 "A" 91
 "U" 0 "R" 32
 "R" 32 "A" 96
 "R" 32 "A" 95
 "R" 32 "A" 94
 "U" 0 "R" 33
 "R" 33 "A" 99
 "R" 33 "A" 98
 "R" 33 "A" 97
 "U" 0 "R" 34
 "R" 34 "A" 102
 "R" 34 "A" 101
 "R" 34 "A" 100
 "U" 0 "R" 35
 "R" 35 "A" 105
 "R" 35 "A" 104
 "R" 35 "A" 103
 "U" 0 "R" 36
 "R" 36 "A" 108
 "R" 36 "A" 107
 "R" 36 "A" 106
 "U" 0 "R" 37
 "R" 37 "A" 111
 "R" 37 "A" 110
 "R" 37 "A" 109
 "U" 0 "R" 38
 "R" 38 "A" 114
 "R" 38 "A" 113
 "R" 38 "A" 112
 "U" 0 "R" 39
 "R" 39 "A" 117
 "R" 39 "A" 116
 "R" 39 "A" 115
 "U" 0 "R" 40
 "R" 40 "A" 120
 "R" 40 "A" 119
 "R" 40 "A" 118
 "U" 0 "R" 41
 "R" 41 "A" 123
 "R" 41 "A" 122
 "R" 41 "A" 121
 "U" 0 "R" 42
 "R" 42 "A" 126
 "R" 42 "A" 125
 "R" 42 "A" 124
 "U" 0 "R" 43
 "R" 43 "A" 129
 "R" 43 "A" 128
 "R" 43 "A" 127
 "U" 0 "R" 44
 "R" 44 "A" 132
 "R" 44 "A" 131
 "R" 44 "A" 130
 "U" 0 "R" 45
 "R" 45 "A" 135
 "R" 45 "A" 134
 "R" 45 "A" 133
 "U" 0 "R" 46
 "R" 46 "A" 138
 "R" 46 "A" 137
 "R" 46 "A" 136
 "U" 0 "R" 47
 "R" 47 "A" 141
 "R" 47 "A" 140
 "R" 47 "A" 139
 "U" 0 "R" 48
 "R" 48 "A" 144
 "R" 48 "A" 143
 "R" 48 "A" 142
 "U" 0 "R" 49
 "R" 49 "A" 147
 "R" 49 "A" 146
 "R" 49 "A" 145
 "U" 0 "R" 50
 "R" 50 "A" 150
 "R" 50 "A" 149
 "R" 50 "A" 148
 "U" 0 "R" 51
 "R" 51 "A" 153
 "R" 51 "A" 152
 "R" 51 "A" 151
 "U" 0 "R" 52
 "R" 52 "A" 156
 "R" 52 "A" 155
 "R" 52 "A" 154
 "U" 0 "R" 53
 "R" 53 "A" 159
 "R" 53 "A" 158
 "R" 53 "A" 157
 "U" 0 "R" 54
 "R" 54 "A" 162
 "R" 54 "A" 161
 "R" 54 "A" 160
 "U" 0 "R" 55
 "R" 55 "A" 165
 "R" 55 "A" 164
 "R" 55 "A" 163
 "U" 0 "R" 56
 "R" 56 "A" 168
 "R" 56 "A" 167
 "R" 56 "A" 166
 "U" 0 "R" 57
 "R" 57 "A" 171
 "R" 57 "A" 170
 "R" 57 "A" 169
 "U" 0 "R" 58
 "R" 58 "A" 174
 "R" 58 "A" 173
 "R" 58 "A" 172
 "U" 0 "R" 59
 "R" 59 "A" 177
 "R" 59 "A" 176
 "R" 59 "A" 175
 "U" 0 "R" 60
 "R" 60 "A" 180
 "R" 60 "A" 179
 "R" 60 "A" 178
 "U" 0 "R" 61
 "R" 61 "A" 183
 "R" 61 "A" 182
 "R" 61 "A" 181
 "U" 0 "R" 62
 "R" 62 "A" 186
 "R" 62 "A" 185
 "R" 62 "A" 184
 "U" 0 "R" 63
 "R" 63 "A" 189
 "R" 63 "A" 188
 "R" 63 "A" 187
 "U" 0 "R" 64
 "R" 64 "A" 192
 "R" 64 "A" 191
 "R" 64 "A" 190
 "U" 0 "R" 65
 "R" 65 "A" 195
 "R" 65 "A" 194
 "R" 65 "A" 193
 "U" 0 "R" 66
 "R" 66 "A" 198
 "R" 66 "A" 197
 "R" 66 "A" 196
 "U" 0 "R" 67
 "R" 67 "A" 201
 "R" 67 "A" 200
 "R" 67 "A" 199
 "U" 0 "R" 68
 "R" 68 "A" 204
 "R" 68 "A" 203
 "R" 68 "A" 202
 "U" 0 "R" 69
 "R" 69 "A" 207
 "R" 69 "A" 206
 "R" 69 "A" 205
 "U" 0 "R" 70
 "R" 70 "A" 210
 "R" 70 "A" 209
 "R" 70 "A" 208
 "U" 0 "R" 71
 "R" 71 "A" 213
 "R" 71 "A" 212
 "R" 71 "A" 211
 "U" 0 "R" 72
 "R" 72 "A" 216
 "R" 72 "A" 215
 "R" 72 "A" 214
 "U" 0 "R" 73
 "R" 73 "A" 219
 "R" 73 "A" 218
 "R" 73 "A" 217
 "U" 0 "R" 74
 "R" 74 "A" 222
 "R" 74 "A" 221
 "R" 74 "A" 220
 "U" 0 "R" 75
 "R" 75 "A" 225
 "R" 75 "A" 224
 "R" 75 "A" 223
 "U" 0 "R" 76
 "R" 76 "A" 228
 "R" 76 "A" 227
 "R" 76 "A" 226
 "U" 0 "R" 77
 "R" 77 "A" 231
 "R" 77 "A" 230
 "R" 77 "A" 229
 "U" 0 "R" 78
 "R" 78 "A" 234
 "R" 78 "A" 233
 "R" 78 "A" 232
 "U" 0 "R" 79
 "R" 79 "A" 237
 "R" 79 "A" 236
 "R" 79 "A" 235
 "U" 0 "R" 80
 "R" 80 "A" 240
 "R" 80 "A" 239
 "R" 80 "A" 238
 "U" 0 "R" 81
 "R" 81 "A" 243
 "R" 81 "A" 242
 "R" 81 "A" 241
 "U" 0 "R" 82
 "R" 82 "A" 246
 "R" 82 "A" 245
 "R" 82 "A" 244
 "U" 0 "R" 83
 "R" 83 "A" 249
 "R" 83 "A" 248
 "R" 83 "A" 247
 "U" 0 "R" 84
 "R" 84 "A" 252
 "R" 84 "A" 251
 "R" 84 "A" 250
 "U" 0 "R" 85
 "R" 85 "A" 255
 "R" 85 "A" 254
 "R" 85 "A" 253
 "U" 0 "R" 86
 "R" 86 "A" 258
 "R" 86 "A" 257
 "R" 86 "A" 256
 "U" 0 "R" 87
 "R" 87 "A" 261
 "R" 87 "A" 260
 "R" 87 "A" 259
 "U" 0 "R" 88
 "R" 88 "A" 264
 "R" 88 "A" 263
 "R" 88 "A" 262
 "U" 0 "R" 89
 "R" 89 "A" 267
 "R" 89 "A" 266
 "R" 89 "A" 265
 "U" 0 "R" 90
 "R" 90 "A" 270
 "R" 90 "A" 269
 "R" 90 "A" 268
 "U" 0 "R" 91
 "R" 91 "A" 273
 "R" 91 "A" 272
 "R" 91 "A" 271
 "U" 0 "R" 92
 "R" 92 "A" 276
 "R" 92 "A" 275
 "R" 92 "A" 274
 "U" 0 "R" 93
 "R" 93 "A" 279
 "R" 93 "A" 278
 "R" 93 "A" 277
 "U" 0 "R" 94
 "R" 94 "A" 282
 "R" 94 "A" 281
 "R" 94 "A" 280
 "U" 0 "R" 95
 "R" 95 "A" 285
 "R" 95 "A" 284
 "R" 95 "A" 283
 "U" 0 "R" 96
 "R" 96 "A" 288
 "R" 96 "A" 287
 "R" 96 "A" 286
 "U" 0 "R" 97
 "R" 97 "A" 291
 "R" 97 "A" 290
 "R" 97 "A" 289
 "U" 0 "R" 98
 "R" 98 "A" 294
 "R" 98 "A" 293
 "R" 98 "A" 292
 "U" 0 "R" 99
 "R" 99 "A" 297
 "R" 99 "A" 296
 "R" 99 "A" 295
 "U" 0 "R" 100
 "R" 100 "A" 300
 "R" 100 "A" 299
 "R" 100 "A" 298
 "U" 0 "R" 101
 "R" 101 "A" 303
 "R" 101 "A" 302
 "R" 101 "A" 301
 "U" 0 "R" 102
 "R" 102 "A" 306
 "R" 102 "A" 305
 "R" 102 "A" 304
 "U" 0 "R" 103
 "R" 103 "A" 309
 "R" 103 "A" 308
 "R" 103 "A" 307
 "U" 0 "R" 104
 "R" 104 "A" 312
 "R" 104 "A" 311
 "R" 104 "A" 310
 "U" 0 "R" 105
 "R" 105 "A" 315
 "R" 105 "A" 314
 "R" 105 "A" 313
 "U" 0 "R" 106
 "R" 106 "A" 318
 "R" 106 "A" 317
 "R" 106 "A" 316
 "U" 0 "R" 107
 "R" 107 "A" 321
 "R" 107 "A" 320
 "R" 107 "A" 319
 "U" 0 "R" 108
 "R" 108 "A" 324
 "R" 108 "A" 323
 "R" 108 "A" 322
 "U" 0 "R" 109
 "R" 109 "A" 327
 "R" 109 "A" 326
 "R" 109 "A" 325
 "U" 0 "R" 110
 "R" 110 "A" 330
 "R" 110 "A" 329
 "R" 110 "A" 328
 "U" 0 "R" 111
 "R" 111 "A" 333
 "R" 111 "A" 332
 "R" 111 "A" 331
 "U" 0 "R" 112
 "R" 112 "A" 336
 "R" 112 "A" 335
 "R" 112 "A" 334
 "U" 0 "R" 113
 "R" 113 "A" 339
 "R" 113 "A" 338
 "R" 113 "A" 337
 "U" 0 "R" 114
 "R" 114 "A" 342
 "R" 114 "A" 341
 "R" 114 "A" 340
 "U" 0 "R" 115
 "R" 115 "A" 345
 "R" 115 "A" 344
 "R" 115 "A" 343
 "U" 0 "R" 116
 "R" 116 "A" 348
 "R" 116 "A" 347
 "R" 116 "A" 346
 "U" 0 "R" 117
 "R" 117 "A" 351
 "R" 117 "A" 350
 "R" 117 "A" 349
 "U" 0 "R" 118
 "R" 118 "A" 354
 "R" 118 "A" 353
 "R" 118 "A" 352
 "U" 0 "R" 119
 "R" 119 "A" 357
 "R" 119 "A" 356
 "R" 119 "A" 355
 "U" 0 "R" 120
 "R" 120 "A" 360
 "R" 120 "A" 359
 "R" 120 "A" 358
 "U" 0 "R" 121
 "R" 121 "A" 363
 "R" 121 "A" 362
 "R" 121 "A" 361
 "U" 0 "R" 122
 "R" 122 "A" 366
 "R" 122 "A" 365
 "R" 122 "A" 364
 "U" 0 "R" 123
 "R" 123 "A" 369
 "R" 123 "A" 368
 "R" 123 "A" 367
 "U" 0 "R" 124
 "R" 124 "A" 372
 "R" 124 "A" 371
 "R" 124 "A" 370
 "U" 0 "R" 125
 "R" 125 "A" 375
 "R" 125 "A" 374
 "R" 125 "A" 373
 "U" 0 "R" 126
 "R" 126 "A" 378
 "R" 126 "A" 377
 "R" 126 "A" 376
 "U" 0 "R" 127
 "R" 127 "A" 381
 "R" 127 "A" 380
 "R" 127 "A" 379
 "U" 0 "R" 128
 "R" 128 "A" 384
 "R" 128 "A" 383
 "R" 128 "A" 382
 "U" 0 "R" 129
 "R" 129 "A" 387
 "R" 129 "A" 386
 "R" 129 "A" 385
 "U" 0 "R" 130
 "R" 130 "A" 390
 "R" 130 "A" 389
 "R" 130 "A" 388
 "U" 0 "R" 131
 "R" 131 "A" 393
 "R" 131 "A" 392
 "R" 131 "A" 391
 "U" 0 "R" 132
 "R" 132 "A" 396
 "R" 132 "A" 395
 "R" 132 "A" 394
 "U" 0 "R" 133
 "R" 133 "A" 399
 "R" 133 "A" 398
 "R" 133 "A" 397
 "U" 0 "R" 134
 "R" 134 "A" 402
 "R" 134 "A" 401
 "R" 134 "A" 400
 "U" 0 "R" 135
 "R" 135 "A" 405
 "R" 135 "A" 404
 "R" 135 "A" 403
 "U" 0 "R" 136
 "R" 136 "A" 408
 "R" 136 "A" 407
 "R" 136 "A" 406
 "U" 0 "R" 137
 "R" 137 "A" 411
 "R" 137 "A" 410
 "R" 137 "A" 409
 "U" 0 "R" 138
 "R" 138 "A" 414
 "R" 138 "A" 413
 "R" 138 "A" 412
 "U" 0 "R" 139
 "R" 139 "A" 417
 "R" 139 "A" 416
 "R" 139 "A" 415
 "U" 0 "R" 140
 "R" 140 "A" 420
 "R" 140 "A" 419
 "R" 140 "A" 418
 "U" 0 "R" 141
 "R" 141 "A" 423
 "R" 141 "A" 422
 "R" 141 "A" 421
 "U" 0 "R" 142
 "R" 142 "A" 426
 "R" 142 "A" 425
 "R" 142 "A" 424
 "U" 0 "R" 143
 "R" 143 "A" 429
 "R" 143 "A" 428
 "R" 143 "A" 427
 "U" 0 "R" 144
 "R" 144 "A" 432
 "R" 144 "A" 431
 "R" 144 "A" 430
 "U" 0 "R" 145
 "R" 145 "A" 435
 "R" 145 "A" 434
 "R" 145 "A" 433
 "U" 0 "R" 146
 "R" 146 "A" 438
 "R" 146 "A" 437
 "R" 146 "A" 436
 "U" 0 "R" 147
 "R" 147 "A" 441
 "R" 147 "A" 440
 "R" 147 "A" 439
 "U" 0 "R" 148
 "R" 148 "A" 444
 "R" 148 "A" 443
 "R" 148 "A" 442
 "U" 0 "R" 149
 "R" 149 "A" 447
 "R" 149 "A" 446
 "R" 149 "A" 445
 "U" 0 "R" 150
 "R" 150 "A" 450
 "R" 150 "A" 449
 "R" 150 "A" 448
 "U" 0 "R" 151
 "R" 151 "A" 453
 "R" 151 "A" 452
 "R" 151 "A" 451
 "U" 0 "R" 152
 "R" 152 "A" 456
 "R" 152 "A" 455
 "R" 152 "A" 454
 "U" 0 "R" 153
 "R" 153 "A" 459
 "R" 153 "A" 458
 "R" 153 "A" 457
 "U" 0 "R" 154
 "R" 154 "A" 462
 "R" 154 "A" 461
 "R" 154 "A" 460
 "U" 0 "R" 155
 "R" 155 "A" 465
 "R" 155 "A" 464
 "R" 155 "A" 463
 "U" 0 "R" 156
 "R" 156 "A" 468
 "R" 156 "A" 467
 "R" 156 "A" 466
 "U" 0 "R" 157
 "R" 157 "A" 471
 "R" 157 "A" 470
 "R" 157 "A" 469
 "U" 0 "R" 158
 "R" 158 "A" 474
 "R" 158 "A" 473
 "R" 158 "A" 472
 "U" 0 "R" 159
 "R" 159 "A" 477
 "R" 159 "A" 476
 "R" 159 "A" 475
 "U" 0 "R" 160
 "R" 160 "A" 480
 "R" 160 "A" 479
 "R" 160 "A" 478
 "U" 0 "R" 161
 "R" 161 "A" 483
 "R" 161 "A" 482
 "R" 161 "A" 481
 "U" 0 "R" 162
 "R" 162 "A" 486
 "R" 162 "A" 485
 "R" 162 "A" 484
 "U" 0 "R" 163
 "R" 163 "A" 489
 "R" 163 "A" 488
 "R" 163 "A" 487
 "U" 0 "R" 164
 "R" 164 "A" 492
 "R" 164 "A" 491
 "R" 164 "A" 490
 "U" 0 "R" 165
 "R" 165 "A" 495
 "R" 165 "A" 494
 "R" 165 "A" 493
 "U" 0 "R" 166
 "R" 166 "A" 498
 "R" 166 "A" 497
 "R" 166 "A" 496
 "U" 0 "R" 167
 "R" 167 "A" 501
 "R" 167 "A" 500
 "R" 167 "A" 499
 "U" 0 "R" 168
 "R" 168 "A" 504
 "R" 168 "A" 503
 "R" 168 "A" 502
 "U" 0 "R" 169
 "R" 169 "A" 507
 "R" 169 "A" 506
 "R" 169 "A" 505
 "U" 0 "R" 170
 "R" 170 "A" 510
 "R" 170 "A" 509
 "R" 170 "A" 508
 "U" 0 "R" 171
 "R" 171 "A" 513
 "R" 171 "A" 512
 "R" 171 "A" 511
 "U" 0 "R" 172
 "R" 172 "A" 516
 "R" 172 "A" 515
 "R" 172 "A" 514
 "U" 0 "R" 173
 "R" 173 "A" 519
 "R" 173 "A" 518
 "R" 173 "A" 517
 "U" 0 "R" 174
 "R" 174 "A" 522
 "R" 174 "A" 521
 "R" 174 "A" 520
 "U" 0 "R" 175
 "R" 175 "A" 525
 "R" 175 "A" 524
 "R" 175 "A" 523
 "U" 0 "R" 176
 "R" 176 "A" 528
 "R" 176 "A" 527
 "R" 176 "A" 526
 "U" 0 "R" 177
 "R" 177 "A" 531
 "R" 177 "A" 530
 "R" 177 "A" 529
 "U" 0 "R" 178
 "R" 178 "A" 534
 "R" 178 "A" 533
 "R" 178 "A" 532
 "U" 0 "R" 179
 "R" 179 "A" 537
 "R" 179 "A" 536
 "R" 179 "A" 535
 "U" 0 "R" 180
 "R" 180 "A" 540
 "R" 180 "A" 539
 "R" 180 "A" 538
 "U" 0 "R" 181
 "R" 181 "A" 543
 "R" 181 "A" 542
 "R" 181 "A" 541
 "U" 0 "R" 182
 "R" 182 "A" 546
 "R" 182 "A" 545
 "R" 182 "A" 544
 "U" 0 "R" 183
 "R" 183 "A" 549
 "R" 183 "A" 548
 "R" 183 "A" 547
 "U" 0 "R" 184
 "R" 184 "A" 552
 "R" 184 "A" 551
 "R" 184 "A" 550
 "U" 0 "R" 185
 "R" 185 "A" 555
 "R" 185 "A" 554
 "R" 185 "A" 553
 "U" 0 "R" 186
 "R" 186 "A" 558
 "R" 186 "A" 557
 "R" 186 "A" 556
 "U" 0 "R" 187
 "R" 187 "A" 561
 "R" 187 "A" 560
 "R" 187 "A" 559
 "U" 0 "R" 188
 "R" 188 "A" 564
 "R" 188 "A" 563
 "R" 188 "A" 562
 "U" 0 "R" 189
 "R" 189 "A" 567
 "R" 189 "A" 566
 "R" 189 "A" 565
 "U" 0 "R" 190
 "R" 190 "A" 570
 "R" 190 "A" 569
 "R" 190 "A" 568
 "U" 0 "R" 191
 "R" 191 "A" 573
 "R" 191 "A" 572
 "R" 191 "A" 571
 "U" 0 "R" 192
 "R" 192 "A" 576
 "R" 192 "A" 575
 "R" 192 "A" 574
 "U" 0 "R" 193
 "R" 193 "A" 579
 "R" 193 "A" 578
 "R" 193 "A" 577
 "U" 0 "R" 194
 "R" 194 "A" 582
 "R" 194 "A" 581
 "R" 194 "A" 580
 "U" 0 "R" 195
 "R" 195 "A" 585
 "R" 195 "A" 584
 "R" 195 "A" 583
 "U" 0 "R" 196
 "R" 196 "A" 588
 "R" 196 "A" 587
 "R" 196 "A" 586
 "U" 0 "R" 197
 "R" 197 "A" 591
 "R" 197 "A" 590
 "R" 197 "A" 589
 "U" 0 "R" 198
 "R" 198 "A" 594
 "R" 198 "A" 593
 "R" 198 "A" 592
 "U" 0 "R" 199
 "R" 199 "A" 597
 "R" 199 "A" 596
 "R" 199 "A" 595
 "U" 0 "R" 200
 "R" 200 "A" 600
 "R" 200 "A" 599
 "R" 200 "A" 598
 "U" 0 "R" 201
 "R" 201 "A" 603
 "R" 201 "A" 602
 "R" 201 "A" 601
 "U" 0 "R" 202
 "R" 202 "A" 606
 "R" 202 "A" 605
 "R" 202 "A" 604
 "U" 0 "R" 203
 "R" 203 "A" 609
 "R" 203 "A" 608
 "R" 203 "A" 607
 "U" 0 "R" 204
 "R" 204 "A" 612
 "R" 204 "A" 611
 "R" 204 "A" 610
 "U" 0 "R" 205
 "R" 205 "A" 615
 "R" 205 "A" 614
 "R" 205 "A" 613
 "U" 0 "R" 206
 "R" 206 "A" 618
 "R" 206 "A" 617
 "R" 206 "A" 616
 "U" 0 "R" 207
 "R" 207 "A" 621
 "R" 207 "A" 620
 "R" 207 "A" 619
 "U" 0 "R" 208
 "R" 208 "A" 624
 "R" 208 "A" 623
 "R" 208 "A" 622
 "U" 0 "R" 209
 "R" 209 "A" 627
 "R" 209 "A" 626
 "R" 209 "A" 625
 "U" 0 "R" 210
 "R" 210 "A" 630
 "R" 210 "A" 629
 "R" 210 "A" 628
 "U" 0 "R" 211
 "R" 211 "A" 633
 "R" 211 "A" 632
 "R" 211 "A" 631
 "U" 0 "R" 212
 "R" 212 "A" 636
 "R" 212 "A" 635
 "R" 212 "A" 634
 "U" 0 "R" 213
 "R" 213 "A" 639
 "R" 213 "A" 638
 "R" 213 "A" 637
 "U" 0 "R" 214
 "R" 214 "A" 642
 "R" 214 "A" 641
 "R" 214 "A" 640
 "U" 0 "R" 215
 "R" 215 "A" 645
 "R" 215 "A" 644
 "R" 215 "A" 643
 "U" 0 "R" 216
 "R" 216 "A" 648
 "R" 216 "A" 647
 "R" 216 "A" 646
!entry.FB3BOX.unit.name single str
 "default_name"
!entry.FB3BOX.unit.positions table  dbl x  dbl y  dbl z
 13.454000 3.857000 4.132000
 13.945000 4.741000 4.095000
 13.116000 3.645000 3.202000
 14.940000 9.617000 17.285000
 14.222000 9.549000 17.995000
 15.658000 8.937000 17.497000
 4.546000 1.648000 7.174000
 4.046000 0.791000 7.372000
 4.154000 2.382000 7.749000
 4.942000 10.546000 9.633000
 4.811000 9.618000 10.015000
 5.885000 10.608000 9.273000
 11.184000 4.342000 11.775000
 12.010000 4.916000 11.883000
 11.140000 4.032000 10.813000
 1.770000 15.579000 4.475000
 1.898000 15.066000 5.337000
 0.972000 15.188000 3.991000
 9.204000 11.510000 18.415000
 9.390000 11.528000 17.420000
 10.089000 11.439000 18.900000
 1.574000 14.371000 6.724000
 0.805000 13.907000 7.189000
 2.365000 13.741000 6.716000
 15.791000 12.347000 4.105000
 16.416000 11.854000 4.730000
 14.842000 12.085000 4.337000
 5.744000 14.093000 4.637000
 6.721000 14.323000 4.510000
 5.350000 13.877000 3.730000
 14.841000 1.571000 15.478000
 15.287000 1.953000 16.302000
 14.163000 0.882000 15.777000
 17.414000 16.048000 6.669000
 18.328000 15.633000 6.538000
 17.471000 17.023000 6.404000
 0.024000 5.436000 7.733000
 0.324000 4.493000 7.944000
 0.846000 6.025000 7.687000
 15.746000 15.035000 3.570000
 14.870000 15.238000 3.107000
 15.757000 14.050000 3.805000
 10.746000 1.080000 15.938000
 10.743000 1.958000 15.436000
 9.857000 0.624000 15.780000
 3.297000 1.958000 14.166000
 2.742000 2.257000 13.375000
 4.121000 1.489000 13.814000
 4.589000 8.022000 8.466000
 5.549000 7.704000 8.446000
 4.390000 8.480000 7.586000
 14.742000 17.324000 18.692000
 15.586000 17.067000 18.196000
 14.052000 17.616000 18.011000
 8.573000 1.850000 3.204000
 7.976000 2.348000 2.556000
 9.477000 2.303000 3.212000
 9.701000 11.685000 15.905000
 8.712000 11.487000 15.835000
 10.203000 10.967000 15.398000
 13.852000 17.567000 9.066000
 13.739000 18.548000 8.846000
 13.922000 17.056000 8.196000
 18.326000 14.380000 3.376000
 18.427000 14.394000 2.370000
 17.433000 14.795000 3.609000
 16.114000 3.307000 9.162000
 16.107000 3.595000 10.132000
 16.933000 3.704000 8.721000
 18.182000 9.558000 5.782000
 18.847000 8.992000 6.294000
 18.698000 10.244000 5.246000
 3.949000 3.354000 11.043000
 4.275000 4.200000 11.492000
 3.064000 3.097000 11.460000
 16.616000 3.460000 17.210000
 17.146000 3.782000 16.411000
 17.256000 3.015000 17.855000
 11.597000 15.995000 10.963000
 11.797000 16.137000 11.945000
 12.080000 16.711000 10.436000
 12.355000 3.873000 1.569000
 13.155000 4.119000 1.000000
 11.864000 3.116000 1.111000
 7.730000 10.253000 12.592000
 7.055000 10.952000 12.873000
 8.125000 10.535000 11.704000
 7.943000 2.950000 14.061000
 7.445000 3.687000 14.544000
 7.300000 2.185000 13.904000
 13.405000 1.710000 11.514000
 13.151000 2.563000 11.033000
 12.554000 1.248000 11.807000
 3.422000 2.540000 18.520000
 4.223000 2.980000 18.087000
 3.750000 1.991000 19.305000
 7.125000 3.269000 5.392000
 6.135000 3.429000 5.254000
 7.438000 2.609000 4.691000
 17.608000 0.031000 5.762000
 17.061000 -0.041000 4.913000
 17.349000 0.889000 6.232000
 7.047000 7.280000 7.121000
 7.553000 6.968000 6.302000
 7.369000 8.210000 7.356000
 15.874000 13.951000 0.190000
 15.350000 14.034000 -0.672000
 15.674000 14.763000 0.760000
 1.509000 18.036000 5.505000
 0.601000 18.138000 5.941000
 1.475000 17.233000 4.891000
 10.309000 6.004000 7.347000
 9.799000 5.837000 6.489000
 11.189000 6.444000 7.111000
 3.827000 11.130000 4.263000
 3.049000 10.783000 3.717000
 4.361000 11.764000 3.682000
 0.889000 6.972000 0.799000
 1.321000 6.109000 1.103000
 1.424000 7.335000 0.020000
 2.715000 17.055000 1.744000
 3.248000 17.890000 1.536000
 3.088000 16.646000 2.591000
 17.127000 7.613000 18.094000
 17.309000 7.558000 17.100000
 17.743000 6.962000 18.564000
 7.588000 9.980000 8.191000
 8.256000 10.279000 8.890000
 7.421000 10.755000 7.563000
 0.324000 4.258000 15.519000
 0.728000 3.342000 15.667000
 0.998000 4.951000 15.817000
 0.851000 2.936000 7.950000
 0.618000 2.313000 8.713000
 1.798000 3.265000 8.090000
 11.491000 0.169000 2.833000
 11.166000 1.056000 3.194000
 12.503000 0.174000 2.847000
 16.198000 15.308000 9.493000
 16.647000 15.212000 8.592000
 15.440000 15.971000 9.399000
 10.152000 15.501000 0.357000
 10.947000 14.893000 0.509000
 9.628000 15.143000 -0.431000
 3.626000 8.490000 15.186000
 4.626000 8.398000 15.310000
 3.453000 8.790000 14.235000
 6.840000 18.531000 0.660000
 6.663000 17.538000 0.583000
 7.682000 18.660000 1.206000
 5.589000 13.185000 15.573000
 5.231000 12.893000 14.673000
 5.913000 12.362000 16.065000
 9.714000 18.210000 0.953000
 9.808000 17.288000 0.548000
 10.321000 18.262000 1.761000
 0.420000 1.273000 10.046000
 -0.528000 0.946000 10.178000
 1.044000 0.483000 10.152000
 6.263000 4.697000 15.183000
 5.461000 4.848000 14.586000
 6.674000 5.597000 15.393000
 17.986000 10.191000 -0.176000
 17.777000 9.203000 -0.245000
 17.294000 10.618000 0.427000
 17.560000 17.111000 11.210000
 17.316000 16.230000 10.778000
 17.027000 17.843000 10.758000
 12.328000 8.479000 1.294000
 11.941000 8.211000 2.190000
 13.293000 8.177000 1.264000
 1.451000 12.230000 15.521000
 2.216000 12.889000 15.579000
 0.762000 12.486000 16.216000
 3.086000 17.159000 14.402000
 2.176000 16.964000 14.004000
 2.982000 17.225000 15.406000
 14.207000 6.145000 16.544000
 14.407000 6.908000 15.911000
 14.155000 5.291000 16.003000
 14.489000 8.139000 12.218000
 14.319000 7.147000 12.320000
 14.188000 8.416000 11.292000
 11.336000 11.224000 1.211000
 11.648000 10.266000 1.314000
 11.084000 11.573000 2.127000
 5.423000 4.977000 1.986000
 4.893000 5.763000 1.635000
 5.090000 4.763000 2.918000
 4.274000 12.258000 12.817000
 5.215000 12.446000 12.495000
 3.668000 12.986000 12.463000
 18.240000 6.184000 4.232000
 17.624000 6.143000 5.033000
 18.059000 5.375000 3.652000
 2.966000 17.111000 17.355000
 2.296000 17.866000 17.418000
 3.117000 16.744000 18.285000
 6.788000 8.607000 18.582000
 7.072000 8.066000 19.389000
 7.572000 8.655000 17.944000
 14.822000 8.052000 8.053000
 14.225000 7.903000 8.856000
 14.513000 8.892000 7.581000
 0.762000 15.090000 0.755000
 0.836000 14.463000 -0.036000
 1.690000 15.427000 0.978000
 17.458000 16.571000 17.736000
 18.133000 16.184000 18.383000
 17.886000 17.361000 17.270000
 7.144000 3.154000 1.172000
 6.775000 2.940000 0.254000
 6.494000 3.775000 1.635000
 10.900000 1.977000 0.247000
 10.728000 1.929000 -0.749000
 10.687000 1.073000 0.648000
 14.911000 4.504000 0.463000
 14.375000 5.313000 0.175000
 15.514000 4.237000 -0.305000
 11.158000 9.823000 7.556000
 11.220000 10.817000 7.731000
 10.670000 9.395000 8.333000
 7.058000 18.022000 3.518000
 7.608000 18.864000 3.631000
 7.692000 17.233000 3.501000
 12.214000 13.411000 11.047000
 13.217000 13.362000 11.171000
 11.973000 14.362000 10.799000
 17.227000 2.738000 6.314000
 17.449000 3.126000 5.406000
 18.011000 2.909000 6.930000
 4.392000 17.097000 4.179000
 4.573000 16.188000 4.585000
 5.282000 17.542000 3.991000
 13.076000 6.792000 6.079000
 13.649000 7.075000 6.863000
 13.689000 6.464000 5.343000
 4.429000 17.030000 11.294000
 5.092000 16.331000 10.984000
 4.949000 17.805000 11.685000
 3.633000 13.107000 18.834000
 3.006000 12.322000 18.955000
 3.375000 13.587000 17.981000
 14.318000 18.653000 2.279000
 15.128000 18.290000 2.765000
 14.333000 18.298000 1.332000
 10.091000 5.603000 2.589000
 10.730000 5.066000 2.018000
 10.625000 6.304000 3.086000
 17.905000 3.449000 3.770000
 18.617000 2.784000 3.499000
 17.076000 3.265000 3.220000
 8.658000 15.773000 2.500000
 7.824000 15.680000 1.935000
 9.451000 15.868000 1.879000
 13.425000 15.389000 2.081000
 13.791000 16.097000 1.458000
 12.937000 14.701000 1.523000
 5.693000 3.144000 17.162000
 5.850000 3.833000 16.439000
 6.127000 2.277000 16.871000
 3.168000 17.969000 7.597000
 2.633000 17.807000 8.440000
 2.524000 18.009000 6.817000
 9.164000 10.704000 10.266000
 9.273000 11.626000 10.668000
 10.044000 10.213000 10.361000
 9.378000 5.878000 15.822000
 9.616000 5.328000 16.636000
 9.753000 5.412000 15.006000
 12.117000 14.939000 4.389000
 12.515000 15.078000 3.469000
 11.312000 15.545000 4.480000
 12.931000 8.457000 10.080000
 12.170000 7.807000 9.935000
 12.536000 9.372000 10.253000
 7.005000 12.889000 12.235000
 6.517000 13.637000 11.761000
 7.986000 13.134000 12.284000
 1.704000 10.478000 3.145000
 1.198000 9.617000 2.981000
 1.124000 11.080000 3.715000
 1.078000 11.393000 9.793000
 0.438000 11.691000 10.517000
 1.914000 11.959000 9.858000
 13.387000 18.059000 5.006000
 13.919000 18.918000 5.050000
 12.818000 18.082000 4.169000
 5.974000 4.772000 7.752000
 6.391000 4.108000 7.112000
 6.265000 5.701000 7.476000
 11.537000 7.672000 4.035000
 11.019000 8.468000 4.384000
 12.166000 7.361000 4.764000
 16.431000 11.770000 1.574000
 16.070000 12.590000 1.103000
 15.919000 11.652000 2.439000
 9.380000 14.442000 16.175000
 8.422000 14.704000 15.980000
 9.452000 13.436000 16.104000
 0.302000 18.122000 1.815000
 1.052000 17.443000 1.831000
 0.585000 18.917000 2.372000
 1.512000 2.773000 11.876000
 1.086000 2.161000 11.191000
 0.809000 3.426000 12.195000
 0.039000 18.346000 16.109000
 0.225000 17.923000 15.208000
 0.429000 19.279000 16.106000
 0.931000 14.292000 13.454000
 1.191000 13.679000 14.216000
 1.640000 14.219000 12.735000
 8.676000 8.333000 16.591000
 9.571000 8.775000 16.428000
 8.766000 7.349000 16.371000
 13.053000 12.113000 4.649000
 12.159000 11.686000 4.447000
 12.924000 13.116000 4.679000
 16.468000 0.540000 9.757000
 16.212000 1.485000 9.500000
 15.813000 -0.094000 9.318000
 6.437000 15.263000 10.576000
 7.339000 15.482000 10.978000
 6.538000 15.242000 9.569000
 10.709000 3.123000 14.243000
 10.917000 3.465000 13.313000
 9.704000 3.056000 14.336000
 1.563000 1.832000 16.457000
 1.999000 1.749000 17.366000
 2.294000 1.947000 15.766000
 18.080000 11.738000 11.959000
 18.541000 11.118000 12.612000
 17.681000 12.507000 12.481000
 9.523000 13.580000 11.424000
 10.495000 13.323000 11.301000
 9.466000 14.589000 11.455000
 5.645000 13.238000 1.976000
 4.788000 13.004000 1.492000
 6.315000 12.499000 1.805000
 1.875000 10.739000 0.519000
 0.963000 10.645000 0.090000
 1.763000 10.638000 1.520000
 1.075000 1.510000 3.562000
 2.030000 1.785000 3.370000
 1.070000 0.958000 4.409000
 1.648000 4.372000 0.495000
 2.283000 3.587000 0.428000
 0.704000 4.011000 0.537000
 9.388000 15.924000 8.872000
 9.668000 16.646000 8.220000
 10.076000 15.885000 9.613000
 15.956000 13.326000 13.640000
 16.386000 14.065000 14.182000
 15.569000 12.649000 14.284000
 15.918000 15.616000 15.318000
 16.535000 15.941000 16.051000
 15.717000 16.397000 14.706000
 7.397000 0.717000 8.165000
 7.029000 1.146000 7.327000
 6.866000 -0.125000 8.348000
 14.506000 13.834000 16.646000
 14.445000 12.895000 16.273000
 14.992000 14.410000 15.971000
 3.056000 8.187000 10.465000
 3.519000 7.819000 9.644000
 2.087000 8.360000 10.229000
 3.551000 12.968000 9.276000
 4.245000 12.263000 9.490000
 3.575000 13.140000 8.279000
 8.476000 16.003000 12.176000
 7.723000 15.955000 12.851000
 9.194000 16.612000 12.548000
 10.209000 11.514000 3.600000
 9.866000 10.631000 3.953000
 9.926000 12.243000 4.242000
 2.476000 8.452000 17.577000
 2.853000 8.621000 16.653000
 2.292000 9.347000 18.011000
 14.653000 16.383000 6.774000
 14.366000 17.030000 6.050000
 15.661000 16.309000 6.749000
 18.192000 12.916000 17.406000
 17.435000 13.499000 17.740000
 18.042000 11.977000 17.752000
 8.713000 5.418000 5.259000
 9.115000 5.459000 4.332000
 8.067000 4.639000 5.288000
 8.763000 5.941000 11.619000
 9.557000 5.317000 11.689000
 8.003000 5.435000 11.183000
 3.926000 12.910000 6.344000
 3.804000 12.139000 5.699000
 4.487000 13.617000 5.886000
 9.376000 13.362000 5.556000
 9.799000 13.127000 6.445000
 9.523000 14.349000 5.389000
 5.801000 17.381000 8.410000
 6.160000 16.512000 8.036000
 4.847000 17.491000 8.092000
 10.532000 1.349000 10.720000
 9.721000 1.928000 10.545000
 10.863000 0.993000 9.832000
 16.934000 7.010000 12.199000
 16.121000 7.466000 12.593000
 17.100000 7.401000 11.281000
 13.008000 10.060000 13.491000
 12.214000 9.705000 14.007000
 13.530000 9.271000 13.133000
 14.982000 6.048000 4.089000
 15.582000 6.020000 4.903000
 15.285000 6.813000 3.500000
 7.695000 6.724000 1.786000
 8.627000 6.374000 1.967000
 7.051000 5.945000 1.832000
 10.954000 9.296000 15.150000
 10.422000 8.725000 14.506000
 11.424000 8.681000 15.802000
 13.067000 14.097000 6.939000
 13.780000 14.813000 6.998000
 12.524000 14.262000 6.101000
 18.829000 12.252000 4.891000
 18.546000 12.925000 4.191000
 18.301000 12.434000 5.735000
 13.216000 3.957000 15.028000
 13.695000 3.078000 15.179000
 12.236000 3.759000 14.869000
 3.187000 14.279000 16.314000
 3.207000 15.287000 16.235000
 4.094000 13.923000 16.042000
 15.730000 2.496000 2.283000
 15.347000 3.067000 1.540000
 14.986000 1.915000 2.648000
 13.589000 9.854000 6.346000
 12.643000 9.875000 6.704000
 13.730000 10.680000 5.778000
 9.579000 9.368000 5.114000
 8.582000 9.260000 4.979000
 9.737000 9.673000 6.065000
 12.392000 13.742000 0.170000
 13.075000 13.618000 -0.566000
 12.042000 12.829000 0.432000
 6.410000 8.778000 14.910000
 6.770000 8.972000 13.985000
 7.147000 8.341000 15.449000
 16.976000 8.333000 9.749000
 16.746000 9.309000 9.884000
 16.498000 8.009000 8.918000
 15.898000 4.106000 11.655000
 15.857000 3.338000 12.312000
 16.497000 4.822000 12.045000
 7.393000 8.555000 3.750000
 6.381000 8.526000 3.740000
 7.735000 7.808000 3.159000
 6.769000 11.037000 16.446000
 6.438000 10.792000 17.370000
 6.558000 10.269000 15.821000
 8.419000 2.753000 9.906000
 7.759000 3.475000 10.168000
 7.952000 2.112000 9.279000
 18.545000 4.868000 12.621000
 18.042000 5.729000 12.449000
 18.542000 4.695000 13.618000
 3.159000 14.415000 11.689000
 3.185000 14.038000 10.750000
 3.734000 15.247000 11.710000
 6.844000 15.525000 0.443000
 6.323000 14.780000 0.889000
 6.892000 15.327000 -0.548000
 4.280000 7.657000 0.886000
 3.487000 7.896000 0.306000
 5.103000 8.096000 0.492000
 11.137000 12.541000 8.105000
 11.266000 12.541000 9.108000
 11.682000 13.301000 7.717000
 4.599000 0.860000 1.777000
 5.472000 0.523000 1.391000
 4.739000 1.040000 2.762000
 14.903000 13.163000 11.089000
 15.250000 13.280000 12.032000
 15.490000 13.705000 10.468000
 10.656000 4.048000 8.886000
 10.400000 4.751000 8.205000
 9.845000 3.467000 9.059000
 6.950000 14.973000 7.845000
 7.926000 14.974000 8.112000
 6.730000 14.064000 7.457000
 11.722000 7.516000 17.082000
 12.614000 7.038000 17.083000
 11.427000 7.636000 18.042000
 9.580000 15.974000 5.024000
 9.295000 16.056000 4.057000
 9.587000 16.900000 5.431000
 15.738000 1.522000 13.014000
 14.945000 1.698000 12.410000
 15.409000 1.506000 13.970000
 0.377000 16.909000 13.598000
 0.503000 15.910000 13.700000
 -0.141000 17.076000 12.745000
 2.519000 6.096000 4.429000
 2.064000 6.399000 5.280000
 1.803000 5.827000 3.767000
 1.633000 7.988000 6.665000
 1.441000 8.286000 7.612000
 2.475000 8.456000 6.352000
 14.835000 1.743000 5.485000
 14.227000 2.467000 5.123000
 15.700000 2.177000 5.780000
 12.612000 16.953000 13.326000
 13.605000 17.127000 13.234000
 12.432000 16.653000 14.275000
 9.576000 18.221000 6.709000
 10.461000 18.579000 7.042000
 8.841000 18.613000 7.284000
 15.588000 12.485000 8.003000
 15.274000 11.634000 8.451000
 14.785000 13.085000 7.868000
 17.920000 2.001000 0.649000
 18.336000 1.093000 0.806000
 17.113000 2.087000 1.254000
 4.068000 1.203000 4.590000
 4.078000 1.371000 5.588000
 4.040000 0.203000 4.440000
 3.509000 3.793000 8.418000
 3.704000 3.677000 9.404000
 4.242000 4.364000 8.017000
 16.486000 17.585000 3.154000
 16.426000 16.595000 3.355000
 17.301000 17.740000 2.575000
 0.228000 8.338000 2.824000
 0.157000 7.546000 3.449000
 0.495000 7.996000 1.910000
 0.954000 10.178000 13.914000
 1.805000 9.840000 13.484000
 1.208000 10.743000 14.714000
 2.417000 5.579000 16.632000
 2.783000 6.520000 16.706000
 2.602000 5.100000 17.503000
 16.078000 10.724000 10.621000
 15.440000 11.496000 10.767000
 16.936000 10.926000 11.118000
 16.464000 6.269000 6.519000
 17.264000 5.891000 7.009000
 15.814000 6.628000 7.206000
 9.257000 8.143000 13.178000
 8.770000 7.442000 12.635000
 8.973000 9.054000 12.842000
 11.240000 2.193000 4.747000
 12.063000 2.776000 4.836000
 11.225000 1.548000 5.526000
 10.190000 18.198000 12.920000
 10.240000 18.949000 12.243000
 11.134000 17.943000 13.179000
 3.236000 9.558000 12.821000
 3.684000 10.462000 12.736000
 3.159000 9.157000 11.895000
 4.034000 9.026000 5.921000
 4.427000 8.407000 5.223000
 4.061000 9.969000 5.556000
 11.428000 1.571000 7.856000
 12.412000 1.528000 8.086000
 11.162000 2.544000 7.786000
 2.022000 17.740000 10.331000
 1.307000 17.081000 10.611000
 2.865000 17.529000 10.850000
 7.057000 12.253000 6.411000
 7.955000 12.655000 6.173000
 6.377000 12.581000 5.737000
 6.705000 0.691000 16.623000
 7.363000 0.126000 16.102000
 6.866000 0.534000 17.610000
 10.193000 7.589000 9.647000
 9.426000 7.371000 10.270000
 9.961000 7.237000 8.727000
 8.727000 17.762000 15.330000
 9.157000 17.946000 14.433000
 9.068000 16.871000 15.666000
 14.180000 1.536000 8.060000
 14.763000 2.332000 8.283000
 14.197000 1.404000 7.057000
 15.618000 17.322000 13.218000
 16.353000 17.022000 12.590000
 15.581000 18.333000 13.200000
 0.926000 8.931000 9.086000
 1.060000 9.902000 9.335000
 0.116000 8.587000 9.586000
 14.622000 11.520000 15.177000
 13.962000 11.137000 14.514000
 15.017000 10.754000 15.708000
 12.739000 17.947000 16.548000
 12.332000 17.037000 16.370000
 12.011000 18.643000 16.448000
 3.811000 4.681000 14.300000
 3.603000 3.706000 14.469000
 3.283000 5.235000 14.961000
 7.349000 11.175000 1.887000
 7.978000 11.279000 1.101000
 7.511000 10.267000 2.302000
 18.238000 12.550000 7.696000
 18.862000 12.133000 8.375000
 17.287000 12.367000 7.988000
 5.768000 17.303000 14.473000
 4.818000 17.299000 14.124000
 6.042000 18.265000 14.628000
 4.712000 5.841000 11.866000
 4.056000 6.551000 11.566000
 4.453000 5.547000 12.799000
 4.661000 3.873000 4.286000
 4.443000 2.918000 4.539000
 3.921000 4.469000 4.634000
 -0.287000 7.933000 15.648000
 0.091000 7.116000 15.186000
 0.272000 8.733000 15.382000
 15.101000 8.340000 1.917000
 15.888000 8.156000 1.308000
 15.448000 8.791000 2.753000
 6.831000 15.510000 16.295000
 6.483000 16.268000 15.723000
 6.290000 14.681000 16.085000
 15.846000 9.072000 4.299000
 16.792000 9.116000 4.653000
 15.215000 9.294000 5.058000
 13.159000 3.897000 9.717000
 14.015000 3.718000 9.208000
 12.417000 4.040000 9.044000
 6.693000 4.814000 10.357000
 6.021000 5.375000 10.864000
 6.339000 4.670000 9.420000
 9.244000 3.888000 17.750000
 9.696000 3.568000 18.597000
 8.243000 3.870000 17.901000
 4.673000 7.554000 3.753000
 3.950000 7.062000 4.261000
 4.347000 7.705000 2.807000
 11.753000 10.764000 11.057000
 11.902000 11.762000 11.137000
 12.183000 10.316000 11.856000
 13.691000 5.672000 12.701000
 14.514000 5.221000 12.323000
 13.379000 5.138000 13.502000
 12.207000 15.429000 15.738000
 13.037000 14.866000 15.870000
 11.400000 14.855000 15.948000
 5.643000 1.413000 12.483000
 6.368000 0.912000 11.984000
 5.178000 2.028000 11.828000
 7.315000 18.333000 11.084000
 6.891000 18.049000 10.211000
 7.922000 17.587000 11.397000
!entry.FB3BOX.unit.residueconnect table  int c1x  int c2x  int c3x  int c4x  int c5x  int c6x
 0 0 0 0 0 0
 0 0 0 0 0 0
 0 0 0 0 0 0
 0 0 0 0 0 0
 0 0 0 0 0 0
 0 0 0 0 0 0
 0 0 0 0 0 0
 0 0 0 0 0 0
 0 0 0 0 0 0
 0 0 0 0 0 0
 0 0 0 0 0 0
 0 0 0 0 0 0
 0 0 0 0 0 0
 0 0 0 0 0 0
 0 0 0 0 0 0
 0 0 0 0 0 0
 0 0 0 0 0 0
 0 0 0 0 0 0
 0 0 0 0 0 0
 0 0 0 0 0 0
 0 0 0 0 0 0
 0 0 0 0 0 0
 0 0 0 0 0 0
 0 0 0 0 0 0
 0 0 0 0 0 0
 0 0 0 0 0 0
 0 0 0 0 0 0
 0 0 0 0 0 0
 0 0 0 0 0 0
 0 0 0 0 0 0
 0 0 0 0 0 0
 0 0 0 0 0 0
 0 0 0 0 0 0
 0 0 0 0 0 0
 0 0 0 0 0 0
 0 0 0 0 0 0
 0 0 0 0 0 0
 0 0 0 0 0 0
 0 0 0 0 0 0
 0 0 0 0 0 0
 0 0 0 0 0 0
 0 0 0 0 0 0
 0 0 0 0 0 0
 0 0 0 0 0 0
 0 0 0 0 0 0
 0 0 0 0 0 0
 0 0 0 0 0 0
 0 0 0 0 0 0
 0 0 0 0 0 0
 0 0 0 0 0 0
 0 0 0 0 0 0
 0 0 0 0 0 0
 0 0 0 0 0 0
 0 0 0 0 0 0
 0 0 0 0 0 0
 0 0 0 0 0 0
 0 0 0 0 0 0
 0 0 0 0 0 0
 0 0 0 0 0 0
 0 0 0 0 0 0
 0 0 0 0 0 0
 0 0 0 0 0 0
 0 0 0 0 0 0
 0 0 0 0 0 0
 0 0 0 0 0 0
 0 0 0 0 0 0
 0 0 0 0 0 0
 0 0 0 0 0 0
 0 0 0 0 0 0
 0 0 0 0 0 0
 0 0 0 0 0 0
 0 0 0 0 0 0
 0 0 0 0 0 0
 0 0 0 0 0 0
 0 0 0 0 0 0
 0 0 0 0 0 0
 0 0 0 0 0 0
 0 0 0 0 0 0
 0 0 0 0 0 0
 0 0 0 0 0 0
 0 0 0 0 0 0
 0 0 0 0 0 0
 0 0 0 0 0 0
 0 0 0 0 0 0
 0 0 0 0 0 0
 0 0 0 0 0 0
 0 0 0 0 0 0
 0 0 0 0 0 0
 0 0 0 0 0 0
 0 0 0 0 0 0
 0 0 0 0 0 0
 0 0 0 0 0 0
 0 0 0 0 0 0
 0 0 0 0 0 0
 0 0 0 0 0 0
 0 0 0 0 0 0
 0 0 0 0 0 0
 0 0 0 0 0 0
 0 0 0 0 0 0
 0 0 0 0 0 0
 0 0 0 0 0 0
 0 0 0 0 0 0
 0 0 0 0 0 0
 0 0 0 0 0 0
 0 0 0 0 0 0
 0 0 0 0 0 0
 0 0 0 0 0 0
 0 0 0 0 0 0
 0 0 0 0 0 0
 0 0 0 0 0 0
 0 0 0 0 0 0
 0 0 0 0 0 0
 0 0 0 0 0 0
 0 0 0 0 0 0
 0 0 0 0 0 0
 0 0 0 0 0 0
 0 0 0 0 0 0
 0 0 0 0 0 0
 0 0 0 0 0 0
 0 0 0 0 0 0
 0 0 0 0 0 0
 0 0 0 0 0 0
 0 0 0 0 0 0
 0 0 0 0 0 0
 0 0 0 0 0 0
 0 0 0 0 0 0
 0 0 0 0 0 0
 0 0 0 0 0 0
 0 0 0 0 0 0
 0 0 0 0 0 0
 0 0 0 0 0 0
 0 0 0 0 0 0
 0 0 0 0 0 0
 0 0 0 0 0 0
 0 0 0 0 0 0
 0 0 0 0 0 0
 0 0 0 0 0 0
 0 0 0 0 0 0
 0 0 0 0 0 0
 0 0 0 0 0 0
 0 0 0 0 0 0
 0 0 0 0 0 0
 0 0 0 0 0 0
 0 0 0 0 0 0
 0 0 0 0 0 0
 0 0 0 0 0 0
 0 0 0 0 0 0
 0 0 0 0 0 0
 0 0 0 0 0 0
 0 0 0 0 0 0
 0 0 0 0 0 0
 0 0 0 0 0 0
 0 0 0 0 0 0
 0 0 0 0 0 0
 0 0 0 0 0 0
 0 0 0 0 0 0
 0 0 0 0 0 0
 0 0 0 0 0 0
 0 0 0 0 0 0
 0 0 0 0 0 0
 0 0 0 0 0 0
 0 0 0 0 0 0
 0 0 0 0 0 0
 0 0 0 0 0 0
 0 0 0 0 0 0
 0 0 0 0 0 0
 0 0 0 0 0 0
 0 0 0 0 0 0
 0 0 0 0 0 0
 0 0 0 0 0 0
 0 0 0 0 0 0
 0 0 0 0 0 0
 0 0 0 0 0 0
 0 0 0 0 0 0
 0 0 0 0 0 0
 0 0 0 0 0 0
 0 0 0 0 0 0
 0 0 0 0 0 0
 0 0 0 0 0 0
 0 0 0 0 0 0
 0 0 0 0 0 0
 0 0 0 0 0 0
 0 0 0 0 0 0
 0 0 0 0 0 0
 0 0 0 0 0 0
 0 0 0 0 0 0
 0 0 0 0 0 0
 0 0 0 0 0 0
 0 0 0 0 0 0
 0 0 0 0 0 0
 0 0 0 0 0 0
 0 0 0 0 0 0
 0 0 0 0 0 0
 0 0 0 0 0 0
 0 0 0 0 0 0
 0 0 0 0 0 0
 0 0 0 0 0 0
 0 0 0 0 0 0
 0 0 0 0 0 0
 0 0 0 0 0 0
 0 0 0 0 0 0
 0 0 0 0 0 0
 0 0 0 0 0 0
 0 0 0 0 0 0
 0 0 0 0 0 0
 0 0 0 0 0 0
 0 0 0 0 0 0
 0 0 0 0 0 0
 0 0 0 0 0 0
 0 0 0 0 0 0
 0 0 0 0 0 0
 0 0 0 0 0 0
 0 0 0 0 0 0
 0 0 0 0 0 0
 0 0 0 0 0 0
 0 0 0 0 0 0
!entry.FB3BOX.unit.residues table  str name  int seq  int childseq  int startatomx  str restype  int imagingx
 "WAT" 1 4 1 "?" 0
 "WAT" 2 4 4 "?" 0
 "WAT" 3 4 7 "?" 0
 "WAT" 4 4 10 "?" 0
 "WAT" 5 4 13 "?" 0
 "WAT" 6 4 16 "?" 0
 "WAT" 7 4 19 "?" 0
 "WAT" 8 4 22 "?" 0
 "WAT" 9 4 25 "?" 0
 "WAT" 10 4 28 "?" 0
 "WAT" 11 4 31 "?" 0
 "WAT" 12 4 34 "?" 0
 "WAT" 13 4 37 "?" 0
 "WAT" 14 4 40 "?" 0
 "WAT" 15 4 43 "?" 0
 "WAT" 16 4 46 "?" 0
 "WAT" 17 4 49 "?" 0
 "WAT" 18 4 52 "?" 0
 "WAT" 19 4 55 "?" 0
 "WAT" 20 4 58 "?" 0
 "WAT" 21 4 61 "?" 0
 "WAT" 22 4 64 "?" 0
 "WAT" 23 4 67 "?" 0
 "WAT" 24 4 70 "?" 0
 "WAT" 25 4 73 "?" 0
 "WAT" 26 4 76 "?" 0
 "WAT" 27 4 79 "?" 0
 "WAT" 28 4 82 "?" 0
 "WAT" 29 4 85 "?" 0
 "WAT" 30 4 88 "?" 0
 "WAT" 31 4 91 "?" 0
 "WAT" 32 4 94 "?" 0
 "WAT" 33 4 97 "?" 0
 "WAT" 34 4 100 "?" 0
 "WAT" 35 4 103 "?" 0
 "WAT" 36 4 106 "?" 0
 "WAT" 37 4 109 "?" 0
 "WAT" 38 4 112 "?" 0
 "WAT" 39 4 115 "?" 0
 "WAT" 40 4 118 "?" 0
 "WAT" 41 4 121 "?" 0
 "WAT" 42 4 124 "?" 0
 "WAT" 43 4 127 "?" 0
 "WAT" 44 4 130 "?" 0
 "WAT" 45 4 133 "?" 0
 "WAT" 46 4 136 "?" 0
 "WAT" 47 4 139 "?" 0
 "WAT" 48 4 142 "?" 0
 "WAT" 49 4 145 "?" 0
 "WAT" 50 4 148 "?" 0
 "WAT" 51 4 151 "?" 0
 "WAT" 52 4 154 "?" 0
 "WAT" 53 4 157 "?" 0
 "WAT" 54 4 160 "?" 0
 "WAT" 55 4 163 "?" 0
 "WAT" 56 4 166 "?" 0
 "WAT" 57 4 169 "?" 0
 "WAT" 58 4 172 "?" 0
 "WAT" 59 4 175 "?" 0
 "WAT" 60 4 178 "?" 0
 "WAT" 61 4 181 "?" 0
 "WAT" 62 4 184 "?" 0
 "WAT" 63 4 187 "?" 0
 "WAT" 64 4 190 "?" 0
 "WAT" 65 4 193 "?" 0
 "WAT" 66 4 196 "?" 0
 "WAT" 67 4 199 "?" 0
 "WAT" 68 4 202 "?" 0
 "WAT" 69 4 205 "?" 0
 "WAT" 70 4 208 "?" 0
 "WAT" 71 4 211 "?" 0
 "WAT" 72 4 214 "?" 0
 "WAT" 73 4 217 "?" 0
 "WAT" 74 4 220 "?" 0
 "WAT" 75 4 223 "?" 0
 "WAT" 76 4 226 "?" 0
 "WAT" 77 4 229 "?" 0
 "WAT" 78 4 232 "?" 0
 "WAT" 79 4 235 "?" 0
 "WAT" 80 4 238 "?" 0
 "WAT" 81 4 241 "?" 0
 "WAT" 82 4 244 "?" 0
 "WAT" 83 4 247 "?" 0
 "WAT" 84 4 250 "?" 0
 "WAT" 85 4 253 "?" 0
 "WAT" 86 4 256 "?" 0
 "WAT" 87 4 259 "?" 0
 "WAT" 88 4 262 "?" 0
 "WAT" 89 4 265 "?" 0
 "WAT" 90 4 268 "?" 0
 "WAT" 91 4 271 "?" 0
 "WAT" 92 4 274 "?" 0
 "WAT" 93 4 277 "?" 0
 "WAT" 94 4 280 "?" 0
 "WAT" 95 4 283 "?" 0
 "WAT" 96 4 286 "?" 0
 "WAT" 97 4 289 "?" 0
 "WAT" 98 4 292 "?" 0
 "WAT" 99 4 295 "?" 0
 "WAT" 100 4 298 "?" 0
 "WAT" 101 4 301 "?" 0
 "WAT" 102 4 304 "?" 0
 "WAT" 103 4 307 "?" 0
 "WAT" 104 4 310 "?" 0
 "WAT" 105 4 313 "?" 0
 "WAT" 106 4 316 "?" 0
 "WAT" 107 4 319 "?" 0
 "WAT" 108 4 322 "?" 0
 "WAT" 109 4 325 "?" 0
 "WAT" 110 4 328 "?" 0
 "WAT" 111 4 331 "?" 0
 "WAT" 112 4 334 "?" 0
 "WAT" 113 4 337 "?" 0
 "WAT" 114 4 340 "?" 0
 "WAT" 115 4 343 "?" 0
 "WAT" 116 4 346 "?" 0
 "WAT" 117 4 349 "?" 0
 "WAT" 118 4 352 "?" 0
 "WAT" 119 4 355 "?" 0
 "WAT" 120 4 358 "?" 0
 "WAT" 121 4 361 "?" 0
 "WAT" 122 4 364 "?" 0
 "WAT" 123 4 367 "?" 0
 "WAT" 124 4 370 "?" 0
 "WAT" 125 4 373 "?" 0
 "WAT" 126 4 376 "?" 0
 "WAT" 127 4 379 "?" 0
 "WAT" 128 4 382 "?" 0
 "WAT" 129 4 385 "?" 0
 "WAT" 130 4 388 "?" 0
 "WAT" 131 4 391 "?" 0
 "WAT" 132 4 394 "?" 0
 "WAT" 133 4 397 "?" 0
 "WAT" 134 4 400 "?" 0
 "WAT" 135 4 403 "?" 0
 "WAT" 136 4 406 "?" 0
 "WAT" 137 4 409 "?" 0
 "WAT" 138 4 412 "?" 0
 "WAT" 139 4 415 "?" 0
 "WAT" 140 4 418 "?" 0
 "WAT" 141 4 421 "?" 0
 "WAT" 142 4 424 "?" 0
 "WAT" 143 4 427 "?" 0
 "WAT" 144 4 430 "?" 0
 "WAT" 145 4 433 "?" 0
 "WAT" 146 4 436 "?" 0
 "WAT" 147 4 439 "?" 0
 "WAT" 148 4 442 "?" 0
 "WAT" 149 4 445 "?" 0
 "WAT" 150 4 448 "?" 0
 "WAT" 151 4 451 "?" 0
 "WAT" 152 4 454 "?" 0
 "WAT" 153 4 457 "?" 0
 "WAT" 154 4 460 "?" 0
 "WAT" 155 4 463 "?" 0
 "WAT" 156 4 466 "?" 0
 "WAT" 157 4 469 "?" 0
 "WAT" 158 4 472 "?" 0
 "WAT" 159 4 475 "?" 0
 "WAT" 160 4 478 "?" 0
 "WAT" 161 4 481 "?" 0
 "WAT" 162 4 484 "?" 0
 "WAT" 163 4 487 "?" 0
 "WAT" 164 4 490 "?" 0
 "WAT" 165 4 493 "?" 0
 "WAT" 166 4 496 "?" 0
 "WAT" 167 4 499 "?" 0
 "WAT" 168 4 502 "?" 0
 "WAT" 169 4 505 "?" 0
 "WAT" 170 4 508 "?" 0
 "WAT" 171 4 511 "?" 0
 "WAT" 172 4 514 "?" 0
 "WAT" 173 4 517 "?" 0
 "WAT" 174 4 520 "?" 0
 "WAT" 175 4 523 "?" 0
 "WAT" 176 4 526 "?" 0
 "WAT" 177 4 529 "?" 0
 "WAT" 178 4 532 "?" 0
 "WAT" 179 4 535 "?" 0
 "WAT" 180 4 538 "?" 0
 "WAT" 181 4 541 "?" 0
 "WAT" 182 4 544 "?" 0
 "WAT" 183 4 547 "?" 0
 "WAT" 184 4 550 "?" 0
 "WAT" 185 4 553 "?" 0
 "WAT" 186 4 556 "?" 0
 "WAT" 187 4 559 "?" 0
 "WAT" 188 4 562 "?" 0
 "WAT" 189 4 565 "?" 0
 "WAT" 190 4 568 "?" 0
 "WAT" 191 4 571 "?" 0
 "WAT" 192 4 574 "?" 0
 "WAT" 193 4 577 "?" 0
 "WAT" 194 4 580 "?" 0
 "WAT" 195 4 583 "?" 0
 "WAT" 196 4 586 "?" 0
 "WAT" 197 4 589 "?" 0
 "WAT" 198 4 592 "?" 0
 "WAT" 199 4 595 "?" 0
 "WAT" 200 4 598 "?" 0
 "WAT" 201 4 601 "?" 0
 "WAT" 202 4 604 "?" 0
 "WAT" 203 4 607 "?" 0
 "WAT" 204 4 610 "?" 0
 "WAT" 205 4 613 "?" 0
 "WAT" 206 4 616 "?" 0
 "WAT" 207 4 619 "?" 0
 "WAT" 208 4 622 "?" 0
 "WAT" 209 4 625 "?" 0
 "WAT" 210 4 628 "?" 0
 "WAT" 211 4 631 "?" 0
 "WAT" 212 4 634 "?" 0
 "WAT" 213 4 637 "?" 0
 "WAT" 214 4 640 "?" 0
 "WAT" 215 4 643 "?" 0
 "WAT" 216 4 646 "?" 0
!entry.FB3BOX.unit.residuesPdbSequenceNumber array int
 1
 2
 3
 4
 5
 6
 7
 8
 9
 10
 11
 12
 13
 14
 15
 16
 17
 18
 19
 20
 21
 22
 23
 24
 25
 26
 27
 28
 29
 30
 31
 32
 33
 34
 35
 36
 37
 38
 39
 40
 41
 42
 43
 44
 45
 46
 47
 48
 49
 50
 51
 52
 53
 54
 55
 56
 57
 58
 59
 60
 61
 62
 63
 64
 65
 66
 67
 68
 69
 70
 71
 72
 73
 74
 75
 76
 77
 78
 79
 80
 81
 82
 83
 84
 85
 86
 87
 88
 89
 90
 91
 92
 93
 94
 95
 96
 97
 98
 99
 100
 101
 102
 103
 104
 105
 106
 107
 108
 109
 110
 111
 112
 113
 114
 115
 116
 117
 118
 119
 120
 121
 122
 123
 124
 125
 126
 127
 128
 129
 130
 131
 132
 133
 134
 135
 136
 137
 138
 139
 140
 141
 142
 143
 144
 145
 146
 147
 148
 149
 150
 151
 152
 153
 154
 155
 156
 157
 158
 159
 160
 161
 162
 163
 164
 165
 166
 167
 168
 169
 170
 171
 172
 173
 174
 175
 176
 177
 178
 179
 180
 181
 182
 183
 184
 185
 186
 187
 188
 189
 190
 191
 192
 193
 194
 195
 196
 197
 198
 199
 200
 201
 202
 203
 204
 205
 206
 207
 208
 209
 210
 211
 212
 213
 214
 215
 216
!entry.FB3BOX.unit.solventcap array dbl
 -1.000000
 0.0
 0.0
 0.0
 0.0
!entry.FB3BOX.unit.velocities table  dbl x  dbl y  dbl z
 0.0 0.0 0.0
 0.0 0.0 0.0
 0.0 0.0 0.0
 0.0 0.0 0.0
 0.0 0.0 0.0
 0.0 0.0 0.0
 0.0 0.0 0.0
 0.0 0.0 0.0
 0.0 0.0 0.0
 0.0 0.0 0.0
 0.0 0.0 0.0
 0.0 0.0 0.0
 0.0 0.0 0.0
 0.0 0.0 0.0
 0.0 0.0 0.0
 0.0 0.0 0.0
 0.0 0.0 0.0
 0.0 0.0 0.0
 0.0 0.0 0.0
 0.0 0.0 0.0
 0.0 0.0 0.0
 0.0 0.0 0.0
 0.0 0.0 0.0
 0.0 0.0 0.0
 0.0 0.0 0.0
 0.0 0.0 0.0
 0.0 0.0 0.0
 0.0 0.0 0.0
 0.0 0.0 0.0
 0.0 0.0 0.0
 0.0 0.0 0.0
 0.0 0.0 0.0
 0.0 0.0 0.0
 0.0 0.0 0.0
 0.0 0.0 0.0
 0.0 0.0 0.0
 0.0 0.0 0.0
 0.0 0.0 0.0
 0.0 0.0 0.0
 0.0 0.0 0.0
 0.0 0.0 0.0
 0.0 0.0 0.0
 0.0 0.0 0.0
 0.0 0.0 0.0
 0.0 0.0 0.0
 0.0 0.0 0.0
 0.0 0.0 0.0
 0.0 0.0 0.0
 0.0 0.0 0.0
 0.0 0.0 0.0
 0.0 0.0 0.0
 0.0 0.0 0.0
 0.0 0.0 0.0
 0.0 0.0 0.0
 0.0 0.0 0.0
 0.0 0.0 0.0
 0.0 0.0 0.0
 0.0 0.0 0.0
 0.0 0.0 0.0
 0.0 0.0 0.0
 0.0 0.0 0.0
 0.0 0.0 0.0
 0.0 0.0 0.0
 0.0 0.0 0.0
 0.0 0.0 0.0
 0.0 0.0 0.0
 0.0 0.0 0.0
 0.0 0.0 0.0
 0.0 0.0 0.0
 0.0 0.0 0.0
 0.0 0.0 0.0
 0.0 0.0 0.0
 0.0 0.0 0.0
 0.0 0.0 0.0
 0.0 0.0 0.0
 0.0 0.0 0.0
 0.0 0.0 0.0
 0.0 0.0 0.0
 0.0 0.0 0.0
 0.0 0.0 0.0
 0.0 0.0 0.0
 0.0 0.0 0.0
 0.0 0.0 0.0
 0.0 0.0 0.0
 0.0 0.0 0.0
 0.0 0.0 0.0
 0.0 0.0 0.0
 0.0 0.0 0.0
 0.0 0.0 0.0
 0.0 0.0 0.0
 0.0 0.0 0.0
 0.0 0.0 0.0
 0.0 0.0 0.0
 0.0 0.0 0.0
 0.0 0.0 0.0
 0.0 0.0 0.0
 0.0 0.0 0.0
 0.0 0.0 0.0
 0.0 0.0 0.0
 0.0 0.0 0.0
 0.0 0.0 0.0
 0.0 0.0 0.0
 0.0 0.0 0.0
 0.0 0.0 0.0
 0.0 0.0 0.0
 0.0 0.0 0.0
 0.0 0.0 0.0
 0.0 0.0 0.0
 0.0 0.0 0.0
 0.0 0.0 0.0
 0.0 0.0 0.0
 0.0 0.0 0.0
 0.0 0.0 0.0
 0.0 0.0 0.0
 0.0 0.0 0.0
 0.0 0.0 0.0
 0.0 0.0 0.0
 0.0 0.0 0.0
 0.0 0.0 0.0
 0.0 0.0 0.0
 0.0 0.0 0.0
 0.0 0.0 0.0
 0.0 0.0 0.0
 0.0 0.0 0.0
 0.0 0.0 0.0
 0.0 0.0 0.0
 0.0 0.0 0.0
 0.0 0.0 0.0
 0.0 0.0 0.0
 0.0 0.0 0.0
 0.0 0.0 0.0
 0.0 0.0 0.0
 0.0 0.0 0.0
 0.0 0.0 0.0
 0.0 0.0 0.0
 0.0 0.0 0.0
 0.0 0.0 0.0
 0.0 0.0 0.0
 0.0 0.0 0.0
 0.0 0.0 0.0
 0.0 0.0 0.0
 0.0 0.0 0.0
 0.0 0.0 0.0
 0.0 0.0 0.0
 0.0 0.0 0.0
 0.0 0.0 0.0
 0.0 0.0 0.0
 0.0 0.0 0.0
 0.0 0.0 0.0
 0.0 0.0 0.0
 0.0 0.0 0.0
 0.0 0.0 0.0
 0.0 0.0 0.0
 0.0 0.0 0.0
 0.0 0.0 0.0
 0.0 0.0 0.0
 0.0 0.0 0.0
 0.0 0.0 0.0
 0.0 0.0 0.0
 0.0 0.0 0.0
 0.0 0.0 0.0
 0.0 0.0 0.0
 0.0 0.0 0.0
 0.0 0.0 0.0
 0.0 0.0 0.0
 0.0 0.0 0.0
 0.0 0.0 0.0
 0.0 0.0 0.0
 0.0 0.0 0.0
 0.0 0.0 0.0
 0.0 0.0 0.0
 0.0 0.0 0.0
 0.0 0.0 0.0
 0.0 0.0 0.0
 0.0 0.0 0.0
 0.0 0.0 0.0
 0.0 0.0 0.0
 0.0 0.0 0.0
 0.0 0.0 0.0
 0.0 0.0 0.0
 0.0 0.0 0.0
 0.0 0.0 0.0
 0.0 0.0 0.0
 0.0 0.0 0.0
 0.0 0.0 0.0
 0.0 0.0 0.0
 0.0 0.0 0.0
 0.0 0.0 0.0
 0.0 0.0 0.0
 0.0 0.0 0.0
 0.0 0.0 0.0
 0.0 0.0 0.0
 0.0 0.0 0.0
 0.0 0.0 0.0
 0.0 0.0 0.0
 0.0 0.0 0.0
 0.0 0.0 0.0
 0.0 0.0 0.0
 0.0 0.0 0.0
 0.0 0.0 0.0
 0.0 0.0 0.0
 0.0 0.0 0.0
 0.0 0.0 0.0
 0.0 0.0 0.0
 0.0 0.0 0.0
 0.0 0.0 0.0
 0.0 0.0 0.0
 0.0 0.0 0.0
 0.0 0.0 0.0
 0.0 0.0 0.0
 0.0 0.0 0.0
 0.0 0.0 0.0
 0.0 0.0 0.0
 0.0 0.0 0.0
 0.0 0.0 0.0
 0.0 0.0 0.0
 0.0 0.0 0.0
 0.0 0.0 0.0
 0.0 0.0 0.0
 0.0 0.0 0.0
 0.0 0.0 0.0
 0.0 0.0 0.0
 0.0 0.0 0.0
 0.0 0.0 0.0
 0.0 0.0 0.0
 0.0 0.0 0.0
 0.0 0.0 0.0
 0.0 0.0 0.0
 0.0 0.0 0.0
 0.0 0.0 0.0
 0.0 0.0 0.0
 0.0 0.0 0.0
 0.0 0.0 0.0
 0.0 0.0 0.0
 0.0 0.0 0.0
 0.0 0.0 0.0
 0.0 0.0 0.0
 0.0 0.0 0.0
 0.0 0.0 0.0
 0.0 0.0 0.0
 0.0 0.0 0.0
 0.0 0.0 0.0
 0.0 0.0 0.0
 0.0 0.0 0.0
 0.0 0.0 0.0
 0.0 0.0 0.0
 0.0 0.0 0.0
 0.0 0.0 0.0
 0.0 0.0 0.0
 0.0 0.0 0.0
 0.0 0.0 0.0
 0.0 0.0 0.0
 0.0 0.0 0.0
 0.0 0.0 0.0
 0.0 0.0 0.0
 0.0 0.0 0.0
 0.0 0.0 0.0
 0.0 0.0 0.0
 0.0 0.0 0.0
 0.0 0.0 0.0
 0.0 0.0 0.0
 0.0 0.0 0.0
 0.0 0.0 0.0
 0.0 0.0 0.0
 0.0 0.0 0.0
 0.0 0.0 0.0
 0.0 0.0 0.0
 0.0 0.0 0.0
 0.0 0.0 0.0
 0.0 0.0 0.0
 0.0 0.0 0.0
 0.0 0.0 0.0
 0.0 0.0 0.0
 0.0 0.0 0.0
 0.0 0.0 0.0
 0.0 0.0 0.0
 0.0 0.0 0.0
 0.0 0.0 0.0
 0.0 0.0 0.0
 0.0 0.0 0.0
 0.0 0.0 0.0
 0.0 0.0 0.0
 0.0 0.0 0.0
 0.0 0.0 0.0
 0.0 0.0 0.0
 0.0 0.0 0.0
 0.0 0.0 0.0
 0.0 0.0 0.0
 0.0 0.0 0.0
 0.0 0.0 0.0
 0.0 0.0 0.0
 0.0 0.0 0.0
 0.0 0.0 0.0
 0.0 0.0 0.0
 0.0 0.0 0.0
 0.0 0.0 0.0
 0.0 0.0 0.0
 0.0 0.0 0.0
 0.0 0.0 0.0
 0.0 0.0 0.0
 0.0 0.0 0.0
 0.0 0.0 0.0
 0.0 0.0 0.0
 0.0 0.0 0.0
 0.0 0.0 0.0
 0.0 0.0 0.0
 0.0 0.0 0.0
 0.0 0.0 0.0
 0.0 0.0 0.0
 0.0 0.0 0.0
 0.0 0.0 0.0
 0.0 0.0 0.0
 0.0 0.0 0.0
 0.0 0.0 0.0
 0.0 0.0 0.0
 0.0 0.0 0.0
 0.0 0.0 0.0
 0.0 0.0 0.0
 0.0 0.0 0.0
 0.0 0.0 0.0
 0.0 0.0 0.0
 0.0 0.0 0.0
 0.0 0.0 0.0
 0.0 0.0 0.0
 0.0 0.0 0.0
 0.0 0.0 0.0
 0.0 0.0 0.0
 0.0 0.0 0.0
 0.0 0.0 0.0
 0.0 0.0 0.0
 0.0 0.0 0.0
 0.0 0.0 0.0
 0.0 0.0 0.0
 0.0 0.0 0.0
 0.0 0.0 0.0
 0.0 0.0 0.0
 0.0 0.0 0.0
 0.0 0.0 0.0
 0.0 0.0 0.0
 0.0 0.0 0.0
 0.0 0.0 0.0
 0.0 0.0 0.0
 0.0 0.0 0.0
 0.0 0.0 0.0
 0.0 0.0 0.0
 0.0 0.0 0.0
 0.0 0.0 0.0
 0.0 0.0 0.0
 0.0 0.0 0.0
 0.0 0.0 0.0
 0.0 0.0 0.0
 0.0 0.0 0.0
 0.0 0.0 0.0
 0.0 0.0 0.0
 0.0 0.0 0.0
 0.0 0.0 0.0
 0.0 0.0 0.0
 0.0 0.0 0.0
 0.0 0.0 0.0
 0.0 0.0 0.0
 0.0 0.0 0.0
 0.0 0.0 0.0
 0.0 0.0 0.0
 0.0 0.0 0.0
 0.0 0.0 0.0
 0.0 0.0 0.0
 0.0 0.0 0.0
 0.0 0.0 0.0
 0.0 0.0 0.0
 0.0 0.0 0.0
 0.0 0.0 0.0
 0.0 0.0 0.0
 0.0 0.0 0.0
 0.0 0.0 0.0
 0.0 0.0 0.0
 0.0 0.0 0.0
 0.0 0.0 0.0
 0.0 0.0 0.0
 0.0 0.0 0.0
 0.0 0.0 0.0
 0.0 0.0 0.0
 0.0 0.0 0.0
 0.0 0.0 0.0
 0.0 0.0 0.0
 0.0 0.0 0.0
 0.0 0.0 0.0
 0.0 0.0 0.0
 0.0 0.0 0.0
 0.0 0.0 0.0
 0.0 0.0 0.0
 0.0 0.0 0.0
 0.0 0.0 0.0
 0.0 0.0 0.0
 0.0 0.0 0.0
 0.0 0.0 0.0
 0.0 0.0 0.0
 0.0 0.0 0.0
 0.0 0.0 0.0
 0.0 0.0 0.0
 0.0 0.0 0.0
 0.0 0.0 0.0
 0.0 0.0 0.0
 0.0 0.0 0.0
 0.0 0.0 0.0
 0.0 0.0 0.0
 0.0 0.0 0.0
 0.0 0.0 0.0
 0.0 0.0 0.0
 0.0 0.0 0.0
 0.0 0.0 0.0
 0.0 0.0 0.0
 0.0 0.0 0.0
 0.0 0.0 0.0
 0.0 0.0 0.0
 0.0 0.0 0.0
 0.0 0.0 0.0
 0.0 0.0 0.0
 0.0 0.0 0.0
 0.0 0.0 0.0
 0.0 0.0 0.0
 0.0 0.0 0.0
 0.0 0.0 0.0
 0.0 0.0 0.0
 0.0 0.0 0.0
 0.0 0.0 0.0
 0.0 0.0 0.0
 0.0 0.0 0.0
 0.0 0.0 0.0
 0.0 0.0 0.0
 0.0 0.0 0.0
 0.0 0.0 0.0
 0.0 0.0 0.0
 0.0 0.0 0.0
 0.0 0.0 0.0
 0.0 0.0 0.0
 0.0 0.0 0.0
 0.0 0.0 0.0
 0.0 0.0 0.0
 0.0 0.0 0.0
 0.0 0.0 0.0
 0.0 0.0 0.0
 0.0 0.0 0.0
 0.0 0.0 0.0
 0.0 0.0 0.0
 0.0 0.0 0.0
 0.0 0.0 0.0
 0.0 0.0 0.0
 0.0 0.0 0.0
 0.0 0.0 0.0
 0.0 0.0 0.0
 0.0 0.0 0.0
 0.0 0.0 0.0
 0.0 0.0 0.0
 0.0 0.0 0.0
 0.0 0.0 0.0
 0.0 0.0 0.0
 0.0 0.0 0.0
 0.0 0.0 0.0
 0.0 0.0 0.0
 0.0 0.0 0.0
 0.0 0.0 0.0
 0.0 0.0 0.0
 0.0 0.0 0.0
 0.0 0.0 0.0
 0.0 0.0 0.0
 0.0 0.0 0.0
 0.0 0.0 0.0
 0.0 0.0 0.0
 0.0 0.0 0.0
 0.0 0.0 0.0
 0.0 0.0 0.0
 0.0 0.0 0.0
 0.0 0.0 0.0
 0.0 0.0 0.0
 0.0 0.0 0.0
 0.0 0.0 0.0
 0.0 0.0 0.0
 0.0 0.0 0.0
 0.0 0.0 0.0
 0.0 0.0 0.0
 0.0 0.0 0.0
 0.0 0.0 0.0
 0.0 0.0 0.0
 0.0 0.0 0.0
 0.0 0.0 0.0
 0.0 0.0 0.0
 0.0 0.0 0.0
 0.0 0.0 0.0
 0.0 0.0 0.0
 0.0 0.0 0.0
 0.0 0.0 0.0
 0.0 0.0 0.0
 0.0 0.0 0.0
 0.0 0.0 0.0
 0.0 0.0 0.0
 0.0 0.0 0.0
 0.0 0.0 0.0
 0.0 0.0 0.0
 0.0 0.0 0.0
 0.0 0.0 0.0
 0.0 0.0 0.0
 0.0 0.0 0.0
 0.0 0.0 0.0
 0.0 0.0 0.0
 0.0 0.0 0.0
 0.0 0.0 0.0
 0.0 0.0 0.0
 0.0 0.0 0.0
 0.0 0.0 0.0
 0.0 0.0 0.0
 0.0 0.0 0.0
 0.0 0.0 0.0
 0.0 0.0 0.0
 0.0 0.0 0.0
 0.0 0.0 0.0
 0.0 0.0 0.0
 0.0 0.0 0.0
 0.0 0.0 0.0
 0.0 0.0 0.0
 0.0 0.0 0.0
 0.0 0.0 0.0
 0.0 0.0 0.0
 0.0 0.0 0.0
 0.0 0.0 0.0
 0.0 0.0 0.0
 0.0 0.0 0.0
 0.0 0.0 0.0
 0.0 0.0 0.0
 0.0 0.0 0.0
 0.0 0.0 0.0
 0.0 0.0 0.0
 0.0 0.0 0.0
 0.0 0.0 0.0
 0.0 0.0 0.0
 0.0 0.0 0.0
 0.0 0.0 0.0
 0.0 0.0 0.0
 0.0 0.0 0.0
 0.0 0.0 0.0
 0.0 0.0 0.0
 0.0 0.0 0.0
 0.0 0.0 0.0
 0.0 0.0 0.0
 0.0 0.0 0.0
 0.0 0.0 0.0
 0.0 0.0 0.0
 0.0 0.0 0.0
 0.0 0.0 0.0
 0.0 0.0 0.0
 0.0 0.0 0.0
 0.0 0.0 0.0
 0.0 0.0 0.0
 0.0 0.0 0.0
 0.0 0.0 0.0
 0.0 0.0 0.0
 0.0 0.0 0.0
 0.0 0.0 0.0
 0.0 0.0 0.0
 0.0 0.0 0.0
 0.0 0.0 0.0
 0.0 0.0 0.0
 0.0 0.0 0.0
 0.0 0.0 0.0
 0.0 0.0 0.0
 0.0 0.0 0.0
 0.0 0.0 0.0
 0.0 0.0 0.0
 0.0 0.0 0.0
 0.0 0.0 0.0
 0.0 0.0 0.0
 0.0 0.0 0.0
 0.0 0.0 0.0
 0.0 0.0 0.0
 0.0 0.0 0.0
 0.0 0.0 0.0
 0.0 0.0 0.0
 0.0 0.0 0.0
 0.0 0.0 0.0
 0.0 0.0 0.0
 0.0 0.0 0.0
 0.0 0.0 0.0
 0.0 0.0 0.0
 0.0 0.0 0.0
 0.0 0.0 0.0
 0.0 0.0 0.0
 0.0 0.0 0.0
 0.0 0.0 0.0
 0.0 0.0 0.0
 0.0 0.0 0.0
 0.0 0.0 0.0
 0.0 0.0 0.0
 0.0 0.0 0.0
 0.0 0.0 0.0
 0.0 0.0 0.0
 0.0 0.0 0.0
 0.0 0.0 0.0
 0.0 0.0 0.0
 0.0 0.0 0.0
 0.0 0.0 0.0
 0.0 0.0 0.0
 0.0 0.0 0.0
 0.0 0.0 0.0
 0.0 0.0 0.0
 0.0 0.0 0.0
 0.0 0.0 0.0
 0.0 0.0 0.0
 0.0 0.0 0.0
 0.0 0.0 0.0
 0.0 0.0 0.0
 0.0 0.0 0.0
 0.0 0.0 0.0
 0.0 0.0 0.0
 0.0 0.0 0.0
 0.0 0.0 0.0
 0.0 0.0 0.0
 0.0 0.0 0.0
 0.0 0.0 0.0
 0.0 0.0 0.0
 0.0 0.0 0.0
 0.0 0.0 0.0
 0.0 0.0 0.0
 0.0 0.0 0.0
 0.0 0.0 0.0
 0.0 0.0 0.0
 0.0 0.0 0.0
 0.0 0.0 0.0
 0.0 0.0 0.0
 0.0 0.0 0.0
 0.0 0.0 0.0
 0.0 0.0 0.0
 0.0 0.0 0.0
 0.0 0.0 0.0
 0.0 0.0 0.0
 0.0 0.0 0.0
 0.0 0.0 0.0
 0.0 0.0 0.0
 0.0 0.0 0.0
 0.0 0.0 0.0
 0.0 0.0 0.0
 0.0 0.0 0.0
 0.0 0.0 0.0
 0.0 0.0 0.0
 0.0 0.0 0.0
 0.0 0.0 0.0
 0.0 0.0 0.0
 0.0 0.0 0.0
 0.0 0.0 0.0
 0.0 0.0 0.0
```
