## Supplementary material for "Benchmarking Molecular Dynamics Force Fields for All-Atom Simulations of Biological Condensates": Archive of leap files: fb4box.off

```
!!index array str
 "FB4BOX"
!entry.FB4BOX.unit.atoms table  str name  str type  int typex  int resx  int flags  int seq  int elmnt  dbl chg
 "O" "OW" 0 1 131072 1 8 0.0
 "H1" "HW" 0 1 131072 2 1 0.525870
 "H2" "HW" 0 1 131072 3 1 0.525870
 "EPW" "EP" 0 1 131072 4 -1 -1.051740
 "O" "OW" 0 2 131072 1 8 0.0
 "H1" "HW" 0 2 131072 2 1 0.525870
 "H2" "HW" 0 2 131072 3 1 0.525870
 "EPW" "EP" 0 2 131072 4 -1 -1.051740
 "O" "OW" 0 3 131072 1 8 0.0
 "H1" "HW" 0 3 131072 2 1 0.525870
 "H2" "HW" 0 3 131072 3 1 0.525870
 "EPW" "EP" 0 3 131072 4 -1 -1.051740
 "O" "OW" 0 4 131072 1 8 0.0
 "H1" "HW" 0 4 131072 2 1 0.525870
 "H2" "HW" 0 4 131072 3 1 0.525870
 "EPW" "EP" 0 4 131072 4 -1 -1.051740
 "O" "OW" 0 5 131072 1 8 0.0
 "H1" "HW" 0 5 131072 2 1 0.525870
 "H2" "HW" 0 5 131072 3 1 0.525870
 "EPW" "EP" 0 5 131072 4 -1 -1.051740
 "O" "OW" 0 6 131072 1 8 0.0
 "H1" "HW" 0 6 131072 2 1 0.525870
 "H2" "HW" 0 6 131072 3 1 0.525870
 "EPW" "EP" 0 6 131072 4 -1 -1.051740
 "O" "OW" 0 7 131072 1 8 0.0
 "H1" "HW" 0 7 131072 2 1 0.525870
 "H2" "HW" 0 7 131072 3 1 0.525870
 "EPW" "EP" 0 7 131072 4 -1 -1.051740
 "O" "OW" 0 8 131072 1 8 0.0
 "H1" "HW" 0 8 131072 2 1 0.525870
 "H2" "HW" 0 8 131072 3 1 0.525870
 "EPW" "EP" 0 8 131072 4 -1 -1.051740
 "O" "OW" 0 9 131072 1 8 0.0
 "H1" "HW" 0 9 131072 2 1 0.525870
 "H2" "HW" 0 9 131072 3 1 0.525870
 "EPW" "EP" 0 9 131072 4 -1 -1.051740
 "O" "OW" 0 10 131072 1 8 0.0
 "H1" "HW" 0 10 131072 2 1 0.525870
 "H2" "HW" 0 10 131072 3 1 0.525870
 "EPW" "EP" 0 10 131072 4 -1 -1.051740
 "O" "OW" 0 11 131072 1 8 0.0
 "H1" "HW" 0 11 131072 2 1 0.525870
 "H2" "HW" 0 11 131072 3 1 0.525870
 "EPW" "EP" 0 11 131072 4 -1 -1.051740
 "O" "OW" 0 12 131072 1 8 0.0
 "H1" "HW" 0 12 131072 2 1 0.525870
 "H2" "HW" 0 12 131072 3 1 0.525870
 "EPW" "EP" 0 12 131072 4 -1 -1.051740
 "O" "OW" 0 13 131072 1 8 0.0
 "H1" "HW" 0 13 131072 2 1 0.525870
 "H2" "HW" 0 13 131072 3 1 0.525870
 "EPW" "EP" 0 13 131072 4 -1 -1.051740
 "O" "OW" 0 14 131072 1 8 0.0
 "H1" "HW" 0 14 131072 2 1 0.525870
 "H2" "HW" 0 14 131072 3 1 0.525870
 "EPW" "EP" 0 14 131072 4 -1 -1.051740
 "O" "OW" 0 15 131072 1 8 0.0
 "H1" "HW" 0 15 131072 2 1 0.525870
 "H2" "HW" 0 15 131072 3 1 0.525870
 "EPW" "EP" 0 15 131072 4 -1 -1.051740
 "O" "OW" 0 16 131072 1 8 0.0
 "H1" "HW" 0 16 131072 2 1 0.525870
 "H2" "HW" 0 16 131072 3 1 0.525870
 "EPW" "EP" 0 16 131072 4 -1 -1.051740
 "O" "OW" 0 17 131072 1 8 0.0
 "H1" "HW" 0 17 131072 2 1 0.525870
 "H2" "HW" 0 17 131072 3 1 0.525870
 "EPW" "EP" 0 17 131072 4 -1 -1.051740
 "O" "OW" 0 18 131072 1 8 0.0
 "H1" "HW" 0 18 131072 2 1 0.525870
 "H2" "HW" 0 18 131072 3 1 0.525870
 "EPW" "EP" 0 18 131072 4 -1 -1.051740
 "O" "OW" 0 19 131072 1 8 0.0
 "H1" "HW" 0 19 131072 2 1 0.525870
 "H2" "HW" 0 19 131072 3 1 0.525870
 "EPW" "EP" 0 19 131072 4 -1 -1.051740
 "O" "OW" 0 20 131072 1 8 0.0
 "H1" "HW" 0 20 131072 2 1 0.525870
 "H2" "HW" 0 20 131072 3 1 0.525870
 "EPW" "EP" 0 20 131072 4 -1 -1.051740
 "O" "OW" 0 21 131072 1 8 0.0
 "H1" "HW" 0 21 131072 2 1 0.525870
 "H2" "HW" 0 21 131072 3 1 0.525870
 "EPW" "EP" 0 21 131072 4 -1 -1.051740
 "O" "OW" 0 22 131072 1 8 0.0
 "H1" "HW" 0 22 131072 2 1 0.525870
 "H2" "HW" 0 22 131072 3 1 0.525870
 "EPW" "EP" 0 22 131072 4 -1 -1.051740
 "O" "OW" 0 23 131072 1 8 0.0
 "H1" "HW" 0 23 131072 2 1 0.525870
 "H2" "HW" 0 23 131072 3 1 0.525870
 "EPW" "EP" 0 23 131072 4 -1 -1.051740
 "O" "OW" 0 24 131072 1 8 0.0
 "H1" "HW" 0 24 131072 2 1 0.525870
 "H2" "HW" 0 24 131072 3 1 0.525870
 "EPW" "EP" 0 24 131072 4 -1 -1.051740
 "O" "OW" 0 25 131072 1 8 0.0
 "H1" "HW" 0 25 131072 2 1 0.525870
 "H2" "HW" 0 25 131072 3 1 0.525870
 "EPW" "EP" 0 25 131072 4 -1 -1.051740
 "O" "OW" 0 26 131072 1 8 0.0
 "H1" "HW" 0 26 131072 2 1 0.525870
 "H2" "HW" 0 26 131072 3 1 0.525870
 "EPW" "EP" 0 26 131072 4 -1 -1.051740
 "O" "OW" 0 27 131072 1 8 0.0
 "H1" "HW" 0 27 131072 2 1 0.525870
 "H2" "HW" 0 27 131072 3 1 0.525870
 "EPW" "EP" 0 27 131072 4 -1 -1.051740
 "O" "OW" 0 28 131072 1 8 0.0
 "H1" "HW" 0 28 131072 2 1 0.525870
 "H2" "HW" 0 28 131072 3 1 0.525870
 "EPW" "EP" 0 28 131072 4 -1 -1.051740
 "O" "OW" 0 29 131072 1 8 0.0
 "H1" "HW" 0 29 131072 2 1 0.525870
 "H2" "HW" 0 29 131072 3 1 0.525870
 "EPW" "EP" 0 29 131072 4 -1 -1.051740
 "O" "OW" 0 30 131072 1 8 0.0
 "H1" "HW" 0 30 131072 2 1 0.525870
 "H2" "HW" 0 30 131072 3 1 0.525870
 "EPW" "EP" 0 30 131072 4 -1 -1.051740
 "O" "OW" 0 31 131072 1 8 0.0
 "H1" "HW" 0 31 131072 2 1 0.525870
 "H2" "HW" 0 31 131072 3 1 0.525870
 "EPW" "EP" 0 31 131072 4 -1 -1.051740
 "O" "OW" 0 32 131072 1 8 0.0
 "H1" "HW" 0 32 131072 2 1 0.525870
 "H2" "HW" 0 32 131072 3 1 0.525870
 "EPW" "EP" 0 32 131072 4 -1 -1.051740
 "O" "OW" 0 33 131072 1 8 0.0
 "H1" "HW" 0 33 131072 2 1 0.525870
 "H2" "HW" 0 33 131072 3 1 0.525870
 "EPW" "EP" 0 33 131072 4 -1 -1.051740
 "O" "OW" 0 34 131072 1 8 0.0
 "H1" "HW" 0 34 131072 2 1 0.525870
 "H2" "HW" 0 34 131072 3 1 0.525870
 "EPW" "EP" 0 34 131072 4 -1 -1.051740
 "O" "OW" 0 35 131072 1 8 0.0
 "H1" "HW" 0 35 131072 2 1 0.525870
 "H2" "HW" 0 35 131072 3 1 0.525870
 "EPW" "EP" 0 35 131072 4 -1 -1.051740
 "O" "OW" 0 36 131072 1 8 0.0
 "H1" "HW" 0 36 131072 2 1 0.525870
 "H2" "HW" 0 36 131072 3 1 0.525870
 "EPW" "EP" 0 36 131072 4 -1 -1.051740
 "O" "OW" 0 37 131072 1 8 0.0
 "H1" "HW" 0 37 131072 2 1 0.525870
 "H2" "HW" 0 37 131072 3 1 0.525870
 "EPW" "EP" 0 37 131072 4 -1 -1.051740
 "O" "OW" 0 38 131072 1 8 0.0
 "H1" "HW" 0 38 131072 2 1 0.525870
 "H2" "HW" 0 38 131072 3 1 0.525870
 "EPW" "EP" 0 38 131072 4 -1 -1.051740
 "O" "OW" 0 39 131072 1 8 0.0
 "H1" "HW" 0 39 131072 2 1 0.525870
 "H2" "HW" 0 39 131072 3 1 0.525870
 "EPW" "EP" 0 39 131072 4 -1 -1.051740
 "O" "OW" 0 40 131072 1 8 0.0
 "H1" "HW" 0 40 131072 2 1 0.525870
 "H2" "HW" 0 40 131072 3 1 0.525870
 "EPW" "EP" 0 40 131072 4 -1 -1.051740
 "O" "OW" 0 41 131072 1 8 0.0
 "H1" "HW" 0 41 131072 2 1 0.525870
 "H2" "HW" 0 41 131072 3 1 0.525870
 "EPW" "EP" 0 41 131072 4 -1 -1.051740
 "O" "OW" 0 42 131072 1 8 0.0
 "H1" "HW" 0 42 131072 2 1 0.525870
 "H2" "HW" 0 42 131072 3 1 0.525870
 "EPW" "EP" 0 42 131072 4 -1 -1.051740
 "O" "OW" 0 43 131072 1 8 0.0
 "H1" "HW" 0 43 131072 2 1 0.525870
 "H2" "HW" 0 43 131072 3 1 0.525870
 "EPW" "EP" 0 43 131072 4 -1 -1.051740
 "O" "OW" 0 44 131072 1 8 0.0
 "H1" "HW" 0 44 131072 2 1 0.525870
 "H2" "HW" 0 44 131072 3 1 0.525870
 "EPW" "EP" 0 44 131072 4 -1 -1.051740
 "O" "OW" 0 45 131072 1 8 0.0
 "H1" "HW" 0 45 131072 2 1 0.525870
 "H2" "HW" 0 45 131072 3 1 0.525870
 "EPW" "EP" 0 45 131072 4 -1 -1.051740
 "O" "OW" 0 46 131072 1 8 0.0
 "H1" "HW" 0 46 131072 2 1 0.525870
 "H2" "HW" 0 46 131072 3 1 0.525870
 "EPW" "EP" 0 46 131072 4 -1 -1.051740
 "O" "OW" 0 47 131072 1 8 0.0
 "H1" "HW" 0 47 131072 2 1 0.525870
 "H2" "HW" 0 47 131072 3 1 0.525870
 "EPW" "EP" 0 47 131072 4 -1 -1.051740
 "O" "OW" 0 48 131072 1 8 0.0
 "H1" "HW" 0 48 131072 2 1 0.525870
 "H2" "HW" 0 48 131072 3 1 0.525870
 "EPW" "EP" 0 48 131072 4 -1 -1.051740
 "O" "OW" 0 49 131072 1 8 0.0
 "H1" "HW" 0 49 131072 2 1 0.525870
 "H2" "HW" 0 49 131072 3 1 0.525870
 "EPW" "EP" 0 49 131072 4 -1 -1.051740
 "O" "OW" 0 50 131072 1 8 0.0
 "H1" "HW" 0 50 131072 2 1 0.525870
 "H2" "HW" 0 50 131072 3 1 0.525870
 "EPW" "EP" 0 50 131072 4 -1 -1.051740
 "O" "OW" 0 51 131072 1 8 0.0
 "H1" "HW" 0 51 131072 2 1 0.525870
 "H2" "HW" 0 51 131072 3 1 0.525870
 "EPW" "EP" 0 51 131072 4 -1 -1.051740
 "O" "OW" 0 52 131072 1 8 0.0
 "H1" "HW" 0 52 131072 2 1 0.525870
 "H2" "HW" 0 52 131072 3 1 0.525870
 "EPW" "EP" 0 52 131072 4 -1 -1.051740
 "O" "OW" 0 53 131072 1 8 0.0
 "H1" "HW" 0 53 131072 2 1 0.525870
 "H2" "HW" 0 53 131072 3 1 0.525870
 "EPW" "EP" 0 53 131072 4 -1 -1.051740
 "O" "OW" 0 54 131072 1 8 0.0
 "H1" "HW" 0 54 131072 2 1 0.525870
 "H2" "HW" 0 54 131072 3 1 0.525870
 "EPW" "EP" 0 54 131072 4 -1 -1.051740
 "O" "OW" 0 55 131072 1 8 0.0
 "H1" "HW" 0 55 131072 2 1 0.525870
 "H2" "HW" 0 55 131072 3 1 0.525870
 "EPW" "EP" 0 55 131072 4 -1 -1.051740
 "O" "OW" 0 56 131072 1 8 0.0
 "H1" "HW" 0 56 131072 2 1 0.525870
 "H2" "HW" 0 56 131072 3 1 0.525870
 "EPW" "EP" 0 56 131072 4 -1 -1.051740
 "O" "OW" 0 57 131072 1 8 0.0
 "H1" "HW" 0 57 131072 2 1 0.525870
 "H2" "HW" 0 57 131072 3 1 0.525870
 "EPW" "EP" 0 57 131072 4 -1 -1.051740
 "O" "OW" 0 58 131072 1 8 0.0
 "H1" "HW" 0 58 131072 2 1 0.525870
 "H2" "HW" 0 58 131072 3 1 0.525870
 "EPW" "EP" 0 58 131072 4 -1 -1.051740
 "O" "OW" 0 59 131072 1 8 0.0
 "H1" "HW" 0 59 131072 2 1 0.525870
 "H2" "HW" 0 59 131072 3 1 0.525870
 "EPW" "EP" 0 59 131072 4 -1 -1.051740
 "O" "OW" 0 60 131072 1 8 0.0
 "H1" "HW" 0 60 131072 2 1 0.525870
 "H2" "HW" 0 60 131072 3 1 0.525870
 "EPW" "EP" 0 60 131072 4 -1 -1.051740
 "O" "OW" 0 61 131072 1 8 0.0
 "H1" "HW" 0 61 131072 2 1 0.525870
 "H2" "HW" 0 61 131072 3 1 0.525870
 "EPW" "EP" 0 61 131072 4 -1 -1.051740
 "O" "OW" 0 62 131072 1 8 0.0
 "H1" "HW" 0 62 131072 2 1 0.525870
 "H2" "HW" 0 62 131072 3 1 0.525870
 "EPW" "EP" 0 62 131072 4 -1 -1.051740
 "O" "OW" 0 63 131072 1 8 0.0
 "H1" "HW" 0 63 131072 2 1 0.525870
 "H2" "HW" 0 63 131072 3 1 0.525870
 "EPW" "EP" 0 63 131072 4 -1 -1.051740
 "O" "OW" 0 64 131072 1 8 0.0
 "H1" "HW" 0 64 131072 2 1 0.525870
 "H2" "HW" 0 64 131072 3 1 0.525870
 "EPW" "EP" 0 64 131072 4 -1 -1.051740
 "O" "OW" 0 65 131072 1 8 0.0
 "H1" "HW" 0 65 131072 2 1 0.525870
 "H2" "HW" 0 65 131072 3 1 0.525870
 "EPW" "EP" 0 65 131072 4 -1 -1.051740
 "O" "OW" 0 66 131072 1 8 0.0
 "H1" "HW" 0 66 131072 2 1 0.525870
 "H2" "HW" 0 66 131072 3 1 0.525870
 "EPW" "EP" 0 66 131072 4 -1 -1.051740
 "O" "OW" 0 67 131072 1 8 0.0
 "H1" "HW" 0 67 131072 2 1 0.525870
 "H2" "HW" 0 67 131072 3 1 0.525870
 "EPW" "EP" 0 67 131072 4 -1 -1.051740
 "O" "OW" 0 68 131072 1 8 0.0
 "H1" "HW" 0 68 131072 2 1 0.525870
 "H2" "HW" 0 68 131072 3 1 0.525870
 "EPW" "EP" 0 68 131072 4 -1 -1.051740
 "O" "OW" 0 69 131072 1 8 0.0
 "H1" "HW" 0 69 131072 2 1 0.525870
 "H2" "HW" 0 69 131072 3 1 0.525870
 "EPW" "EP" 0 69 131072 4 -1 -1.051740
 "O" "OW" 0 70 131072 1 8 0.0
 "H1" "HW" 0 70 131072 2 1 0.525870
 "H2" "HW" 0 70 131072 3 1 0.525870
 "EPW" "EP" 0 70 131072 4 -1 -1.051740
 "O" "OW" 0 71 131072 1 8 0.0
 "H1" "HW" 0 71 131072 2 1 0.525870
 "H2" "HW" 0 71 131072 3 1 0.525870
 "EPW" "EP" 0 71 131072 4 -1 -1.051740
 "O" "OW" 0 72 131072 1 8 0.0
 "H1" "HW" 0 72 131072 2 1 0.525870
 "H2" "HW" 0 72 131072 3 1 0.525870
 "EPW" "EP" 0 72 131072 4 -1 -1.051740
 "O" "OW" 0 73 131072 1 8 0.0
 "H1" "HW" 0 73 131072 2 1 0.525870
 "H2" "HW" 0 73 131072 3 1 0.525870
 "EPW" "EP" 0 73 131072 4 -1 -1.051740
 "O" "OW" 0 74 131072 1 8 0.0
 "H1" "HW" 0 74 131072 2 1 0.525870
 "H2" "HW" 0 74 131072 3 1 0.525870
 "EPW" "EP" 0 74 131072 4 -1 -1.051740
 "O" "OW" 0 75 131072 1 8 0.0
 "H1" "HW" 0 75 131072 2 1 0.525870
 "H2" "HW" 0 75 131072 3 1 0.525870
 "EPW" "EP" 0 75 131072 4 -1 -1.051740
 "O" "OW" 0 76 131072 1 8 0.0
 "H1" "HW" 0 76 131072 2 1 0.525870
 "H2" "HW" 0 76 131072 3 1 0.525870
 "EPW" "EP" 0 76 131072 4 -1 -1.051740
 "O" "OW" 0 77 131072 1 8 0.0
 "H1" "HW" 0 77 131072 2 1 0.525870
 "H2" "HW" 0 77 131072 3 1 0.525870
 "EPW" "EP" 0 77 131072 4 -1 -1.051740
 "O" "OW" 0 78 131072 1 8 0.0
 "H1" "HW" 0 78 131072 2 1 0.525870
 "H2" "HW" 0 78 131072 3 1 0.525870
 "EPW" "EP" 0 78 131072 4 -1 -1.051740
 "O" "OW" 0 79 131072 1 8 0.0
 "H1" "HW" 0 79 131072 2 1 0.525870
 "H2" "HW" 0 79 131072 3 1 0.525870
 "EPW" "EP" 0 79 131072 4 -1 -1.051740
 "O" "OW" 0 80 131072 1 8 0.0
 "H1" "HW" 0 80 131072 2 1 0.525870
 "H2" "HW" 0 80 131072 3 1 0.525870
 "EPW" "EP" 0 80 131072 4 -1 -1.051740
 "O" "OW" 0 81 131072 1 8 0.0
 "H1" "HW" 0 81 131072 2 1 0.525870
 "H2" "HW" 0 81 131072 3 1 0.525870
 "EPW" "EP" 0 81 131072 4 -1 -1.051740
 "O" "OW" 0 82 131072 1 8 0.0
 "H1" "HW" 0 82 131072 2 1 0.525870
 "H2" "HW" 0 82 131072 3 1 0.525870
 "EPW" "EP" 0 82 131072 4 -1 -1.051740
 "O" "OW" 0 83 131072 1 8 0.0
 "H1" "HW" 0 83 131072 2 1 0.525870
 "H2" "HW" 0 83 131072 3 1 0.525870
 "EPW" "EP" 0 83 131072 4 -1 -1.051740
 "O" "OW" 0 84 131072 1 8 0.0
 "H1" "HW" 0 84 131072 2 1 0.525870
 "H2" "HW" 0 84 131072 3 1 0.525870
 "EPW" "EP" 0 84 131072 4 -1 -1.051740
 "O" "OW" 0 85 131072 1 8 0.0
 "H1" "HW" 0 85 131072 2 1 0.525870
 "H2" "HW" 0 85 131072 3 1 0.525870
 "EPW" "EP" 0 85 131072 4 -1 -1.051740
 "O" "OW" 0 86 131072 1 8 0.0
 "H1" "HW" 0 86 131072 2 1 0.525870
 "H2" "HW" 0 86 131072 3 1 0.525870
 "EPW" "EP" 0 86 131072 4 -1 -1.051740
 "O" "OW" 0 87 131072 1 8 0.0
 "H1" "HW" 0 87 131072 2 1 0.525870
 "H2" "HW" 0 87 131072 3 1 0.525870
 "EPW" "EP" 0 87 131072 4 -1 -1.051740
 "O" "OW" 0 88 131072 1 8 0.0
 "H1" "HW" 0 88 131072 2 1 0.525870
 "H2" "HW" 0 88 131072 3 1 0.525870
 "EPW" "EP" 0 88 131072 4 -1 -1.051740
 "O" "OW" 0 89 131072 1 8 0.0
 "H1" "HW" 0 89 131072 2 1 0.525870
 "H2" "HW" 0 89 131072 3 1 0.525870
 "EPW" "EP" 0 89 131072 4 -1 -1.051740
 "O" "OW" 0 90 131072 1 8 0.0
 "H1" "HW" 0 90 131072 2 1 0.525870
 "H2" "HW" 0 90 131072 3 1 0.525870
 "EPW" "EP" 0 90 131072 4 -1 -1.051740
 "O" "OW" 0 91 131072 1 8 0.0
 "H1" "HW" 0 91 131072 2 1 0.525870
 "H2" "HW" 0 91 131072 3 1 0.525870
 "EPW" "EP" 0 91 131072 4 -1 -1.051740
 "O" "OW" 0 92 131072 1 8 0.0
 "H1" "HW" 0 92 131072 2 1 0.525870
 "H2" "HW" 0 92 131072 3 1 0.525870
 "EPW" "EP" 0 92 131072 4 -1 -1.051740
 "O" "OW" 0 93 131072 1 8 0.0
 "H1" "HW" 0 93 131072 2 1 0.525870
 "H2" "HW" 0 93 131072 3 1 0.525870
 "EPW" "EP" 0 93 131072 4 -1 -1.051740
 "O" "OW" 0 94 131072 1 8 0.0
 "H1" "HW" 0 94 131072 2 1 0.525870
 "H2" "HW" 0 94 131072 3 1 0.525870
 "EPW" "EP" 0 94 131072 4 -1 -1.051740
 "O" "OW" 0 95 131072 1 8 0.0
 "H1" "HW" 0 95 131072 2 1 0.525870
 "H2" "HW" 0 95 131072 3 1 0.525870
 "EPW" "EP" 0 95 131072 4 -1 -1.051740
 "O" "OW" 0 96 131072 1 8 0.0
 "H1" "HW" 0 96 131072 2 1 0.525870
 "H2" "HW" 0 96 131072 3 1 0.525870
 "EPW" "EP" 0 96 131072 4 -1 -1.051740
 "O" "OW" 0 97 131072 1 8 0.0
 "H1" "HW" 0 97 131072 2 1 0.525870
 "H2" "HW" 0 97 131072 3 1 0.525870
 "EPW" "EP" 0 97 131072 4 -1 -1.051740
 "O" "OW" 0 98 131072 1 8 0.0
 "H1" "HW" 0 98 131072 2 1 0.525870
 "H2" "HW" 0 98 131072 3 1 0.525870
 "EPW" "EP" 0 98 131072 4 -1 -1.051740
 "O" "OW" 0 99 131072 1 8 0.0
 "H1" "HW" 0 99 131072 2 1 0.525870
 "H2" "HW" 0 99 131072 3 1 0.525870
 "EPW" "EP" 0 99 131072 4 -1 -1.051740
 "O" "OW" 0 100 131072 1 8 0.0
 "H1" "HW" 0 100 131072 2 1 0.525870
 "H2" "HW" 0 100 131072 3 1 0.525870
 "EPW" "EP" 0 100 131072 4 -1 -1.051740
 "O" "OW" 0 101 131072 1 8 0.0
 "H1" "HW" 0 101 131072 2 1 0.525870
 "H2" "HW" 0 101 131072 3 1 0.525870
 "EPW" "EP" 0 101 131072 4 -1 -1.051740
 "O" "OW" 0 102 131072 1 8 0.0
 "H1" "HW" 0 102 131072 2 1 0.525870
 "H2" "HW" 0 102 131072 3 1 0.525870
 "EPW" "EP" 0 102 131072 4 -1 -1.051740
 "O" "OW" 0 103 131072 1 8 0.0
 "H1" "HW" 0 103 131072 2 1 0.525870
 "H2" "HW" 0 103 131072 3 1 0.525870
 "EPW" "EP" 0 103 131072 4 -1 -1.051740
 "O" "OW" 0 104 131072 1 8 0.0
 "H1" "HW" 0 104 131072 2 1 0.525870
 "H2" "HW" 0 104 131072 3 1 0.525870
 "EPW" "EP" 0 104 131072 4 -1 -1.051740
 "O" "OW" 0 105 131072 1 8 0.0
 "H1" "HW" 0 105 131072 2 1 0.525870
 "H2" "HW" 0 105 131072 3 1 0.525870
 "EPW" "EP" 0 105 131072 4 -1 -1.051740
 "O" "OW" 0 106 131072 1 8 0.0
 "H1" "HW" 0 106 131072 2 1 0.525870
 "H2" "HW" 0 106 131072 3 1 0.525870
 "EPW" "EP" 0 106 131072 4 -1 -1.051740
 "O" "OW" 0 107 131072 1 8 0.0
 "H1" "HW" 0 107 131072 2 1 0.525870
 "H2" "HW" 0 107 131072 3 1 0.525870
 "EPW" "EP" 0 107 131072 4 -1 -1.051740
 "O" "OW" 0 108 131072 1 8 0.0
 "H1" "HW" 0 108 131072 2 1 0.525870
 "H2" "HW" 0 108 131072 3 1 0.525870
 "EPW" "EP" 0 108 131072 4 -1 -1.051740
 "O" "OW" 0 109 131072 1 8 0.0
 "H1" "HW" 0 109 131072 2 1 0.525870
 "H2" "HW" 0 109 131072 3 1 0.525870
 "EPW" "EP" 0 109 131072 4 -1 -1.051740
 "O" "OW" 0 110 131072 1 8 0.0
 "H1" "HW" 0 110 131072 2 1 0.525870
 "H2" "HW" 0 110 131072 3 1 0.525870
 "EPW" "EP" 0 110 131072 4 -1 -1.051740
 "O" "OW" 0 111 131072 1 8 0.0
 "H1" "HW" 0 111 131072 2 1 0.525870
 "H2" "HW" 0 111 131072 3 1 0.525870
 "EPW" "EP" 0 111 131072 4 -1 -1.051740
 "O" "OW" 0 112 131072 1 8 0.0
 "H1" "HW" 0 112 131072 2 1 0.525870
 "H2" "HW" 0 112 131072 3 1 0.525870
 "EPW" "EP" 0 112 131072 4 -1 -1.051740
 "O" "OW" 0 113 131072 1 8 0.0
 "H1" "HW" 0 113 131072 2 1 0.525870
 "H2" "HW" 0 113 131072 3 1 0.525870
 "EPW" "EP" 0 113 131072 4 -1 -1.051740
 "O" "OW" 0 114 131072 1 8 0.0
 "H1" "HW" 0 114 131072 2 1 0.525870
 "H2" "HW" 0 114 131072 3 1 0.525870
 "EPW" "EP" 0 114 131072 4 -1 -1.051740
 "O" "OW" 0 115 131072 1 8 0.0
 "H1" "HW" 0 115 131072 2 1 0.525870
 "H2" "HW" 0 115 131072 3 1 0.525870
 "EPW" "EP" 0 115 131072 4 -1 -1.051740
 "O" "OW" 0 116 131072 1 8 0.0
 "H1" "HW" 0 116 131072 2 1 0.525870
 "H2" "HW" 0 116 131072 3 1 0.525870
 "EPW" "EP" 0 116 131072 4 -1 -1.051740
 "O" "OW" 0 117 131072 1 8 0.0
 "H1" "HW" 0 117 131072 2 1 0.525870
 "H2" "HW" 0 117 131072 3 1 0.525870
 "EPW" "EP" 0 117 131072 4 -1 -1.051740
 "O" "OW" 0 118 131072 1 8 0.0
 "H1" "HW" 0 118 131072 2 1 0.525870
 "H2" "HW" 0 118 131072 3 1 0.525870
 "EPW" "EP" 0 118 131072 4 -1 -1.051740
 "O" "OW" 0 119 131072 1 8 0.0
 "H1" "HW" 0 119 131072 2 1 0.525870
 "H2" "HW" 0 119 131072 3 1 0.525870
 "EPW" "EP" 0 119 131072 4 -1 -1.051740
 "O" "OW" 0 120 131072 1 8 0.0
 "H1" "HW" 0 120 131072 2 1 0.525870
 "H2" "HW" 0 120 131072 3 1 0.525870
 "EPW" "EP" 0 120 131072 4 -1 -1.051740
 "O" "OW" 0 121 131072 1 8 0.0
 "H1" "HW" 0 121 131072 2 1 0.525870
 "H2" "HW" 0 121 131072 3 1 0.525870
 "EPW" "EP" 0 121 131072 4 -1 -1.051740
 "O" "OW" 0 122 131072 1 8 0.0
 "H1" "HW" 0 122 131072 2 1 0.525870
 "H2" "HW" 0 122 131072 3 1 0.525870
 "EPW" "EP" 0 122 131072 4 -1 -1.051740
 "O" "OW" 0 123 131072 1 8 0.0
 "H1" "HW" 0 123 131072 2 1 0.525870
 "H2" "HW" 0 123 131072 3 1 0.525870
 "EPW" "EP" 0 123 131072 4 -1 -1.051740
 "O" "OW" 0 124 131072 1 8 0.0
 "H1" "HW" 0 124 131072 2 1 0.525870
 "H2" "HW" 0 124 131072 3 1 0.525870
 "EPW" "EP" 0 124 131072 4 -1 -1.051740
 "O" "OW" 0 125 131072 1 8 0.0
 "H1" "HW" 0 125 131072 2 1 0.525870
 "H2" "HW" 0 125 131072 3 1 0.525870
 "EPW" "EP" 0 125 131072 4 -1 -1.051740
 "O" "OW" 0 126 131072 1 8 0.0
 "H1" "HW" 0 126 131072 2 1 0.525870
 "H2" "HW" 0 126 131072 3 1 0.525870
 "EPW" "EP" 0 126 131072 4 -1 -1.051740
 "O" "OW" 0 127 131072 1 8 0.0
 "H1" "HW" 0 127 131072 2 1 0.525870
 "H2" "HW" 0 127 131072 3 1 0.525870
 "EPW" "EP" 0 127 131072 4 -1 -1.051740
 "O" "OW" 0 128 131072 1 8 0.0
 "H1" "HW" 0 128 131072 2 1 0.525870
 "H2" "HW" 0 128 131072 3 1 0.525870
 "EPW" "EP" 0 128 131072 4 -1 -1.051740
 "O" "OW" 0 129 131072 1 8 0.0
 "H1" "HW" 0 129 131072 2 1 0.525870
 "H2" "HW" 0 129 131072 3 1 0.525870
 "EPW" "EP" 0 129 131072 4 -1 -1.051740
 "O" "OW" 0 130 131072 1 8 0.0
 "H1" "HW" 0 130 131072 2 1 0.525870
 "H2" "HW" 0 130 131072 3 1 0.525870
 "EPW" "EP" 0 130 131072 4 -1 -1.051740
 "O" "OW" 0 131 131072 1 8 0.0
 "H1" "HW" 0 131 131072 2 1 0.525870
 "H2" "HW" 0 131 131072 3 1 0.525870
 "EPW" "EP" 0 131 131072 4 -1 -1.051740
 "O" "OW" 0 132 131072 1 8 0.0
 "H1" "HW" 0 132 131072 2 1 0.525870
 "H2" "HW" 0 132 131072 3 1 0.525870
 "EPW" "EP" 0 132 131072 4 -1 -1.051740
 "O" "OW" 0 133 131072 1 8 0.0
 "H1" "HW" 0 133 131072 2 1 0.525870
 "H2" "HW" 0 133 131072 3 1 0.525870
 "EPW" "EP" 0 133 131072 4 -1 -1.051740
 "O" "OW" 0 134 131072 1 8 0.0
 "H1" "HW" 0 134 131072 2 1 0.525870
 "H2" "HW" 0 134 131072 3 1 0.525870
 "EPW" "EP" 0 134 131072 4 -1 -1.051740
 "O" "OW" 0 135 131072 1 8 0.0
 "H1" "HW" 0 135 131072 2 1 0.525870
 "H2" "HW" 0 135 131072 3 1 0.525870
 "EPW" "EP" 0 135 131072 4 -1 -1.051740
 "O" "OW" 0 136 131072 1 8 0.0
 "H1" "HW" 0 136 131072 2 1 0.525870
 "H2" "HW" 0 136 131072 3 1 0.525870
 "EPW" "EP" 0 136 131072 4 -1 -1.051740
 "O" "OW" 0 137 131072 1 8 0.0
 "H1" "HW" 0 137 131072 2 1 0.525870
 "H2" "HW" 0 137 131072 3 1 0.525870
 "EPW" "EP" 0 137 131072 4 -1 -1.051740
 "O" "OW" 0 138 131072 1 8 0.0
 "H1" "HW" 0 138 131072 2 1 0.525870
 "H2" "HW" 0 138 131072 3 1 0.525870
 "EPW" "EP" 0 138 131072 4 -1 -1.051740
 "O" "OW" 0 139 131072 1 8 0.0
 "H1" "HW" 0 139 131072 2 1 0.525870
 "H2" "HW" 0 139 131072 3 1 0.525870
 "EPW" "EP" 0 139 131072 4 -1 -1.051740
 "O" "OW" 0 140 131072 1 8 0.0
 "H1" "HW" 0 140 131072 2 1 0.525870
 "H2" "HW" 0 140 131072 3 1 0.525870
 "EPW" "EP" 0 140 131072 4 -1 -1.051740
 "O" "OW" 0 141 131072 1 8 0.0
 "H1" "HW" 0 141 131072 2 1 0.525870
 "H2" "HW" 0 141 131072 3 1 0.525870
 "EPW" "EP" 0 141 131072 4 -1 -1.051740
 "O" "OW" 0 142 131072 1 8 0.0
 "H1" "HW" 0 142 131072 2 1 0.525870
 "H2" "HW" 0 142 131072 3 1 0.525870
 "EPW" "EP" 0 142 131072 4 -1 -1.051740
 "O" "OW" 0 143 131072 1 8 0.0
 "H1" "HW" 0 143 131072 2 1 0.525870
 "H2" "HW" 0 143 131072 3 1 0.525870
 "EPW" "EP" 0 143 131072 4 -1 -1.051740
 "O" "OW" 0 144 131072 1 8 0.0
 "H1" "HW" 0 144 131072 2 1 0.525870
 "H2" "HW" 0 144 131072 3 1 0.525870
 "EPW" "EP" 0 144 131072 4 -1 -1.051740
 "O" "OW" 0 145 131072 1 8 0.0
 "H1" "HW" 0 145 131072 2 1 0.525870
 "H2" "HW" 0 145 131072 3 1 0.525870
 "EPW" "EP" 0 145 131072 4 -1 -1.051740
 "O" "OW" 0 146 131072 1 8 0.0
 "H1" "HW" 0 146 131072 2 1 0.525870
 "H2" "HW" 0 146 131072 3 1 0.525870
 "EPW" "EP" 0 146 131072 4 -1 -1.051740
 "O" "OW" 0 147 131072 1 8 0.0
 "H1" "HW" 0 147 131072 2 1 0.525870
 "H2" "HW" 0 147 131072 3 1 0.525870
 "EPW" "EP" 0 147 131072 4 -1 -1.051740
 "O" "OW" 0 148 131072 1 8 0.0
 "H1" "HW" 0 148 131072 2 1 0.525870
 "H2" "HW" 0 148 131072 3 1 0.525870
 "EPW" "EP" 0 148 131072 4 -1 -1.051740
 "O" "OW" 0 149 131072 1 8 0.0
 "H1" "HW" 0 149 131072 2 1 0.525870
 "H2" "HW" 0 149 131072 3 1 0.525870
 "EPW" "EP" 0 149 131072 4 -1 -1.051740
 "O" "OW" 0 150 131072 1 8 0.0
 "H1" "HW" 0 150 131072 2 1 0.525870
 "H2" "HW" 0 150 131072 3 1 0.525870
 "EPW" "EP" 0 150 131072 4 -1 -1.051740
 "O" "OW" 0 151 131072 1 8 0.0
 "H1" "HW" 0 151 131072 2 1 0.525870
 "H2" "HW" 0 151 131072 3 1 0.525870
 "EPW" "EP" 0 151 131072 4 -1 -1.051740
 "O" "OW" 0 152 131072 1 8 0.0
 "H1" "HW" 0 152 131072 2 1 0.525870
 "H2" "HW" 0 152 131072 3 1 0.525870
 "EPW" "EP" 0 152 131072 4 -1 -1.051740
 "O" "OW" 0 153 131072 1 8 0.0
 "H1" "HW" 0 153 131072 2 1 0.525870
 "H2" "HW" 0 153 131072 3 1 0.525870
 "EPW" "EP" 0 153 131072 4 -1 -1.051740
 "O" "OW" 0 154 131072 1 8 0.0
 "H1" "HW" 0 154 131072 2 1 0.525870
 "H2" "HW" 0 154 131072 3 1 0.525870
 "EPW" "EP" 0 154 131072 4 -1 -1.051740
 "O" "OW" 0 155 131072 1 8 0.0
 "H1" "HW" 0 155 131072 2 1 0.525870
 "H2" "HW" 0 155 131072 3 1 0.525870
 "EPW" "EP" 0 155 131072 4 -1 -1.051740
 "O" "OW" 0 156 131072 1 8 0.0
 "H1" "HW" 0 156 131072 2 1 0.525870
 "H2" "HW" 0 156 131072 3 1 0.525870
 "EPW" "EP" 0 156 131072 4 -1 -1.051740
 "O" "OW" 0 157 131072 1 8 0.0
 "H1" "HW" 0 157 131072 2 1 0.525870
 "H2" "HW" 0 157 131072 3 1 0.525870
 "EPW" "EP" 0 157 131072 4 -1 -1.051740
 "O" "OW" 0 158 131072 1 8 0.0
 "H1" "HW" 0 158 131072 2 1 0.525870
 "H2" "HW" 0 158 131072 3 1 0.525870
 "EPW" "EP" 0 158 131072 4 -1 -1.051740
 "O" "OW" 0 159 131072 1 8 0.0
 "H1" "HW" 0 159 131072 2 1 0.525870
 "H2" "HW" 0 159 131072 3 1 0.525870
 "EPW" "EP" 0 159 131072 4 -1 -1.051740
 "O" "OW" 0 160 131072 1 8 0.0
 "H1" "HW" 0 160 131072 2 1 0.525870
 "H2" "HW" 0 160 131072 3 1 0.525870
 "EPW" "EP" 0 160 131072 4 -1 -1.051740
 "O" "OW" 0 161 131072 1 8 0.0
 "H1" "HW" 0 161 131072 2 1 0.525870
 "H2" "HW" 0 161 131072 3 1 0.525870
 "EPW" "EP" 0 161 131072 4 -1 -1.051740
 "O" "OW" 0 162 131072 1 8 0.0
 "H1" "HW" 0 162 131072 2 1 0.525870
 "H2" "HW" 0 162 131072 3 1 0.525870
 "EPW" "EP" 0 162 131072 4 -1 -1.051740
 "O" "OW" 0 163 131072 1 8 0.0
 "H1" "HW" 0 163 131072 2 1 0.525870
 "H2" "HW" 0 163 131072 3 1 0.525870
 "EPW" "EP" 0 163 131072 4 -1 -1.051740
 "O" "OW" 0 164 131072 1 8 0.0
 "H1" "HW" 0 164 131072 2 1 0.525870
 "H2" "HW" 0 164 131072 3 1 0.525870
 "EPW" "EP" 0 164 131072 4 -1 -1.051740
 "O" "OW" 0 165 131072 1 8 0.0
 "H1" "HW" 0 165 131072 2 1 0.525870
 "H2" "HW" 0 165 131072 3 1 0.525870
 "EPW" "EP" 0 165 131072 4 -1 -1.051740
 "O" "OW" 0 166 131072 1 8 0.0
 "H1" "HW" 0 166 131072 2 1 0.525870
 "H2" "HW" 0 166 131072 3 1 0.525870
 "EPW" "EP" 0 166 131072 4 -1 -1.051740
 "O" "OW" 0 167 131072 1 8 0.0
 "H1" "HW" 0 167 131072 2 1 0.525870
 "H2" "HW" 0 167 131072 3 1 0.525870
 "EPW" "EP" 0 167 131072 4 -1 -1.051740
 "O" "OW" 0 168 131072 1 8 0.0
 "H1" "HW" 0 168 131072 2 1 0.525870
 "H2" "HW" 0 168 131072 3 1 0.525870
 "EPW" "EP" 0 168 131072 4 -1 -1.051740
 "O" "OW" 0 169 131072 1 8 0.0
 "H1" "HW" 0 169 131072 2 1 0.525870
 "H2" "HW" 0 169 131072 3 1 0.525870
 "EPW" "EP" 0 169 131072 4 -1 -1.051740
 "O" "OW" 0 170 131072 1 8 0.0
 "H1" "HW" 0 170 131072 2 1 0.525870
 "H2" "HW" 0 170 131072 3 1 0.525870
 "EPW" "EP" 0 170 131072 4 -1 -1.051740
 "O" "OW" 0 171 131072 1 8 0.0
 "H1" "HW" 0 171 131072 2 1 0.525870
 "H2" "HW" 0 171 131072 3 1 0.525870
 "EPW" "EP" 0 171 131072 4 -1 -1.051740
 "O" "OW" 0 172 131072 1 8 0.0
 "H1" "HW" 0 172 131072 2 1 0.525870
 "H2" "HW" 0 172 131072 3 1 0.525870
 "EPW" "EP" 0 172 131072 4 -1 -1.051740
 "O" "OW" 0 173 131072 1 8 0.0
 "H1" "HW" 0 173 131072 2 1 0.525870
 "H2" "HW" 0 173 131072 3 1 0.525870
 "EPW" "EP" 0 173 131072 4 -1 -1.051740
 "O" "OW" 0 174 131072 1 8 0.0
 "H1" "HW" 0 174 131072 2 1 0.525870
 "H2" "HW" 0 174 131072 3 1 0.525870
 "EPW" "EP" 0 174 131072 4 -1 -1.051740
 "O" "OW" 0 175 131072 1 8 0.0
 "H1" "HW" 0 175 131072 2 1 0.525870
 "H2" "HW" 0 175 131072 3 1 0.525870
 "EPW" "EP" 0 175 131072 4 -1 -1.051740
 "O" "OW" 0 176 131072 1 8 0.0
 "H1" "HW" 0 176 131072 2 1 0.525870
 "H2" "HW" 0 176 131072 3 1 0.525870
 "EPW" "EP" 0 176 131072 4 -1 -1.051740
 "O" "OW" 0 177 131072 1 8 0.0
 "H1" "HW" 0 177 131072 2 1 0.525870
 "H2" "HW" 0 177 131072 3 1 0.525870
 "EPW" "EP" 0 177 131072 4 -1 -1.051740
 "O" "OW" 0 178 131072 1 8 0.0
 "H1" "HW" 0 178 131072 2 1 0.525870
 "H2" "HW" 0 178 131072 3 1 0.525870
 "EPW" "EP" 0 178 131072 4 -1 -1.051740
 "O" "OW" 0 179 131072 1 8 0.0
 "H1" "HW" 0 179 131072 2 1 0.525870
 "H2" "HW" 0 179 131072 3 1 0.525870
 "EPW" "EP" 0 179 131072 4 -1 -1.051740
 "O" "OW" 0 180 131072 1 8 0.0
 "H1" "HW" 0 180 131072 2 1 0.525870
 "H2" "HW" 0 180 131072 3 1 0.525870
 "EPW" "EP" 0 180 131072 4 -1 -1.051740
 "O" "OW" 0 181 131072 1 8 0.0
 "H1" "HW" 0 181 131072 2 1 0.525870
 "H2" "HW" 0 181 131072 3 1 0.525870
 "EPW" "EP" 0 181 131072 4 -1 -1.051740
 "O" "OW" 0 182 131072 1 8 0.0
 "H1" "HW" 0 182 131072 2 1 0.525870
 "H2" "HW" 0 182 131072 3 1 0.525870
 "EPW" "EP" 0 182 131072 4 -1 -1.051740
 "O" "OW" 0 183 131072 1 8 0.0
 "H1" "HW" 0 183 131072 2 1 0.525870
 "H2" "HW" 0 183 131072 3 1 0.525870
 "EPW" "EP" 0 183 131072 4 -1 -1.051740
 "O" "OW" 0 184 131072 1 8 0.0
 "H1" "HW" 0 184 131072 2 1 0.525870
 "H2" "HW" 0 184 131072 3 1 0.525870
 "EPW" "EP" 0 184 131072 4 -1 -1.051740
 "O" "OW" 0 185 131072 1 8 0.0
 "H1" "HW" 0 185 131072 2 1 0.525870
 "H2" "HW" 0 185 131072 3 1 0.525870
 "EPW" "EP" 0 185 131072 4 -1 -1.051740
 "O" "OW" 0 186 131072 1 8 0.0
 "H1" "HW" 0 186 131072 2 1 0.525870
 "H2" "HW" 0 186 131072 3 1 0.525870
 "EPW" "EP" 0 186 131072 4 -1 -1.051740
 "O" "OW" 0 187 131072 1 8 0.0
 "H1" "HW" 0 187 131072 2 1 0.525870
 "H2" "HW" 0 187 131072 3 1 0.525870
 "EPW" "EP" 0 187 131072 4 -1 -1.051740
 "O" "OW" 0 188 131072 1 8 0.0
 "H1" "HW" 0 188 131072 2 1 0.525870
 "H2" "HW" 0 188 131072 3 1 0.525870
 "EPW" "EP" 0 188 131072 4 -1 -1.051740
 "O" "OW" 0 189 131072 1 8 0.0
 "H1" "HW" 0 189 131072 2 1 0.525870
 "H2" "HW" 0 189 131072 3 1 0.525870
 "EPW" "EP" 0 189 131072 4 -1 -1.051740
 "O" "OW" 0 190 131072 1 8 0.0
 "H1" "HW" 0 190 131072 2 1 0.525870
 "H2" "HW" 0 190 131072 3 1 0.525870
 "EPW" "EP" 0 190 131072 4 -1 -1.051740
 "O" "OW" 0 191 131072 1 8 0.0
 "H1" "HW" 0 191 131072 2 1 0.525870
 "H2" "HW" 0 191 131072 3 1 0.525870
 "EPW" "EP" 0 191 131072 4 -1 -1.051740
 "O" "OW" 0 192 131072 1 8 0.0
 "H1" "HW" 0 192 131072 2 1 0.525870
 "H2" "HW" 0 192 131072 3 1 0.525870
 "EPW" "EP" 0 192 131072 4 -1 -1.051740
 "O" "OW" 0 193 131072 1 8 0.0
 "H1" "HW" 0 193 131072 2 1 0.525870
 "H2" "HW" 0 193 131072 3 1 0.525870
 "EPW" "EP" 0 193 131072 4 -1 -1.051740
 "O" "OW" 0 194 131072 1 8 0.0
 "H1" "HW" 0 194 131072 2 1 0.525870
 "H2" "HW" 0 194 131072 3 1 0.525870
 "EPW" "EP" 0 194 131072 4 -1 -1.051740
 "O" "OW" 0 195 131072 1 8 0.0
 "H1" "HW" 0 195 131072 2 1 0.525870
 "H2" "HW" 0 195 131072 3 1 0.525870
 "EPW" "EP" 0 195 131072 4 -1 -1.051740
 "O" "OW" 0 196 131072 1 8 0.0
 "H1" "HW" 0 196 131072 2 1 0.525870
 "H2" "HW" 0 196 131072 3 1 0.525870
 "EPW" "EP" 0 196 131072 4 -1 -1.051740
 "O" "OW" 0 197 131072 1 8 0.0
 "H1" "HW" 0 197 131072 2 1 0.525870
 "H2" "HW" 0 197 131072 3 1 0.525870
 "EPW" "EP" 0 197 131072 4 -1 -1.051740
 "O" "OW" 0 198 131072 1 8 0.0
 "H1" "HW" 0 198 131072 2 1 0.525870
 "H2" "HW" 0 198 131072 3 1 0.525870
 "EPW" "EP" 0 198 131072 4 -1 -1.051740
 "O" "OW" 0 199 131072 1 8 0.0
 "H1" "HW" 0 199 131072 2 1 0.525870
 "H2" "HW" 0 199 131072 3 1 0.525870
 "EPW" "EP" 0 199 131072 4 -1 -1.051740
 "O" "OW" 0 200 131072 1 8 0.0
 "H1" "HW" 0 200 131072 2 1 0.525870
 "H2" "HW" 0 200 131072 3 1 0.525870
 "EPW" "EP" 0 200 131072 4 -1 -1.051740
 "O" "OW" 0 201 131072 1 8 0.0
 "H1" "HW" 0 201 131072 2 1 0.525870
 "H2" "HW" 0 201 131072 3 1 0.525870
 "EPW" "EP" 0 201 131072 4 -1 -1.051740
 "O" "OW" 0 202 131072 1 8 0.0
 "H1" "HW" 0 202 131072 2 1 0.525870
 "H2" "HW" 0 202 131072 3 1 0.525870
 "EPW" "EP" 0 202 131072 4 -1 -1.051740
 "O" "OW" 0 203 131072 1 8 0.0
 "H1" "HW" 0 203 131072 2 1 0.525870
 "H2" "HW" 0 203 131072 3 1 0.525870
 "EPW" "EP" 0 203 131072 4 -1 -1.051740
 "O" "OW" 0 204 131072 1 8 0.0
 "H1" "HW" 0 204 131072 2 1 0.525870
 "H2" "HW" 0 204 131072 3 1 0.525870
 "EPW" "EP" 0 204 131072 4 -1 -1.051740
 "O" "OW" 0 205 131072 1 8 0.0
 "H1" "HW" 0 205 131072 2 1 0.525870
 "H2" "HW" 0 205 131072 3 1 0.525870
 "EPW" "EP" 0 205 131072 4 -1 -1.051740
 "O" "OW" 0 206 131072 1 8 0.0
 "H1" "HW" 0 206 131072 2 1 0.525870
 "H2" "HW" 0 206 131072 3 1 0.525870
 "EPW" "EP" 0 206 131072 4 -1 -1.051740
 "O" "OW" 0 207 131072 1 8 0.0
 "H1" "HW" 0 207 131072 2 1 0.525870
 "H2" "HW" 0 207 131072 3 1 0.525870
 "EPW" "EP" 0 207 131072 4 -1 -1.051740
 "O" "OW" 0 208 131072 1 8 0.0
 "H1" "HW" 0 208 131072 2 1 0.525870
 "H2" "HW" 0 208 131072 3 1 0.525870
 "EPW" "EP" 0 208 131072 4 -1 -1.051740
 "O" "OW" 0 209 131072 1 8 0.0
 "H1" "HW" 0 209 131072 2 1 0.525870
 "H2" "HW" 0 209 131072 3 1 0.525870
 "EPW" "EP" 0 209 131072 4 -1 -1.051740
 "O" "OW" 0 210 131072 1 8 0.0
 "H1" "HW" 0 210 131072 2 1 0.525870
 "H2" "HW" 0 210 131072 3 1 0.525870
 "EPW" "EP" 0 210 131072 4 -1 -1.051740
 "O" "OW" 0 211 131072 1 8 0.0
 "H1" "HW" 0 211 131072 2 1 0.525870
 "H2" "HW" 0 211 131072 3 1 0.525870
 "EPW" "EP" 0 211 131072 4 -1 -1.051740
 "O" "OW" 0 212 131072 1 8 0.0
 "H1" "HW" 0 212 131072 2 1 0.525870
 "H2" "HW" 0 212 131072 3 1 0.525870
 "EPW" "EP" 0 212 131072 4 -1 -1.051740
 "O" "OW" 0 213 131072 1 8 0.0
 "H1" "HW" 0 213 131072 2 1 0.525870
 "H2" "HW" 0 213 131072 3 1 0.525870
 "EPW" "EP" 0 213 131072 4 -1 -1.051740
 "O" "OW" 0 214 131072 1 8 0.0
 "H1" "HW" 0 214 131072 2 1 0.525870
 "H2" "HW" 0 214 131072 3 1 0.525870
 "EPW" "EP" 0 214 131072 4 -1 -1.051740
 "O" "OW" 0 215 131072 1 8 0.0
 "H1" "HW" 0 215 131072 2 1 0.525870
 "H2" "HW" 0 215 131072 3 1 0.525870
 "EPW" "EP" 0 215 131072 4 -1 -1.051740
 "O" "OW" 0 216 131072 1 8 0.0
 "H1" "HW" 0 216 131072 2 1 0.525870
 "H2" "HW" 0 216 131072 3 1 0.525870
 "EPW" "EP" 0 216 131072 4 -1 -1.051740
!entry.FB4BOX.unit.atomspertinfo table  str pname  str ptype  int ptypex  int pelmnt  dbl pchg
 "O" "OW" 0 -1 0.0
 "H1" "HW" 0 -1 0.0
 "H2" "HW" 0 -1 0.0
 "EPW" "EP" 0 -1 0.0
 "O" "OW" 0 -1 0.0
 "H1" "HW" 0 -1 0.0
 "H2" "HW" 0 -1 0.0
 "EPW" "EP" 0 -1 0.0
 "O" "OW" 0 -1 0.0
 "H1" "HW" 0 -1 0.0
 "H2" "HW" 0 -1 0.0
 "EPW" "EP" 0 -1 0.0
 "O" "OW" 0 -1 0.0
 "H1" "HW" 0 -1 0.0
 "H2" "HW" 0 -1 0.0
 "EPW" "EP" 0 -1 0.0
 "O" "OW" 0 -1 0.0
 "H1" "HW" 0 -1 0.0
 "H2" "HW" 0 -1 0.0
 "EPW" "EP" 0 -1 0.0
 "O" "OW" 0 -1 0.0
 "H1" "HW" 0 -1 0.0
 "H2" "HW" 0 -1 0.0
 "EPW" "EP" 0 -1 0.0
 "O" "OW" 0 -1 0.0
 "H1" "HW" 0 -1 0.0
 "H2" "HW" 0 -1 0.0
 "EPW" "EP" 0 -1 0.0
 "O" "OW" 0 -1 0.0
 "H1" "HW" 0 -1 0.0
 "H2" "HW" 0 -1 0.0
 "EPW" "EP" 0 -1 0.0
 "O" "OW" 0 -1 0.0
 "H1" "HW" 0 -1 0.0
 "H2" "HW" 0 -1 0.0
 "EPW" "EP" 0 -1 0.0
 "O" "OW" 0 -1 0.0
 "H1" "HW" 0 -1 0.0
 "H2" "HW" 0 -1 0.0
 "EPW" "EP" 0 -1 0.0
 "O" "OW" 0 -1 0.0
 "H1" "HW" 0 -1 0.0
 "H2" "HW" 0 -1 0.0
 "EPW" "EP" 0 -1 0.0
 "O" "OW" 0 -1 0.0
 "H1" "HW" 0 -1 0.0
 "H2" "HW" 0 -1 0.0
 "EPW" "EP" 0 -1 0.0
 "O" "OW" 0 -1 0.0
 "H1" "HW" 0 -1 0.0
 "H2" "HW" 0 -1 0.0
 "EPW" "EP" 0 -1 0.0
 "O" "OW" 0 -1 0.0
 "H1" "HW" 0 -1 0.0
 "H2" "HW" 0 -1 0.0
 "EPW" "EP" 0 -1 0.0
 "O" "OW" 0 -1 0.0
 "H1" "HW" 0 -1 0.0
 "H2" "HW" 0 -1 0.0
 "EPW" "EP" 0 -1 0.0
 "O" "OW" 0 -1 0.0
 "H1" "HW" 0 -1 0.0
 "H2" "HW" 0 -1 0.0
 "EPW" "EP" 0 -1 0.0
 "O" "OW" 0 -1 0.0
 "H1" "HW" 0 -1 0.0
 "H2" "HW" 0 -1 0.0
 "EPW" "EP" 0 -1 0.0
 "O" "OW" 0 -1 0.0
 "H1" "HW" 0 -1 0.0
 "H2" "HW" 0 -1 0.0
 "EPW" "EP" 0 -1 0.0
 "O" "OW" 0 -1 0.0
 "H1" "HW" 0 -1 0.0
 "H2" "HW" 0 -1 0.0
 "EPW" "EP" 0 -1 0.0
 "O" "OW" 0 -1 0.0
 "H1" "HW" 0 -1 0.0
 "H2" "HW" 0 -1 0.0
 "EPW" "EP" 0 -1 0.0
 "O" "OW" 0 -1 0.0
 "H1" "HW" 0 -1 0.0
 "H2" "HW" 0 -1 0.0
 "EPW" "EP" 0 -1 0.0
 "O" "OW" 0 -1 0.0
 "H1" "HW" 0 -1 0.0
 "H2" "HW" 0 -1 0.0
 "EPW" "EP" 0 -1 0.0
 "O" "OW" 0 -1 0.0
 "H1" "HW" 0 -1 0.0
 "H2" "HW" 0 -1 0.0
 "EPW" "EP" 0 -1 0.0
 "O" "OW" 0 -1 0.0
 "H1" "HW" 0 -1 0.0
 "H2" "HW" 0 -1 0.0
 "EPW" "EP" 0 -1 0.0
 "O" "OW" 0 -1 0.0
 "H1" "HW" 0 -1 0.0
 "H2" "HW" 0 -1 0.0
 "EPW" "EP" 0 -1 0.0
 "O" "OW" 0 -1 0.0
 "H1" "HW" 0 -1 0.0
 "H2" "HW" 0 -1 0.0
 "EPW" "EP" 0 -1 0.0
 "O" "OW" 0 -1 0.0
 "H1" "HW" 0 -1 0.0
 "H2" "HW" 0 -1 0.0
 "EPW" "EP" 0 -1 0.0
 "O" "OW" 0 -1 0.0
 "H1" "HW" 0 -1 0.0
 "H2" "HW" 0 -1 0.0
 "EPW" "EP" 0 -1 0.0
 "O" "OW" 0 -1 0.0
 "H1" "HW" 0 -1 0.0
 "H2" "HW" 0 -1 0.0
 "EPW" "EP" 0 -1 0.0
 "O" "OW" 0 -1 0.0
 "H1" "HW" 0 -1 0.0
 "H2" "HW" 0 -1 0.0
 "EPW" "EP" 0 -1 0.0
 "O" "OW" 0 -1 0.0
 "H1" "HW" 0 -1 0.0
 "H2" "HW" 0 -1 0.0
 "EPW" "EP" 0 -1 0.0
 "O" "OW" 0 -1 0.0
 "H1" "HW" 0 -1 0.0
 "H2" "HW" 0 -1 0.0
 "EPW" "EP" 0 -1 0.0
 "O" "OW" 0 -1 0.0
 "H1" "HW" 0 -1 0.0
 "H2" "HW" 0 -1 0.0
 "EPW" "EP" 0 -1 0.0
 "O" "OW" 0 -1 0.0
 "H1" "HW" 0 -1 0.0
 "H2" "HW" 0 -1 0.0
 "EPW" "EP" 0 -1 0.0
 "O" "OW" 0 -1 0.0
 "H1" "HW" 0 -1 0.0
 "H2" "HW" 0 -1 0.0
 "EPW" "EP" 0 -1 0.0
 "O" "OW" 0 -1 0.0
 "H1" "HW" 0 -1 0.0
 "H2" "HW" 0 -1 0.0
 "EPW" "EP" 0 -1 0.0
 "O" "OW" 0 -1 0.0
 "H1" "HW" 0 -1 0.0
 "H2" "HW" 0 -1 0.0
 "EPW" "EP" 0 -1 0.0
 "O" "OW" 0 -1 0.0
 "H1" "HW" 0 -1 0.0
 "H2" "HW" 0 -1 0.0
 "EPW" "EP" 0 -1 0.0
 "O" "OW" 0 -1 0.0
 "H1" "HW" 0 -1 0.0
 "H2" "HW" 0 -1 0.0
 "EPW" "EP" 0 -1 0.0
 "O" "OW" 0 -1 0.0
 "H1" "HW" 0 -1 0.0
 "H2" "HW" 0 -1 0.0
 "EPW" "EP" 0 -1 0.0
 "O" "OW" 0 -1 0.0
 "H1" "HW" 0 -1 0.0
 "H2" "HW" 0 -1 0.0
 "EPW" "EP" 0 -1 0.0
 "O" "OW" 0 -1 0.0
 "H1" "HW" 0 -1 0.0
 "H2" "HW" 0 -1 0.0
 "EPW" "EP" 0 -1 0.0
 "O" "OW" 0 -1 0.0
 "H1" "HW" 0 -1 0.0
 "H2" "HW" 0 -1 0.0
 "EPW" "EP" 0 -1 0.0
 "O" "OW" 0 -1 0.0
 "H1" "HW" 0 -1 0.0
 "H2" "HW" 0 -1 0.0
 "EPW" "EP" 0 -1 0.0
 "O" "OW" 0 -1 0.0
 "H1" "HW" 0 -1 0.0
 "H2" "HW" 0 -1 0.0
 "EPW" "EP" 0 -1 0.0
 "O" "OW" 0 -1 0.0
 "H1" "HW" 0 -1 0.0
 "H2" "HW" 0 -1 0.0
 "EPW" "EP" 0 -1 0.0
 "O" "OW" 0 -1 0.0
 "H1" "HW" 0 -1 0.0
 "H2" "HW" 0 -1 0.0
 "EPW" "EP" 0 -1 0.0
 "O" "OW" 0 -1 0.0
 "H1" "HW" 0 -1 0.0
 "H2" "HW" 0 -1 0.0
 "EPW" "EP" 0 -1 0.0
 "O" "OW" 0 -1 0.0
 "H1" "HW" 0 -1 0.0
 "H2" "HW" 0 -1 0.0
 "EPW" "EP" 0 -1 0.0
 "O" "OW" 0 -1 0.0
 "H1" "HW" 0 -1 0.0
 "H2" "HW" 0 -1 0.0
 "EPW" "EP" 0 -1 0.0
 "O" "OW" 0 -1 0.0
 "H1" "HW" 0 -1 0.0
 "H2" "HW" 0 -1 0.0
 "EPW" "EP" 0 -1 0.0
 "O" "OW" 0 -1 0.0
 "H1" "HW" 0 -1 0.0
 "H2" "HW" 0 -1 0.0
 "EPW" "EP" 0 -1 0.0
 "O" "OW" 0 -1 0.0
 "H1" "HW" 0 -1 0.0
 "H2" "HW" 0 -1 0.0
 "EPW" "EP" 0 -1 0.0
 "O" "OW" 0 -1 0.0
 "H1" "HW" 0 -1 0.0
 "H2" "HW" 0 -1 0.0
 "EPW" "EP" 0 -1 0.0
 "O" "OW" 0 -1 0.0
 "H1" "HW" 0 -1 0.0
 "H2" "HW" 0 -1 0.0
 "EPW" "EP" 0 -1 0.0
 "O" "OW" 0 -1 0.0
 "H1" "HW" 0 -1 0.0
 "H2" "HW" 0 -1 0.0
 "EPW" "EP" 0 -1 0.0
 "O" "OW" 0 -1 0.0
 "H1" "HW" 0 -1 0.0
 "H2" "HW" 0 -1 0.0
 "EPW" "EP" 0 -1 0.0
 "O" "OW" 0 -1 0.0
 "H1" "HW" 0 -1 0.0
 "H2" "HW" 0 -1 0.0
 "EPW" "EP" 0 -1 0.0
 "O" "OW" 0 -1 0.0
 "H1" "HW" 0 -1 0.0
 "H2" "HW" 0 -1 0.0
 "EPW" "EP" 0 -1 0.0
 "O" "OW" 0 -1 0.0
 "H1" "HW" 0 -1 0.0
 "H2" "HW" 0 -1 0.0
 "EPW" "EP" 0 -1 0.0
 "O" "OW" 0 -1 0.0
 "H1" "HW" 0 -1 0.0
 "H2" "HW" 0 -1 0.0
 "EPW" "EP" 0 -1 0.0
 "O" "OW" 0 -1 0.0
 "H1" "HW" 0 -1 0.0
 "H2" "HW" 0 -1 0.0
 "EPW" "EP" 0 -1 0.0
 "O" "OW" 0 -1 0.0
 "H1" "HW" 0 -1 0.0
 "H2" "HW" 0 -1 0.0
 "EPW" "EP" 0 -1 0.0
 "O" "OW" 0 -1 0.0
 "H1" "HW" 0 -1 0.0
 "H2" "HW" 0 -1 0.0
 "EPW" "EP" 0 -1 0.0
 "O" "OW" 0 -1 0.0
 "H1" "HW" 0 -1 0.0
 "H2" "HW" 0 -1 0.0
 "EPW" "EP" 0 -1 0.0
 "O" "OW" 0 -1 0.0
 "H1" "HW" 0 -1 0.0
 "H2" "HW" 0 -1 0.0
 "EPW" "EP" 0 -1 0.0
 "O" "OW" 0 -1 0.0
 "H1" "HW" 0 -1 0.0
 "H2" "HW" 0 -1 0.0
 "EPW" "EP" 0 -1 0.0
 "O" "OW" 0 -1 0.0
 "H1" "HW" 0 -1 0.0
 "H2" "HW" 0 -1 0.0
 "EPW" "EP" 0 -1 0.0
 "O" "OW" 0 -1 0.0
 "H1" "HW" 0 -1 0.0
 "H2" "HW" 0 -1 0.0
 "EPW" "EP" 0 -1 0.0
 "O" "OW" 0 -1 0.0
 "H1" "HW" 0 -1 0.0
 "H2" "HW" 0 -1 0.0
 "EPW" "EP" 0 -1 0.0
 "O" "OW" 0 -1 0.0
 "H1" "HW" 0 -1 0.0
 "H2" "HW" 0 -1 0.0
 "EPW" "EP" 0 -1 0.0
 "O" "OW" 0 -1 0.0
 "H1" "HW" 0 -1 0.0
 "H2" "HW" 0 -1 0.0
 "EPW" "EP" 0 -1 0.0
 "O" "OW" 0 -1 0.0
 "H1" "HW" 0 -1 0.0
 "H2" "HW" 0 -1 0.0
 "EPW" "EP" 0 -1 0.0
 "O" "OW" 0 -1 0.0
 "H1" "HW" 0 -1 0.0
 "H2" "HW" 0 -1 0.0
 "EPW" "EP" 0 -1 0.0
 "O" "OW" 0 -1 0.0
 "H1" "HW" 0 -1 0.0
 "H2" "HW" 0 -1 0.0
 "EPW" "EP" 0 -1 0.0
 "O" "OW" 0 -1 0.0
 "H1" "HW" 0 -1 0.0
 "H2" "HW" 0 -1 0.0
 "EPW" "EP" 0 -1 0.0
 "O" "OW" 0 -1 0.0
 "H1" "HW" 0 -1 0.0
 "H2" "HW" 0 -1 0.0
 "EPW" "EP" 0 -1 0.0
 "O" "OW" 0 -1 0.0
 "H1" "HW" 0 -1 0.0
 "H2" "HW" 0 -1 0.0
 "EPW" "EP" 0 -1 0.0
 "O" "OW" 0 -1 0.0
 "H1" "HW" 0 -1 0.0
 "H2" "HW" 0 -1 0.0
 "EPW" "EP" 0 -1 0.0
 "O" "OW" 0 -1 0.0
 "H1" "HW" 0 -1 0.0
 "H2" "HW" 0 -1 0.0
 "EPW" "EP" 0 -1 0.0
 "O" "OW" 0 -1 0.0
 "H1" "HW" 0 -1 0.0
 "H2" "HW" 0 -1 0.0
 "EPW" "EP" 0 -1 0.0
 "O" "OW" 0 -1 0.0
 "H1" "HW" 0 -1 0.0
 "H2" "HW" 0 -1 0.0
 "EPW" "EP" 0 -1 0.0
 "O" "OW" 0 -1 0.0
 "H1" "HW" 0 -1 0.0
 "H2" "HW" 0 -1 0.0
 "EPW" "EP" 0 -1 0.0
 "O" "OW" 0 -1 0.0
 "H1" "HW" 0 -1 0.0
 "H2" "HW" 0 -1 0.0
 "EPW" "EP" 0 -1 0.0
 "O" "OW" 0 -1 0.0
 "H1" "HW" 0 -1 0.0
 "H2" "HW" 0 -1 0.0
 "EPW" "EP" 0 -1 0.0
 "O" "OW" 0 -1 0.0
 "H1" "HW" 0 -1 0.0
 "H2" "HW" 0 -1 0.0
 "EPW" "EP" 0 -1 0.0
 "O" "OW" 0 -1 0.0
 "H1" "HW" 0 -1 0.0
 "H2" "HW" 0 -1 0.0
 "EPW" "EP" 0 -1 0.0
 "O" "OW" 0 -1 0.0
 "H1" "HW" 0 -1 0.0
 "H2" "HW" 0 -1 0.0
 "EPW" "EP" 0 -1 0.0
 "O" "OW" 0 -1 0.0
 "H1" "HW" 0 -1 0.0
 "H2" "HW" 0 -1 0.0
 "EPW" "EP" 0 -1 0.0
 "O" "OW" 0 -1 0.0
 "H1" "HW" 0 -1 0.0
 "H2" "HW" 0 -1 0.0
 "EPW" "EP" 0 -1 0.0
 "O" "OW" 0 -1 0.0
 "H1" "HW" 0 -1 0.0
 "H2" "HW" 0 -1 0.0
 "EPW" "EP" 0 -1 0.0
 "O" "OW" 0 -1 0.0
 "H1" "HW" 0 -1 0.0
 "H2" "HW" 0 -1 0.0
 "EPW" "EP" 0 -1 0.0
 "O" "OW" 0 -1 0.0
 "H1" "HW" 0 -1 0.0
 "H2" "HW" 0 -1 0.0
 "EPW" "EP" 0 -1 0.0
 "O" "OW" 0 -1 0.0
 "H1" "HW" 0 -1 0.0
 "H2" "HW" 0 -1 0.0
 "EPW" "EP" 0 -1 0.0
 "O" "OW" 0 -1 0.0
 "H1" "HW" 0 -1 0.0
 "H2" "HW" 0 -1 0.0
 "EPW" "EP" 0 -1 0.0
 "O" "OW" 0 -1 0.0
 "H1" "HW" 0 -1 0.0
 "H2" "HW" 0 -1 0.0
 "EPW" "EP" 0 -1 0.0
 "O" "OW" 0 -1 0.0
 "H1" "HW" 0 -1 0.0
 "H2" "HW" 0 -1 0.0
 "EPW" "EP" 0 -1 0.0
 "O" "OW" 0 -1 0.0
 "H1" "HW" 0 -1 0.0
 "H2" "HW" 0 -1 0.0
 "EPW" "EP" 0 -1 0.0
 "O" "OW" 0 -1 0.0
 "H1" "HW" 0 -1 0.0
 "H2" "HW" 0 -1 0.0
 "EPW" "EP" 0 -1 0.0
 "O" "OW" 0 -1 0.0
 "H1" "HW" 0 -1 0.0
 "H2" "HW" 0 -1 0.0
 "EPW" "EP" 0 -1 0.0
 "O" "OW" 0 -1 0.0
 "H1" "HW" 0 -1 0.0
 "H2" "HW" 0 -1 0.0
 "EPW" "EP" 0 -1 0.0
 "O" "OW" 0 -1 0.0
 "H1" "HW" 0 -1 0.0
 "H2" "HW" 0 -1 0.0
 "EPW" "EP" 0 -1 0.0
 "O" "OW" 0 -1 0.0
 "H1" "HW" 0 -1 0.0
 "H2" "HW" 0 -1 0.0
 "EPW" "EP" 0 -1 0.0
 "O" "OW" 0 -1 0.0
 "H1" "HW" 0 -1 0.0
 "H2" "HW" 0 -1 0.0
 "EPW" "EP" 0 -1 0.0
 "O" "OW" 0 -1 0.0
 "H1" "HW" 0 -1 0.0
 "H2" "HW" 0 -1 0.0
 "EPW" "EP" 0 -1 0.0
 "O" "OW" 0 -1 0.0
 "H1" "HW" 0 -1 0.0
 "H2" "HW" 0 -1 0.0
 "EPW" "EP" 0 -1 0.0
 "O" "OW" 0 -1 0.0
 "H1" "HW" 0 -1 0.0
 "H2" "HW" 0 -1 0.0
 "EPW" "EP" 0 -1 0.0
 "O" "OW" 0 -1 0.0
 "H1" "HW" 0 -1 0.0
 "H2" "HW" 0 -1 0.0
 "EPW" "EP" 0 -1 0.0
 "O" "OW" 0 -1 0.0
 "H1" "HW" 0 -1 0.0
 "H2" "HW" 0 -1 0.0
 "EPW" "EP" 0 -1 0.0
 "O" "OW" 0 -1 0.0
 "H1" "HW" 0 -1 0.0
 "H2" "HW" 0 -1 0.0
 "EPW" "EP" 0 -1 0.0
 "O" "OW" 0 -1 0.0
 "H1" "HW" 0 -1 0.0
 "H2" "HW" 0 -1 0.0
 "EPW" "EP" 0 -1 0.0
 "O" "OW" 0 -1 0.0
 "H1" "HW" 0 -1 0.0
 "H2" "HW" 0 -1 0.0
 "EPW" "EP" 0 -1 0.0
 "O" "OW" 0 -1 0.0
 "H1" "HW" 0 -1 0.0
 "H2" "HW" 0 -1 0.0
 "EPW" "EP" 0 -1 0.0
 "O" "OW" 0 -1 0.0
 "H1" "HW" 0 -1 0.0
 "H2" "HW" 0 -1 0.0
 "EPW" "EP" 0 -1 0.0
 "O" "OW" 0 -1 0.0
 "H1" "HW" 0 -1 0.0
 "H2" "HW" 0 -1 0.0
 "EPW" "EP" 0 -1 0.0
 "O" "OW" 0 -1 0.0
 "H1" "HW" 0 -1 0.0
 "H2" "HW" 0 -1 0.0
 "EPW" "EP" 0 -1 0.0
 "O" "OW" 0 -1 0.0
 "H1" "HW" 0 -1 0.0
 "H2" "HW" 0 -1 0.0
 "EPW" "EP" 0 -1 0.0
 "O" "OW" 0 -1 0.0
 "H1" "HW" 0 -1 0.0
 "H2" "HW" 0 -1 0.0
 "EPW" "EP" 0 -1 0.0
 "O" "OW" 0 -1 0.0
 "H1" "HW" 0 -1 0.0
 "H2" "HW" 0 -1 0.0
 "EPW" "EP" 0 -1 0.0
 "O" "OW" 0 -1 0.0
 "H1" "HW" 0 -1 0.0
 "H2" "HW" 0 -1 0.0
 "EPW" "EP" 0 -1 0.0
 "O" "OW" 0 -1 0.0
 "H1" "HW" 0 -1 0.0
 "H2" "HW" 0 -1 0.0
 "EPW" "EP" 0 -1 0.0
 "O" "OW" 0 -1 0.0
 "H1" "HW" 0 -1 0.0
 "H2" "HW" 0 -1 0.0
 "EPW" "EP" 0 -1 0.0
 "O" "OW" 0 -1 0.0
 "H1" "HW" 0 -1 0.0
 "H2" "HW" 0 -1 0.0
 "EPW" "EP" 0 -1 0.0
 "O" "OW" 0 -1 0.0
 "H1" "HW" 0 -1 0.0
 "H2" "HW" 0 -1 0.0
 "EPW" "EP" 0 -1 0.0
 "O" "OW" 0 -1 0.0
 "H1" "HW" 0 -1 0.0
 "H2" "HW" 0 -1 0.0
 "EPW" "EP" 0 -1 0.0
 "O" "OW" 0 -1 0.0
 "H1" "HW" 0 -1 0.0
 "H2" "HW" 0 -1 0.0
 "EPW" "EP" 0 -1 0.0
 "O" "OW" 0 -1 0.0
 "H1" "HW" 0 -1 0.0
 "H2" "HW" 0 -1 0.0
 "EPW" "EP" 0 -1 0.0
 "O" "OW" 0 -1 0.0
 "H1" "HW" 0 -1 0.0
 "H2" "HW" 0 -1 0.0
 "EPW" "EP" 0 -1 0.0
 "O" "OW" 0 -1 0.0
 "H1" "HW" 0 -1 0.0
 "H2" "HW" 0 -1 0.0
 "EPW" "EP" 0 -1 0.0
 "O" "OW" 0 -1 0.0
 "H1" "HW" 0 -1 0.0
 "H2" "HW" 0 -1 0.0
 "EPW" "EP" 0 -1 0.0
 "O" "OW" 0 -1 0.0
 "H1" "HW" 0 -1 0.0
 "H2" "HW" 0 -1 0.0
 "EPW" "EP" 0 -1 0.0
 "O" "OW" 0 -1 0.0
 "H1" "HW" 0 -1 0.0
 "H2" "HW" 0 -1 0.0
 "EPW" "EP" 0 -1 0.0
 "O" "OW" 0 -1 0.0
 "H1" "HW" 0 -1 0.0
 "H2" "HW" 0 -1 0.0
 "EPW" "EP" 0 -1 0.0
 "O" "OW" 0 -1 0.0
 "H1" "HW" 0 -1 0.0
 "H2" "HW" 0 -1 0.0
 "EPW" "EP" 0 -1 0.0
 "O" "OW" 0 -1 0.0
 "H1" "HW" 0 -1 0.0
 "H2" "HW" 0 -1 0.0
 "EPW" "EP" 0 -1 0.0
 "O" "OW" 0 -1 0.0
 "H1" "HW" 0 -1 0.0
 "H2" "HW" 0 -1 0.0
 "EPW" "EP" 0 -1 0.0
 "O" "OW" 0 -1 0.0
 "H1" "HW" 0 -1 0.0
 "H2" "HW" 0 -1 0.0
 "EPW" "EP" 0 -1 0.0
 "O" "OW" 0 -1 0.0
 "H1" "HW" 0 -1 0.0
 "H2" "HW" 0 -1 0.0
 "EPW" "EP" 0 -1 0.0
 "O" "OW" 0 -1 0.0
 "H1" "HW" 0 -1 0.0
 "H2" "HW" 0 -1 0.0
 "EPW" "EP" 0 -1 0.0
 "O" "OW" 0 -1 0.0
 "H1" "HW" 0 -1 0.0
 "H2" "HW" 0 -1 0.0
 "EPW" "EP" 0 -1 0.0
 "O" "OW" 0 -1 0.0
 "H1" "HW" 0 -1 0.0
 "H2" "HW" 0 -1 0.0
 "EPW" "EP" 0 -1 0.0
 "O" "OW" 0 -1 0.0
 "H1" "HW" 0 -1 0.0
 "H2" "HW" 0 -1 0.0
 "EPW" "EP" 0 -1 0.0
 "O" "OW" 0 -1 0.0
 "H1" "HW" 0 -1 0.0
 "H2" "HW" 0 -1 0.0
 "EPW" "EP" 0 -1 0.0
 "O" "OW" 0 -1 0.0
 "H1" "HW" 0 -1 0.0
 "H2" "HW" 0 -1 0.0
 "EPW" "EP" 0 -1 0.0
 "O" "OW" 0 -1 0.0
 "H1" "HW" 0 -1 0.0
 "H2" "HW" 0 -1 0.0
 "EPW" "EP" 0 -1 0.0
 "O" "OW" 0 -1 0.0
 "H1" "HW" 0 -1 0.0
 "H2" "HW" 0 -1 0.0
 "EPW" "EP" 0 -1 0.0
 "O" "OW" 0 -1 0.0
 "H1" "HW" 0 -1 0.0
 "H2" "HW" 0 -1 0.0
 "EPW" "EP" 0 -1 0.0
 "O" "OW" 0 -1 0.0
 "H1" "HW" 0 -1 0.0
 "H2" "HW" 0 -1 0.0
 "EPW" "EP" 0 -1 0.0
 "O" "OW" 0 -1 0.0
 "H1" "HW" 0 -1 0.0
 "H2" "HW" 0 -1 0.0
 "EPW" "EP" 0 -1 0.0
 "O" "OW" 0 -1 0.0
 "H1" "HW" 0 -1 0.0
 "H2" "HW" 0 -1 0.0
 "EPW" "EP" 0 -1 0.0
 "O" "OW" 0 -1 0.0
 "H1" "HW" 0 -1 0.0
 "H2" "HW" 0 -1 0.0
 "EPW" "EP" 0 -1 0.0
 "O" "OW" 0 -1 0.0
 "H1" "HW" 0 -1 0.0
 "H2" "HW" 0 -1 0.0
 "EPW" "EP" 0 -1 0.0
 "O" "OW" 0 -1 0.0
 "H1" "HW" 0 -1 0.0
 "H2" "HW" 0 -1 0.0
 "EPW" "EP" 0 -1 0.0
 "O" "OW" 0 -1 0.0
 "H1" "HW" 0 -1 0.0
 "H2" "HW" 0 -1 0.0
 "EPW" "EP" 0 -1 0.0
 "O" "OW" 0 -1 0.0
 "H1" "HW" 0 -1 0.0
 "H2" "HW" 0 -1 0.0
 "EPW" "EP" 0 -1 0.0
 "O" "OW" 0 -1 0.0
 "H1" "HW" 0 -1 0.0
 "H2" "HW" 0 -1 0.0
 "EPW" "EP" 0 -1 0.0
 "O" "OW" 0 -1 0.0
 "H1" "HW" 0 -1 0.0
 "H2" "HW" 0 -1 0.0
 "EPW" "EP" 0 -1 0.0
 "O" "OW" 0 -1 0.0
 "H1" "HW" 0 -1 0.0
 "H2" "HW" 0 -1 0.0
 "EPW" "EP" 0 -1 0.0
 "O" "OW" 0 -1 0.0
 "H1" "HW" 0 -1 0.0
 "H2" "HW" 0 -1 0.0
 "EPW" "EP" 0 -1 0.0
 "O" "OW" 0 -1 0.0
 "H1" "HW" 0 -1 0.0
 "H2" "HW" 0 -1 0.0
 "EPW" "EP" 0 -1 0.0
 "O" "OW" 0 -1 0.0
 "H1" "HW" 0 -1 0.0
 "H2" "HW" 0 -1 0.0
 "EPW" "EP" 0 -1 0.0
 "O" "OW" 0 -1 0.0
 "H1" "HW" 0 -1 0.0
 "H2" "HW" 0 -1 0.0
 "EPW" "EP" 0 -1 0.0
 "O" "OW" 0 -1 0.0
 "H1" "HW" 0 -1 0.0
 "H2" "HW" 0 -1 0.0
 "EPW" "EP" 0 -1 0.0
 "O" "OW" 0 -1 0.0
 "H1" "HW" 0 -1 0.0
 "H2" "HW" 0 -1 0.0
 "EPW" "EP" 0 -1 0.0
 "O" "OW" 0 -1 0.0
 "H1" "HW" 0 -1 0.0
 "H2" "HW" 0 -1 0.0
 "EPW" "EP" 0 -1 0.0
 "O" "OW" 0 -1 0.0
 "H1" "HW" 0 -1 0.0
 "H2" "HW" 0 -1 0.0
 "EPW" "EP" 0 -1 0.0
 "O" "OW" 0 -1 0.0
 "H1" "HW" 0 -1 0.0
 "H2" "HW" 0 -1 0.0
 "EPW" "EP" 0 -1 0.0
 "O" "OW" 0 -1 0.0
 "H1" "HW" 0 -1 0.0
 "H2" "HW" 0 -1 0.0
 "EPW" "EP" 0 -1 0.0
 "O" "OW" 0 -1 0.0
 "H1" "HW" 0 -1 0.0
 "H2" "HW" 0 -1 0.0
 "EPW" "EP" 0 -1 0.0
 "O" "OW" 0 -1 0.0
 "H1" "HW" 0 -1 0.0
 "H2" "HW" 0 -1 0.0
 "EPW" "EP" 0 -1 0.0
 "O" "OW" 0 -1 0.0
 "H1" "HW" 0 -1 0.0
 "H2" "HW" 0 -1 0.0
 "EPW" "EP" 0 -1 0.0
 "O" "OW" 0 -1 0.0
 "H1" "HW" 0 -1 0.0
 "H2" "HW" 0 -1 0.0
 "EPW" "EP" 0 -1 0.0
 "O" "OW" 0 -1 0.0
 "H1" "HW" 0 -1 0.0
 "H2" "HW" 0 -1 0.0
 "EPW" "EP" 0 -1 0.0
 "O" "OW" 0 -1 0.0
 "H1" "HW" 0 -1 0.0
 "H2" "HW" 0 -1 0.0
 "EPW" "EP" 0 -1 0.0
 "O" "OW" 0 -1 0.0
 "H1" "HW" 0 -1 0.0
 "H2" "HW" 0 -1 0.0
 "EPW" "EP" 0 -1 0.0
 "O" "OW" 0 -1 0.0
 "H1" "HW" 0 -1 0.0
 "H2" "HW" 0 -1 0.0
 "EPW" "EP" 0 -1 0.0
 "O" "OW" 0 -1 0.0
 "H1" "HW" 0 -1 0.0
 "H2" "HW" 0 -1 0.0
 "EPW" "EP" 0 -1 0.0
 "O" "OW" 0 -1 0.0
 "H1" "HW" 0 -1 0.0
 "H2" "HW" 0 -1 0.0
 "EPW" "EP" 0 -1 0.0
 "O" "OW" 0 -1 0.0
 "H1" "HW" 0 -1 0.0
 "H2" "HW" 0 -1 0.0
 "EPW" "EP" 0 -1 0.0
 "O" "OW" 0 -1 0.0
 "H1" "HW" 0 -1 0.0
 "H2" "HW" 0 -1 0.0
 "EPW" "EP" 0 -1 0.0
 "O" "OW" 0 -1 0.0
 "H1" "HW" 0 -1 0.0
 "H2" "HW" 0 -1 0.0
 "EPW" "EP" 0 -1 0.0
 "O" "OW" 0 -1 0.0
 "H1" "HW" 0 -1 0.0
 "H2" "HW" 0 -1 0.0
 "EPW" "EP" 0 -1 0.0
 "O" "OW" 0 -1 0.0
 "H1" "HW" 0 -1 0.0
 "H2" "HW" 0 -1 0.0
 "EPW" "EP" 0 -1 0.0
 "O" "OW" 0 -1 0.0
 "H1" "HW" 0 -1 0.0
 "H2" "HW" 0 -1 0.0
 "EPW" "EP" 0 -1 0.0
 "O" "OW" 0 -1 0.0
 "H1" "HW" 0 -1 0.0
 "H2" "HW" 0 -1 0.0
 "EPW" "EP" 0 -1 0.0
 "O" "OW" 0 -1 0.0
 "H1" "HW" 0 -1 0.0
 "H2" "HW" 0 -1 0.0
 "EPW" "EP" 0 -1 0.0
 "O" "OW" 0 -1 0.0
 "H1" "HW" 0 -1 0.0
 "H2" "HW" 0 -1 0.0
 "EPW" "EP" 0 -1 0.0
 "O" "OW" 0 -1 0.0
 "H1" "HW" 0 -1 0.0
 "H2" "HW" 0 -1 0.0
 "EPW" "EP" 0 -1 0.0
 "O" "OW" 0 -1 0.0
 "H1" "HW" 0 -1 0.0
 "H2" "HW" 0 -1 0.0
 "EPW" "EP" 0 -1 0.0
 "O" "OW" 0 -1 0.0
 "H1" "HW" 0 -1 0.0
 "H2" "HW" 0 -1 0.0
 "EPW" "EP" 0 -1 0.0
 "O" "OW" 0 -1 0.0
 "H1" "HW" 0 -1 0.0
 "H2" "HW" 0 -1 0.0
 "EPW" "EP" 0 -1 0.0
 "O" "OW" 0 -1 0.0
 "H1" "HW" 0 -1 0.0
 "H2" "HW" 0 -1 0.0
 "EPW" "EP" 0 -1 0.0
 "O" "OW" 0 -1 0.0
 "H1" "HW" 0 -1 0.0
 "H2" "HW" 0 -1 0.0
 "EPW" "EP" 0 -1 0.0
 "O" "OW" 0 -1 0.0
 "H1" "HW" 0 -1 0.0
 "H2" "HW" 0 -1 0.0
 "EPW" "EP" 0 -1 0.0
 "O" "OW" 0 -1 0.0
 "H1" "HW" 0 -1 0.0
 "H2" "HW" 0 -1 0.0
 "EPW" "EP" 0 -1 0.0
 "O" "OW" 0 -1 0.0
 "H1" "HW" 0 -1 0.0
 "H2" "HW" 0 -1 0.0
 "EPW" "EP" 0 -1 0.0
 "O" "OW" 0 -1 0.0
 "H1" "HW" 0 -1 0.0
 "H2" "HW" 0 -1 0.0
 "EPW" "EP" 0 -1 0.0
 "O" "OW" 0 -1 0.0
 "H1" "HW" 0 -1 0.0
 "H2" "HW" 0 -1 0.0
 "EPW" "EP" 0 -1 0.0
 "O" "OW" 0 -1 0.0
 "H1" "HW" 0 -1 0.0
 "H2" "HW" 0 -1 0.0
 "EPW" "EP" 0 -1 0.0
 "O" "OW" 0 -1 0.0
 "H1" "HW" 0 -1 0.0
 "H2" "HW" 0 -1 0.0
 "EPW" "EP" 0 -1 0.0
 "O" "OW" 0 -1 0.0
 "H1" "HW" 0 -1 0.0
 "H2" "HW" 0 -1 0.0
 "EPW" "EP" 0 -1 0.0
 "O" "OW" 0 -1 0.0
 "H1" "HW" 0 -1 0.0
 "H2" "HW" 0 -1 0.0
 "EPW" "EP" 0 -1 0.0
 "O" "OW" 0 -1 0.0
 "H1" "HW" 0 -1 0.0
 "H2" "HW" 0 -1 0.0
 "EPW" "EP" 0 -1 0.0
 "O" "OW" 0 -1 0.0
 "H1" "HW" 0 -1 0.0
 "H2" "HW" 0 -1 0.0
 "EPW" "EP" 0 -1 0.0
 "O" "OW" 0 -1 0.0
 "H1" "HW" 0 -1 0.0
 "H2" "HW" 0 -1 0.0
 "EPW" "EP" 0 -1 0.0
 "O" "OW" 0 -1 0.0
 "H1" "HW" 0 -1 0.0
 "H2" "HW" 0 -1 0.0
 "EPW" "EP" 0 -1 0.0
 "O" "OW" 0 -1 0.0
 "H1" "HW" 0 -1 0.0
 "H2" "HW" 0 -1 0.0
 "EPW" "EP" 0 -1 0.0
 "O" "OW" 0 -1 0.0
 "H1" "HW" 0 -1 0.0
 "H2" "HW" 0 -1 0.0
 "EPW" "EP" 0 -1 0.0
 "O" "OW" 0 -1 0.0
 "H1" "HW" 0 -1 0.0
 "H2" "HW" 0 -1 0.0
 "EPW" "EP" 0 -1 0.0
 "O" "OW" 0 -1 0.0
 "H1" "HW" 0 -1 0.0
 "H2" "HW" 0 -1 0.0
 "EPW" "EP" 0 -1 0.0
 "O" "OW" 0 -1 0.0
 "H1" "HW" 0 -1 0.0
 "H2" "HW" 0 -1 0.0
 "EPW" "EP" 0 -1 0.0
 "O" "OW" 0 -1 0.0
 "H1" "HW" 0 -1 0.0
 "H2" "HW" 0 -1 0.0
 "EPW" "EP" 0 -1 0.0
 "O" "OW" 0 -1 0.0
 "H1" "HW" 0 -1 0.0
 "H2" "HW" 0 -1 0.0
 "EPW" "EP" 0 -1 0.0
 "O" "OW" 0 -1 0.0
 "H1" "HW" 0 -1 0.0
 "H2" "HW" 0 -1 0.0
 "EPW" "EP" 0 -1 0.0
 "O" "OW" 0 -1 0.0
 "H1" "HW" 0 -1 0.0
 "H2" "HW" 0 -1 0.0
 "EPW" "EP" 0 -1 0.0
 "O" "OW" 0 -1 0.0
 "H1" "HW" 0 -1 0.0
 "H2" "HW" 0 -1 0.0
 "EPW" "EP" 0 -1 0.0
!entry.FB4BOX.unit.boundbox array dbl
 1.000000
 1.570797
 18.794000
 18.794000
 18.794000
!entry.FB4BOX.unit.childsequence single int
 217
!entry.FB4BOX.unit.connect array int
 0
 0
!entry.FB4BOX.unit.connectivity table  int atom1x  int atom2x  int flags
 2 3 1
 1 2 1
 1 3 1
 1 4 1
 6 7 1
 5 6 1
 5 7 1
 5 8 1
 10 11 1
 9 10 1
 9 11 1
 9 12 1
 14 15 1
 13 14 1
 13 15 1
 13 16 1
 18 19 1
 17 18 1
 17 19 1
 17 20 1
 22 23 1
 21 22 1
 21 23 1
 21 24 1
 26 27 1
 25 26 1
 25 27 1
 25 28 1
 30 31 1
 29 30 1
 29 31 1
 29 32 1
 34 35 1
 33 34 1
 33 35 1
 33 36 1
 38 39 1
 37 38 1
 37 39 1
 37 40 1
 42 43 1
 41 42 1
 41 43 1
 41 44 1
 46 47 1
 45 46 1
 45 47 1
 45 48 1
 50 51 1
 49 50 1
 49 51 1
 49 52 1
 54 55 1
 53 54 1
 53 55 1
 53 56 1
 58 59 1
 57 58 1
 57 59 1
 57 60 1
 62 63 1
 61 62 1
 61 63 1
 61 64 1
 66 67 1
 65 66 1
 65 67 1
 65 68 1
 70 71 1
 69 70 1
 69 71 1
 69 72 1
 74 75 1
 73 74 1
 73 75 1
 73 76 1
 78 79 1
 77 78 1
 77 79 1
 77 80 1
 82 83 1
 81 82 1
 81 83 1
 81 84 1
 86 87 1
 85 86 1
 85 87 1
 85 88 1
 90 91 1
 89 90 1
 89 91 1
 89 92 1
 94 95 1
 93 94 1
 93 95 1
 93 96 1
 98 99 1
 97 98 1
 97 99 1
 97 100 1
 102 103 1
 101 102 1
 101 103 1
 101 104 1
 106 107 1
 105 106 1
 105 107 1
 105 108 1
 110 111 1
 109 110 1
 109 111 1
 109 112 1
 114 115 1
 113 114 1
 113 115 1
 113 116 1
 118 119 1
 117 118 1
 117 119 1
 117 120 1
 122 123 1
 121 122 1
 121 123 1
 121 124 1
 126 127 1
 125 126 1
 125 127 1
 125 128 1
 130 131 1
 129 130 1
 129 131 1
 129 132 1
 134 135 1
 133 134 1
 133 135 1
 133 136 1
 138 139 1
 137 138 1
 137 139 1
 137 140 1
 142 143 1
 141 142 1
 141 143 1
 141 144 1
 146 147 1
 145 146 1
 145 147 1
 145 148 1
 150 151 1
 149 150 1
 149 151 1
 149 152 1
 154 155 1
 153 154 1
 153 155 1
 153 156 1
 158 159 1
 157 158 1
 157 159 1
 157 160 1
 162 163 1
 161 162 1
 161 163 1
 161 164 1
 166 167 1
 165 166 1
 165 167 1
 165 168 1
 170 171 1
 169 170 1
 169 171 1
 169 172 1
 174 175 1
 173 174 1
 173 175 1
 173 176 1
 178 179 1
 177 178 1
 177 179 1
 177 180 1
 182 183 1
 181 182 1
 181 183 1
 181 184 1
 186 187 1
 185 186 1
 185 187 1
 185 188 1
 190 191 1
 189 190 1
 189 191 1
 189 192 1
 194 195 1
 193 194 1
 193 195 1
 193 196 1
 198 199 1
 197 198 1
 197 199 1
 197 200 1
 202 203 1
 201 202 1
 201 203 1
 201 204 1
 206 207 1
 205 206 1
 205 207 1
 205 208 1
 210 211 1
 209 210 1
 209 211 1
 209 212 1
 214 215 1
 213 214 1
 213 215 1
 213 216 1
 218 219 1
 217 218 1
 217 219 1
 217 220 1
 222 223 1
 221 222 1
 221 223 1
 221 224 1
 226 227 1
 225 226 1
 225 227 1
 225 228 1
 230 231 1
 229 230 1
 229 231 1
 229 232 1
 234 235 1
 233 234 1
 233 235 1
 233 236 1
 238 239 1
 237 238 1
 237 239 1
 237 240 1
 242 243 1
 241 242 1
 241 243 1
 241 244 1
 246 247 1
 245 246 1
 245 247 1
 245 248 1
 250 251 1
 249 250 1
 249 251 1
 249 252 1
 254 255 1
 253 254 1
 253 255 1
 253 256 1
 258 259 1
 257 258 1
 257 259 1
 257 260 1
 262 263 1
 261 262 1
 261 263 1
 261 264 1
 266 267 1
 265 266 1
 265 267 1
 265 268 1
 270 271 1
 269 270 1
 269 271 1
 269 272 1
 274 275 1
 273 274 1
 273 275 1
 273 276 1
 278 279 1
 277 278 1
 277 279 1
 277 280 1
 282 283 1
 281 282 1
 281 283 1
 281 284 1
 286 287 1
 285 286 1
 285 287 1
 285 288 1
 290 291 1
 289 290 1
 289 291 1
 289 292 1
 294 295 1
 293 294 1
 293 295 1
 293 296 1
 298 299 1
 297 298 1
 297 299 1
 297 300 1
 302 303 1
 301 302 1
 301 303 1
 301 304 1
 306 307 1
 305 306 1
 305 307 1
 305 308 1
 310 311 1
 309 310 1
 309 311 1
 309 312 1
 314 315 1
 313 314 1
 313 315 1
 313 316 1
 318 319 1
 317 318 1
 317 319 1
 317 320 1
 322 323 1
 321 322 1
 321 323 1
 321 324 1
 326 327 1
 325 326 1
 325 327 1
 325 328 1
 330 331 1
 329 330 1
 329 331 1
 329 332 1
 334 335 1
 333 334 1
 333 335 1
 333 336 1
 338 339 1
 337 338 1
 337 339 1
 337 340 1
 342 343 1
 341 342 1
 341 343 1
 341 344 1
 346 347 1
 345 346 1
 345 347 1
 345 348 1
 350 351 1
 349 350 1
 349 351 1
 349 352 1
 354 355 1
 353 354 1
 353 355 1
 353 356 1
 358 359 1
 357 358 1
 357 359 1
 357 360 1
 362 363 1
 361 362 1
 361 363 1
 361 364 1
 366 367 1
 365 366 1
 365 367 1
 365 368 1
 370 371 1
 369 370 1
 369 371 1
 369 372 1
 374 375 1
 373 374 1
 373 375 1
 373 376 1
 378 379 1
 377 378 1
 377 379 1
 377 380 1
 382 383 1
 381 382 1
 381 383 1
 381 384 1
 386 387 1
 385 386 1
 385 387 1
 385 388 1
 390 391 1
 389 390 1
 389 391 1
 389 392 1
 394 395 1
 393 394 1
 393 395 1
 393 396 1
 398 399 1
 397 398 1
 397 399 1
 397 400 1
 402 403 1
 401 402 1
 401 403 1
 401 404 1
 406 407 1
 405 406 1
 405 407 1
 405 408 1
 410 411 1
 409 410 1
 409 411 1
 409 412 1
 414 415 1
 413 414 1
 413 415 1
 413 416 1
 418 419 1
 417 418 1
 417 419 1
 417 420 1
 422 423 1
 421 422 1
 421 423 1
 421 424 1
 426 427 1
 425 426 1
 425 427 1
 425 428 1
 430 431 1
 429 430 1
 429 431 1
 429 432 1
 434 435 1
 433 434 1
 433 435 1
 433 436 1
 438 439 1
 437 438 1
 437 439 1
 437 440 1
 442 443 1
 441 442 1
 441 443 1
 441 444 1
 446 447 1
 445 446 1
 445 447 1
 445 448 1
 450 451 1
 449 450 1
 449 451 1
 449 452 1
 454 455 1
 453 454 1
 453 455 1
 453 456 1
 458 459 1
 457 458 1
 457 459 1
 457 460 1
 462 463 1
 461 462 1
 461 463 1
 461 464 1
 466 467 1
 465 466 1
 465 467 1
 465 468 1
 470 471 1
 469 470 1
 469 471 1
 469 472 1
 474 475 1
 473 474 1
 473 475 1
 473 476 1
 478 479 1
 477 478 1
 477 479 1
 477 480 1
 482 483 1
 481 482 1
 481 483 1
 481 484 1
 486 487 1
 485 486 1
 485 487 1
 485 488 1
 490 491 1
 489 490 1
 489 491 1
 489 492 1
 494 495 1
 493 494 1
 493 495 1
 493 496 1
 498 499 1
 497 498 1
 497 499 1
 497 500 1
 502 503 1
 501 502 1
 501 503 1
 501 504 1
 506 507 1
 505 506 1
 505 507 1
 505 508 1
 510 511 1
 509 510 1
 509 511 1
 509 512 1
 514 515 1
 513 514 1
 513 515 1
 513 516 1
 518 519 1
 517 518 1
 517 519 1
 517 520 1
 522 523 1
 521 522 1
 521 523 1
 521 524 1
 526 527 1
 525 526 1
 525 527 1
 525 528 1
 530 531 1
 529 530 1
 529 531 1
 529 532 1
 534 535 1
 533 534 1
 533 535 1
 533 536 1
 538 539 1
 537 538 1
 537 539 1
 537 540 1
 542 543 1
 541 542 1
 541 543 1
 541 544 1
 546 547 1
 545 546 1
 545 547 1
 545 548 1
 550 551 1
 549 550 1
 549 551 1
 549 552 1
 554 555 1
 553 554 1
 553 555 1
 553 556 1
 558 559 1
 557 558 1
 557 559 1
 557 560 1
 562 563 1
 561 562 1
 561 563 1
 561 564 1
 566 567 1
 565 566 1
 565 567 1
 565 568 1
 570 571 1
 569 570 1
 569 571 1
 569 572 1
 574 575 1
 573 574 1
 573 575 1
 573 576 1
 578 579 1
 577 578 1
 577 579 1
 577 580 1
 582 583 1
 581 582 1
 581 583 1
 581 584 1
 586 587 1
 585 586 1
 585 587 1
 585 588 1
 590 591 1
 589 590 1
 589 591 1
 589 592 1
 594 595 1
 593 594 1
 593 595 1
 593 596 1
 598 599 1
 597 598 1
 597 599 1
 597 600 1
 602 603 1
 601 602 1
 601 603 1
 601 604 1
 606 607 1
 605 606 1
 605 607 1
 605 608 1
 610 611 1
 609 610 1
 609 611 1
 609 612 1
 614 615 1
 613 614 1
 613 615 1
 613 616 1
 618 619 1
 617 618 1
 617 619 1
 617 620 1
 622 623 1
 621 622 1
 621 623 1
 621 624 1
 626 627 1
 625 626 1
 625 627 1
 625 628 1
 630 631 1
 629 630 1
 629 631 1
 629 632 1
 634 635 1
 633 634 1
 633 635 1
 633 636 1
 638 639 1
 637 638 1
 637 639 1
 637 640 1
 642 643 1
 641 642 1
 641 643 1
 641 644 1
 646 647 1
 645 646 1
 645 647 1
 645 648 1
 650 651 1
 649 650 1
 649 651 1
 649 652 1
 654 655 1
 653 654 1
 653 655 1
 653 656 1
 658 659 1
 657 658 1
 657 659 1
 657 660 1
 662 663 1
 661 662 1
 661 663 1
 661 664 1
 666 667 1
 665 666 1
 665 667 1
 665 668 1
 670 671 1
 669 670 1
 669 671 1
 669 672 1
 674 675 1
 673 674 1
 673 675 1
 673 676 1
 678 679 1
 677 678 1
 677 679 1
 677 680 1
 682 683 1
 681 682 1
 681 683 1
 681 684 1
 686 687 1
 685 686 1
 685 687 1
 685 688 1
 690 691 1
 689 690 1
 689 691 1
 689 692 1
 694 695 1
 693 694 1
 693 695 1
 693 696 1
 698 699 1
 697 698 1
 697 699 1
 697 700 1
 702 703 1
 701 702 1
 701 703 1
 701 704 1
 706 707 1
 705 706 1
 705 707 1
 705 708 1
 710 711 1
 709 710 1
 709 711 1
 709 712 1
 714 715 1
 713 714 1
 713 715 1
 713 716 1
 718 719 1
 717 718 1
 717 719 1
 717 720 1
 722 723 1
 721 722 1
 721 723 1
 721 724 1
 726 727 1
 725 726 1
 725 727 1
 725 728 1
 730 731 1
 729 730 1
 729 731 1
 729 732 1
 734 735 1
 733 734 1
 733 735 1
 733 736 1
 738 739 1
 737 738 1
 737 739 1
 737 740 1
 742 743 1
 741 742 1
 741 743 1
 741 744 1
 746 747 1
 745 746 1
 745 747 1
 745 748 1
 750 751 1
 749 750 1
 749 751 1
 749 752 1
 754 755 1
 753 754 1
 753 755 1
 753 756 1
 758 759 1
 757 758 1
 757 759 1
 757 760 1
 762 763 1
 761 762 1
 761 763 1
 761 764 1
 766 767 1
 765 766 1
 765 767 1
 765 768 1
 770 771 1
 769 770 1
 769 771 1
 769 772 1
 774 775 1
 773 774 1
 773 775 1
 773 776 1
 778 779 1
 777 778 1
 777 779 1
 777 780 1
 782 783 1
 781 782 1
 781 783 1
 781 784 1
 786 787 1
 785 786 1
 785 787 1
 785 788 1
 790 791 1
 789 790 1
 789 791 1
 789 792 1
 794 795 1
 793 794 1
 793 795 1
 793 796 1
 798 799 1
 797 798 1
 797 799 1
 797 800 1
 802 803 1
 801 802 1
 801 803 1
 801 804 1
 806 807 1
 805 806 1
 805 807 1
 805 808 1
 810 811 1
 809 810 1
 809 811 1
 809 812 1
 814 815 1
 813 814 1
 813 815 1
 813 816 1
 818 819 1
 817 818 1
 817 819 1
 817 820 1
 822 823 1
 821 822 1
 821 823 1
 821 824 1
 826 827 1
 825 826 1
 825 827 1
 825 828 1
 830 831 1
 829 830 1
 829 831 1
 829 832 1
 834 835 1
 833 834 1
 833 835 1
 833 836 1
 838 839 1
 837 838 1
 837 839 1
 837 840 1
 842 843 1
 841 842 1
 841 843 1
 841 844 1
 846 847 1
 845 846 1
 845 847 1
 845 848 1
 850 851 1
 849 850 1
 849 851 1
 849 852 1
 854 855 1
 853 854 1
 853 855 1
 853 856 1
 858 859 1
 857 858 1
 857 859 1
 857 860 1
 862 863 1
 861 862 1
 861 863 1
 861 864 1
!entry.FB4BOX.unit.hierarchy table  str abovetype  int abovex  str belowtype  int belowx
 "U" 0 "R" 1
 "R" 1 "A" 4
 "R" 1 "A" 3
 "R" 1 "A" 2
 "R" 1 "A" 1
 "U" 0 "R" 2
 "R" 2 "A" 8
 "R" 2 "A" 7
 "R" 2 "A" 6
 "R" 2 "A" 5
 "U" 0 "R" 3
 "R" 3 "A" 12
 "R" 3 "A" 11
 "R" 3 "A" 10
 "R" 3 "A" 9
 "U" 0 "R" 4
 "R" 4 "A" 16
 "R" 4 "A" 15
 "R" 4 "A" 14
 "R" 4 "A" 13
 "U" 0 "R" 5
 "R" 5 "A" 20
 "R" 5 "A" 19
 "R" 5 "A" 18
 "R" 5 "A" 17
 "U" 0 "R" 6
 "R" 6 "A" 24
 "R" 6 "A" 23
 "R" 6 "A" 22
 "R" 6 "A" 21
 "U" 0 "R" 7
 "R" 7 "A" 28
 "R" 7 "A" 27
 "R" 7 "A" 26
 "R" 7 "A" 25
 "U" 0 "R" 8
 "R" 8 "A" 32
 "R" 8 "A" 31
 "R" 8 "A" 30
 "R" 8 "A" 29
 "U" 0 "R" 9
 "R" 9 "A" 36
 "R" 9 "A" 35
 "R" 9 "A" 34
 "R" 9 "A" 33
 "U" 0 "R" 10
 "R" 10 "A" 40
 "R" 10 "A" 39
 "R" 10 "A" 38
 "R" 10 "A" 37
 "U" 0 "R" 11
 "R" 11 "A" 44
 "R" 11 "A" 43
 "R" 11 "A" 42
 "R" 11 "A" 41
 "U" 0 "R" 12
 "R" 12 "A" 48
 "R" 12 "A" 47
 "R" 12 "A" 46
 "R" 12 "A" 45
 "U" 0 "R" 13
 "R" 13 "A" 52
 "R" 13 "A" 51
 "R" 13 "A" 50
 "R" 13 "A" 49
 "U" 0 "R" 14
 "R" 14 "A" 56
 "R" 14 "A" 55
 "R" 14 "A" 54
 "R" 14 "A" 53
 "U" 0 "R" 15
 "R" 15 "A" 60
 "R" 15 "A" 59
 "R" 15 "A" 58
 "R" 15 "A" 57
 "U" 0 "R" 16
 "R" 16 "A" 64
 "R" 16 "A" 63
 "R" 16 "A" 62
 "R" 16 "A" 61
 "U" 0 "R" 17
 "R" 17 "A" 68
 "R" 17 "A" 67
 "R" 17 "A" 66
 "R" 17 "A" 65
 "U" 0 "R" 18
 "R" 18 "A" 72
 "R" 18 "A" 71
 "R" 18 "A" 70
 "R" 18 "A" 69
 "U" 0 "R" 19
 "R" 19 "A" 76
 "R" 19 "A" 75
 "R" 19 "A" 74
 "R" 19 "A" 73
 "U" 0 "R" 20
 "R" 20 "A" 80
 "R" 20 "A" 79
 "R" 20 "A" 78
 "R" 20 "A" 77
 "U" 0 "R" 21
 "R" 21 "A" 84
 "R" 21 "A" 83
 "R" 21 "A" 82
 "R" 21 "A" 81
 "U" 0 "R" 22
 "R" 22 "A" 88
 "R" 22 "A" 87
 "R" 22 "A" 86
 "R" 22 "A" 85
 "U" 0 "R" 23
 "R" 23 "A" 92
 "R" 23 "A" 91
 "R" 23 "A" 90
 "R" 23 "A" 89
 "U" 0 "R" 24
 "R" 24 "A" 96
 "R" 24 "A" 95
 "R" 24 "A" 94
 "R" 24 "A" 93
 "U" 0 "R" 25
 "R" 25 "A" 100
 "R" 25 "A" 99
 "R" 25 "A" 98
 "R" 25 "A" 97
 "U" 0 "R" 26
 "R" 26 "A" 104
 "R" 26 "A" 103
 "R" 26 "A" 102
 "R" 26 "A" 101
 "U" 0 "R" 27
 "R" 27 "A" 108
 "R" 27 "A" 107
 "R" 27 "A" 106
 "R" 27 "A" 105
 "U" 0 "R" 28
 "R" 28 "A" 112
 "R" 28 "A" 111
 "R" 28 "A" 110
 "R" 28 "A" 109
 "U" 0 "R" 29
 "R" 29 "A" 116
 "R" 29 "A" 115
 "R" 29 "A" 114
 "R" 29 "A" 113
 "U" 0 "R" 30
 "R" 30 "A" 120
 "R" 30 "A" 119
 "R" 30 "A" 118
 "R" 30 "A" 117
 "U" 0 "R" 31
 "R" 31 "A" 124
 "R" 31 "A" 123
 "R" 31 "A" 122
 "R" 31 "A" 121
 "U" 0 "R" 32
 "R" 32 "A" 128
 "R" 32 "A" 127
 "R" 32 "A" 126
 "R" 32 "A" 125
 "U" 0 "R" 33
 "R" 33 "A" 132
 "R" 33 "A" 131
 "R" 33 "A" 130
 "R" 33 "A" 129
 "U" 0 "R" 34
 "R" 34 "A" 136
 "R" 34 "A" 135
 "R" 34 "A" 134
 "R" 34 "A" 133
 "U" 0 "R" 35
 "R" 35 "A" 140
 "R" 35 "A" 139
 "R" 35 "A" 138
 "R" 35 "A" 137
 "U" 0 "R" 36
 "R" 36 "A" 144
 "R" 36 "A" 143
 "R" 36 "A" 142
 "R" 36 "A" 141
 "U" 0 "R" 37
 "R" 37 "A" 148
 "R" 37 "A" 147
 "R" 37 "A" 146
 "R" 37 "A" 145
 "U" 0 "R" 38
 "R" 38 "A" 152
 "R" 38 "A" 151
 "R" 38 "A" 150
 "R" 38 "A" 149
 "U" 0 "R" 39
 "R" 39 "A" 156
 "R" 39 "A" 155
 "R" 39 "A" 154
 "R" 39 "A" 153
 "U" 0 "R" 40
 "R" 40 "A" 160
 "R" 40 "A" 159
 "R" 40 "A" 158
 "R" 40 "A" 157
 "U" 0 "R" 41
 "R" 41 "A" 164
 "R" 41 "A" 163
 "R" 41 "A" 162
 "R" 41 "A" 161
 "U" 0 "R" 42
 "R" 42 "A" 168
 "R" 42 "A" 167
 "R" 42 "A" 166
 "R" 42 "A" 165
 "U" 0 "R" 43
 "R" 43 "A" 172
 "R" 43 "A" 171
 "R" 43 "A" 170
 "R" 43 "A" 169
 "U" 0 "R" 44
 "R" 44 "A" 176
 "R" 44 "A" 175
 "R" 44 "A" 174
 "R" 44 "A" 173
 "U" 0 "R" 45
 "R" 45 "A" 180
 "R" 45 "A" 179
 "R" 45 "A" 178
 "R" 45 "A" 177
 "U" 0 "R" 46
 "R" 46 "A" 184
 "R" 46 "A" 183
 "R" 46 "A" 182
 "R" 46 "A" 181
 "U" 0 "R" 47
 "R" 47 "A" 188
 "R" 47 "A" 187
 "R" 47 "A" 186
 "R" 47 "A" 185
 "U" 0 "R" 48
 "R" 48 "A" 192
 "R" 48 "A" 191
 "R" 48 "A" 190
 "R" 48 "A" 189
 "U" 0 "R" 49
 "R" 49 "A" 196
 "R" 49 "A" 195
 "R" 49 "A" 194
 "R" 49 "A" 193
 "U" 0 "R" 50
 "R" 50 "A" 200
 "R" 50 "A" 199
 "R" 50 "A" 198
 "R" 50 "A" 197
 "U" 0 "R" 51
 "R" 51 "A" 204
 "R" 51 "A" 203
 "R" 51 "A" 202
 "R" 51 "A" 201
 "U" 0 "R" 52
 "R" 52 "A" 208
 "R" 52 "A" 207
 "R" 52 "A" 206
 "R" 52 "A" 205
 "U" 0 "R" 53
 "R" 53 "A" 212
 "R" 53 "A" 211
 "R" 53 "A" 210
 "R" 53 "A" 209
 "U" 0 "R" 54
 "R" 54 "A" 216
 "R" 54 "A" 215
 "R" 54 "A" 214
 "R" 54 "A" 213
 "U" 0 "R" 55
 "R" 55 "A" 220
 "R" 55 "A" 219
 "R" 55 "A" 218
 "R" 55 "A" 217
 "U" 0 "R" 56
 "R" 56 "A" 224
 "R" 56 "A" 223
 "R" 56 "A" 222
 "R" 56 "A" 221
 "U" 0 "R" 57
 "R" 57 "A" 228
 "R" 57 "A" 227
 "R" 57 "A" 226
 "R" 57 "A" 225
 "U" 0 "R" 58
 "R" 58 "A" 232
 "R" 58 "A" 231
 "R" 58 "A" 230
 "R" 58 "A" 229
 "U" 0 "R" 59
 "R" 59 "A" 236
 "R" 59 "A" 235
 "R" 59 "A" 234
 "R" 59 "A" 233
 "U" 0 "R" 60
 "R" 60 "A" 240
 "R" 60 "A" 239
 "R" 60 "A" 238
 "R" 60 "A" 237
 "U" 0 "R" 61
 "R" 61 "A" 244
 "R" 61 "A" 243
 "R" 61 "A" 242
 "R" 61 "A" 241
 "U" 0 "R" 62
 "R" 62 "A" 248
 "R" 62 "A" 247
 "R" 62 "A" 246
 "R" 62 "A" 245
 "U" 0 "R" 63
 "R" 63 "A" 252
 "R" 63 "A" 251
 "R" 63 "A" 250
 "R" 63 "A" 249
 "U" 0 "R" 64
 "R" 64 "A" 256
 "R" 64 "A" 255
 "R" 64 "A" 254
 "R" 64 "A" 253
 "U" 0 "R" 65
 "R" 65 "A" 260
 "R" 65 "A" 259
 "R" 65 "A" 258
 "R" 65 "A" 257
 "U" 0 "R" 66
 "R" 66 "A" 264
 "R" 66 "A" 263
 "R" 66 "A" 262
 "R" 66 "A" 261
 "U" 0 "R" 67
 "R" 67 "A" 268
 "R" 67 "A" 267
 "R" 67 "A" 266
 "R" 67 "A" 265
 "U" 0 "R" 68
 "R" 68 "A" 272
 "R" 68 "A" 271
 "R" 68 "A" 270
 "R" 68 "A" 269
 "U" 0 "R" 69
 "R" 69 "A" 276
 "R" 69 "A" 275
 "R" 69 "A" 274
 "R" 69 "A" 273
 "U" 0 "R" 70
 "R" 70 "A" 280
 "R" 70 "A" 279
 "R" 70 "A" 278
 "R" 70 "A" 277
 "U" 0 "R" 71
 "R" 71 "A" 284
 "R" 71 "A" 283
 "R" 71 "A" 282
 "R" 71 "A" 281
 "U" 0 "R" 72
 "R" 72 "A" 288
 "R" 72 "A" 287
 "R" 72 "A" 286
 "R" 72 "A" 285
 "U" 0 "R" 73
 "R" 73 "A" 292
 "R" 73 "A" 291
 "R" 73 "A" 290
 "R" 73 "A" 289
 "U" 0 "R" 74
 "R" 74 "A" 296
 "R" 74 "A" 295
 "R" 74 "A" 294
 "R" 74 "A" 293
 "U" 0 "R" 75
 "R" 75 "A" 300
 "R" 75 "A" 299
 "R" 75 "A" 298
 "R" 75 "A" 297
 "U" 0 "R" 76
 "R" 76 "A" 304
 "R" 76 "A" 303
 "R" 76 "A" 302
 "R" 76 "A" 301
 "U" 0 "R" 77
 "R" 77 "A" 308
 "R" 77 "A" 307
 "R" 77 "A" 306
 "R" 77 "A" 305
 "U" 0 "R" 78
 "R" 78 "A" 312
 "R" 78 "A" 311
 "R" 78 "A" 310
 "R" 78 "A" 309
 "U" 0 "R" 79
 "R" 79 "A" 316
 "R" 79 "A" 315
 "R" 79 "A" 314
 "R" 79 "A" 313
 "U" 0 "R" 80
 "R" 80 "A" 320
 "R" 80 "A" 319
 "R" 80 "A" 318
 "R" 80 "A" 317
 "U" 0 "R" 81
 "R" 81 "A" 324
 "R" 81 "A" 323
 "R" 81 "A" 322
 "R" 81 "A" 321
 "U" 0 "R" 82
 "R" 82 "A" 328
 "R" 82 "A" 327
 "R" 82 "A" 326
 "R" 82 "A" 325
 "U" 0 "R" 83
 "R" 83 "A" 332
 "R" 83 "A" 331
 "R" 83 "A" 330
 "R" 83 "A" 329
 "U" 0 "R" 84
 "R" 84 "A" 336
 "R" 84 "A" 335
 "R" 84 "A" 334
 "R" 84 "A" 333
 "U" 0 "R" 85
 "R" 85 "A" 340
 "R" 85 "A" 339
 "R" 85 "A" 338
 "R" 85 "A" 337
 "U" 0 "R" 86
 "R" 86 "A" 344
 "R" 86 "A" 343
 "R" 86 "A" 342
 "R" 86 "A" 341
 "U" 0 "R" 87
 "R" 87 "A" 348
 "R" 87 "A" 347
 "R" 87 "A" 346
 "R" 87 "A" 345
 "U" 0 "R" 88
 "R" 88 "A" 352
 "R" 88 "A" 351
 "R" 88 "A" 350
 "R" 88 "A" 349
 "U" 0 "R" 89
 "R" 89 "A" 356
 "R" 89 "A" 355
 "R" 89 "A" 354
 "R" 89 "A" 353
 "U" 0 "R" 90
 "R" 90 "A" 360
 "R" 90 "A" 359
 "R" 90 "A" 358
 "R" 90 "A" 357
 "U" 0 "R" 91
 "R" 91 "A" 364
 "R" 91 "A" 363
 "R" 91 "A" 362
 "R" 91 "A" 361
 "U" 0 "R" 92
 "R" 92 "A" 368
 "R" 92 "A" 367
 "R" 92 "A" 366
 "R" 92 "A" 365
 "U" 0 "R" 93
 "R" 93 "A" 372
 "R" 93 "A" 371
 "R" 93 "A" 370
 "R" 93 "A" 369
 "U" 0 "R" 94
 "R" 94 "A" 376
 "R" 94 "A" 375
 "R" 94 "A" 374
 "R" 94 "A" 373
 "U" 0 "R" 95
 "R" 95 "A" 380
 "R" 95 "A" 379
 "R" 95 "A" 378
 "R" 95 "A" 377
 "U" 0 "R" 96
 "R" 96 "A" 384
 "R" 96 "A" 383
 "R" 96 "A" 382
 "R" 96 "A" 381
 "U" 0 "R" 97
 "R" 97 "A" 388
 "R" 97 "A" 387
 "R" 97 "A" 386
 "R" 97 "A" 385
 "U" 0 "R" 98
 "R" 98 "A" 392
 "R" 98 "A" 391
 "R" 98 "A" 390
 "R" 98 "A" 389
 "U" 0 "R" 99
 "R" 99 "A" 396
 "R" 99 "A" 395
 "R" 99 "A" 394
 "R" 99 "A" 393
 "U" 0 "R" 100
 "R" 100 "A" 400
 "R" 100 "A" 399
 "R" 100 "A" 398
 "R" 100 "A" 397
 "U" 0 "R" 101
 "R" 101 "A" 404
 "R" 101 "A" 403
 "R" 101 "A" 402
 "R" 101 "A" 401
 "U" 0 "R" 102
 "R" 102 "A" 408
 "R" 102 "A" 407
 "R" 102 "A" 406
 "R" 102 "A" 405
 "U" 0 "R" 103
 "R" 103 "A" 412
 "R" 103 "A" 411
 "R" 103 "A" 410
 "R" 103 "A" 409
 "U" 0 "R" 104
 "R" 104 "A" 416
 "R" 104 "A" 415
 "R" 104 "A" 414
 "R" 104 "A" 413
 "U" 0 "R" 105
 "R" 105 "A" 420
 "R" 105 "A" 419
 "R" 105 "A" 418
 "R" 105 "A" 417
 "U" 0 "R" 106
 "R" 106 "A" 424
 "R" 106 "A" 423
 "R" 106 "A" 422
 "R" 106 "A" 421
 "U" 0 "R" 107
 "R" 107 "A" 428
 "R" 107 "A" 427
 "R" 107 "A" 426
 "R" 107 "A" 425
 "U" 0 "R" 108
 "R" 108 "A" 432
 "R" 108 "A" 431
 "R" 108 "A" 430
 "R" 108 "A" 429
 "U" 0 "R" 109
 "R" 109 "A" 436
 "R" 109 "A" 435
 "R" 109 "A" 434
 "R" 109 "A" 433
 "U" 0 "R" 110
 "R" 110 "A" 440
 "R" 110 "A" 439
 "R" 110 "A" 438
 "R" 110 "A" 437
 "U" 0 "R" 111
 "R" 111 "A" 444
 "R" 111 "A" 443
 "R" 111 "A" 442
 "R" 111 "A" 441
 "U" 0 "R" 112
 "R" 112 "A" 448
 "R" 112 "A" 447
 "R" 112 "A" 446
 "R" 112 "A" 445
 "U" 0 "R" 113
 "R" 113 "A" 452
 "R" 113 "A" 451
 "R" 113 "A" 450
 "R" 113 "A" 449
 "U" 0 "R" 114
 "R" 114 "A" 456
 "R" 114 "A" 455
 "R" 114 "A" 454
 "R" 114 "A" 453
 "U" 0 "R" 115
 "R" 115 "A" 460
 "R" 115 "A" 459
 "R" 115 "A" 458
 "R" 115 "A" 457
 "U" 0 "R" 116
 "R" 116 "A" 464
 "R" 116 "A" 463
 "R" 116 "A" 462
 "R" 116 "A" 461
 "U" 0 "R" 117
 "R" 117 "A" 468
 "R" 117 "A" 467
 "R" 117 "A" 466
 "R" 117 "A" 465
 "U" 0 "R" 118
 "R" 118 "A" 472
 "R" 118 "A" 471
 "R" 118 "A" 470
 "R" 118 "A" 469
 "U" 0 "R" 119
 "R" 119 "A" 476
 "R" 119 "A" 475
 "R" 119 "A" 474
 "R" 119 "A" 473
 "U" 0 "R" 120
 "R" 120 "A" 480
 "R" 120 "A" 479
 "R" 120 "A" 478
 "R" 120 "A" 477
 "U" 0 "R" 121
 "R" 121 "A" 484
 "R" 121 "A" 483
 "R" 121 "A" 482
 "R" 121 "A" 481
 "U" 0 "R" 122
 "R" 122 "A" 488
 "R" 122 "A" 487
 "R" 122 "A" 486
 "R" 122 "A" 485
 "U" 0 "R" 123
 "R" 123 "A" 492
 "R" 123 "A" 491
 "R" 123 "A" 490
 "R" 123 "A" 489
 "U" 0 "R" 124
 "R" 124 "A" 496
 "R" 124 "A" 495
 "R" 124 "A" 494
 "R" 124 "A" 493
 "U" 0 "R" 125
 "R" 125 "A" 500
 "R" 125 "A" 499
 "R" 125 "A" 498
 "R" 125 "A" 497
 "U" 0 "R" 126
 "R" 126 "A" 504
 "R" 126 "A" 503
 "R" 126 "A" 502
 "R" 126 "A" 501
 "U" 0 "R" 127
 "R" 127 "A" 508
 "R" 127 "A" 507
 "R" 127 "A" 506
 "R" 127 "A" 505
 "U" 0 "R" 128
 "R" 128 "A" 512
 "R" 128 "A" 511
 "R" 128 "A" 510
 "R" 128 "A" 509
 "U" 0 "R" 129
 "R" 129 "A" 516
 "R" 129 "A" 515
 "R" 129 "A" 514
 "R" 129 "A" 513
 "U" 0 "R" 130
 "R" 130 "A" 520
 "R" 130 "A" 519
 "R" 130 "A" 518
 "R" 130 "A" 517
 "U" 0 "R" 131
 "R" 131 "A" 524
 "R" 131 "A" 523
 "R" 131 "A" 522
 "R" 131 "A" 521
 "U" 0 "R" 132
 "R" 132 "A" 528
 "R" 132 "A" 527
 "R" 132 "A" 526
 "R" 132 "A" 525
 "U" 0 "R" 133
 "R" 133 "A" 532
 "R" 133 "A" 531
 "R" 133 "A" 530
 "R" 133 "A" 529
 "U" 0 "R" 134
 "R" 134 "A" 536
 "R" 134 "A" 535
 "R" 134 "A" 534
 "R" 134 "A" 533
 "U" 0 "R" 135
 "R" 135 "A" 540
 "R" 135 "A" 539
 "R" 135 "A" 538
 "R" 135 "A" 537
 "U" 0 "R" 136
 "R" 136 "A" 544
 "R" 136 "A" 543
 "R" 136 "A" 542
 "R" 136 "A" 541
 "U" 0 "R" 137
 "R" 137 "A" 548
 "R" 137 "A" 547
 "R" 137 "A" 546
 "R" 137 "A" 545
 "U" 0 "R" 138
 "R" 138 "A" 552
 "R" 138 "A" 551
 "R" 138 "A" 550
 "R" 138 "A" 549
 "U" 0 "R" 139
 "R" 139 "A" 556
 "R" 139 "A" 555
 "R" 139 "A" 554
 "R" 139 "A" 553
 "U" 0 "R" 140
 "R" 140 "A" 560
 "R" 140 "A" 559
 "R" 140 "A" 558
 "R" 140 "A" 557
 "U" 0 "R" 141
 "R" 141 "A" 564
 "R" 141 "A" 563
 "R" 141 "A" 562
 "R" 141 "A" 561
 "U" 0 "R" 142
 "R" 142 "A" 568
 "R" 142 "A" 567
 "R" 142 "A" 566
 "R" 142 "A" 565
 "U" 0 "R" 143
 "R" 143 "A" 572
 "R" 143 "A" 571
 "R" 143 "A" 570
 "R" 143 "A" 569
 "U" 0 "R" 144
 "R" 144 "A" 576
 "R" 144 "A" 575
 "R" 144 "A" 574
 "R" 144 "A" 573
 "U" 0 "R" 145
 "R" 145 "A" 580
 "R" 145 "A" 579
 "R" 145 "A" 578
 "R" 145 "A" 577
 "U" 0 "R" 146
 "R" 146 "A" 584
 "R" 146 "A" 583
 "R" 146 "A" 582
 "R" 146 "A" 581
 "U" 0 "R" 147
 "R" 147 "A" 588
 "R" 147 "A" 587
 "R" 147 "A" 586
 "R" 147 "A" 585
 "U" 0 "R" 148
 "R" 148 "A" 592
 "R" 148 "A" 591
 "R" 148 "A" 590
 "R" 148 "A" 589
 "U" 0 "R" 149
 "R" 149 "A" 596
 "R" 149 "A" 595
 "R" 149 "A" 594
 "R" 149 "A" 593
 "U" 0 "R" 150
 "R" 150 "A" 600
 "R" 150 "A" 599
 "R" 150 "A" 598
 "R" 150 "A" 597
 "U" 0 "R" 151
 "R" 151 "A" 604
 "R" 151 "A" 603
 "R" 151 "A" 602
 "R" 151 "A" 601
 "U" 0 "R" 152
 "R" 152 "A" 608
 "R" 152 "A" 607
 "R" 152 "A" 606
 "R" 152 "A" 605
 "U" 0 "R" 153
 "R" 153 "A" 612
 "R" 153 "A" 611
 "R" 153 "A" 610
 "R" 153 "A" 609
 "U" 0 "R" 154
 "R" 154 "A" 616
 "R" 154 "A" 615
 "R" 154 "A" 614
 "R" 154 "A" 613
 "U" 0 "R" 155
 "R" 155 "A" 620
 "R" 155 "A" 619
 "R" 155 "A" 618
 "R" 155 "A" 617
 "U" 0 "R" 156
 "R" 156 "A" 624
 "R" 156 "A" 623
 "R" 156 "A" 622
 "R" 156 "A" 621
 "U" 0 "R" 157
 "R" 157 "A" 628
 "R" 157 "A" 627
 "R" 157 "A" 626
 "R" 157 "A" 625
 "U" 0 "R" 158
 "R" 158 "A" 632
 "R" 158 "A" 631
 "R" 158 "A" 630
 "R" 158 "A" 629
 "U" 0 "R" 159
 "R" 159 "A" 636
 "R" 159 "A" 635
 "R" 159 "A" 634
 "R" 159 "A" 633
 "U" 0 "R" 160
 "R" 160 "A" 640
 "R" 160 "A" 639
 "R" 160 "A" 638
 "R" 160 "A" 637
 "U" 0 "R" 161
 "R" 161 "A" 644
 "R" 161 "A" 643
 "R" 161 "A" 642
 "R" 161 "A" 641
 "U" 0 "R" 162
 "R" 162 "A" 648
 "R" 162 "A" 647
 "R" 162 "A" 646
 "R" 162 "A" 645
 "U" 0 "R" 163
 "R" 163 "A" 652
 "R" 163 "A" 651
 "R" 163 "A" 650
 "R" 163 "A" 649
 "U" 0 "R" 164
 "R" 164 "A" 656
 "R" 164 "A" 655
 "R" 164 "A" 654
 "R" 164 "A" 653
 "U" 0 "R" 165
 "R" 165 "A" 660
 "R" 165 "A" 659
 "R" 165 "A" 658
 "R" 165 "A" 657
 "U" 0 "R" 166
 "R" 166 "A" 664
 "R" 166 "A" 663
 "R" 166 "A" 662
 "R" 166 "A" 661
 "U" 0 "R" 167
 "R" 167 "A" 668
 "R" 167 "A" 667
 "R" 167 "A" 666
 "R" 167 "A" 665
 "U" 0 "R" 168
 "R" 168 "A" 672
 "R" 168 "A" 671
 "R" 168 "A" 670
 "R" 168 "A" 669
 "U" 0 "R" 169
 "R" 169 "A" 676
 "R" 169 "A" 675
 "R" 169 "A" 674
 "R" 169 "A" 673
 "U" 0 "R" 170
 "R" 170 "A" 680
 "R" 170 "A" 679
 "R" 170 "A" 678
 "R" 170 "A" 677
 "U" 0 "R" 171
 "R" 171 "A" 684
 "R" 171 "A" 683
 "R" 171 "A" 682
 "R" 171 "A" 681
 "U" 0 "R" 172
 "R" 172 "A" 688
 "R" 172 "A" 687
 "R" 172 "A" 686
 "R" 172 "A" 685
 "U" 0 "R" 173
 "R" 173 "A" 692
 "R" 173 "A" 691
 "R" 173 "A" 690
 "R" 173 "A" 689
 "U" 0 "R" 174
 "R" 174 "A" 696
 "R" 174 "A" 695
 "R" 174 "A" 694
 "R" 174 "A" 693
 "U" 0 "R" 175
 "R" 175 "A" 700
 "R" 175 "A" 699
 "R" 175 "A" 698
 "R" 175 "A" 697
 "U" 0 "R" 176
 "R" 176 "A" 704
 "R" 176 "A" 703
 "R" 176 "A" 702
 "R" 176 "A" 701
 "U" 0 "R" 177
 "R" 177 "A" 708
 "R" 177 "A" 707
 "R" 177 "A" 706
 "R" 177 "A" 705
 "U" 0 "R" 178
 "R" 178 "A" 712
 "R" 178 "A" 711
 "R" 178 "A" 710
 "R" 178 "A" 709
 "U" 0 "R" 179
 "R" 179 "A" 716
 "R" 179 "A" 715
 "R" 179 "A" 714
 "R" 179 "A" 713
 "U" 0 "R" 180
 "R" 180 "A" 720
 "R" 180 "A" 719
 "R" 180 "A" 718
 "R" 180 "A" 717
 "U" 0 "R" 181
 "R" 181 "A" 724
 "R" 181 "A" 723
 "R" 181 "A" 722
 "R" 181 "A" 721
 "U" 0 "R" 182
 "R" 182 "A" 728
 "R" 182 "A" 727
 "R" 182 "A" 726
 "R" 182 "A" 725
 "U" 0 "R" 183
 "R" 183 "A" 732
 "R" 183 "A" 731
 "R" 183 "A" 730
 "R" 183 "A" 729
 "U" 0 "R" 184
 "R" 184 "A" 736
 "R" 184 "A" 735
 "R" 184 "A" 734
 "R" 184 "A" 733
 "U" 0 "R" 185
 "R" 185 "A" 740
 "R" 185 "A" 739
 "R" 185 "A" 738
 "R" 185 "A" 737
 "U" 0 "R" 186
 "R" 186 "A" 744
 "R" 186 "A" 743
 "R" 186 "A" 742
 "R" 186 "A" 741
 "U" 0 "R" 187
 "R" 187 "A" 748
 "R" 187 "A" 747
 "R" 187 "A" 746
 "R" 187 "A" 745
 "U" 0 "R" 188
 "R" 188 "A" 752
 "R" 188 "A" 751
 "R" 188 "A" 750
 "R" 188 "A" 749
 "U" 0 "R" 189
 "R" 189 "A" 756
 "R" 189 "A" 755
 "R" 189 "A" 754
 "R" 189 "A" 753
 "U" 0 "R" 190
 "R" 190 "A" 760
 "R" 190 "A" 759
 "R" 190 "A" 758
 "R" 190 "A" 757
 "U" 0 "R" 191
 "R" 191 "A" 764
 "R" 191 "A" 763
 "R" 191 "A" 762
 "R" 191 "A" 761
 "U" 0 "R" 192
 "R" 192 "A" 768
 "R" 192 "A" 767
 "R" 192 "A" 766
 "R" 192 "A" 765
 "U" 0 "R" 193
 "R" 193 "A" 772
 "R" 193 "A" 771
 "R" 193 "A" 770
 "R" 193 "A" 769
 "U" 0 "R" 194
 "R" 194 "A" 776
 "R" 194 "A" 775
 "R" 194 "A" 774
 "R" 194 "A" 773
 "U" 0 "R" 195
 "R" 195 "A" 780
 "R" 195 "A" 779
 "R" 195 "A" 778
 "R" 195 "A" 777
 "U" 0 "R" 196
 "R" 196 "A" 784
 "R" 196 "A" 783
 "R" 196 "A" 782
 "R" 196 "A" 781
 "U" 0 "R" 197
 "R" 197 "A" 788
 "R" 197 "A" 787
 "R" 197 "A" 786
 "R" 197 "A" 785
 "U" 0 "R" 198
 "R" 198 "A" 792
 "R" 198 "A" 791
 "R" 198 "A" 790
 "R" 198 "A" 789
 "U" 0 "R" 199
 "R" 199 "A" 796
 "R" 199 "A" 795
 "R" 199 "A" 794
 "R" 199 "A" 793
 "U" 0 "R" 200
 "R" 200 "A" 800
 "R" 200 "A" 799
 "R" 200 "A" 798
 "R" 200 "A" 797
 "U" 0 "R" 201
 "R" 201 "A" 804
 "R" 201 "A" 803
 "R" 201 "A" 802
 "R" 201 "A" 801
 "U" 0 "R" 202
 "R" 202 "A" 808
 "R" 202 "A" 807
 "R" 202 "A" 806
 "R" 202 "A" 805
 "U" 0 "R" 203
 "R" 203 "A" 812
 "R" 203 "A" 811
 "R" 203 "A" 810
 "R" 203 "A" 809
 "U" 0 "R" 204
 "R" 204 "A" 816
 "R" 204 "A" 815
 "R" 204 "A" 814
 "R" 204 "A" 813
 "U" 0 "R" 205
 "R" 205 "A" 820
 "R" 205 "A" 819
 "R" 205 "A" 818
 "R" 205 "A" 817
 "U" 0 "R" 206
 "R" 206 "A" 824
 "R" 206 "A" 823
 "R" 206 "A" 822
 "R" 206 "A" 821
 "U" 0 "R" 207
 "R" 207 "A" 828
 "R" 207 "A" 827
 "R" 207 "A" 826
 "R" 207 "A" 825
 "U" 0 "R" 208
 "R" 208 "A" 832
 "R" 208 "A" 831
 "R" 208 "A" 830
 "R" 208 "A" 829
 "U" 0 "R" 209
 "R" 209 "A" 836
 "R" 209 "A" 835
 "R" 209 "A" 834
 "R" 209 "A" 833
 "U" 0 "R" 210
 "R" 210 "A" 840
 "R" 210 "A" 839
 "R" 210 "A" 838
 "R" 210 "A" 837
 "U" 0 "R" 211
 "R" 211 "A" 844
 "R" 211 "A" 843
 "R" 211 "A" 842
 "R" 211 "A" 841
 "U" 0 "R" 212
 "R" 212 "A" 848
 "R" 212 "A" 847
 "R" 212 "A" 846
 "R" 212 "A" 845
 "U" 0 "R" 213
 "R" 213 "A" 852
 "R" 213 "A" 851
 "R" 213 "A" 850
 "R" 213 "A" 849
 "U" 0 "R" 214
 "R" 214 "A" 856
 "R" 214 "A" 855
 "R" 214 "A" 854
 "R" 214 "A" 853
 "U" 0 "R" 215
 "R" 215 "A" 860
 "R" 215 "A" 859
 "R" 215 "A" 858
 "R" 215 "A" 857
 "U" 0 "R" 216
 "R" 216 "A" 864
 "R" 216 "A" 863
 "R" 216 "A" 862
 "R" 216 "A" 861
!entry.FB4BOX.unit.name single str
 "default_name"
!entry.FB4BOX.unit.positions table  dbl x  dbl y  dbl z
 6.770000 18.267000 16.779000
 6.318000 18.579000 17.563000
 7.287000 17.520000 17.081000
 6.776000 18.228000 16.877000
 17.472000 10.539000 1.885000
 16.939000 10.022000 1.281000
 16.904000 11.263000 2.147000
 17.373000 10.557000 1.855000
 15.599000 16.339000 3.205000
 16.152000 16.726000 3.884000
 15.800000 16.842000 2.416000
 15.667000 16.419000 3.195000
 7.742000 8.431000 15.667000
 6.891000 8.582000 16.078000
 7.533000 8.057000 14.811000
 7.647000 8.411000 15.627000
 4.565000 6.440000 2.876000
 5.393000 6.915000 2.798000
 4.560000 6.111000 3.774000
 4.639000 6.453000 2.949000
 1.200000 13.558000 4.035000
 1.091000 14.177000 3.314000
 1.489000 14.096000 4.772000
 1.216000 13.662000 4.037000
 5.696000 12.733000 11.935000
 6.283000 12.023000 11.677000
 4.817000 12.371000 11.825000
 5.669000 12.637000 11.902000
 5.382000 5.097000 9.037000
 6.075000 5.339000 9.651000
 5.330000 4.143000 9.098000
 5.439000 5.033000 9.097000
 12.115000 3.643000 15.435000
 11.953000 3.265000 14.571000
 12.545000 2.943000 15.926000
 12.139000 3.546000 15.401000
 8.165000 10.353000 11.996000
 9.083000 10.313000 11.730000
 8.173000 10.849000 12.815000
 8.248000 10.394000 12.046000
 18.342000 5.610000 17.293000
 17.748000 5.339000 17.992000
 18.941000 4.870000 17.188000
 18.343000 5.519000 17.346000
 17.349000 11.817000 5.380000
 16.923000 12.183000 4.605000
 18.285000 11.893000 5.199000
 17.395000 11.857000 5.294000
 12.514000 3.648000 1.452000
 12.997000 4.376000 1.841000
 11.635000 3.995000 1.300000
 12.478000 3.744000 1.473000
 11.927000 4.496000 5.431000
 11.639000 4.551000 6.343000
 12.129000 3.570000 5.298000
 11.919000 4.418000 5.501000
 17.126000 10.724000 9.450000
 17.439000 10.158000 10.155000
 17.270000 10.215000 8.652000
 17.167000 10.628000 9.441000
 15.839000 9.576000 18.284000
 15.454000 8.815000 17.849000
 16.535000 9.864000 17.692000
 15.867000 9.534000 18.191000
 10.824000 7.238000 13.650000
 11.278000 7.173000 14.490000
 11.255000 6.590000 13.094000
 10.903000 7.174000 13.676000
 0.716000 16.302000 10.560000
 0.077000 15.590000 10.600000
 1.037000 16.287000 9.659000
 0.687000 16.237000 10.483000
 0.459000 10.596000 14.319000
 0.588000 11.429000 13.866000
 1.260000 10.101000 14.146000
 0.542000 10.626000 14.263000
 17.993000 16.190000 6.827000
 17.542000 15.348000 6.893000
 17.410000 16.810000 7.265000
 17.900000 16.170000 6.872000
 5.567000 15.030000 6.365000
 5.098000 15.500000 5.675000
 4.974000 15.051000 7.116000
 5.472000 15.074000 6.370000
 6.848000 11.063000 7.642000
 6.963000 10.675000 6.775000
 5.947000 11.385000 7.643000
 6.778000 11.057000 7.565000
 15.580000 0.640000 5.685000
 15.840000 1.434000 6.152000
 15.180000 0.957000 4.875000
 15.567000 0.740000 5.654000
 11.660000 11.546000 0.917000
 12.419000 11.848000 0.418000
 11.846000 11.809000 1.818000
 11.745000 11.597000 0.953000
 7.330000 17.622000 10.692000
 6.532000 17.861000 11.162000
 7.204000 16.703000 10.456000
 7.247000 17.561000 10.713000
 5.233000 0.112000 0.386000
 4.662000 -0.597000 0.680000
 5.581000 0.492000 1.193000
 5.213000 0.083000 0.485000
 4.195000 2.393000 4.250000
 3.510000 1.844000 4.632000
 3.800000 2.751000 3.455000
 4.098000 2.376000 4.213000
 10.993000 0.116000 16.618000
 10.726000 0.982000 16.927000
 10.408000 -0.068000 15.883000
 10.917000 0.177000 16.580000
 18.598000 13.124000 8.972000
 17.983000 13.441000 8.311000
 18.364000 12.205000 9.096000
 18.521000 13.070000 8.924000
 2.229000 13.020000 7.584000
 2.329000 13.815000 7.061000
 1.521000 13.222000 8.196000
 2.174000 13.109000 7.592000
 2.586000 0.599000 5.552000
 2.526000 0.387000 6.483000
 2.835000 -0.225000 5.133000
 2.603000 0.506000 5.598000
 7.204000 15.549000 16.897000
 6.314000 15.314000 17.158000
 7.763000 15.141000 17.558000
 7.174000 15.492000 16.980000
 16.409000 17.990000 0.669000
 16.665000 17.581000 -0.158000
 17.236000 18.261000 1.068000
 16.506000 17.978000 0.631000
 15.471000 4.870000 13.964000
 15.681000 5.791000 14.114000
 14.997000 4.864000 13.133000
 15.447000 4.952000 13.903000
 18.191000 16.573000 13.252000
 17.629000 17.348000 13.291000
 18.589000 16.610000 12.382000
 18.176000 16.646000 13.177000
 10.849000 9.307000 11.887000
 10.992000 8.771000 12.667000
 11.492000 8.987000 11.254000
 10.920000 9.230000 11.900000
 2.941000 0.861000 8.951000
 3.683000 1.426000 9.166000
 2.174000 1.345000 9.256000
 2.938000 0.955000 8.998000
 7.215000 4.018000 5.436000
 6.281000 4.223000 5.420000
 7.382000 3.591000 4.595000
 7.146000 3.998000 5.359000
 5.069000 8.080000 7.152000
 4.632000 8.087000 8.004000
 4.633000 8.770000 6.653000
 4.991000 8.143000 7.184000
 13.358000 15.908000 5.764000
 13.552000 15.127000 6.283000
 14.009000 15.898000 5.063000
 13.434000 15.837000 5.748000
 6.226000 17.858000 4.982000
 7.072000 17.410000 4.987000
 6.225000 18.360000 4.168000
 6.302000 17.863000 4.910000
 2.039000 9.703000 18.709000
 1.956000 8.749000 18.698000
 2.953000 9.861000 18.948000
 2.114000 9.631000 18.730000
 8.434000 4.292000 7.958000
 9.110000 4.969000 7.919000
 8.204000 4.130000 7.043000
 8.474000 4.338000 7.872000
 17.706000 2.794000 9.510000
 17.909000 1.887000 9.740000
 17.379000 3.180000 10.322000
 17.695000 2.747000 9.603000
 3.502000 13.067000 0.108000
 4.176000 12.390000 0.049000
 3.268000 13.093000 1.036000
 3.542000 13.009000 0.186000
 3.819000 12.602000 2.854000
 3.072000 12.905000 3.371000
 4.584000 12.818000 3.387000
 3.820000 12.648000 2.948000
 8.103000 3.357000 15.430000
 7.360000 2.884000 15.056000
 8.613000 3.642000 14.671000
 8.082000 3.340000 15.328000
 14.123000 13.658000 7.147000
 13.986000 12.890000 6.592000
 13.934000 13.352000 8.033000
 14.094000 13.562000 7.176000
 16.936000 0.281000 12.704000
 16.224000 0.920000 12.726000
 17.330000 0.390000 11.838000
 16.907000 0.348000 12.628000
 11.214000 16.641000 12.142000
 10.624000 17.329000 11.835000
 12.019000 17.102000 12.379000
 11.233000 16.744000 12.136000
 12.349000 16.765000 17.552000
 11.874000 17.472000 17.114000
 11.696000 16.077000 17.675000
 12.248000 16.767000 17.524000
 3.974000 9.560000 5.214000
 3.126000 9.769000 5.605000
 3.770000 9.331000 4.307000
 3.879000 9.558000 5.167000
 5.959000 1.817000 11.817000
 6.825000 1.804000 12.224000
 5.604000 0.943000 11.980000
 6.005000 1.737000 11.868000
 9.904000 -0.044000 3.237000
 10.777000 0.097000 2.872000
 10.012000 0.092000 4.178000
 9.992000 -0.019000 3.288000
 11.913000 8.814000 3.634000
 11.572000 7.925000 3.729000
 11.133000 9.364000 3.559000
 11.813000 8.783000 3.636000
 3.838000 6.594000 16.878000
 3.088000 6.555000 17.470000
 3.907000 5.709000 16.519000
 3.777000 6.511000 16.899000
 12.231000 1.571000 13.387000
 11.276000 1.599000 13.327000
 12.455000 0.655000 13.222000
 12.165000 1.492000 13.367000
 2.338000 15.208000 5.863000
 2.045000 15.812000 6.546000
 2.727000 15.772000 5.195000
 2.346000 15.313000 5.865000
 11.198000 3.072000 10.367000
 10.441000 2.590000 10.033000
 11.951000 2.536000 10.119000
 11.197000 2.980000 10.315000
 4.328000 11.847000 8.716000
 3.571000 12.095000 8.186000
 4.038000 11.969000 9.620000
 4.234000 11.880000 8.750000
 4.654000 18.031000 11.796000
 4.882000 17.733000 12.676000
 4.057000 17.362000 11.462000
 4.621000 17.944000 11.845000
 17.581000 5.610000 2.786000
 18.382000 5.629000 2.261000
 17.335000 6.530000 2.880000
 17.631000 5.695000 2.747000
 15.725000 7.248000 6.158000
 16.321000 6.499000 6.149000
 14.976000 6.966000 5.633000
 15.711000 7.156000 6.110000
 17.834000 13.129000 16.176000
 17.267000 13.429000 15.466000
 17.957000 12.195000 16.006000
 17.794000 13.072000 16.097000
 10.168000 2.852000 17.272000
 10.837000 3.430000 16.904000
 9.414000 2.957000 16.691000
 10.160000 2.914000 17.187000
 4.481000 4.965000 5.088000
 4.403000 4.027000 4.916000
 4.068000 5.088000 5.943000
 4.437000 4.892000 5.149000
 12.021000 18.313000 5.921000
 12.713000 17.670000 5.767000
 11.664000 18.081000 6.778000
 12.051000 18.235000 5.984000
 14.796000 2.077000 12.116000
 14.002000 2.061000 12.650000
 14.489000 1.916000 11.224000
 14.697000 2.061000 12.084000
 16.067000 3.424000 1.988000
 16.591000 4.064000 2.468000
 15.887000 3.843000 1.146000
 16.098000 3.519000 1.955000
 4.657000 14.904000 8.988000
 5.563000 15.101000 9.224000
 4.610000 13.948000 8.996000
 4.734000 14.836000 9.010000
 2.445000 15.930000 16.786000
 2.735000 15.072000 16.476000
 1.697000 15.741000 17.352000
 2.404000 15.836000 16.809000
 1.720000 17.082000 7.993000
 2.181000 17.898000 8.186000
 0.945000 17.354000 7.502000
 1.692000 17.179000 7.967000
 13.533000 13.320000 9.723000
 13.910000 12.520000 10.090000
 12.709000 13.436000 10.195000
 13.493000 13.258000 9.798000
 6.866000 8.234000 3.140000
 6.694000 9.008000 3.677000
 7.302000 7.622000 3.733000
 6.890000 8.249000 3.242000
 7.105000 14.462000 10.190000
 7.934000 13.995000 10.087000
 6.579000 13.896000 10.755000
 7.132000 14.369000 10.232000
 17.260000 1.283000 15.727000
 16.807000 2.125000 15.763000
 17.614000 1.238000 14.838000
 17.251000 1.354000 15.650000
 5.378000 8.873000 17.245000
 4.974000 8.116000 16.820000
 5.879000 8.501000 17.971000
 5.387000 8.771000 17.272000
 16.569000 14.394000 14.079000
 15.743000 14.815000 13.841000
 17.240000 14.921000 13.645000
 16.555000 14.479000 14.018000
 16.830000 13.762000 7.258000
 15.901000 13.981000 7.328000
 16.868000 13.092000 6.575000
 16.750000 13.721000 7.203000
 1.136000 10.718000 3.506000
 1.142000 11.671000 3.597000
 0.470000 10.544000 2.841000
 1.077000 10.788000 3.454000
 8.352000 3.237000 0.511000
 8.947000 2.861000 -0.138000
 7.598000 3.535000 0.001000
 8.338000 3.230000 0.407000
 16.063000 17.742000 7.906000
 15.710000 18.380000 7.286000
 15.389000 17.664000 8.581000
 15.971000 17.792000 7.911000
 13.576000 2.650000 17.939000
 13.778000 1.819000 18.370000
 13.255000 3.214000 18.643000
 13.565000 2.626000 18.041000
 17.850000 0.254000 10.182000
 17.627000 -0.371000 9.492000
 18.747000 0.030000 10.428000
 17.910000 0.178000 10.142000
 13.884000 17.704000 9.485000
 13.007000 17.383000 9.277000
 14.348000 16.936000 9.819000
 13.847000 17.606000 9.496000
 7.328000 14.469000 14.378000
 7.269000 14.821000 15.266000
 6.510000 14.736000 13.960000
 7.249000 14.525000 14.420000
 9.126000 9.952000 3.223000
 8.498000 9.231000 3.185000
 8.988000 10.434000 2.407000
 9.057000 9.931000 3.146000
 8.953000 11.009000 0.604000
 9.841000 11.353000 0.515000
 8.914000 10.280000 -0.016000
 9.029000 10.974000 0.540000
 7.788000 11.712000 14.556000
 7.728000 12.621000 14.261000
 7.046000 11.604000 15.150000
 7.716000 11.784000 14.583000
 5.817000 1.789000 14.791000
 5.317000 1.827000 15.607000
 5.551000 0.964000 14.385000
 5.748000 1.718000 14.828000
 9.313000 17.472000 0.743000
 9.304000 17.951000 1.572000
 9.403000 18.151000 0.075000
 9.320000 17.576000 0.757000
 10.228000 6.437000 7.649000
 10.448000 6.525000 8.576000
 9.393000 6.896000 7.555000
 10.173000 6.486000 7.724000
 16.774000 7.123000 15.079000
 17.473000 7.539000 14.575000
 17.121000 7.067000 15.969000
 16.868000 7.155000 15.114000
 14.581000 10.798000 10.424000
 15.375000 10.896000 9.899000
 14.075000 10.123000 9.972000
 14.607000 10.746000 10.336000
 3.040000 3.600000 0.429000
 2.797000 3.765000 1.340000
 3.829000 4.125000 0.292000
 3.089000 3.662000 0.498000
 5.065000 17.890000 14.663000
 5.564000 17.850000 15.479000
 4.154000 17.975000 14.943000
 5.028000 17.894000 14.762000
 9.217000 5.877000 17.246000
 9.386000 6.819000 17.257000
 8.305000 5.799000 16.967000
 9.151000 5.955000 17.222000
 9.560000 10.041000 6.735000
 9.053000 9.730000 5.985000
 9.190000 9.574000 7.484000
 9.481000 9.971000 6.735000
 17.664000 9.054000 11.763000
 18.058000 8.447000 12.389000
 17.381000 9.798000 12.295000
 17.674000 9.066000 11.867000
 4.855000 14.899000 13.213000
 5.141000 14.108000 12.756000
 4.267000 15.334000 12.594000
 4.828000 14.867000 13.116000
 2.638000 18.589000 15.950000
 2.874000 19.400000 16.399000
 2.545000 17.944000 16.651000
 2.650000 18.604000 16.053000
 17.372000 9.463000 6.946000
 17.221000 10.328000 6.564000
 16.619000 8.943000 6.667000
 17.291000 9.494000 6.886000
 11.321000 13.977000 11.101000
 11.541000 13.590000 11.948000
 11.118000 14.891000 11.300000
 11.323000 14.025000 11.195000
 5.546000 4.929000 18.729000
 6.211000 5.424000 19.206000
 5.069000 5.589000 18.227000
 5.563000 5.033000 18.726000
 8.772000 1.467000 12.661000
 8.833000 0.833000 13.375000
 9.318000 1.100000 11.966000
 8.826000 1.377000 12.663000
 4.013000 1.808000 17.282000
 3.465000 2.307000 17.888000
 4.601000 1.307000 17.847000
 4.016000 1.808000 17.388000
 1.977000 3.494000 2.733000
 1.905000 4.418000 2.971000
 1.073000 3.211000 2.593000
 1.889000 3.551000 2.742000
 2.775000 9.091000 13.631000
 3.040000 9.044000 12.712000
 3.421000 9.670000 14.037000
 2.857000 9.139000 13.585000
 16.973000 8.157000 3.430000
 16.662000 7.987000 4.319000
 16.792000 9.086000 3.286000
 16.929000 8.226000 3.497000
 12.166000 9.320000 6.569000
 12.010000 8.491000 6.118000
 11.300000 9.721000 6.641000
 12.074000 9.282000 6.535000
 1.091000 6.976000 5.160000
 0.981000 7.919000 5.282000
 1.778000 6.732000 5.780000
 1.143000 7.039000 5.226000
 6.974000 18.741000 8.093000
 6.513000 18.264000 7.403000
 6.935000 18.160000 8.853000
 6.929000 18.646000 8.100000
 11.951000 6.357000 15.963000
 11.279000 6.333000 16.644000
 12.002000 5.456000 15.644000
 11.895000 6.274000 15.996000
 13.600000 1.640000 9.737000
 13.902000 2.006000 8.906000
 13.602000 0.693000 9.597000
 13.627000 1.588000 9.650000
 14.356000 7.447000 17.146000
 13.834000 7.849000 17.840000
 13.731000 6.919000 16.650000
 14.253000 7.435000 17.164000
 0.162000 0.784000 7.288000
 0.633000 1.036000 6.493000
 -0.677000 1.240000 7.224000
 0.129000 0.848000 7.211000
 14.280000 6.224000 2.123000
 14.914000 5.847000 1.514000
 13.762000 6.826000 1.589000
 14.290000 6.244000 2.021000
 1.803000 6.349000 2.610000
 1.646000 6.817000 3.430000
 2.747000 6.423000 2.468000
 1.874000 6.398000 2.671000
 14.386000 6.869000 8.631000
 14.655000 7.160000 7.760000
 13.699000 6.223000 8.466000
 14.348000 6.837000 8.538000
 13.932000 18.737000 0.426000
 13.510000 18.012000 -0.034000
 14.842000 18.456000 0.531000
 13.976000 18.646000 0.394000
 0.920000 4.665000 9.169000
 0.454000 3.875000 9.440000
 0.238000 5.332000 9.090000
 0.817000 4.654000 9.186000
 3.317000 15.751000 11.278000
 2.371000 15.846000 11.167000
 3.651000 15.634000 10.389000
 3.262000 15.749000 11.188000
 9.174000 4.385000 12.939000
 9.238000 3.543000 12.487000
 8.479000 4.853000 12.477000
 9.118000 4.351000 12.857000
 4.863000 4.182000 12.546000
 4.992000 3.252000 12.359000
 4.036000 4.401000 12.118000
 4.800000 4.118000 12.491000
 3.257000 6.762000 9.936000
 3.069000 6.068000 10.568000
 3.877000 6.367000 9.323000
 3.295000 6.664000 9.938000
 15.075000 14.057000 17.925000
 16.017000 13.933000 18.037000
 14.751000 14.243000 18.807000
 15.130000 14.063000 18.015000
 14.001000 14.291000 1.936000
 13.312000 14.055000 2.557000
 14.225000 15.195000 2.159000
 13.959000 14.351000 2.012000
 11.817000 1.107000 1.778000
 12.465000 0.582000 1.308000
 12.069000 2.013000 1.603000
 11.897000 1.141000 1.720000
 3.537000 9.183000 11.012000
 4.476000 9.144000 10.833000
 3.170000 8.437000 10.537000
 3.588000 9.113000 10.953000
 10.289000 4.959000 0.907000
 9.648000 4.249000 0.949000
 10.064000 5.440000 0.111000
 10.211000 4.938000 0.839000
 13.643000 18.070000 12.667000
 13.927000 17.188000 12.909000
 14.410000 18.464000 12.252000
 13.738000 18.026000 12.652000
 14.021000 11.014000 13.130000
 14.244000 10.978000 12.200000
 14.387000 10.208000 13.496000
 14.074000 10.938000 13.079000
 14.653000 1.238000 3.107000
 14.880000 2.001000 2.576000
 14.281000 0.614000 2.484000
 14.640000 1.250000 3.003000
 7.064000 5.506000 11.466000
 7.251000 6.113000 12.183000
 6.365000 4.946000 11.803000
 7.018000 5.510000 11.561000
 10.443000 12.661000 5.247000
 9.683000 12.838000 4.694000
 10.324000 11.757000 5.537000
 10.364000 12.596000 5.223000
 18.852000 18.111000 2.418000
 19.056000 19.038000 2.292000
 18.370000 18.082000 3.245000
 18.827000 18.192000 2.481000
 10.036000 6.663000 10.341000
 10.059000 7.377000 10.978000
 9.105000 6.472000 10.229000
 9.954000 6.710000 10.388000
 5.496000 11.712000 16.665000
 5.857000 12.187000 17.414000
 5.143000 10.905000 17.039000
 5.497000 11.683000 16.766000
 3.615000 4.195000 15.510000
 3.879000 4.167000 14.590000
 4.091000 3.472000 15.918000
 3.682000 4.127000 15.464000
 14.428000 8.899000 14.704000
 14.252000 8.326000 13.957000
 14.896000 8.344000 15.327000
 14.455000 8.798000 14.693000
 8.850000 18.540000 14.662000
 8.196000 18.558000 15.361000
 8.943000 17.612000 14.445000
 8.800000 18.458000 14.706000
 17.398000 17.720000 4.669000
 16.863000 18.400000 5.080000
 17.580000 17.099000 5.375000
 17.366000 17.725000 4.770000
 12.346000 12.507000 3.242000
 11.725000 12.690000 3.947000
 13.160000 12.282000 3.691000
 12.363000 12.504000 3.346000
 12.574000 9.023000 9.271000
 12.994000 8.172000 9.150000
 12.257000 9.261000 8.400000
 12.583000 8.968000 9.182000
 18.499000 15.484000 17.873000
 18.312000 14.705000 17.350000
 17.976000 16.176000 17.468000
 18.435000 15.476000 17.790000
 14.012000 2.714000 7.336000
 13.803000 2.084000 6.647000
 14.962000 2.823000 7.281000
 14.079000 2.667000 7.269000
 13.669000 6.359000 4.772000
 13.214000 5.571000 5.069000
 13.733000 6.256000 3.823000
 13.634000 6.279000 4.714000
 17.821000 14.101000 11.403000
 18.061000 13.789000 10.530000
 17.469000 13.329000 11.846000
 17.811000 14.004000 11.364000
 8.479000 13.751000 3.417000
 8.677000 14.673000 3.578000
 8.439000 13.677000 2.464000
 8.494000 13.827000 3.346000
 2.480000 4.563000 11.365000
 1.921000 4.475000 10.593000
 1.934000 4.262000 12.091000
 2.381000 4.528000 11.360000
 0.201000 7.593000 13.604000
 0.331000 6.659000 13.443000
 1.070000 7.920000 13.837000
 0.291000 7.539000 13.610000
 14.864000 16.332000 16.268000
 14.887000 15.532000 16.794000
 14.033000 16.747000 16.500000
 14.792000 16.297000 16.336000
 15.781000 5.261000 18.738000
 15.631000 6.130000 18.366000
 15.737000 4.668000 17.988000
 15.764000 5.285000 18.637000
 7.119000 7.687000 0.454000
 6.870000 8.127000 1.268000
 8.029000 7.947000 0.309000
 7.178000 7.750000 0.514000
 8.603000 15.791000 7.521000
 8.852000 14.968000 7.942000
 7.875000 15.555000 6.946000
 8.560000 15.696000 7.507000
 16.930000 12.938000 2.877000
 17.422000 13.145000 2.083000
 16.053000 13.285000 2.713000
 16.895000 12.988000 2.791000
 3.696000 16.847000 1.692000
 2.772000 16.609000 1.771000
 4.087000 16.131000 1.192000
 3.648000 16.762000 1.654000
 1.371000 0.694000 11.507000
 1.248000 0.724000 12.455000
 2.286000 0.439000 11.391000
 1.442000 0.674000 11.582000
 1.847000 12.894000 13.363000
 1.275000 13.629000 13.141000
 2.272000 13.157000 14.179000
 1.834000 12.983000 13.416000
 8.824000 16.670000 4.439000
 9.186000 16.718000 5.324000
 9.347000 17.291000 3.931000
 8.903000 16.730000 4.473000
 0.836000 3.395000 13.528000
 0.918000 2.506000 13.872000
 -0.009000 3.401000 13.078000
 0.768000 3.316000 13.518000
 3.846000 9.994000 2.327000
 2.901000 9.868000 2.409000
 3.982000 10.922000 2.519000
 3.774000 10.066000 2.351000
 18.498000 7.210000 9.825000
 18.453000 7.835000 10.549000
 19.315000 7.424000 9.374000
 18.567000 7.285000 9.850000
 9.868000 -0.020000 10.821000
 8.986000 -0.328000 10.610000
 10.098000 0.562000 10.097000
 9.809000 0.005000 10.737000
 3.925000 16.770000 4.394000
 4.790000 17.163000 4.503000
 3.828000 16.660000 3.448000
 3.994000 16.795000 4.319000
 8.775000 14.675000 0.099000
 8.769000 15.565000 0.452000
 9.626000 14.594000 -0.333000
 8.851000 14.748000 0.092000
 16.491000 12.099000 12.734000
 15.709000 11.574000 12.904000
 16.348000 12.909000 13.224000
 16.408000 12.125000 12.793000
 10.463000 14.984000 16.804000
 10.621000 14.090000 16.499000
 10.190000 15.460000 16.020000
 10.453000 14.946000 16.706000
 1.640000 6.954000 18.528000
 0.868000 6.569000 18.115000
 1.526000 6.775000 19.462000
 1.560000 6.903000 18.575000
 15.692000 3.693000 16.569000
 15.500000 4.188000 15.773000
 14.833000 3.442000 16.909000
 15.598000 3.715000 16.528000
 18.562000 2.069000 2.226000
 17.729000 2.474000 2.468000
 18.515000 1.973000 1.275000
 18.483000 2.097000 2.162000
 6.678000 10.343000 4.936000
 6.656000 11.163000 4.443000
 5.759000 10.151000 5.122000
 6.593000 10.400000 4.908000
 9.572000 15.930000 14.525000
 10.165000 15.866000 13.776000
 8.815000 15.398000 14.278000
 9.557000 15.877000 14.435000
 10.787000 6.106000 3.652000
 11.163000 5.462000 4.253000
 10.854000 5.696000 2.789000
 10.827000 6.011000 3.628000
 1.315000 3.514000 17.230000
 1.792000 3.762000 18.022000
 1.993000 3.422000 16.560000
 1.419000 3.528000 17.241000
 12.233000 13.062000 13.540000
 12.596000 12.178000 13.485000
 11.627000 13.027000 14.281000
 12.211000 12.980000 13.602000
 13.972000 11.417000 5.285000
 14.443000 10.899000 4.632000
 13.452000 10.776000 5.769000
 13.967000 11.313000 5.270000
 16.816000 2.919000 6.889000
 17.212000 3.648000 6.411000
 17.149000 3.010000 7.783000
 16.882000 2.993000 6.927000
 2.624000 5.449000 7.105000
 2.062000 5.019000 7.750000
 3.468000 5.542000 7.547000
 2.649000 5.419000 7.203000
 12.016000 9.945000 16.224000
 12.489000 10.602000 16.735000
 12.663000 9.616000 15.600000
 12.117000 9.974000 16.214000
 1.145000 9.628000 5.937000
 0.977000 9.951000 5.052000
 0.280000 9.576000 6.342000
 1.052000 9.652000 5.894000
 5.960000 1.053000 2.873000
 6.601000 1.763000 2.895000
 5.176000 1.425000 3.277000
 5.947000 1.150000 2.911000
 6.664000 12.590000 0.354000
 7.271000 13.322000 0.249000
 7.223000 11.841000 0.562000
 6.768000 12.588000 0.363000
 16.106000 6.332000 10.733000
 16.944000 6.691000 10.443000
 15.526000 6.436000 9.979000
 16.129000 6.373000 10.639000
 13.013000 8.328000 0.700000
 13.593000 9.090000 0.704000
 12.278000 8.584000 1.258000
 12.999000 8.420000 0.751000
 12.251000 1.958000 4.877000
 12.393000 1.699000 3.967000
 12.188000 1.131000 5.355000
 12.258000 1.861000 4.839000
 15.459000 15.560000 10.290000
 14.901000 14.783000 10.285000
 16.281000 15.263000 10.682000
 15.483000 15.464000 10.325000
 13.889000 7.080000 12.464000
 13.157000 6.469000 12.381000
 14.568000 6.719000 11.893000
 13.884000 6.992000 12.405000
 17.658000 12.693000 18.965000
 17.689000 11.763000 19.189000
 17.989000 12.735000 18.068000
 17.691000 12.613000 18.905000
 17.253000 17.527000 16.690000
 16.426000 17.252000 16.294000
 17.337000 18.450000 16.454000
 17.186000 17.585000 16.633000
 10.378000 12.427000 15.592000
 9.503000 12.121000 15.355000
 10.846000 11.634000 15.855000
 10.342000 12.328000 15.594000
 8.919000 12.887000 8.154000
 9.718000 12.477000 7.824000
 8.218000 12.284000 7.905000
 8.927000 12.796000 8.102000
 5.344000 2.242000 9.076000
 6.030000 1.852000 8.535000
 5.675000 2.171000 9.971000
 5.435000 2.201000 9.108000
 14.562000 9.761000 3.209000
 15.116000 8.982000 3.257000
 13.672000 9.418000 3.134000
 14.532000 9.660000 3.206000
 17.656000 5.311000 5.691000
 17.171000 5.367000 4.868000
 18.565000 5.480000 5.446000
 17.694000 5.331000 5.595000
 3.151000 11.978000 11.160000
 2.635000 12.193000 11.937000
 2.988000 11.046000 11.015000
 3.090000 11.913000 11.217000
 1.293000 15.612000 1.900000
 0.631000 15.352000 1.259000
 0.992000 16.459000 2.227000
 1.207000 15.664000 1.872000
 9.263000 1.669000 8.765000
 8.557000 1.111000 8.440000
 8.965000 2.561000 8.587000
 9.173000 1.699000 8.720000
 8.055000 7.641000 13.101000
 8.094000 8.519000 12.723000
 8.949000 7.465000 13.395000
 8.139000 7.704000 13.094000
 8.111000 2.580000 3.133000
 8.511000 1.731000 3.325000
 8.326000 2.745000 2.215000
 8.166000 2.518000 3.068000
 17.351000 4.126000 11.988000
 17.164000 4.972000 11.582000
 16.734000 4.069000 12.719000
 17.279000 4.197000 12.018000
 6.041000 13.097000 4.442000
 5.972000 13.675000 5.202000
 6.882000 13.323000 4.044000
 6.111000 13.169000 4.474000
 18.248000 1.885000 18.232000
 17.829000 1.411000 17.513000
 18.862000 2.480000 17.801000
 18.266000 1.896000 18.128000
 8.274000 6.589000 4.938000
 8.095000 5.656000 5.059000
 9.188000 6.623000 4.655000
 8.340000 6.508000 4.923000
 11.872000 5.097000 12.367000
 11.034000 4.793000 12.716000
 11.939000 4.683000 11.507000
 11.803000 5.032000 12.321000
 0.701000 19.038000 14.017000
 0.216000 18.286000 13.677000
 1.181000 18.694000 14.770000
 0.700000 18.939000 14.054000
 18.425000 9.910000 17.103000
 19.253000 9.936000 17.583000
 18.682000 9.912000 16.181000
 18.523000 9.913000 17.063000
 11.322000 16.705000 7.935000
 11.759000 15.897000 7.668000
 10.388000 16.509000 7.860000
 11.277000 16.615000 7.905000
 7.953000 7.963000 7.940000
 7.246000 7.674000 7.362000
 7.505000 8.397000 8.666000
 7.849000 7.976000 7.953000
 3.667000 13.774000 15.302000
 4.127000 14.231000 14.598000
 4.323000 13.186000 15.677000
 3.768000 13.763000 15.273000
 13.822000 11.678000 17.654000
 14.039000 12.609000 17.615000
 14.659000 11.243000 17.817000
 13.917000 11.722000 17.665000
 4.825000 15.438000 18.457000
 4.234000 15.698000 17.751000
 4.624000 14.515000 18.611000
 4.754000 15.378000 18.407000
 12.559000 4.923000 8.215000
 11.821000 4.678000 8.772000
 12.981000 4.092000 7.996000
 12.531000 4.826000 8.245000
 9.685000 8.829000 17.515000
 10.511000 9.151000 17.154000
 9.094000 8.789000 16.762000
 9.706000 8.855000 17.415000
 14.052000 15.463000 13.612000
 14.115000 15.674000 14.544000
 13.367000 14.796000 13.563000
 13.996000 15.422000 13.692000
 6.392000 9.706000 10.009000
 7.008000 9.982000 10.688000
 6.578000 10.281000 9.267000
 6.464000 9.782000 10.003000
!entry.FB4BOX.unit.residueconnect table  int c1x  int c2x  int c3x  int c4x  int c5x  int c6x
 0 0 0 0 0 0
 0 0 0 0 0 0
 0 0 0 0 0 0
 0 0 0 0 0 0
 0 0 0 0 0 0
 0 0 0 0 0 0
 0 0 0 0 0 0
 0 0 0 0 0 0
 0 0 0 0 0 0
 0 0 0 0 0 0
 0 0 0 0 0 0
 0 0 0 0 0 0
 0 0 0 0 0 0
 0 0 0 0 0 0
 0 0 0 0 0 0
 0 0 0 0 0 0
 0 0 0 0 0 0
 0 0 0 0 0 0
 0 0 0 0 0 0
 0 0 0 0 0 0
 0 0 0 0 0 0
 0 0 0 0 0 0
 0 0 0 0 0 0
 0 0 0 0 0 0
 0 0 0 0 0 0
 0 0 0 0 0 0
 0 0 0 0 0 0
 0 0 0 0 0 0
 0 0 0 0 0 0
 0 0 0 0 0 0
 0 0 0 0 0 0
 0 0 0 0 0 0
 0 0 0 0 0 0
 0 0 0 0 0 0
 0 0 0 0 0 0
 0 0 0 0 0 0
 0 0 0 0 0 0
 0 0 0 0 0 0
 0 0 0 0 0 0
 0 0 0 0 0 0
 0 0 0 0 0 0
 0 0 0 0 0 0
 0 0 0 0 0 0
 0 0 0 0 0 0
 0 0 0 0 0 0
 0 0 0 0 0 0
 0 0 0 0 0 0
 0 0 0 0 0 0
 0 0 0 0 0 0
 0 0 0 0 0 0
 0 0 0 0 0 0
 0 0 0 0 0 0
 0 0 0 0 0 0
 0 0 0 0 0 0
 0 0 0 0 0 0
 0 0 0 0 0 0
 0 0 0 0 0 0
 0 0 0 0 0 0
 0 0 0 0 0 0
 0 0 0 0 0 0
 0 0 0 0 0 0
 0 0 0 0 0 0
 0 0 0 0 0 0
 0 0 0 0 0 0
 0 0 0 0 0 0
 0 0 0 0 0 0
 0 0 0 0 0 0
 0 0 0 0 0 0
 0 0 0 0 0 0
 0 0 0 0 0 0
 0 0 0 0 0 0
 0 0 0 0 0 0
 0 0 0 0 0 0
 0 0 0 0 0 0
 0 0 0 0 0 0
 0 0 0 0 0 0
 0 0 0 0 0 0
 0 0 0 0 0 0
 0 0 0 0 0 0
 0 0 0 0 0 0
 0 0 0 0 0 0
 0 0 0 0 0 0
 0 0 0 0 0 0
 0 0 0 0 0 0
 0 0 0 0 0 0
 0 0 0 0 0 0
 0 0 0 0 0 0
 0 0 0 0 0 0
 0 0 0 0 0 0
 0 0 0 0 0 0
 0 0 0 0 0 0
 0 0 0 0 0 0
 0 0 0 0 0 0
 0 0 0 0 0 0
 0 0 0 0 0 0
 0 0 0 0 0 0
 0 0 0 0 0 0
 0 0 0 0 0 0
 0 0 0 0 0 0
 0 0 0 0 0 0
 0 0 0 0 0 0
 0 0 0 0 0 0
 0 0 0 0 0 0
 0 0 0 0 0 0
 0 0 0 0 0 0
 0 0 0 0 0 0
 0 0 0 0 0 0
 0 0 0 0 0 0
 0 0 0 0 0 0
 0 0 0 0 0 0
 0 0 0 0 0 0
 0 0 0 0 0 0
 0 0 0 0 0 0
 0 0 0 0 0 0
 0 0 0 0 0 0
 0 0 0 0 0 0
 0 0 0 0 0 0
 0 0 0 0 0 0
 0 0 0 0 0 0
 0 0 0 0 0 0
 0 0 0 0 0 0
 0 0 0 0 0 0
 0 0 0 0 0 0
 0 0 0 0 0 0
 0 0 0 0 0 0
 0 0 0 0 0 0
 0 0 0 0 0 0
 0 0 0 0 0 0
 0 0 0 0 0 0
 0 0 0 0 0 0
 0 0 0 0 0 0
 0 0 0 0 0 0
 0 0 0 0 0 0
 0 0 0 0 0 0
 0 0 0 0 0 0
 0 0 0 0 0 0
 0 0 0 0 0 0
 0 0 0 0 0 0
 0 0 0 0 0 0
 0 0 0 0 0 0
 0 0 0 0 0 0
 0 0 0 0 0 0
 0 0 0 0 0 0
 0 0 0 0 0 0
 0 0 0 0 0 0
 0 0 0 0 0 0
 0 0 0 0 0 0
 0 0 0 0 0 0
 0 0 0 0 0 0
 0 0 0 0 0 0
 0 0 0 0 0 0
 0 0 0 0 0 0
 0 0 0 0 0 0
 0 0 0 0 0 0
 0 0 0 0 0 0
 0 0 0 0 0 0
 0 0 0 0 0 0
 0 0 0 0 0 0
 0 0 0 0 0 0
 0 0 0 0 0 0
 0 0 0 0 0 0
 0 0 0 0 0 0
 0 0 0 0 0 0
 0 0 0 0 0 0
 0 0 0 0 0 0
 0 0 0 0 0 0
 0 0 0 0 0 0
 0 0 0 0 0 0
 0 0 0 0 0 0
 0 0 0 0 0 0
 0 0 0 0 0 0
 0 0 0 0 0 0
 0 0 0 0 0 0
 0 0 0 0 0 0
 0 0 0 0 0 0
 0 0 0 0 0 0
 0 0 0 0 0 0
 0 0 0 0 0 0
 0 0 0 0 0 0
 0 0 0 0 0 0
 0 0 0 0 0 0
 0 0 0 0 0 0
 0 0 0 0 0 0
 0 0 0 0 0 0
 0 0 0 0 0 0
 0 0 0 0 0 0
 0 0 0 0 0 0
 0 0 0 0 0 0
 0 0 0 0 0 0
 0 0 0 0 0 0
 0 0 0 0 0 0
 0 0 0 0 0 0
 0 0 0 0 0 0
 0 0 0 0 0 0
 0 0 0 0 0 0
 0 0 0 0 0 0
 0 0 0 0 0 0
 0 0 0 0 0 0
 0 0 0 0 0 0
 0 0 0 0 0 0
 0 0 0 0 0 0
 0 0 0 0 0 0
 0 0 0 0 0 0
 0 0 0 0 0 0
 0 0 0 0 0 0
 0 0 0 0 0 0
 0 0 0 0 0 0
 0 0 0 0 0 0
 0 0 0 0 0 0
 0 0 0 0 0 0
 0 0 0 0 0 0
 0 0 0 0 0 0
 0 0 0 0 0 0
 0 0 0 0 0 0
 0 0 0 0 0 0
 0 0 0 0 0 0
!entry.FB4BOX.unit.residues table  str name  int seq  int childseq  int startatomx  str restype  int imagingx
 "WAT" 1 5 1 "?" 0
 "WAT" 2 5 5 "?" 0
 "WAT" 3 5 9 "?" 0
 "WAT" 4 5 13 "?" 0
 "WAT" 5 5 17 "?" 0
 "WAT" 6 5 21 "?" 0
 "WAT" 7 5 25 "?" 0
 "WAT" 8 5 29 "?" 0
 "WAT" 9 5 33 "?" 0
 "WAT" 10 5 37 "?" 0
 "WAT" 11 5 41 "?" 0
 "WAT" 12 5 45 "?" 0
 "WAT" 13 5 49 "?" 0
 "WAT" 14 5 53 "?" 0
 "WAT" 15 5 57 "?" 0
 "WAT" 16 5 61 "?" 0
 "WAT" 17 5 65 "?" 0
 "WAT" 18 5 69 "?" 0
 "WAT" 19 5 73 "?" 0
 "WAT" 20 5 77 "?" 0
 "WAT" 21 5 81 "?" 0
 "WAT" 22 5 85 "?" 0
 "WAT" 23 5 89 "?" 0
 "WAT" 24 5 93 "?" 0
 "WAT" 25 5 97 "?" 0
 "WAT" 26 5 101 "?" 0
 "WAT" 27 5 105 "?" 0
 "WAT" 28 5 109 "?" 0
 "WAT" 29 5 113 "?" 0
 "WAT" 30 5 117 "?" 0
 "WAT" 31 5 121 "?" 0
 "WAT" 32 5 125 "?" 0
 "WAT" 33 5 129 "?" 0
 "WAT" 34 5 133 "?" 0
 "WAT" 35 5 137 "?" 0
 "WAT" 36 5 141 "?" 0
 "WAT" 37 5 145 "?" 0
 "WAT" 38 5 149 "?" 0
 "WAT" 39 5 153 "?" 0
 "WAT" 40 5 157 "?" 0
 "WAT" 41 5 161 "?" 0
 "WAT" 42 5 165 "?" 0
 "WAT" 43 5 169 "?" 0
 "WAT" 44 5 173 "?" 0
 "WAT" 45 5 177 "?" 0
 "WAT" 46 5 181 "?" 0
 "WAT" 47 5 185 "?" 0
 "WAT" 48 5 189 "?" 0
 "WAT" 49 5 193 "?" 0
 "WAT" 50 5 197 "?" 0
 "WAT" 51 5 201 "?" 0
 "WAT" 52 5 205 "?" 0
 "WAT" 53 5 209 "?" 0
 "WAT" 54 5 213 "?" 0
 "WAT" 55 5 217 "?" 0
 "WAT" 56 5 221 "?" 0
 "WAT" 57 5 225 "?" 0
 "WAT" 58 5 229 "?" 0
 "WAT" 59 5 233 "?" 0
 "WAT" 60 5 237 "?" 0
 "WAT" 61 5 241 "?" 0
 "WAT" 62 5 245 "?" 0
 "WAT" 63 5 249 "?" 0
 "WAT" 64 5 253 "?" 0
 "WAT" 65 5 257 "?" 0
 "WAT" 66 5 261 "?" 0
 "WAT" 67 5 265 "?" 0
 "WAT" 68 5 269 "?" 0
 "WAT" 69 5 273 "?" 0
 "WAT" 70 5 277 "?" 0
 "WAT" 71 5 281 "?" 0
 "WAT" 72 5 285 "?" 0
 "WAT" 73 5 289 "?" 0
 "WAT" 74 5 293 "?" 0
 "WAT" 75 5 297 "?" 0
 "WAT" 76 5 301 "?" 0
 "WAT" 77 5 305 "?" 0
 "WAT" 78 5 309 "?" 0
 "WAT" 79 5 313 "?" 0
 "WAT" 80 5 317 "?" 0
 "WAT" 81 5 321 "?" 0
 "WAT" 82 5 325 "?" 0
 "WAT" 83 5 329 "?" 0
 "WAT" 84 5 333 "?" 0
 "WAT" 85 5 337 "?" 0
 "WAT" 86 5 341 "?" 0
 "WAT" 87 5 345 "?" 0
 "WAT" 88 5 349 "?" 0
 "WAT" 89 5 353 "?" 0
 "WAT" 90 5 357 "?" 0
 "WAT" 91 5 361 "?" 0
 "WAT" 92 5 365 "?" 0
 "WAT" 93 5 369 "?" 0
 "WAT" 94 5 373 "?" 0
 "WAT" 95 5 377 "?" 0
 "WAT" 96 5 381 "?" 0
 "WAT" 97 5 385 "?" 0
 "WAT" 98 5 389 "?" 0
 "WAT" 99 5 393 "?" 0
 "WAT" 100 5 397 "?" 0
 "WAT" 101 5 401 "?" 0
 "WAT" 102 5 405 "?" 0
 "WAT" 103 5 409 "?" 0
 "WAT" 104 5 413 "?" 0
 "WAT" 105 5 417 "?" 0
 "WAT" 106 5 421 "?" 0
 "WAT" 107 5 425 "?" 0
 "WAT" 108 5 429 "?" 0
 "WAT" 109 5 433 "?" 0
 "WAT" 110 5 437 "?" 0
 "WAT" 111 5 441 "?" 0
 "WAT" 112 5 445 "?" 0
 "WAT" 113 5 449 "?" 0
 "WAT" 114 5 453 "?" 0
 "WAT" 115 5 457 "?" 0
 "WAT" 116 5 461 "?" 0
 "WAT" 117 5 465 "?" 0
 "WAT" 118 5 469 "?" 0
 "WAT" 119 5 473 "?" 0
 "WAT" 120 5 477 "?" 0
 "WAT" 121 5 481 "?" 0
 "WAT" 122 5 485 "?" 0
 "WAT" 123 5 489 "?" 0
 "WAT" 124 5 493 "?" 0
 "WAT" 125 5 497 "?" 0
 "WAT" 126 5 501 "?" 0
 "WAT" 127 5 505 "?" 0
 "WAT" 128 5 509 "?" 0
 "WAT" 129 5 513 "?" 0
 "WAT" 130 5 517 "?" 0
 "WAT" 131 5 521 "?" 0
 "WAT" 132 5 525 "?" 0
 "WAT" 133 5 529 "?" 0
 "WAT" 134 5 533 "?" 0
 "WAT" 135 5 537 "?" 0
 "WAT" 136 5 541 "?" 0
 "WAT" 137 5 545 "?" 0
 "WAT" 138 5 549 "?" 0
 "WAT" 139 5 553 "?" 0
 "WAT" 140 5 557 "?" 0
 "WAT" 141 5 561 "?" 0
 "WAT" 142 5 565 "?" 0
 "WAT" 143 5 569 "?" 0
 "WAT" 144 5 573 "?" 0
 "WAT" 145 5 577 "?" 0
 "WAT" 146 5 581 "?" 0
 "WAT" 147 5 585 "?" 0
 "WAT" 148 5 589 "?" 0
 "WAT" 149 5 593 "?" 0
 "WAT" 150 5 597 "?" 0
 "WAT" 151 5 601 "?" 0
 "WAT" 152 5 605 "?" 0
 "WAT" 153 5 609 "?" 0
 "WAT" 154 5 613 "?" 0
 "WAT" 155 5 617 "?" 0
 "WAT" 156 5 621 "?" 0
 "WAT" 157 5 625 "?" 0
 "WAT" 158 5 629 "?" 0
 "WAT" 159 5 633 "?" 0
 "WAT" 160 5 637 "?" 0
 "WAT" 161 5 641 "?" 0
 "WAT" 162 5 645 "?" 0
 "WAT" 163 5 649 "?" 0
 "WAT" 164 5 653 "?" 0
 "WAT" 165 5 657 "?" 0
 "WAT" 166 5 661 "?" 0
 "WAT" 167 5 665 "?" 0
 "WAT" 168 5 669 "?" 0
 "WAT" 169 5 673 "?" 0
 "WAT" 170 5 677 "?" 0
 "WAT" 171 5 681 "?" 0
 "WAT" 172 5 685 "?" 0
 "WAT" 173 5 689 "?" 0
 "WAT" 174 5 693 "?" 0
 "WAT" 175 5 697 "?" 0
 "WAT" 176 5 701 "?" 0
 "WAT" 177 5 705 "?" 0
 "WAT" 178 5 709 "?" 0
 "WAT" 179 5 713 "?" 0
 "WAT" 180 5 717 "?" 0
 "WAT" 181 5 721 "?" 0
 "WAT" 182 5 725 "?" 0
 "WAT" 183 5 729 "?" 0
 "WAT" 184 5 733 "?" 0
 "WAT" 185 5 737 "?" 0
 "WAT" 186 5 741 "?" 0
 "WAT" 187 5 745 "?" 0
 "WAT" 188 5 749 "?" 0
 "WAT" 189 5 753 "?" 0
 "WAT" 190 5 757 "?" 0
 "WAT" 191 5 761 "?" 0
 "WAT" 192 5 765 "?" 0
 "WAT" 193 5 769 "?" 0
 "WAT" 194 5 773 "?" 0
 "WAT" 195 5 777 "?" 0
 "WAT" 196 5 781 "?" 0
 "WAT" 197 5 785 "?" 0
 "WAT" 198 5 789 "?" 0
 "WAT" 199 5 793 "?" 0
 "WAT" 200 5 797 "?" 0
 "WAT" 201 5 801 "?" 0
 "WAT" 202 5 805 "?" 0
 "WAT" 203 5 809 "?" 0
 "WAT" 204 5 813 "?" 0
 "WAT" 205 5 817 "?" 0
 "WAT" 206 5 821 "?" 0
 "WAT" 207 5 825 "?" 0
 "WAT" 208 5 829 "?" 0
 "WAT" 209 5 833 "?" 0
 "WAT" 210 5 837 "?" 0
 "WAT" 211 5 841 "?" 0
 "WAT" 212 5 845 "?" 0
 "WAT" 213 5 849 "?" 0
 "WAT" 214 5 853 "?" 0
 "WAT" 215 5 857 "?" 0
 "WAT" 216 5 861 "?" 0
!entry.FB4BOX.unit.residuesPdbSequenceNumber array int
 1
 2
 3
 4
 5
 6
 7
 8
 9
 10
 11
 12
 13
 14
 15
 16
 17
 18
 19
 20
 21
 22
 23
 24
 25
 26
 27
 28
 29
 30
 31
 32
 33
 34
 35
 36
 37
 38
 39
 40
 41
 42
 43
 44
 45
 46
 47
 48
 49
 50
 51
 52
 53
 54
 55
 56
 57
 58
 59
 60
 61
 62
 63
 64
 65
 66
 67
 68
 69
 70
 71
 72
 73
 74
 75
 76
 77
 78
 79
 80
 81
 82
 83
 84
 85
 86
 87
 88
 89
 90
 91
 92
 93
 94
 95
 96
 97
 98
 99
 100
 101
 102
 103
 104
 105
 106
 107
 108
 109
 110
 111
 112
 113
 114
 115
 116
 117
 118
 119
 120
 121
 122
 123
 124
 125
 126
 127
 128
 129
 130
 131
 132
 133
 134
 135
 136
 137
 138
 139
 140
 141
 142
 143
 144
 145
 146
 147
 148
 149
 150
 151
 152
 153
 154
 155
 156
 157
 158
 159
 160
 161
 162
 163
 164
 165
 166
 167
 168
 169
 170
 171
 172
 173
 174
 175
 176
 177
 178
 179
 180
 181
 182
 183
 184
 185
 186
 187
 188
 189
 190
 191
 192
 193
 194
 195
 196
 197
 198
 199
 200
 201
 202
 203
 204
 205
 206
 207
 208
 209
 210
 211
 212
 213
 214
 215
 216
!entry.FB4BOX.unit.solventcap array dbl
 -1.000000
 0.0
 0.0
 0.0
 0.0
!entry.FB4BOX.unit.velocities table  dbl x  dbl y  dbl z
 0.0 0.0 0.0
 0.0 0.0 0.0
 0.0 0.0 0.0
 0.0 0.0 0.0
 0.0 0.0 0.0
 0.0 0.0 0.0
 0.0 0.0 0.0
 0.0 0.0 0.0
 0.0 0.0 0.0
 0.0 0.0 0.0
 0.0 0.0 0.0
 0.0 0.0 0.0
 0.0 0.0 0.0
 0.0 0.0 0.0
 0.0 0.0 0.0
 0.0 0.0 0.0
 0.0 0.0 0.0
 0.0 0.0 0.0
 0.0 0.0 0.0
 0.0 0.0 0.0
 0.0 0.0 0.0
 0.0 0.0 0.0
 0.0 0.0 0.0
 0.0 0.0 0.0
 0.0 0.0 0.0
 0.0 0.0 0.0
 0.0 0.0 0.0
 0.0 0.0 0.0
 0.0 0.0 0.0
 0.0 0.0 0.0
 0.0 0.0 0.0
 0.0 0.0 0.0
 0.0 0.0 0.0
 0.0 0.0 0.0
 0.0 0.0 0.0
 0.0 0.0 0.0
 0.0 0.0 0.0
 0.0 0.0 0.0
 0.0 0.0 0.0
 0.0 0.0 0.0
 0.0 0.0 0.0
 0.0 0.0 0.0
 0.0 0.0 0.0
 0.0 0.0 0.0
 0.0 0.0 0.0
 0.0 0.0 0.0
 0.0 0.0 0.0
 0.0 0.0 0.0
 0.0 0.0 0.0
 0.0 0.0 0.0
 0.0 0.0 0.0
 0.0 0.0 0.0
 0.0 0.0 0.0
 0.0 0.0 0.0
 0.0 0.0 0.0
 0.0 0.0 0.0
 0.0 0.0 0.0
 0.0 0.0 0.0
 0.0 0.0 0.0
 0.0 0.0 0.0
 0.0 0.0 0.0
 0.0 0.0 0.0
 0.0 0.0 0.0
 0.0 0.0 0.0
 0.0 0.0 0.0
 0.0 0.0 0.0
 0.0 0.0 0.0
 0.0 0.0 0.0
 0.0 0.0 0.0
 0.0 0.0 0.0
 0.0 0.0 0.0
 0.0 0.0 0.0
 0.0 0.0 0.0
 0.0 0.0 0.0
 0.0 0.0 0.0
 0.0 0.0 0.0
 0.0 0.0 0.0
 0.0 0.0 0.0
 0.0 0.0 0.0
 0.0 0.0 0.0
 0.0 0.0 0.0
 0.0 0.0 0.0
 0.0 0.0 0.0
 0.0 0.0 0.0
 0.0 0.0 0.0
 0.0 0.0 0.0
 0.0 0.0 0.0
 0.0 0.0 0.0
 0.0 0.0 0.0
 0.0 0.0 0.0
 0.0 0.0 0.0
 0.0 0.0 0.0
 0.0 0.0 0.0
 0.0 0.0 0.0
 0.0 0.0 0.0
 0.0 0.0 0.0
 0.0 0.0 0.0
 0.0 0.0 0.0
 0.0 0.0 0.0
 0.0 0.0 0.0
 0.0 0.0 0.0
 0.0 0.0 0.0
 0.0 0.0 0.0
 0.0 0.0 0.0
 0.0 0.0 0.0
 0.0 0.0 0.0
 0.0 0.0 0.0
 0.0 0.0 0.0
 0.0 0.0 0.0
 0.0 0.0 0.0
 0.0 0.0 0.0
 0.0 0.0 0.0
 0.0 0.0 0.0
 0.0 0.0 0.0
 0.0 0.0 0.0
 0.0 0.0 0.0
 0.0 0.0 0.0
 0.0 0.0 0.0
 0.0 0.0 0.0
 0.0 0.0 0.0
 0.0 0.0 0.0
 0.0 0.0 0.0
 0.0 0.0 0.0
 0.0 0.0 0.0
 0.0 0.0 0.0
 0.0 0.0 0.0
 0.0 0.0 0.0
 0.0 0.0 0.0
 0.0 0.0 0.0
 0.0 0.0 0.0
 0.0 0.0 0.0
 0.0 0.0 0.0
 0.0 0.0 0.0
 0.0 0.0 0.0
 0.0 0.0 0.0
 0.0 0.0 0.0
 0.0 0.0 0.0
 0.0 0.0 0.0
 0.0 0.0 0.0
 0.0 0.0 0.0
 0.0 0.0 0.0
 0.0 0.0 0.0
 0.0 0.0 0.0
 0.0 0.0 0.0
 0.0 0.0 0.0
 0.0 0.0 0.0
 0.0 0.0 0.0
 0.0 0.0 0.0
 0.0 0.0 0.0
 0.0 0.0 0.0
 0.0 0.0 0.0
 0.0 0.0 0.0
 0.0 0.0 0.0
 0.0 0.0 0.0
 0.0 0.0 0.0
 0.0 0.0 0.0
 0.0 0.0 0.0
 0.0 0.0 0.0
 0.0 0.0 0.0
 0.0 0.0 0.0
 0.0 0.0 0.0
 0.0 0.0 0.0
 0.0 0.0 0.0
 0.0 0.0 0.0
 0.0 0.0 0.0
 0.0 0.0 0.0
 0.0 0.0 0.0
 0.0 0.0 0.0
 0.0 0.0 0.0
 0.0 0.0 0.0
 0.0 0.0 0.0
 0.0 0.0 0.0
 0.0 0.0 0.0
 0.0 0.0 0.0
 0.0 0.0 0.0
 0.0 0.0 0.0
 0.0 0.0 0.0
 0.0 0.0 0.0
 0.0 0.0 0.0
 0.0 0.0 0.0
 0.0 0.0 0.0
 0.0 0.0 0.0
 0.0 0.0 0.0
 0.0 0.0 0.0
 0.0 0.0 0.0
 0.0 0.0 0.0
 0.0 0.0 0.0
 0.0 0.0 0.0
 0.0 0.0 0.0
 0.0 0.0 0.0
 0.0 0.0 0.0
 0.0 0.0 0.0
 0.0 0.0 0.0
 0.0 0.0 0.0
 0.0 0.0 0.0
 0.0 0.0 0.0
 0.0 0.0 0.0
 0.0 0.0 0.0
 0.0 0.0 0.0
 0.0 0.0 0.0
 0.0 0.0 0.0
 0.0 0.0 0.0
 0.0 0.0 0.0
 0.0 0.0 0.0
 0.0 0.0 0.0
 0.0 0.0 0.0
 0.0 0.0 0.0
 0.0 0.0 0.0
 0.0 0.0 0.0
 0.0 0.0 0.0
 0.0 0.0 0.0
 0.0 0.0 0.0
 0.0 0.0 0.0
 0.0 0.0 0.0
 0.0 0.0 0.0
 0.0 0.0 0.0
 0.0 0.0 0.0
 0.0 0.0 0.0
 0.0 0.0 0.0
 0.0 0.0 0.0
 0.0 0.0 0.0
 0.0 0.0 0.0
 0.0 0.0 0.0
 0.0 0.0 0.0
 0.0 0.0 0.0
 0.0 0.0 0.0
 0.0 0.0 0.0
 0.0 0.0 0.0
 0.0 0.0 0.0
 0.0 0.0 0.0
 0.0 0.0 0.0
 0.0 0.0 0.0
 0.0 0.0 0.0
 0.0 0.0 0.0
 0.0 0.0 0.0
 0.0 0.0 0.0
 0.0 0.0 0.0
 0.0 0.0 0.0
 0.0 0.0 0.0
 0.0 0.0 0.0
 0.0 0.0 0.0
 0.0 0.0 0.0
 0.0 0.0 0.0
 0.0 0.0 0.0
 0.0 0.0 0.0
 0.0 0.0 0.0
 0.0 0.0 0.0
 0.0 0.0 0.0
 0.0 0.0 0.0
 0.0 0.0 0.0
 0.0 0.0 0.0
 0.0 0.0 0.0
 0.0 0.0 0.0
 0.0 0.0 0.0
 0.0 0.0 0.0
 0.0 0.0 0.0
 0.0 0.0 0.0
 0.0 0.0 0.0
 0.0 0.0 0.0
 0.0 0.0 0.0
 0.0 0.0 0.0
 0.0 0.0 0.0
 0.0 0.0 0.0
 0.0 0.0 0.0
 0.0 0.0 0.0
 0.0 0.0 0.0
 0.0 0.0 0.0
 0.0 0.0 0.0
 0.0 0.0 0.0
 0.0 0.0 0.0
 0.0 0.0 0.0
 0.0 0.0 0.0
 0.0 0.0 0.0
 0.0 0.0 0.0
 0.0 0.0 0.0
 0.0 0.0 0.0
 0.0 0.0 0.0
 0.0 0.0 0.0
 0.0 0.0 0.0
 0.0 0.0 0.0
 0.0 0.0 0.0
 0.0 0.0 0.0
 0.0 0.0 0.0
 0.0 0.0 0.0
 0.0 0.0 0.0
 0.0 0.0 0.0
 0.0 0.0 0.0
 0.0 0.0 0.0
 0.0 0.0 0.0
 0.0 0.0 0.0
 0.0 0.0 0.0
 0.0 0.0 0.0
 0.0 0.0 0.0
 0.0 0.0 0.0
 0.0 0.0 0.0
 0.0 0.0 0.0
 0.0 0.0 0.0
 0.0 0.0 0.0
 0.0 0.0 0.0
 0.0 0.0 0.0
 0.0 0.0 0.0
 0.0 0.0 0.0
 0.0 0.0 0.0
 0.0 0.0 0.0
 0.0 0.0 0.0
 0.0 0.0 0.0
 0.0 0.0 0.0
 0.0 0.0 0.0
 0.0 0.0 0.0
 0.0 0.0 0.0
 0.0 0.0 0.0
 0.0 0.0 0.0
 0.0 0.0 0.0
 0.0 0.0 0.0
 0.0 0.0 0.0
 0.0 0.0 0.0
 0.0 0.0 0.0
 0.0 0.0 0.0
 0.0 0.0 0.0
 0.0 0.0 0.0
 0.0 0.0 0.0
 0.0 0.0 0.0
 0.0 0.0 0.0
 0.0 0.0 0.0
 0.0 0.0 0.0
 0.0 0.0 0.0
 0.0 0.0 0.0
 0.0 0.0 0.0
 0.0 0.0 0.0
 0.0 0.0 0.0
 0.0 0.0 0.0
 0.0 0.0 0.0
 0.0 0.0 0.0
 0.0 0.0 0.0
 0.0 0.0 0.0
 0.0 0.0 0.0
 0.0 0.0 0.0
 0.0 0.0 0.0
 0.0 0.0 0.0
 0.0 0.0 0.0
 0.0 0.0 0.0
 0.0 0.0 0.0
 0.0 0.0 0.0
 0.0 0.0 0.0
 0.0 0.0 0.0
 0.0 0.0 0.0
 0.0 0.0 0.0
 0.0 0.0 0.0
 0.0 0.0 0.0
 0.0 0.0 0.0
 0.0 0.0 0.0
 0.0 0.0 0.0
 0.0 0.0 0.0
 0.0 0.0 0.0
 0.0 0.0 0.0
 0.0 0.0 0.0
 0.0 0.0 0.0
 0.0 0.0 0.0
 0.0 0.0 0.0
 0.0 0.0 0.0
 0.0 0.0 0.0
 0.0 0.0 0.0
 0.0 0.0 0.0
 0.0 0.0 0.0
 0.0 0.0 0.0
 0.0 0.0 0.0
 0.0 0.0 0.0
 0.0 0.0 0.0
 0.0 0.0 0.0
 0.0 0.0 0.0
 0.0 0.0 0.0
 0.0 0.0 0.0
 0.0 0.0 0.0
 0.0 0.0 0.0
 0.0 0.0 0.0
 0.0 0.0 0.0
 0.0 0.0 0.0
 0.0 0.0 0.0
 0.0 0.0 0.0
 0.0 0.0 0.0
 0.0 0.0 0.0
 0.0 0.0 0.0
 0.0 0.0 0.0
 0.0 0.0 0.0
 0.0 0.0 0.0
 0.0 0.0 0.0
 0.0 0.0 0.0
 0.0 0.0 0.0
 0.0 0.0 0.0
 0.0 0.0 0.0
 0.0 0.0 0.0
 0.0 0.0 0.0
 0.0 0.0 0.0
 0.0 0.0 0.0
 0.0 0.0 0.0
 0.0 0.0 0.0
 0.0 0.0 0.0
 0.0 0.0 0.0
 0.0 0.0 0.0
 0.0 0.0 0.0
 0.0 0.0 0.0
 0.0 0.0 0.0
 0.0 0.0 0.0
 0.0 0.0 0.0
 0.0 0.0 0.0
 0.0 0.0 0.0
 0.0 0.0 0.0
 0.0 0.0 0.0
 0.0 0.0 0.0
 0.0 0.0 0.0
 0.0 0.0 0.0
 0.0 0.0 0.0
 0.0 0.0 0.0
 0.0 0.0 0.0
 0.0 0.0 0.0
 0.0 0.0 0.0
 0.0 0.0 0.0
 0.0 0.0 0.0
 0.0 0.0 0.0
 0.0 0.0 0.0
 0.0 0.0 0.0
 0.0 0.0 0.0
 0.0 0.0 0.0
 0.0 0.0 0.0
 0.0 0.0 0.0
 0.0 0.0 0.0
 0.0 0.0 0.0
 0.0 0.0 0.0
 0.0 0.0 0.0
 0.0 0.0 0.0
 0.0 0.0 0.0
 0.0 0.0 0.0
 0.0 0.0 0.0
 0.0 0.0 0.0
 0.0 0.0 0.0
 0.0 0.0 0.0
 0.0 0.0 0.0
 0.0 0.0 0.0
 0.0 0.0 0.0
 0.0 0.0 0.0
 0.0 0.0 0.0
 0.0 0.0 0.0
 0.0 0.0 0.0
 0.0 0.0 0.0
 0.0 0.0 0.0
 0.0 0.0 0.0
 0.0 0.0 0.0
 0.0 0.0 0.0
 0.0 0.0 0.0
 0.0 0.0 0.0
 0.0 0.0 0.0
 0.0 0.0 0.0
 0.0 0.0 0.0
 0.0 0.0 0.0
 0.0 0.0 0.0
 0.0 0.0 0.0
 0.0 0.0 0.0
 0.0 0.0 0.0
 0.0 0.0 0.0
 0.0 0.0 0.0
 0.0 0.0 0.0
 0.0 0.0 0.0
 0.0 0.0 0.0
 0.0 0.0 0.0
 0.0 0.0 0.0
 0.0 0.0 0.0
 0.0 0.0 0.0
 0.0 0.0 0.0
 0.0 0.0 0.0
 0.0 0.0 0.0
 0.0 0.0 0.0
 0.0 0.0 0.0
 0.0 0.0 0.0
 0.0 0.0 0.0
 0.0 0.0 0.0
 0.0 0.0 0.0
 0.0 0.0 0.0
 0.0 0.0 0.0
 0.0 0.0 0.0
 0.0 0.0 0.0
 0.0 0.0 0.0
 0.0 0.0 0.0
 0.0 0.0 0.0
 0.0 0.0 0.0
 0.0 0.0 0.0
 0.0 0.0 0.0
 0.0 0.0 0.0
 0.0 0.0 0.0
 0.0 0.0 0.0
 0.0 0.0 0.0
 0.0 0.0 0.0
 0.0 0.0 0.0
 0.0 0.0 0.0
 0.0 0.0 0.0
 0.0 0.0 0.0
 0.0 0.0 0.0
 0.0 0.0 0.0
 0.0 0.0 0.0
 0.0 0.0 0.0
 0.0 0.0 0.0
 0.0 0.0 0.0
 0.0 0.0 0.0
 0.0 0.0 0.0
 0.0 0.0 0.0
 0.0 0.0 0.0
 0.0 0.0 0.0
 0.0 0.0 0.0
 0.0 0.0 0.0
 0.0 0.0 0.0
 0.0 0.0 0.0
 0.0 0.0 0.0
 0.0 0.0 0.0
 0.0 0.0 0.0
 0.0 0.0 0.0
 0.0 0.0 0.0
 0.0 0.0 0.0
 0.0 0.0 0.0
 0.0 0.0 0.0
 0.0 0.0 0.0
 0.0 0.0 0.0
 0.0 0.0 0.0
 0.0 0.0 0.0
 0.0 0.0 0.0
 0.0 0.0 0.0
 0.0 0.0 0.0
 0.0 0.0 0.0
 0.0 0.0 0.0
 0.0 0.0 0.0
 0.0 0.0 0.0
 0.0 0.0 0.0
 0.0 0.0 0.0
 0.0 0.0 0.0
 0.0 0.0 0.0
 0.0 0.0 0.0
 0.0 0.0 0.0
 0.0 0.0 0.0
 0.0 0.0 0.0
 0.0 0.0 0.0
 0.0 0.0 0.0
 0.0 0.0 0.0
 0.0 0.0 0.0
 0.0 0.0 0.0
 0.0 0.0 0.0
 0.0 0.0 0.0
 0.0 0.0 0.0
 0.0 0.0 0.0
 0.0 0.0 0.0
 0.0 0.0 0.0
 0.0 0.0 0.0
 0.0 0.0 0.0
 0.0 0.0 0.0
 0.0 0.0 0.0
 0.0 0.0 0.0
 0.0 0.0 0.0
 0.0 0.0 0.0
 0.0 0.0 0.0
 0.0 0.0 0.0
 0.0 0.0 0.0
 0.0 0.0 0.0
 0.0 0.0 0.0
 0.0 0.0 0.0
 0.0 0.0 0.0
 0.0 0.0 0.0
 0.0 0.0 0.0
 0.0 0.0 0.0
 0.0 0.0 0.0
 0.0 0.0 0.0
 0.0 0.0 0.0
 0.0 0.0 0.0
 0.0 0.0 0.0
 0.0 0.0 0.0
 0.0 0.0 0.0
 0.0 0.0 0.0
 0.0 0.0 0.0
 0.0 0.0 0.0
 0.0 0.0 0.0
 0.0 0.0 0.0
 0.0 0.0 0.0
 0.0 0.0 0.0
 0.0 0.0 0.0
 0.0 0.0 0.0
 0.0 0.0 0.0
 0.0 0.0 0.0
 0.0 0.0 0.0
 0.0 0.0 0.0
 0.0 0.0 0.0
 0.0 0.0 0.0
 0.0 0.0 0.0
 0.0 0.0 0.0
 0.0 0.0 0.0
 0.0 0.0 0.0
 0.0 0.0 0.0
 0.0 0.0 0.0
 0.0 0.0 0.0
 0.0 0.0 0.0
 0.0 0.0 0.0
 0.0 0.0 0.0
 0.0 0.0 0.0
 0.0 0.0 0.0
 0.0 0.0 0.0
 0.0 0.0 0.0
 0.0 0.0 0.0
 0.0 0.0 0.0
 0.0 0.0 0.0
 0.0 0.0 0.0
 0.0 0.0 0.0
 0.0 0.0 0.0
 0.0 0.0 0.0
 0.0 0.0 0.0
 0.0 0.0 0.0
 0.0 0.0 0.0
 0.0 0.0 0.0
 0.0 0.0 0.0
 0.0 0.0 0.0
 0.0 0.0 0.0
 0.0 0.0 0.0
 0.0 0.0 0.0
 0.0 0.0 0.0
 0.0 0.0 0.0
 0.0 0.0 0.0
 0.0 0.0 0.0
 0.0 0.0 0.0
 0.0 0.0 0.0
 0.0 0.0 0.0
 0.0 0.0 0.0
 0.0 0.0 0.0
 0.0 0.0 0.0
 0.0 0.0 0.0
 0.0 0.0 0.0
 0.0 0.0 0.0
 0.0 0.0 0.0
 0.0 0.0 0.0
 0.0 0.0 0.0
 0.0 0.0 0.0
 0.0 0.0 0.0
 0.0 0.0 0.0
 0.0 0.0 0.0
 0.0 0.0 0.0
 0.0 0.0 0.0
 0.0 0.0 0.0
 0.0 0.0 0.0
 0.0 0.0 0.0
 0.0 0.0 0.0
 0.0 0.0 0.0
 0.0 0.0 0.0
 0.0 0.0 0.0
 0.0 0.0 0.0
 0.0 0.0 0.0
 0.0 0.0 0.0
 0.0 0.0 0.0
 0.0 0.0 0.0
 0.0 0.0 0.0
 0.0 0.0 0.0
 0.0 0.0 0.0
 0.0 0.0 0.0
 0.0 0.0 0.0
 0.0 0.0 0.0
 0.0 0.0 0.0
 0.0 0.0 0.0
 0.0 0.0 0.0
 0.0 0.0 0.0
 0.0 0.0 0.0
 0.0 0.0 0.0
 0.0 0.0 0.0
 0.0 0.0 0.0
 0.0 0.0 0.0
 0.0 0.0 0.0
 0.0 0.0 0.0
 0.0 0.0 0.0
 0.0 0.0 0.0
 0.0 0.0 0.0
 0.0 0.0 0.0
 0.0 0.0 0.0
 0.0 0.0 0.0
 0.0 0.0 0.0
 0.0 0.0 0.0
 0.0 0.0 0.0
 0.0 0.0 0.0
 0.0 0.0 0.0
 0.0 0.0 0.0
 0.0 0.0 0.0
 0.0 0.0 0.0
 0.0 0.0 0.0
 0.0 0.0 0.0
 0.0 0.0 0.0
 0.0 0.0 0.0
 0.0 0.0 0.0
 0.0 0.0 0.0
 0.0 0.0 0.0
 0.0 0.0 0.0
 0.0 0.0 0.0
 0.0 0.0 0.0
 0.0 0.0 0.0
 0.0 0.0 0.0
 0.0 0.0 0.0
 0.0 0.0 0.0
 0.0 0.0 0.0
 0.0 0.0 0.0
 0.0 0.0 0.0
 0.0 0.0 0.0
 0.0 0.0 0.0
 0.0 0.0 0.0
 0.0 0.0 0.0
 0.0 0.0 0.0
 0.0 0.0 0.0
 0.0 0.0 0.0
 0.0 0.0 0.0
 0.0 0.0 0.0
 0.0 0.0 0.0
 0.0 0.0 0.0
 0.0 0.0 0.0
 0.0 0.0 0.0
 0.0 0.0 0.0
 0.0 0.0 0.0
 0.0 0.0 0.0
 0.0 0.0 0.0
 0.0 0.0 0.0
 0.0 0.0 0.0
 0.0 0.0 0.0
 0.0 0.0 0.0
 0.0 0.0 0.0
 0.0 0.0 0.0
 0.0 0.0 0.0
 0.0 0.0 0.0
 0.0 0.0 0.0
 0.0 0.0 0.0
 0.0 0.0 0.0
 0.0 0.0 0.0
 0.0 0.0 0.0
 0.0 0.0 0.0
 0.0 0.0 0.0
 0.0 0.0 0.0
 0.0 0.0 0.0
 0.0 0.0 0.0
 0.0 0.0 0.0
 0.0 0.0 0.0
 0.0 0.0 0.0
 0.0 0.0 0.0
 0.0 0.0 0.0
 0.0 0.0 0.0
 0.0 0.0 0.0
 0.0 0.0 0.0
 0.0 0.0 0.0
 0.0 0.0 0.0
 0.0 0.0 0.0
 0.0 0.0 0.0
 0.0 0.0 0.0
 0.0 0.0 0.0
 0.0 0.0 0.0
 0.0 0.0 0.0
 0.0 0.0 0.0
 0.0 0.0 0.0
 0.0 0.0 0.0
 0.0 0.0 0.0
 0.0 0.0 0.0
 0.0 0.0 0.0
 0.0 0.0 0.0
 0.0 0.0 0.0
 0.0 0.0 0.0
 0.0 0.0 0.0
 0.0 0.0 0.0
 0.0 0.0 0.0
 0.0 0.0 0.0
 0.0 0.0 0.0
 0.0 0.0 0.0
 0.0 0.0 0.0
 0.0 0.0 0.0
 0.0 0.0 0.0
 0.0 0.0 0.0
 0.0 0.0 0.0
 0.0 0.0 0.0
 0.0 0.0 0.0
 0.0 0.0 0.0
 0.0 0.0 0.0
 0.0 0.0 0.0
 0.0 0.0 0.0
 0.0 0.0 0.0
 0.0 0.0 0.0
 0.0 0.0 0.0
 0.0 0.0 0.0
 0.0 0.0 0.0
 0.0 0.0 0.0
 0.0 0.0 0.0
 0.0 0.0 0.0
 0.0 0.0 0.0
 0.0 0.0 0.0
 0.0 0.0 0.0
 0.0 0.0 0.0
 0.0 0.0 0.0
 0.0 0.0 0.0
 0.0 0.0 0.0
 0.0 0.0 0.0
 0.0 0.0 0.0
 0.0 0.0 0.0
 0.0 0.0 0.0
 0.0 0.0 0.0
 0.0 0.0 0.0
 0.0 0.0 0.0
 0.0 0.0 0.0
 0.0 0.0 0.0
 0.0 0.0 0.0
 0.0 0.0 0.0
 0.0 0.0 0.0
 0.0 0.0 0.0
 0.0 0.0 0.0
 0.0 0.0 0.0
 0.0 0.0 0.0
 0.0 0.0 0.0
 0.0 0.0 0.0
 0.0 0.0 0.0
 0.0 0.0 0.0
 0.0 0.0 0.0
 0.0 0.0 0.0
 0.0 0.0 0.0
 0.0 0.0 0.0
 0.0 0.0 0.0
 0.0 0.0 0.0
 0.0 0.0 0.0
 0.0 0.0 0.0
 0.0 0.0 0.0
 0.0 0.0 0.0
 0.0 0.0 0.0
 0.0 0.0 0.0
 0.0 0.0 0.0
 0.0 0.0 0.0
 0.0 0.0 0.0
 0.0 0.0 0.0
 0.0 0.0 0.0
 0.0 0.0 0.0
 0.0 0.0 0.0
 0.0 0.0 0.0
 0.0 0.0 0.0
 0.0 0.0 0.0
 0.0 0.0 0.0
 0.0 0.0 0.0
 0.0 0.0 0.0
 0.0 0.0 0.0
 0.0 0.0 0.0
 0.0 0.0 0.0
 0.0 0.0 0.0
 0.0 0.0 0.0
 0.0 0.0 0.0
 0.0 0.0 0.0
 0.0 0.0 0.0
 0.0 0.0 0.0
 0.0 0.0 0.0
 0.0 0.0 0.0
 0.0 0.0 0.0
 0.0 0.0 0.0
 0.0 0.0 0.0
 0.0 0.0 0.0
 0.0 0.0 0.0
 0.0 0.0 0.0
 0.0 0.0 0.0
 0.0 0.0 0.0
 0.0 0.0 0.0
 0.0 0.0 0.0
 0.0 0.0 0.0
 0.0 0.0 0.0
 0.0 0.0 0.0
 0.0 0.0 0.0
 0.0 0.0 0.0
 0.0 0.0 0.0
 0.0 0.0 0.0
```
