## Supplementary material for "Benchmarking Molecular Dynamics Force Fields for All-Atom Simulations of Biological Condensates": Archive of leap files: ff03.cmd

```
clearVariables
logFile ff03.log
addPath ../prep
addPath ../parm
addAtomTypes {
	{ "H" "H" "sp3" }
	{ "HO" "H" "sp3" }
	{ "HS" "H" "sp3" }
	{ "H0" "H" "sp3" }
	{ "H1" "H" "sp3" }
	{ "H2" "H" "sp3" }
	{ "H3" "H" "sp3" }
	{ "H4" "H" "sp3" }
	{ "H5" "H" "sp3" }
	{ "HW" "H" "sp3" }
	{ "HC" "H" "sp3" }
	{ "HA" "H" "sp3" }
	{ "HP" "H" "sp3" }
	{ "OH" "O" "sp3" }
	{ "OS" "O" "sp3" }
	{ "O" "O" "sp2" }
	{ "O2" "O" "sp2" }
	{ "OW" "O" "sp3" }
	{ "CT" "C" "sp3" }
	{ "CH" "C" "sp3" }
	{ "C2" "C" "sp3" }
	{ "C3" "C" "sp3" }
	{ "C" "C" "sp2" }
	{ "C*" "C" "sp2" }
	{ "CA" "C" "sp2" }
	{ "CB" "C" "sp2" }
	{ "CC" "C" "sp2" }
	{ "CN" "C" "sp2" }
	{ "CM" "C" "sp2" }
	{ "CK" "C" "sp2" }
	{ "CQ" "C" "sp2" }
	{ "CD" "C" "sp2" }
	{ "CE" "C" "sp2" }
	{ "CF" "C" "sp2" }
	{ "CG" "C" "sp2" }
	{ "CP" "C" "sp2" }
	{ "CI" "C" "sp2" }
	{ "CJ" "C" "sp2" }
	{ "CW" "C" "sp2" }
	{ "CV" "C" "sp2" }
	{ "CR" "C" "sp2" }
	{ "CA" "C" "sp2" }
	{ "CY" "C" "sp2" }
	{ "C0" "Ca" "sp3" }
	{ "MG" "Mg" "sp3" }
	{ "N" "N" "sp2" }
	{ "NA" "N" "sp2" }
	{ "N2" "N" "sp2" }
	{ "N*" "N" "sp2" }
	{ "NP" "N" "sp2" }
	{ "NQ" "N" "sp2" }
	{ "NB" "N" "sp2" }
	{ "NC" "N" "sp2" }
	{ "NT" "N" "sp3" }
	{ "N3" "N" "sp3" }
	{ "S" "S" "sp3" }
	{ "SH" "S" "sp3" }
	{ "P" "P" "sp3" }
	{ "LP" "" "sp3" }
	{ "F" "F" "sp3" }
	{ "CL" "Cl" "sp3" }
	{ "BR" "Br" "sp3" }
	{ "I" "I" "sp3" }
	{ "FE" "Fe" "sp3" }
{ "EP" "" "sp3" }
# glycam
	{ "OG" "O" "sp3" }
	{ "OL" "O" "sp3" }
	{ "AC" "C" "sp3" }
	{ "EC" "C" "sp3" }
}
#
#	leap .cmd script for building the residue
#	libraries for the 2003 Duan et. all protein force field
#
#
#
# amino acids..
#
################################################
################################################
################################################
################################################
######
###### AMBER 03 prep.in files
######
################################################
################################################
################################################
################################################
#---------------------------------------------------
#
#
# ALL ATOM FORCE FIELD
#
#
clearVariables
#
# Extract the amino acids from all_amino03.in
#
loadAmberPrep all_amino03.in
a = {
ALA GLY SER THR LEU ILE VAL ASN GLN ARG
HID HIE HIP TRP PHE TYR GLU ASP LYS LYN
PRO CYS CYX MET ASH GLH CYM
}
set a restype protein
set CYX.1 disulphide CYX.1.SG
saveOff a ./all_amino03.lib
set NME restype protein
set NME tail null
set NME head NME.1.N
set NME.1 connect0 NME.1.N
saveOff NME ./all_aminoct03.lib
set NHE restype protein
set NHE tail null
set NHE head NHE.1.N
set NHE.1 connect0 NHE.1.N
saveOff NHE ./all_aminoct03.lib
set ACE restype protein
set ACE head null
set ACE tail ACE.1.C
set ACE.1 connect1 ACE.1.C
saveOff ACE ./all_aminont03.lib
#
# Extract the N terminus residues
#
clearVariables
loadAmberPrep all_aminont03.in
a = {
NALA NGLY NSER NTHR NLEU NILE NVAL NASN NGLN NARG
NHID NHIE NHIP NTRP NPHE NTYR NGLU NASP NLYS NPRO
NCYS NMET
}
set a head null
set NALA.1 nend null
set NGLY.1 nend null
set NSER.1 nend null
set NTHR.1 nend null
set NLEU.1 nend null
set NILE.1 nend null
set NVAL.1 nend null
set NASN.1 nend null
set NGLN.1 nend null
set NARG.1 nend null
set NHID.1 nend null
set NHIE.1 nend null
set NHIP.1 nend null
set NTRP.1 nend null
set NPHE.1 nend null
set NTYR.1 nend null
set NGLU.1 nend null
set NASP.1 nend null
set NLYS.1 nend null
set NPRO.1 nend null
set NCYS.1 nend null
set NMET.1 nend null
set a restype protein
saveOff a ./all_aminont03.lib
#
# Extract the C terminus residues
#
loadAmberPrep all_aminoct03.in
a = {
CALA CGLY CSER CTHR CLEU CILE CVAL CASN CGLN CARG
CHID CHIE CHIP CTRP CPHE CTYR CGLU CASP CLYS CPRO
CCYS CMET
}
set a tail null
set CALA.1 cend null
set CGLY.1 cend null
set CSER.1 cend null
set CTHR.1 cend null
set CLEU.1 cend null
set CILE.1 cend null
set CVAL.1 cend null
set CASN.1 cend null
set CGLN.1 cend null
set CARG.1 cend null
set CHID.1 cend null
set CHIE.1 cend null
set CHIP.1 cend null
set CTRP.1 cend null
set CPHE.1 cend null
set CTYR.1 cend null
set CGLU.1 cend null
set CASP.1 cend null
set CLYS.1 cend null
set CPRO.1 cend null
set CCYS.1 cend null
set CMET.1 cend null
set a restype protein
saveOff a ./all_aminoct03.lib
#
# DONE ff03
#
quit
```
