## Supplementary material for "Benchmarking Molecular Dynamics Force Fields for All-Atom Simulations of Biological Condensates": Archive of leap files: ff03ua.cmd

```
clearVariables
logFile ff03ua.log
addPath ../prep
addPath ../parm
#	load atom type hybridizations
#
addAtomTypes {
	{ "H"   "H" "sp3" }
	{ "HO"  "H" "sp3" }
	{ "HS"  "H" "sp3" }
	{ "H1"  "H" "sp3" }
	{ "H2"  "H" "sp3" }
	{ "H3"  "H" "sp3" }
	{ "H4"  "H" "sp3" }
	{ "H5"  "H" "sp3" }
	{ "HW"  "H" "sp3" }
	{ "HC"  "H" "sp3" }
	{ "HA"  "H" "sp3" }
	{ "HP"  "H" "sp3" }
	{ "OH"  "O" "sp3" }
	{ "OS"  "O" "sp3" }
	{ "O"   "O" "sp2" }
	{ "O2"  "O" "sp2" }
	{ "OW"  "O" "sp3" }
	{ "CT"  "C" "sp3" }
	{ "CH"  "C" "sp3" }
	{ "C2"  "C" "sp3" }
	{ "C3"  "C" "sp3" }
	{ "C"   "C" "sp2" }
	{ "C*"  "C" "sp2" }
	{ "CA"  "C" "sp2" }
	{ "CB"  "C" "sp2" }
	{ "CC"  "C" "sp2" }
	{ "CN"  "C" "sp2" }
	{ "CM"  "C" "sp2" }
	{ "CK"  "C" "sp2" }
	{ "CQ"  "C" "sp2" }
	{ "CD"  "C" "sp2" }
	{ "CE"  "C" "sp2" }
	{ "CF"  "C" "sp2" }
	{ "CP"  "C" "sp2" }
	{ "CI"  "C" "sp2" }
	{ "CJ"  "C" "sp2" }
	{ "CW"  "C" "sp2" }
	{ "CV"  "C" "sp2" }
	{ "CR"  "C" "sp2" }
	{ "CA"  "C" "sp2" }
	{ "CY"  "C" "sp2" }
	{ "C0"  "Ca" "sp3" }
	{ "MG"  "Mg" "sp3" }
	{ "N"   "N" "sp2" }
	{ "NA"  "N" "sp2" }
	{ "N2"  "N" "sp2" }
	{ "N*"  "N" "sp2" }
	{ "NP"  "N" "sp2" }
	{ "NQ"  "N" "sp2" }
	{ "NB"  "N" "sp2" }
	{ "NC"  "N" "sp2" }
	{ "NT"  "N" "sp3" }
	{ "N3"  "N" "sp3" }
	{ "S"   "S" "sp3" }
	{ "SH"  "S" "sp3" }
	{ "P"   "P" "sp3" }
	{ "LP"  ""  "sp3" }
	{ "F"   "F" "sp3" }
	{ "CL"  "Cl" "sp3" }
	{ "BR"  "Br" "sp3" }
	{ "I"   "I"  "sp3" }
	{ "FE"  "Fe" "sp3" }
# things should be there
        { "IM"  "Cl" "sp3" }
        { "IP"  "Na" "sp3" }
        { "Li"  "Li"  "sp3" }
        { "K"  "K"  "sp3" }
        { "Rb"  "Rb"  "sp3" }
        { "Cs"  "Cs"  "sp3" }
        { "Zn"  "Zn"  "sp3" }
        { "IB"  "Na"  "sp3" }
# "new" types
	{ "H0"  "H" "sp3" }
	{ "C1"  "C" "sp3" }
}
#
#	leap .cmd script for building the residue
#	libraries for the 2003 Yang et al. united-atom protein force field.
#
################################################
################################################
################################################
################################################
######
######    AMBER 2003ua prep.in files
######
################################################
################################################
################################################
################################################
#---------------------------------------------------
#
#
#       UNITED ATOM FORCE FIELD
#
#
#
# Extract the amino acids from uni_amino03.in
#
clearVariables

loadAmberPrep uni_amino03.in 

a = { 
      ALA GLY SER THR LEU ILE VAL ASN GLN ARG 
      HID HIE HIP TRP PHE TYR GLU ASP LYS PRO
      CYS CYX MET
    }

set a       restype     protein
saveOff a   ./uni_amino03.lib 

set NME     restype     protein
set NME     tail        null
set NME     head        NME.1.N
set NME.1   connect0    NME.1.N
saveOff NME ./uni_amino03.lib 

set ACE     restype     protein
set ACE     head        null
set ACE     tail        ACE.1.C
set ACE.1   connect1    ACE.1.C
saveOff ACE ./uni_amino03.lib 

#
# Extract the N terminus residues
#
clearVariables

loadAmberPrep uni_aminont03.in

a = { 
      NALA NGLY NSER NTHR NLEU NILE NVAL NASN NGLN NARG 
      NHID NHIE NHIP NTRP NPHE NTYR NGLU NASP NLYS NPRO 
      NCYS NMET
    }

set a        head      null
set NALA.1   nend      null
set NGLY.1   nend      null
set NSER.1   nend      null
set NTHR.1   nend      null
set NLEU.1   nend      null
set NILE.1   nend      null
set NVAL.1   nend      null
set NASN.1   nend      null
set NGLN.1   nend      null
set NARG.1   nend      null
set NHID.1   nend      null
set NHIE.1   nend      null
set NHIP.1   nend      null
set NTRP.1   nend      null
set NPHE.1   nend      null
set NTYR.1   nend      null
set NGLU.1   nend      null
set NASP.1   nend      null
set NLYS.1   nend      null
set NPRO.1   nend      null
set NCYS.1   nend      null
set NMET.1   nend      null

set a        restype   protein
saveOff a ./uni_aminont03.lib 

#
# Extract the C terminus residues
#
clearVariables

loadAmberPrep uni_aminoct03.in

a = { 
      CALA CGLY CSER CTHR CLEU CILE CVAL CASN CGLN CARG 
      CHID CHIE CHIP CTRP CPHE CTYR CGLU CASP CLYS CPRO 
      CCYS CMET 
    }

set a        tail      null
set CALA.1   cend      null
set CGLY.1   cend      null
set CSER.1   cend      null
set CTHR.1   cend      null
set CLEU.1   cend      null
set CILE.1   cend      null
set CVAL.1   cend      null
set CASN.1   cend      null
set CGLN.1   cend      null
set CARG.1   cend      null
set CHID.1   cend      null
set CHIE.1   cend      null
set CHIP.1   cend      null
set CTRP.1   cend      null
set CPHE.1   cend      null
set CTYR.1   cend      null
set CGLU.1   cend      null
set CASP.1   cend      null
set CLYS.1   cend      null
set CPRO.1   cend      null
set CCYS.1   cend      null
set CMET.1   cend      null

set a        restype   protein
saveOff a ./uni_aminoct03.lib 

#
# DONE ff03ua
#
quit
```
