## Supplementary material for "Benchmarking Molecular Dynamics Force Fields for All-Atom Simulations of Biological Condensates": Archive of leap files: ff03ua.log

```
log started: Thu Nov 18 09:58:10 2010

Log file: ./ff03ua.log
> addPath ../prep
../prep added to file search path.
> addPath ../parm
../parm added to file search path.
> #	load atom type hybridizations
> #
> addAtomTypes {
> 	{ "H"   "H" "sp3" }
> 	{ "HO"  "H" "sp3" }
> 	{ "HS"  "H" "sp3" }
> 	{ "H1"  "H" "sp3" }
> 	{ "H2"  "H" "sp3" }
> 	{ "H3"  "H" "sp3" }
> 	{ "H4"  "H" "sp3" }
> 	{ "H5"  "H" "sp3" }
> 	{ "HW"  "H" "sp3" }
> 	{ "HC"  "H" "sp3" }
> 	{ "HA"  "H" "sp3" }
> 	{ "HP"  "H" "sp3" }
> 	{ "OH"  "O" "sp3" }
> 	{ "OS"  "O" "sp3" }
> 	{ "O"   "O" "sp2" }
> 	{ "O2"  "O" "sp2" }
> 	{ "OW"  "O" "sp3" }
> 	{ "CT"  "C" "sp3" }
> 	{ "CH"  "C" "sp3" }
> 	{ "C2"  "C" "sp3" }
> 	{ "C3"  "C" "sp3" }
> 	{ "C"   "C" "sp2" }
> 	{ "C*"  "C" "sp2" }
> 	{ "CA"  "C" "sp2" }
> 	{ "CB"  "C" "sp2" }
> 	{ "CC"  "C" "sp2" }
> 	{ "CN"  "C" "sp2" }
> 	{ "CM"  "C" "sp2" }
> 	{ "CK"  "C" "sp2" }
> 	{ "CQ"  "C" "sp2" }
> 	{ "CD"  "C" "sp2" }
> 	{ "CE"  "C" "sp2" }
> 	{ "CF"  "C" "sp2" }
> 	{ "CP"  "C" "sp2" }
> 	{ "CI"  "C" "sp2" }
> 	{ "CJ"  "C" "sp2" }
> 	{ "CW"  "C" "sp2" }
> 	{ "CV"  "C" "sp2" }
> 	{ "CR"  "C" "sp2" }
> 	{ "CA"  "C" "sp2" }
> 	{ "CY"  "C" "sp2" }
> 	{ "C0"  "C" "sp2" }
> 	{ "MG"  "Mg" "sp3" }
> 	{ "N"   "N" "sp2" }
> 	{ "NA"  "N" "sp2" }
> 	{ "N2"  "N" "sp2" }
> 	{ "N*"  "N" "sp2" }
> 	{ "NP"  "N" "sp2" }
> 	{ "NQ"  "N" "sp2" }
> 	{ "NB"  "N" "sp2" }
> 	{ "NC"  "N" "sp2" }
> 	{ "NT"  "N" "sp3" }
> 	{ "N3"  "N" "sp3" }
> 	{ "S"   "S" "sp3" }
> 	{ "SH"  "S" "sp3" }
> 	{ "P"   "P" "sp3" }
> 	{ "LP"  ""  "sp3" }
> 	{ "F"   "F" "sp3" }
> 	{ "CL"  "Cl" "sp3" }
> 	{ "BR"  "Br" "sp3" }
> 	{ "I"   "I"  "sp3" }
> 	{ "FE"  "Fe" "sp3" }
> # things should be there
>         { "IM"  "Cl" "sp3" }
>         { "IP"  "Na" "sp3" }
>         { "Li"  "Li"  "sp3" }
>         { "K"  "K"  "sp3" }
>         { "Rb"  "Rb"  "sp3" }
>         { "Cs"  "Cs"  "sp3" }
>         { "Zn"  "Zn"  "sp3" }
>         { "IB"  "Na"  "sp3" }
> # "new" types
> 	{ "H0"  "H" "sp3" }
> 	{ "C1"  "C" "sp3" }
> }
> #
> #	leap .cmd script for building the residue
> #	libraries for the 2003 Yang et al. united-atom protein force field.
> #
> ################################################
> ################################################
> ################################################
> ################################################
> ######
> ######    AMBER 2003ua prep.in files
> ######
> ################################################
> ################################################
> ################################################
> ################################################
> #---------------------------------------------------
> #
> #
> #       UNITED ATOM FORCE FIELD
> #
> #
> #
> # Extract the amino acids from uni_amino03.in
> #
> clearVariables
Clearing all variables
> 
> loadAmberPrep uni_amino03.in 
Loading Prep file: ../prep/uni_amino03.in
Loaded UNIT: ACE
Loaded UNIT: ALA
Loaded UNIT: ARG
Loaded UNIT: ASN
Loaded UNIT: ASP
Loaded UNIT: CYS
Loaded UNIT: CYX
Loaded UNIT: GLN
Loaded UNIT: GLU
Loaded UNIT: GLY
Loaded UNIT: HID
Loaded UNIT: HIE
Loaded UNIT: HIP
Loaded UNIT: ILE
Loaded UNIT: LEU
Loaded UNIT: LYS
Loaded UNIT: MET
Loaded UNIT: NME
Loaded UNIT: PHE
Loaded UNIT: PRO
Loaded UNIT: SER
Loaded UNIT: THR
Loaded UNIT: TRP
Loaded UNIT: TYR
Loaded UNIT: VAL
> 
> a = { 
>       ALA GLY SER THR LEU ILE VAL ASN GLN ARG 
>       HID HIE HIP TRP PHE TYR GLU ASP LYS PRO
>       CYS CYX MET
>     }
> 
> set a       restype     protein
> saveOff a   ./uni_amino03.lib 
Saving ALA.
Building topology.
Building atom parameters.
Saving GLY.
Building topology.
Building atom parameters.
Saving SER.
Building topology.
Building atom parameters.
Saving THR.
Building topology.
Building atom parameters.
Saving LEU.
Building topology.
Building atom parameters.
Saving ILE.
Building topology.
Building atom parameters.
Saving VAL.
Building topology.
Building atom parameters.
Saving ASN.
Building topology.
Building atom parameters.
Saving GLN.
Building topology.
Building atom parameters.
Saving ARG.
Building topology.
Building atom parameters.
Saving HID.
Building topology.
Building atom parameters.
Saving HIE.
Building topology.
Building atom parameters.
Saving HIP.
Building topology.
Building atom parameters.
Saving TRP.
Building topology.
Building atom parameters.
Saving PHE.
Building topology.
Building atom parameters.
Saving TYR.
Building topology.
Building atom parameters.
Saving GLU.
Building topology.
Building atom parameters.
Saving ASP.
Building topology.
Building atom parameters.
Saving LYS.
Building topology.
Building atom parameters.
Saving PRO.
Building topology.
Building atom parameters.
Saving CYS.
Building topology.
Building atom parameters.
Saving CYX.
Building topology.
Building atom parameters.
Saving MET.
Building topology.
Building atom parameters.
> 
> set NME     restype     protein
> set NME     tail        null
> set NME     head        NME.1.N
> set NME.1   connect0    NME.1.N
> saveOff NME ./uni_amino03.lib 
Saving NME.
Building topology.
Building atom parameters.
> 
> set ACE     restype     protein
> set ACE     head        null
> set ACE     tail        ACE.1.C
> set ACE.1   connect1    ACE.1.C
> saveOff ACE ./uni_amino03.lib 
Saving ACE.
Building topology.
Building atom parameters.
> 
> #
> # Extract the N terminus residues
> #
> clearVariables
Clearing all variables
> 
> loadAmberPrep uni_aminont03.in
Loading Prep file: ../prep/uni_aminont03.in
Loaded UNIT: NALA
Loaded UNIT: NARG
Loaded UNIT: NASN
Loaded UNIT: NASP
Loaded UNIT: NCYS
Loaded UNIT: NGLN
Loaded UNIT: NGLU
Loaded UNIT: NGLY
Loaded UNIT: NHID
Loaded UNIT: NHIE
Loaded UNIT: NHIP
Loaded UNIT: NILE
Loaded UNIT: NLEU
Loaded UNIT: NLYS
Loaded UNIT: NMET
Loaded UNIT: NPHE
Loaded UNIT: NPRO
Loaded UNIT: NSER
Loaded UNIT: NTHR
Loaded UNIT: NTRP
Loaded UNIT: NTYR
Loaded UNIT: NVAL
> 
> a = { 
>       NALA NGLY NSER NTHR NLEU NILE NVAL NASN NGLN NARG 
>       NHID NHIE NHIP NTRP NPHE NTYR NGLU NASP NLYS NPRO 
>       NCYS NMET
>     }
> 
> set a        head      null
> set NALA.1   nend      null
> set NGLY.1   nend      null
> set NSER.1   nend      null
> set NTHR.1   nend      null
> set NLEU.1   nend      null
> set NILE.1   nend      null
> set NVAL.1   nend      null
> set NASN.1   nend      null
> set NGLN.1   nend      null
> set NARG.1   nend      null
> set NHID.1   nend      null
> set NHIE.1   nend      null
> set NHIP.1   nend      null
> set NTRP.1   nend      null
> set NPHE.1   nend      null
> set NTYR.1   nend      null
> set NGLU.1   nend      null
> set NASP.1   nend      null
> set NLYS.1   nend      null
> set NPRO.1   nend      null
> set NCYS.1   nend      null
> set NMET.1   nend      null
> 
> set a        restype   protein
> saveOff a ./uni_aminont03.lib 
Saving NALA.
Building topology.
Building atom parameters.
Saving NGLY.
Building topology.
Building atom parameters.
Saving NSER.
Building topology.
Building atom parameters.
Saving NTHR.
Building topology.
Building atom parameters.
Saving NLEU.
Building topology.
Building atom parameters.
Saving NILE.
Building topology.
Building atom parameters.
Saving NVAL.
Building topology.
Building atom parameters.
Saving NASN.
Building topology.
Building atom parameters.
Saving NGLN.
Building topology.
Building atom parameters.
Saving NARG.
Building topology.
Building atom parameters.
Saving NHID.
Building topology.
Building atom parameters.
Saving NHIE.
Building topology.
Building atom parameters.
Saving NHIP.
Building topology.
Building atom parameters.
Saving NTRP.
Building topology.
Building atom parameters.
Saving NPHE.
Building topology.
Building atom parameters.
Saving NTYR.
Building topology.
Building atom parameters.
Saving NGLU.
Building topology.
Building atom parameters.
Saving NASP.
Building topology.
Building atom parameters.
Saving NLYS.
Building topology.
Building atom parameters.
Saving NPRO.
Building topology.
Building atom parameters.
Saving NCYS.
Building topology.
Building atom parameters.
Saving NMET.
Building topology.
Building atom parameters.
> 
> #
> # Extract the C terminus residues
> #
> clearVariables
Clearing all variables
> 
> loadAmberPrep uni_aminoct03.in
Loading Prep file: ../prep/uni_aminoct03.in
Loaded UNIT: CALA
Loaded UNIT: CARG
Loaded UNIT: CASN
Loaded UNIT: CASP
Loaded UNIT: CCYS
Loaded UNIT: CGLN
Loaded UNIT: CGLU
Loaded UNIT: CGLY
Loaded UNIT: CHID
Loaded UNIT: CHIE
Loaded UNIT: CHIP
Loaded UNIT: CILE
Loaded UNIT: CLEU
Loaded UNIT: CLYS
Loaded UNIT: CMET
Loaded UNIT: CPHE
Loaded UNIT: CPRO
Loaded UNIT: CSER
Loaded UNIT: CTHR
Loaded UNIT: CTRP
Loaded UNIT: CTYR
Loaded UNIT: CVAL
> 
> a = { 
>       CALA CGLY CSER CTHR CLEU CILE CVAL CASN CGLN CARG 
>       CHID CHIE CHIP CTRP CPHE CTYR CGLU CASP CLYS CPRO 
>       CCYS CMET 
>     }
> 
> set a        tail      null
> set CALA.1   cend      null
> set CGLY.1   cend      null
> set CSER.1   cend      null
> set CTHR.1   cend      null
> set CLEU.1   cend      null
> set CILE.1   cend      null
> set CVAL.1   cend      null
> set CASN.1   cend      null
> set CGLN.1   cend      null
> set CARG.1   cend      null
> set CHID.1   cend      null
> set CHIE.1   cend      null
> set CHIP.1   cend      null
> set CTRP.1   cend      null
> set CPHE.1   cend      null
> set CTYR.1   cend      null
> set CGLU.1   cend      null
> set CASP.1   cend      null
> set CLYS.1   cend      null
> set CPRO.1   cend      null
> set CCYS.1   cend      null
> set CMET.1   cend      null
> 
> set a        restype   protein
> saveOff a ./uni_aminoct03.lib 
Saving CALA.
Building topology.
Building atom parameters.
Saving CGLY.
Building topology.
Building atom parameters.
Saving CSER.
Building topology.
Building atom parameters.
Saving CTHR.
Building topology.
Building atom parameters.
Saving CLEU.
Building topology.
Building atom parameters.
Saving CILE.
Building topology.
Building atom parameters.
Saving CVAL.
Building topology.
Building atom parameters.
Saving CASN.
Building topology.
Building atom parameters.
Saving CGLN.
Building topology.
Building atom parameters.
Saving CARG.
Building topology.
Building atom parameters.
Saving CHID.
Building topology.
Building atom parameters.
Saving CHIE.
Building topology.
Building atom parameters.
Saving CHIP.
Building topology.
Building atom parameters.
Saving CTRP.
Building topology.
Building atom parameters.
Saving CPHE.
Building topology.
Building atom parameters.
Saving CTYR.
Building topology.
Building atom parameters.
Saving CGLU.
Building topology.
Building atom parameters.
Saving CASP.
Building topology.
Building atom parameters.
Saving CLYS.
Building topology.
Building atom parameters.
Saving CPRO.
Building topology.
Building atom parameters.
Saving CCYS.
Building topology.
Building atom parameters.
Saving CMET.
Building topology.
Building atom parameters.
> 
> #
> # DONE ff03ua
> #
> quit
	Quit
```
