## Supplementary material for "Benchmarking Molecular Dynamics Force Fields for All-Atom Simulations of Biological Condensates": Archive of leap files: ff12SB.cmd

```
clearVariables
logFile ff12SB.log
addPath ../prep
addPath ../parm
addAtomTypes {
	{ "H"   "H" "sp3" }
	{ "HO"  "H" "sp3" }
	{ "HS"  "H" "sp3" }
	{ "H1"  "H" "sp3" }
	{ "H2"  "H" "sp3" }
	{ "H3"  "H" "sp3" }
	{ "H4"  "H" "sp3" }
	{ "H5"  "H" "sp3" }
	{ "HW"  "H" "sp3" }
	{ "HC"  "H" "sp3" }
	{ "HA"  "H" "sp3" }
	{ "HP"  "H" "sp3" }
	{ "OH"  "O" "sp3" }
	{ "OS"  "O" "sp3" }
	{ "O"   "O" "sp2" }
	{ "O2"  "O" "sp2" }
	{ "OW"  "O" "sp3" }
	{ "CT"  "C" "sp3" }
	{ "CX"  "C" "sp3" }
	{ "C8"  "C" "sp3" }
	{ "2C"  "C" "sp3" }
	{ "3C"  "C" "sp3" }
	{ "C4"  "C" "sp3" }
    { "C5"  "C" "sp3" }
    { "CS"  "C" "sp3" }
	{ "CH"  "C" "sp3" }
	{ "C2"  "C" "sp3" }
	{ "C3"  "C" "sp3" }
	{ "C"   "C" "sp2" }
	{ "CO"   "C" "sp2" }
	{ "C*"  "C" "sp2" }
	{ "CA"  "C" "sp2" }
	{ "CB"  "C" "sp2" }
	{ "CC"  "C" "sp2" }
	{ "CN"  "C" "sp2" }
	{ "CM"  "C" "sp2" }
	{ "CK"  "C" "sp2" }
	{ "CQ"  "C" "sp2" }
	{ "CD"  "C" "sp2" }
	{ "CE"  "C" "sp2" }
	{ "CF"  "C" "sp2" }
	{ "CG"  "C" "sp2" }
	{ "CP"  "C" "sp2" }
	{ "CI"  "C" "sp2" }
	{ "CJ"  "C" "sp2" }
	{ "CW"  "C" "sp2" }
	{ "CV"  "C" "sp2" }
	{ "CR"  "C" "sp2" }
	{ "CA"  "C" "sp2" }
	{ "CY"  "C" "sp2" }
	{ "C0"  "Ca" "sp3" }
	{ "MG"  "Mg" "sp3" }
	{ "N"   "N" "sp2" }
	{ "NA"  "N" "sp2" }
	{ "N2"  "N" "sp2" }
	{ "N*"  "N" "sp2" }
	{ "NP"  "N" "sp2" }
	{ "NQ"  "N" "sp2" }
	{ "NB"  "N" "sp2" }
	{ "NC"  "N" "sp2" }
	{ "NT"  "N" "sp3" }
	{ "N3"  "N" "sp3" }
	{ "S"   "S" "sp3" }
	{ "SH"  "S" "sp3" }
	{ "P"   "P" "sp3" }
	{ "LP"  ""  "sp3" }
	{ "F"   "F" "sp3" }
	{ "CL"  "Cl" "sp3" }
	{ "BR"  "Br" "sp3" }
	{ "I"   "I"  "sp3" }
	{ "FE"  "Fe" "sp3" }
    { "EP"  ""   "sp3" }
# glycam
	{ "OG"  "O" "sp3" }
	{ "OL"  "O" "sp3" }
	{ "AC"  "C" "sp3" }
	{ "EC"  "C" "sp3" }
}
#
#	leap .cmd script for building the residue
#	libraries for the ff12SB force field
#
#
#    nucleic acids..note that we still load nucleic10, since there are no
#      changes made for ff12SB
#
loadAmberPrep nucleic10.in
#
a = { DA5  DT5  DG5  DC5  } 
b = { DA3  DT3  DG3  DC3  } 
c = { A5  U5  G5  C5  } 
d = { A3  U3  G3  C3  } 
e = { DA   DT   DG   DC   }
f = { A   U   G   C   }
g = { DAN  DTN  DGN  DCN  }
h = { AN  UN  GN  CN OHE  }
#
set a restype nucleic
set   DA5     head       null
set   DT5     head       null
set   DG5     head       null
set   DC5     head       null
set b restype nucleic
set   DA3     tail       null
set   DT3     tail       null
set   DG3     tail       null
set   DC3     tail       null
set c restype nucleic
set   A5     head       null
set   U5     head       null
set   G5     head       null
set   C5     head       null
set d restype nucleic
set   A3     tail       null
set   U3     tail       null
set   G3     tail       null
set   C3     tail       null
set e restype nucleic
set f restype nucleic
set g restype nucleic
set   DAN     head       null
set   DAN     tail       null
set   DTN     head       null
set   DTN     tail       null
set   DGN     head       null
set   DGN     tail       null
set   DCN     head       null
set   DCN     tail       null
set h restype nucleic
set   AN     head       null
set   AN     tail       null
set   UN     head       null
set   UN     tail       null
set   GN     head       null
set   GN     tail       null
set   CN     head       null
set   CN     tail       null
set   OHE    head       null
#
saveOff a ./nucleic12.lib
saveOff b ./nucleic12.lib
saveOff c ./nucleic12.lib
saveOff d ./nucleic12.lib
saveOff e ./nucleic12.lib
saveOff f ./nucleic12.lib
saveOff g ./nucleic12.lib
saveOff h ./nucleic12.lib
#
#    amino acids..
#
clearVariables
#
# Extract the amino acids from amino12.in
#
loadAmberPrep amino12.in 

a = { 
      ALA GLY SER THR LEU ILE VAL ASN GLN ARG 
      HID HIE HIP TRP PHE TYR GLU ASP LYS LYN
      PRO CYS CYX MET ASH GLH CYM HYP
    }

set a       restype     protein
set CYX.1   disulphide  CYX.1.SG
saveOff a   ./amino12.lib 

set NME     restype     protein
set NME     tail        null
set NME     head        NME.1.N
set NME.1   connect0    NME.1.N
saveOff NME ./aminoct12.lib 

set NHE     restype     protein
set NHE     tail        null
set NHE     head        NHE.1.N
set NHE.1   connect0    NHE.1.N
saveOff NHE ./aminoct12.lib 

set ACE     restype     protein
set ACE     head        null
set ACE     tail        ACE.1.C
set ACE.1   connect1    ACE.1.C
saveOff ACE ./aminont12.lib 

#
# Extract the N terminus residues
#

clearVariables

loadAmberPrep aminont12.in N

a = { 
      NALA NGLY NSER NTHR NLEU NILE NVAL NASN NGLN NARG 
      NHID NHIE NHIP NTRP NPHE NTYR NGLU NASP NLYS NPRO 
      NCYS NCYX NMET 
    }

set a        head      null
set NALA.1   nend      null
set NGLY.1   nend      null
set NSER.1   nend      null
set NTHR.1   nend      null
set NLEU.1   nend      null
set NILE.1   nend      null
set NVAL.1   nend      null
set NASN.1   nend      null
set NGLN.1   nend      null
set NARG.1   nend      null
set NHID.1   nend      null
set NHIE.1   nend      null
set NHIP.1   nend      null
set NTRP.1   nend      null
set NPHE.1   nend      null
set NTYR.1   nend      null
set NGLU.1   nend      null
set NASP.1   nend      null
set NLYS.1   nend      null
set NPRO.1   nend      null
set NCYS.1   nend      null
set NCYX.1   nend      null
set NMET.1   nend      null

set a        restype   protein
set NCYX.1   disulphide  NCYX.1.SG
saveOff a ./aminont12.lib 

#
# Extract the C terminus residues
#

loadAmberPrep aminoct12.in C

a = { 
      CALA CGLY CSER CTHR CLEU CILE CVAL CASN CGLN CARG 
      CHID CHIE CHIP CTRP CPHE CTYR CGLU CASP CLYS CPRO 
      CCYS CCYX CMET CHYP
    }

set a        tail      null
set CALA.1   cend      null
set CGLY.1   cend      null
set CSER.1   cend      null
set CTHR.1   cend      null
set CLEU.1   cend      null
set CILE.1   cend      null
set CVAL.1   cend      null
set CASN.1   cend      null
set CGLN.1   cend      null
set CARG.1   cend      null
set CHID.1   cend      null
set CHIE.1   cend      null
set CHIP.1   cend      null
set CTRP.1   cend      null
set CPHE.1   cend      null
set CTYR.1   cend      null
set CGLU.1   cend      null
set CASP.1   cend      null
set CLYS.1   cend      null
set CPRO.1   cend      null
set CCYS.1   cend      null
set CCYX.1   cend      null
set CMET.1   cend      null
set CHYP.1   cend      null

set a        restype   protein
set CCYX.1   disulphide  CCYX.1.SG
saveOff a ./aminoct12.lib 

#
# DONE ff12SB
#
quit
```
