## Supplementary material for "Benchmarking Molecular Dynamics Force Fields for All-Atom Simulations of Biological Condensates": Archive of leap files: ff12SB.log

```
log started: Tue Nov  8 09:51:11 2016

Log file: ./ff12SB.log
> addPath ../prep
../prep added to file search path.
> addPath ../parm
../parm added to file search path.
> addAtomTypes {
> 	{ "H"   "H" "sp3" }
> 	{ "HO"  "H" "sp3" }
> 	{ "HS"  "H" "sp3" }
> 	{ "H1"  "H" "sp3" }
> 	{ "H2"  "H" "sp3" }
> 	{ "H3"  "H" "sp3" }
> 	{ "H4"  "H" "sp3" }
> 	{ "H5"  "H" "sp3" }
> 	{ "HW"  "H" "sp3" }
> 	{ "HC"  "H" "sp3" }
> 	{ "HA"  "H" "sp3" }
> 	{ "HP"  "H" "sp3" }
> 	{ "OH"  "O" "sp3" }
> 	{ "OS"  "O" "sp3" }
> 	{ "O"   "O" "sp2" }
> 	{ "O2"  "O" "sp2" }
> 	{ "OW"  "O" "sp3" }
> 	{ "CT"  "C" "sp3" }
> 	{ "CX"  "C" "sp3" }
> 	{ "C8"  "C" "sp3" }
> 	{ "2C"  "C" "sp3" }
> 	{ "3C"  "C" "sp3" }
> 	{ "C4"  "C" "sp3" }
>     { "C5"  "C" "sp3" }
>     { "CS"  "C" "sp3" }
> 	{ "CH"  "C" "sp3" }
> 	{ "C2"  "C" "sp3" }
> 	{ "C3"  "C" "sp3" }
> 	{ "C"   "C" "sp2" }
> 	{ "CO"   "C" "sp2" }
> 	{ "C*"  "C" "sp2" }
> 	{ "CA"  "C" "sp2" }
> 	{ "CB"  "C" "sp2" }
> 	{ "CC"  "C" "sp2" }
> 	{ "CN"  "C" "sp2" }
> 	{ "CM"  "C" "sp2" }
> 	{ "CK"  "C" "sp2" }
> 	{ "CQ"  "C" "sp2" }
> 	{ "CD"  "C" "sp2" }
> 	{ "CE"  "C" "sp2" }
> 	{ "CF"  "C" "sp2" }
> 	{ "CG"  "C" "sp2" }
> 	{ "CP"  "C" "sp2" }
> 	{ "CI"  "C" "sp2" }
> 	{ "CJ"  "C" "sp2" }
> 	{ "CW"  "C" "sp2" }
> 	{ "CV"  "C" "sp2" }
> 	{ "CR"  "C" "sp2" }
> 	{ "CA"  "C" "sp2" }
> 	{ "CY"  "C" "sp2" }
> 	{ "C0"  "Ca" "sp3" }
> 	{ "MG"  "Mg" "sp3" }
> 	{ "N"   "N" "sp2" }
> 	{ "NA"  "N" "sp2" }
> 	{ "N2"  "N" "sp2" }
> 	{ "N*"  "N" "sp2" }
> 	{ "NP"  "N" "sp2" }
> 	{ "NQ"  "N" "sp2" }
> 	{ "NB"  "N" "sp2" }
> 	{ "NC"  "N" "sp2" }
> 	{ "NT"  "N" "sp3" }
> 	{ "N3"  "N" "sp3" }
> 	{ "S"   "S" "sp3" }
> 	{ "SH"  "S" "sp3" }
> 	{ "P"   "P" "sp3" }
> 	{ "LP"  ""  "sp3" }
> 	{ "F"   "F" "sp3" }
> 	{ "CL"  "Cl" "sp3" }
> 	{ "BR"  "Br" "sp3" }
> 	{ "I"   "I"  "sp3" }
> 	{ "FE"  "Fe" "sp3" }
>     { "EP"  ""   "sp3" }
> # glycam
> 	{ "OG"  "O" "sp3" }
> 	{ "OL"  "O" "sp3" }
> 	{ "AC"  "C" "sp3" }
> 	{ "EC"  "C" "sp3" }
> }
> #
> #	leap .cmd script for building the residue
> #	libraries for the ff12SB force field
> #
> #
> #    nucleic acids..note that we still load nucleic10, since there are no
> #      changes made for ff12SB
> #
> loadAmberPrep nucleic10.in
Loading Prep file: /home/case/amber16/dat/leap/prep/nucleic10.in
Loaded UNIT: A
Loaded UNIT: A3
Loaded UNIT: A5
Loaded UNIT: AN
Loaded UNIT: C
Loaded UNIT: C3
Loaded UNIT: C5
Loaded UNIT: CN
Loaded UNIT: DA
Loaded UNIT: DA3
Loaded UNIT: DA5
Loaded UNIT: DAN
Loaded UNIT: DC
Loaded UNIT: DC3
Loaded UNIT: DC5
Loaded UNIT: DCN
Loaded UNIT: DG
Loaded UNIT: DG3
Loaded UNIT: DG5
Loaded UNIT: DGN
Loaded UNIT: DT
Loaded UNIT: DT3
Loaded UNIT: DT5
Loaded UNIT: DTN
Loaded UNIT: G
Loaded UNIT: G3
Loaded UNIT: G5
Loaded UNIT: GN
Loaded UNIT: OHE
Loaded UNIT: U
Loaded UNIT: U3
Loaded UNIT: U5
Loaded UNIT: UN
> #
> a = { DA5  DT5  DG5  DC5  } 
> b = { DA3  DT3  DG3  DC3  } 
> c = { A5  U5  G5  C5  } 
> d = { A3  U3  G3  C3  } 
> e = { DA   DT   DG   DC   }
> f = { A   U   G   C   }
> g = { DAN  DTN  DGN  DCN  }
> h = { AN  UN  GN  CN OHE  }
> #
> set a restype nucleic
> set   DA5     head       null
> set   DT5     head       null
> set   DG5     head       null
> set   DC5     head       null
> set b restype nucleic
> set   DA3     tail       null
> set   DT3     tail       null
> set   DG3     tail       null
> set   DC3     tail       null
> set c restype nucleic
> set   A5     head       null
> set   U5     head       null
> set   G5     head       null
> set   C5     head       null
> set d restype nucleic
> set   A3     tail       null
> set   U3     tail       null
> set   G3     tail       null
> set   C3     tail       null
> set e restype nucleic
> set f restype nucleic
> set g restype nucleic
> set   DAN     head       null
> set   DAN     tail       null
> set   DTN     head       null
> set   DTN     tail       null
> set   DGN     head       null
> set   DGN     tail       null
> set   DCN     head       null
> set   DCN     tail       null
> set h restype nucleic
> set   AN     head       null
> set   AN     tail       null
> set   UN     head       null
> set   UN     tail       null
> set   GN     head       null
> set   GN     tail       null
> set   CN     head       null
> set   CN     tail       null
> set   OHE    head       null
> #
> saveOff a ./nucleic12.lib
Saving DA5.
Building topology.
Building atom parameters.
Saving DT5.
Building topology.
Building atom parameters.
Saving DG5.
Building topology.
Building atom parameters.
Saving DC5.
Building topology.
Building atom parameters.
> saveOff b ./nucleic12.lib
Saving DA3.
Building topology.
Building atom parameters.
Saving DT3.
Building topology.
Building atom parameters.
Saving DG3.
Building topology.
Building atom parameters.
Saving DC3.
Building topology.
Building atom parameters.
> saveOff c ./nucleic12.lib
Saving A5.
Building topology.
Building atom parameters.
Saving U5.
Building topology.
Building atom parameters.
Saving G5.
Building topology.
Building atom parameters.
Saving C5.
Building topology.
Building atom parameters.
> saveOff d ./nucleic12.lib
Saving A3.
Building topology.
Building atom parameters.
Saving U3.
Building topology.
Building atom parameters.
Saving G3.
Building topology.
Building atom parameters.
Saving C3.
Building topology.
Building atom parameters.
> saveOff e ./nucleic12.lib
Saving DA.
Building topology.
Building atom parameters.
Saving DT.
Building topology.
Building atom parameters.
Saving DG.
Building topology.
Building atom parameters.
Saving DC.
Building topology.
Building atom parameters.
> saveOff f ./nucleic12.lib
Saving A.
Building topology.
Building atom parameters.
Saving U.
Building topology.
Building atom parameters.
Saving G.
Building topology.
Building atom parameters.
Saving C.
Building topology.
Building atom parameters.
> saveOff g ./nucleic12.lib
Saving DAN.
Building topology.
Building atom parameters.
Saving DTN.
Building topology.
Building atom parameters.
Saving DGN.
Building topology.
Building atom parameters.
Saving DCN.
Building topology.
Building atom parameters.
> saveOff h ./nucleic12.lib
Saving AN.
Building topology.
Building atom parameters.
Saving UN.
Building topology.
Building atom parameters.
Saving GN.
Building topology.
Building atom parameters.
Saving CN.
Building topology.
Building atom parameters.
Saving OHE.
Building topology.
Building atom parameters.
> #
> #    amino acids..
> #
> clearVariables
Clearing all variables
> #
> # Extract the amino acids from amino12.in
> #
> loadAmberPrep amino12.in 
Loading Prep file: /home/case/amber16/dat/leap/prep/amino12.in
(UNKNOWN ATOM TYPE: IP)
(UNKNOWN ATOM TYPE: IM)
Loaded UNIT: ACE
Loaded UNIT: ALA
Loaded UNIT: ARG
Loaded UNIT: ASH
Loaded UNIT: ASN
Loaded UNIT: ASP
Loaded UNIT: CIM
Loaded UNIT: CIP
Loaded UNIT: CYM
Loaded UNIT: CYS
Loaded UNIT: CYX
Loaded UNIT: GLH
Loaded UNIT: GLN
Loaded UNIT: GLU
Loaded UNIT: GLY
Loaded UNIT: HID
Loaded UNIT: HIE
Loaded UNIT: HIP
Loaded UNIT: HYP
Loaded UNIT: ILE
Loaded UNIT: LEU
Loaded UNIT: LYN
Loaded UNIT: LYS
Loaded UNIT: MET
Loaded UNIT: NHE
Loaded UNIT: NME
Loaded UNIT: PHE
Loaded UNIT: PRO
Loaded UNIT: SER
Loaded UNIT: THR
Loaded UNIT: TRP
Loaded UNIT: TYR
Loaded UNIT: VAL
> 
> a = { 
>       ALA GLY SER THR LEU ILE VAL ASN GLN ARG 
>       HID HIE HIP TRP PHE TYR GLU ASP LYS LYN
>       PRO CYS CYX MET ASH GLH CYM HYP
>     }
> 
> set a       restype     protein
> set CYX.1   disulphide  CYX.1.SG
> saveOff a   ./amino12.lib 
Saving ALA.
Building topology.
Building atom parameters.
Saving GLY.
Building topology.
Building atom parameters.
Saving SER.
Building topology.
Building atom parameters.
Saving THR.
Building topology.
Building atom parameters.
Saving LEU.
Building topology.
Building atom parameters.
Saving ILE.
Building topology.
Building atom parameters.
Saving VAL.
Building topology.
Building atom parameters.
Saving ASN.
Building topology.
Building atom parameters.
Saving GLN.
Building topology.
Building atom parameters.
Saving ARG.
Building topology.
Building atom parameters.
Saving HID.
Building topology.
Building atom parameters.
Saving HIE.
Building topology.
Building atom parameters.
Saving HIP.
Building topology.
Building atom parameters.
Saving TRP.
Building topology.
Building atom parameters.
Saving PHE.
Building topology.
Building atom parameters.
Saving TYR.
Building topology.
Building atom parameters.
Saving GLU.
Building topology.
Building atom parameters.
Saving ASP.
Building topology.
Building atom parameters.
Saving LYS.
Building topology.
Building atom parameters.
Saving LYN.
Building topology.
Building atom parameters.
Saving PRO.
Building topology.
Building atom parameters.
Saving CYS.
Building topology.
Building atom parameters.
Saving CYX.
Building topology.
Building atom parameters.
Saving MET.
Building topology.
Building atom parameters.
Saving ASH.
Building topology.
Building atom parameters.
Saving GLH.
Building topology.
Building atom parameters.
Saving CYM.
Building topology.
Building atom parameters.
Saving HYP.
Building topology.
Building atom parameters.
> 
> set NME     restype     protein
> set NME     tail        null
> set NME     head        NME.1.N
> set NME.1   connect0    NME.1.N
> saveOff NME ./aminoct12.lib 
Saving NME.
Building topology.
Building atom parameters.
> 
> set NHE     restype     protein
> set NHE     tail        null
> set NHE     head        NHE.1.N
> set NHE.1   connect0    NHE.1.N
> saveOff NHE ./aminoct12.lib 
Saving NHE.
Building topology.
Building atom parameters.
> 
> set ACE     restype     protein
> set ACE     head        null
> set ACE     tail        ACE.1.C
> set ACE.1   connect1    ACE.1.C
> saveOff ACE ./aminont12.lib 
Saving ACE.
Building topology.
Building atom parameters.
> 
> #
> # Extract the N terminus residues
> #
> 
> clearVariables
Clearing all variables
> 
> loadAmberPrep aminont12.in N
Loading Prep file: /home/case/amber16/dat/leap/prep/aminont12.in
Loaded UNIT: NALA
Loaded UNIT: NARG
Loaded UNIT: NASN
Loaded UNIT: NASP
Loaded UNIT: NCYS
Loaded UNIT: NCYX
Loaded UNIT: NGLN
Loaded UNIT: NGLU
Loaded UNIT: NGLY
Loaded UNIT: NHID
Loaded UNIT: NHIE
Loaded UNIT: NHIP
Loaded UNIT: NILE
Loaded UNIT: NLEU
Loaded UNIT: NLYS
Loaded UNIT: NMET
Loaded UNIT: NPHE
Loaded UNIT: NPRO
Loaded UNIT: NSER
Loaded UNIT: NTHR
Loaded UNIT: NTRP
Loaded UNIT: NTYR
Loaded UNIT: NVAL
> 
> a = { 
>       NALA NGLY NSER NTHR NLEU NILE NVAL NASN NGLN NARG 
>       NHID NHIE NHIP NTRP NPHE NTYR NGLU NASP NLYS NPRO 
>       NCYS NCYX NMET 
>     }
> 
> set a        head      null
> set NALA.1   nend      null
> set NGLY.1   nend      null
> set NSER.1   nend      null
> set NTHR.1   nend      null
> set NLEU.1   nend      null
> set NILE.1   nend      null
> set NVAL.1   nend      null
> set NASN.1   nend      null
> set NGLN.1   nend      null
> set NARG.1   nend      null
> set NHID.1   nend      null
> set NHIE.1   nend      null
> set NHIP.1   nend      null
> set NTRP.1   nend      null
> set NPHE.1   nend      null
> set NTYR.1   nend      null
> set NGLU.1   nend      null
> set NASP.1   nend      null
> set NLYS.1   nend      null
> set NPRO.1   nend      null
> set NCYS.1   nend      null
> set NCYX.1   nend      null
> set NMET.1   nend      null
> 
> set a        restype   protein
> set NCYX.1   disulphide  NCYX.1.SG
> saveOff a ./aminont12.lib 
Saving NALA.
Building topology.
Building atom parameters.
Saving NGLY.
Building topology.
Building atom parameters.
Saving NSER.
Building topology.
Building atom parameters.
Saving NTHR.
Building topology.
Building atom parameters.
Saving NLEU.
Building topology.
Building atom parameters.
Saving NILE.
Building topology.
Building atom parameters.
Saving NVAL.
Building topology.
Building atom parameters.
Saving NASN.
Building topology.
Building atom parameters.
Saving NGLN.
Building topology.
Building atom parameters.
Saving NARG.
Building topology.
Building atom parameters.
Saving NHID.
Building topology.
Building atom parameters.
Saving NHIE.
Building topology.
Building atom parameters.
Saving NHIP.
Building topology.
Building atom parameters.
Saving NTRP.
Building topology.
Building atom parameters.
Saving NPHE.
Building topology.
Building atom parameters.
Saving NTYR.
Building topology.
Building atom parameters.
Saving NGLU.
Building topology.
Building atom parameters.
Saving NASP.
Building topology.
Building atom parameters.
Saving NLYS.
Building topology.
Building atom parameters.
Saving NPRO.
Building topology.
Building atom parameters.
Saving NCYS.
Building topology.
Building atom parameters.
Saving NCYX.
Building topology.
Building atom parameters.
Saving NMET.
Building topology.
Building atom parameters.
> 
> #
> # Extract the C terminus residues
> #
> 
> loadAmberPrep aminoct12.in C
Loading Prep file: /home/case/amber16/dat/leap/prep/aminoct12.in
Loaded UNIT: CALA
Loaded UNIT: CARG
Loaded UNIT: CASN
Loaded UNIT: CASP
Loaded UNIT: CCYS
Loaded UNIT: CCYX
Loaded UNIT: CGLN
Loaded UNIT: CGLU
Loaded UNIT: CGLY
Loaded UNIT: CHID
Loaded UNIT: CHIE
Loaded UNIT: CHIP
Loaded UNIT: CHYP
Loaded UNIT: CILE
Loaded UNIT: CLEU
Loaded UNIT: CLYS
Loaded UNIT: CMET
Loaded UNIT: CPHE
Loaded UNIT: CPRO
Loaded UNIT: CSER
Loaded UNIT: CTHR
Loaded UNIT: CTRP
Loaded UNIT: CTYR
Loaded UNIT: CVAL
> 
> a = { 
>       CALA CGLY CSER CTHR CLEU CILE CVAL CASN CGLN CARG 
>       CHID CHIE CHIP CTRP CPHE CTYR CGLU CASP CLYS CPRO 
>       CCYS CCYX CMET CHYP
>     }
> 
> set a        tail      null
> set CALA.1   cend      null
> set CGLY.1   cend      null
> set CSER.1   cend      null
> set CTHR.1   cend      null
> set CLEU.1   cend      null
> set CILE.1   cend      null
> set CVAL.1   cend      null
> set CASN.1   cend      null
> set CGLN.1   cend      null
> set CARG.1   cend      null
> set CHID.1   cend      null
> set CHIE.1   cend      null
> set CHIP.1   cend      null
> set CTRP.1   cend      null
> set CPHE.1   cend      null
> set CTYR.1   cend      null
> set CGLU.1   cend      null
> set CASP.1   cend      null
> set CLYS.1   cend      null
> set CPRO.1   cend      null
> set CCYS.1   cend      null
> set CCYX.1   cend      null
> set CMET.1   cend      null
> set CHYP.1   cend      null
> 
> set a        restype   protein
> set CCYX.1   disulphide  CCYX.1.SG
> saveOff a ./aminoct12.lib 
Saving CALA.
Building topology.
Building atom parameters.
Saving CGLY.
Building topology.
Building atom parameters.
Saving CSER.
Building topology.
Building atom parameters.
Saving CTHR.
Building topology.
Building atom parameters.
Saving CLEU.
Building topology.
Building atom parameters.
Saving CILE.
Building topology.
Building atom parameters.
Saving CVAL.
Building topology.
Building atom parameters.
Saving CASN.
Building topology.
Building atom parameters.
Saving CGLN.
Building topology.
Building atom parameters.
Saving CARG.
Building topology.
Building atom parameters.
Saving CHID.
Building topology.
Building atom parameters.
Saving CHIE.
Building topology.
Building atom parameters.
Saving CHIP.
Building topology.
Building atom parameters.
Saving CTRP.
Building topology.
Building atom parameters.
Saving CPHE.
Building topology.
Building atom parameters.
Saving CTYR.
Building topology.
Building atom parameters.
Saving CGLU.
Building topology.
Building atom parameters.
Saving CASP.
Building topology.
Building atom parameters.
Saving CLYS.
Building topology.
Building atom parameters.
Saving CPRO.
Building topology.
Building atom parameters.
Saving CCYS.
Building topology.
Building atom parameters.
Saving CCYX.
Building topology.
Building atom parameters.
Saving CMET.
Building topology.
Building atom parameters.
Saving CHYP.
Building topology.
Building atom parameters.
> 
> #
> # DONE ff12SB
> #
> quit
	Quit
```
