## Supplementary material for "Benchmarking Molecular Dynamics Force Fields for All-Atom Simulations of Biological Condensates": Archive of leap files: ff94.cmd

```
clearVariables
logFile ff94.log
addPath ../prep
addPath ../parm
addAtomTypes {
	{ "H" "H" "sp3" }
	{ "HO" "H" "sp3" }
	{ "HS" "H" "sp3" }
	{ "H1" "H" "sp3" }
	{ "H2" "H" "sp3" }
	{ "H3" "H" "sp3" }
	{ "H4" "H" "sp3" }
	{ "H5" "H" "sp3" }
	{ "HW" "H" "sp3" }
	{ "HC" "H" "sp3" }
	{ "HA" "H" "sp3" }
	{ "HP" "H" "sp3" }
	{ "OH" "O" "sp3" }
	{ "OS" "O" "sp3" }
	{ "O" "O" "sp2" }
	{ "O2" "O" "sp2" }
	{ "OW" "O" "sp3" }
	{ "CT" "C" "sp3" }
	{ "CH" "C" "sp3" }
	{ "C2" "C" "sp3" }
	{ "C3" "C" "sp3" }
	{ "C" "C" "sp2" }
	{ "C*" "C" "sp2" }
	{ "CA" "C" "sp2" }
	{ "CB" "C" "sp2" }
	{ "CC" "C" "sp2" }
	{ "CN" "C" "sp2" }
	{ "CM" "C" "sp2" }
	{ "CK" "C" "sp2" }
	{ "CQ" "C" "sp2" }
	{ "CD" "C" "sp2" }
	{ "CE" "C" "sp2" }
	{ "CF" "C" "sp2" }
	{ "CG" "C" "sp2" }
	{ "CP" "C" "sp2" }
	{ "CI" "C" "sp2" }
	{ "CJ" "C" "sp2" }
	{ "CW" "C" "sp2" }
	{ "CV" "C" "sp2" }
	{ "CR" "C" "sp2" }
	{ "CA" "C" "sp2" }
	{ "CY" "C" "sp2" }
	{ "C0" "Ca" "sp3" }
	{ "MG" "Mg" "sp3" }
	{ "N" "N" "sp2" }
	{ "NA" "N" "sp2" }
	{ "N2" "N" "sp2" }
	{ "N*" "N" "sp2" }
	{ "NP" "N" "sp2" }
	{ "NQ" "N" "sp2" }
	{ "NB" "N" "sp2" }
	{ "NC" "N" "sp2" }
	{ "NT" "N" "sp3" }
	{ "N3" "N" "sp3" }
	{ "S" "S" "sp3" }
	{ "SH" "S" "sp3" }
	{ "P" "P" "sp3" }
	{ "LP" "" "sp3" }
	{ "F" "F" "sp3" }
	{ "CL" "Cl" "sp3" }
	{ "BR" "Br" "sp3" }
	{ "I" "I" "sp3" }
	{ "FE" "Fe" "sp3" }
{ "EP" "" "sp3" }
# glycam
	{ "OG" "O" "sp3" }
	{ "OL" "O" "sp3" }
	{ "AC" "C" "sp3" }
	{ "EC" "C" "sp3" }
}
#
#	leap .cmd script for building the residue
#	libraries for the 1994 Cornell et al. force field.
#
#
# nucleic acids..
#
loadAmberPrep all_nuc94.in
#
a = { DA5 DT5 DG5 DC5 }
b = { DA3 DT3 DG3 DC3 }
c = { RA5 RU5 RG5 RC5 }
d = { RA3 RU3 RG3 RC3 }
e = { DA DT DG DC }
f = { RA RU RG RC }
g = { DAN DTN DGN DCN }
h = { RAN RUN RGN RCN }
#
set a restype nucleic
set DA5 head null
set DT5 head null
set DG5 head null
set DC5 head null
set b restype nucleic
set DA3 tail null
set DT3 tail null
set DG3 tail null
set DC3 tail null
set c restype nucleic
set RA5 head null
set RU5 head null
set RG5 head null
set RC5 head null
set d restype nucleic
set RA3 tail null
set RU3 tail null
set RG3 tail null
set RC3 tail null
set e restype nucleic
set f restype nucleic
set g restype nucleic
set DAN head null
set DAN tail null
set DTN head null
set DTN tail null
set DGN head null
set DGN tail null
set DCN head null
set DCN tail null
set h restype nucleic
set RAN head null
set RAN tail null
set RUN head null
set RUN tail null
set RGN head null
set RGN tail null
set RCN head null
set RCN tail null
#
saveOff a ./all_nucleic94.lib
saveOff b ./all_nucleic94.lib
saveOff c ./all_nucleic94.lib
saveOff d ./all_nucleic94.lib
saveOff e ./all_nucleic94.lib
saveOff f ./all_nucleic94.lib
saveOff g ./all_nucleic94.lib
saveOff h ./all_nucleic94.lib
#
# amino acids..
#
################################################
################################################
################################################
################################################
######
###### AMBER 94 prep.in files
######
################################################
################################################
################################################
################################################
#---------------------------------------------------
#
#
# ALL ATOM FORCE FIELD
#
#
clearVariables
#
# Extract the amino acids from all_amino94.in
#
loadAmberPrep all_amino94.in
a = {
ALA GLY SER THR LEU ILE VAL ASN GLN ARG
HID HIE HIP TRP PHE TYR GLU ASP LYS LYN
PRO CYS CYX MET ASH GLH CYM
}
set a restype protein
set CYX.1 disulphide CYX.1.SG
saveOff a ./all_amino94.lib
set NME restype protein
set NME tail null
set NME.1 cend null
set NME head NME.1.N
set NME.1 connect0 NME.1.N
saveOff NME ./all_aminoct94.lib
set NHE restype protein
set NHE tail null
set NHE.1 cend null
set NHE head NHE.1.N
set NHE.1 connect0 NHE.1.N
saveOff NHE ./all_aminoct94.lib
set ACE restype protein
set ACE head null
set ACE.1 nend null
set ACE tail ACE.1.C
set ACE.1 connect1 ACE.1.C
saveOff ACE ./all_aminont94.lib
#
# Extract the N terminus residues
#
clearVariables
loadAmberPrep all_aminont94.in N
a = {
NALA NGLY NSER NTHR NLEU NILE NVAL NASN NGLN NARG
NHID NHIE NHIP NTRP NPHE NTYR NGLU NASP NLYS NPRO
NCYS NCYX NMET
}
set a head null
set NALA.1 nend null
set NGLY.1 nend null
set NSER.1 nend null
set NTHR.1 nend null
set NLEU.1 nend null
set NILE.1 nend null
set NVAL.1 nend null
set NASN.1 nend null
set NGLN.1 nend null
set NARG.1 nend null
set NHID.1 nend null
set NHIE.1 nend null
set NHIP.1 nend null
set NTRP.1 nend null
set NPHE.1 nend null
set NTYR.1 nend null
set NGLU.1 nend null
set NASP.1 nend null
set NLYS.1 nend null
set NPRO.1 nend null
set NCYS.1 nend null
set NCYX.1 nend null
set NMET.1 nend null
set a restype protein
set NCYX.1 disulphide NCYX.1.SG
saveOff a ./all_aminont94.lib
#
# Extract the C terminus residues
#
loadAmberPrep all_aminoct94.in C
a = {
CALA CGLY CSER CTHR CLEU CILE CVAL CASN CGLN CARG
CHID CHIE CHIP CTRP CPHE CTYR CGLU CASP CLYS CPRO
CCYS CCYX CMET
}
set a tail null
set CALA.1 cend null
set CGLY.1 cend null
set CSER.1 cend null
set CTHR.1 cend null
set CLEU.1 cend null
set CILE.1 cend null
set CVAL.1 cend null
set CASN.1 cend null
set CGLN.1 cend null
set CARG.1 cend null
set CHID.1 cend null
set CHIE.1 cend null
set CHIP.1 cend null
set CTRP.1 cend null
set CPHE.1 cend null
set CTYR.1 cend null
set CGLU.1 cend null
set CASP.1 cend null
set CLYS.1 cend null
set CPRO.1 cend null
set CCYS.1 cend null
set CCYX.1 cend null
set CMET.1 cend null
set a restype protein
set CCYX.1 disulphide CCYX.1.SG
saveOff a ./all_aminoct94.lib
#
# DONE ff94
#
quit
```
