## Supplementary material for "Benchmarking Molecular Dynamics Force Fields for All-Atom Simulations of Biological Condensates": Archive of leap files: ions94.cmd

```
clearVariables
logFile ions94.log
#
#	Monovalent, monoatomic ions using '94 atom types.
#	The Li+..Cs+ series uses types derived from the
#	work of Aqvist (see force field documentation).
#	IB (ion+water) is a hack for vacuum modeling.
#

i = createAtom   Li+  Li  1.0
set i    element Li
set i    position { 0 0 0 }
r = createResidue Li+
add r i
Li+ = createUnit Li+
add Li+ r
saveOff Li+ ./ions94.lib

i = createAtom   Na+  IP  1.0
set i    element Na
set i    position { 0 0 0 }
r = createResidue CIO
add r i
CIO = createUnit CIO
add CIO r
saveOff CIO ./ions94.lib

i = createAtom   Na+  IP  1.0
set i    element Na
set i    position { 0 0 0 }
r = createResidue Na+
add r i
Na+ = createUnit Na+
add Na+ r
saveOff Na+ ./ions94.lib

i = createAtom   K+   K   1.0
set i    element K
set i    position { 0 0 0 }
r = createResidue K+
add r i
K+ = createUnit K+
add K+ r
saveOff K+ ./ions94.lib

i = createAtom   Rb+  Rb  1.0
set i    element Rb
set i    position { 0 0 0 }
r = createResidue Rb+
add r i
Rb+ = createUnit Rb+
add Rb+ r
saveOff Rb+ ./ions94.lib

i = createAtom   Cs+  Cs  1.0
set i    element Cs
set i    position { 0 0 0 }
r = createResidue Cs+
add r i
Cs+ = createUnit Cs+
add Cs+ r
saveOff Cs+ ./ions94.lib

i = createAtom   Cl-  IM  -1.0
set i    element Cl
set i    position { 0 0 0 }
r = createResidue Cl-
add r i
Cl- = createUnit Cl-
add Cl- r
saveOff Cl- ./ions94.lib

i = createAtom   MG  MG  2.0
set i    element Mg
set i    position { 0 0 0 }
r = createResidue MG2
add r i
MG2 = createUnit MG2
add MG2 r
saveOff MG2 ./ions94.lib

i = createAtom   IB   IB  1.0
set i    element Cs
set i    position { 0 0 0 }
r = createResidue IB
add r i
IB = createUnit IB
add IB r
saveOff IB ./ions94.lib
quit
```
