## Supplementary material for "Benchmarking Molecular Dynamics Force Fields for All-Atom Simulations of Biological Condensates": Archive of leap files: ions94.log

```
log started: Thu Nov 18 09:41:17 2010

Log file: ./ions94.log
> #
> #	Monovalent, monoatomic ions using '94 atom types.
> #	The Li+..Cs+ series uses types derived from the
> #	work of Aqvist (see force field documentation).
> #	IB (ion+water) is a hack for vacuum modeling.
> #
> 
> i = createAtom   Li+  Li  1.0
> set i    element Li
> set i    position { 0 0 0 }
> r = createResidue Li+
> add r i
> Li+ = createUnit Li+
> add Li+ r
> saveOff Li+ ./ions94.lib
 Creating ./ions94.lib
Saving Li+.
Building topology.
Building atom parameters.
> 
> i = createAtom   Na+  IP  1.0
> set i    element Na
> set i    position { 0 0 0 }
> r = createResidue CIO
> add r i
> CIO = createUnit CIO
> add CIO r
> saveOff CIO ./ions94.lib
Saving CIO.
Building topology.
Building atom parameters.
> 
> i = createAtom   Na+  IP  1.0
> set i    element Na
> set i    position { 0 0 0 }
> r = createResidue Na+
> add r i
> Na+ = createUnit Na+
> add Na+ r
> saveOff Na+ ./ions94.lib
Saving Na+.
Building topology.
Building atom parameters.
> 
> i = createAtom   K+   K   1.0
> set i    element K
> set i    position { 0 0 0 }
> r = createResidue K+
> add r i
> K+ = createUnit K+
> add K+ r
> saveOff K+ ./ions94.lib
Saving K+.
Building topology.
Building atom parameters.
> 
> i = createAtom   Rb+  Rb  1.0
> set i    element Rb
> set i    position { 0 0 0 }
> r = createResidue Rb+
> add r i
> Rb+ = createUnit Rb+
> add Rb+ r
> saveOff Rb+ ./ions94.lib
Saving Rb+.
Building topology.
Building atom parameters.
> 
> i = createAtom   Cs+  Cs  1.0
> set i    element Cs
> set i    position { 0 0 0 }
> r = createResidue Cs+
> add r i
> Cs+ = createUnit Cs+
> add Cs+ r
> saveOff Cs+ ./ions94.lib
Saving Cs+.
Building topology.
Building atom parameters.
> 
> i = createAtom   Cl-  IM  -1.0
> set i    element Cl
> set i    position { 0 0 0 }
> r = createResidue Cl-
> add r i
> Cl- = createUnit Cl-
> add Cl- r
> saveOff Cl- ./ions94.lib
Saving Cl-.
Building topology.
Building atom parameters.
> 
> i = createAtom   MG  MG  2.0
> set i    element Mg
> set i    position { 0 0 0 }
> r = createResidue MG2
> add r i
> MG2 = createUnit MG2
> add MG2 r
> saveOff MG2 ./ions94.lib
Saving MG2.
Building topology.
Building atom parameters.
> 
> i = createAtom   IB   IB  1.0
> set i    element Cs
> set i    position { 0 0 0 }
> r = createResidue IB
> add r i
> IB = createUnit IB
> add IB r
> saveOff IB ./ions94.lib
Saving IB.
Building topology.
Building atom parameters.
> quit
	Quit
log started: Thu Nov 18 09:41:17 2010

Log file: ./ions94.log
> #
> #	Monovalent, monoatomic ions using '94 atom types.
> #	The Li+..Cs+ series uses types derived from the
> #	work of Aqvist (see force field documentation).
> #	IB (ion+water) is a hack for vacuum modeling.
> #
> 
> i = createAtom   Li+  Li  1.0
> set i    element Li
> set i    position { 0 0 0 }
> r = createResidue Li+
> add r i
> Li+ = createUnit Li+
> add Li+ r
> saveOff Li+ ./ions94.lib
Saving Li+.
Building topology.
Building atom parameters.
> 
> i = createAtom   Na+  IP  1.0
> set i    element Na
> set i    position { 0 0 0 }
> r = createResidue CIO
> add r i
> CIO = createUnit CIO
> add CIO r
> saveOff CIO ./ions94.lib
Saving CIO.
Building topology.
Building atom parameters.
> 
> i = createAtom   Na+  IP  1.0
> set i    element Na
> set i    position { 0 0 0 }
> r = createResidue Na+
> add r i
> Na+ = createUnit Na+
> add Na+ r
> saveOff Na+ ./ions94.lib
Saving Na+.
Building topology.
Building atom parameters.
> 
> i = createAtom   K+   K   1.0
> set i    element K
> set i    position { 0 0 0 }
> r = createResidue K+
> add r i
> K+ = createUnit K+
> add K+ r
> saveOff K+ ./ions94.lib
Saving K+.
Building topology.
Building atom parameters.
> 
> i = createAtom   Rb+  Rb  1.0
> set i    element Rb
> set i    position { 0 0 0 }
> r = createResidue Rb+
> add r i
> Rb+ = createUnit Rb+
> add Rb+ r
> saveOff Rb+ ./ions94.lib
Saving Rb+.
Building topology.
Building atom parameters.
> 
> i = createAtom   Cs+  Cs  1.0
> set i    element Cs
> set i    position { 0 0 0 }
> r = createResidue Cs+
> add r i
> Cs+ = createUnit Cs+
> add Cs+ r
> saveOff Cs+ ./ions94.lib
Saving Cs+.
Building topology.
Building atom parameters.
> 
> i = createAtom   Cl-  IM  -1.0
> set i    element Cl
> set i    position { 0 0 0 }
> r = createResidue Cl-
> add r i
> Cl- = createUnit Cl-
> add Cl- r
> saveOff Cl- ./ions94.lib
Saving Cl-.
Building topology.
Building atom parameters.
> 
> i = createAtom   MG  MG  2.0
> set i    element Mg
> set i    position { 0 0 0 }
> r = createResidue MG2
> add r i
> MG2 = createUnit MG2
> add MG2 r
> saveOff MG2 ./ions94.lib
Saving MG2.
Building topology.
Building atom parameters.
> 
> i = createAtom   IB   IB  1.0
> set i    element Cs
> set i    position { 0 0 0 }
> r = createResidue IB
> add r i
> IB = createUnit IB
> add IB r
> saveOff IB ./ions94.lib
Saving IB.
Building topology.
Building atom parameters.
> quit
	Quit
log started: Thu Nov 18 09:47:42 2010

Log file: ./ions94.log
> #
> #	Monovalent, monoatomic ions using '94 atom types.
> #	The Li+..Cs+ series uses types derived from the
> #	work of Aqvist (see force field documentation).
> #	IB (ion+water) is a hack for vacuum modeling.
> #
> 
> i = createAtom   Li+  Li  1.0
> set i    element Li
> set i    position { 0 0 0 }
> r = createResidue Li+
> add r i
> Li+ = createUnit Li+
> add Li+ r
> saveOff Li+ ./ions94.lib
Saving Li+.
Building topology.
Building atom parameters.
> 
> i = createAtom   Na+  IP  1.0
> set i    element Na
> set i    position { 0 0 0 }
> r = createResidue CIO
> add r i
> CIO = createUnit CIO
> add CIO r
> saveOff CIO ./ions94.lib
Saving CIO.
Building topology.
Building atom parameters.
> 
> i = createAtom   Na+  IP  1.0
> set i    element Na
> set i    position { 0 0 0 }
> r = createResidue Na+
> add r i
> Na+ = createUnit Na+
> add Na+ r
> saveOff Na+ ./ions94.lib
Saving Na+.
Building topology.
Building atom parameters.
> 
> i = createAtom   K+   K   1.0
> set i    element K
> set i    position { 0 0 0 }
> r = createResidue K+
> add r i
> K+ = createUnit K+
> add K+ r
> saveOff K+ ./ions94.lib
Saving K+.
Building topology.
Building atom parameters.
> 
> i = createAtom   Rb+  Rb  1.0
> set i    element Rb
> set i    position { 0 0 0 }
> r = createResidue Rb+
> add r i
> Rb+ = createUnit Rb+
> add Rb+ r
> saveOff Rb+ ./ions94.lib
Saving Rb+.
Building topology.
Building atom parameters.
> 
> i = createAtom   Cs+  Cs  1.0
> set i    element Cs
> set i    position { 0 0 0 }
> r = createResidue Cs+
> add r i
> Cs+ = createUnit Cs+
> add Cs+ r
> saveOff Cs+ ./ions94.lib
Saving Cs+.
Building topology.
Building atom parameters.
> 
> i = createAtom   Cl-  IM  -1.0
> set i    element Cl
> set i    position { 0 0 0 }
> r = createResidue Cl-
> add r i
> Cl- = createUnit Cl-
> add Cl- r
> saveOff Cl- ./ions94.lib
Saving Cl-.
Building topology.
Building atom parameters.
> 
> i = createAtom   MG  MG  2.0
> set i    element Mg
> set i    position { 0 0 0 }
> r = createResidue MG2
> add r i
> MG2 = createUnit MG2
> add MG2 r
> saveOff MG2 ./ions94.lib
Saving MG2.
Building topology.
Building atom parameters.
> 
> i = createAtom   IB   IB  1.0
> set i    element Cs
> set i    position { 0 0 0 }
> r = createResidue IB
> add r i
> IB = createUnit IB
> add IB r
> saveOff IB ./ions94.lib
Saving IB.
Building topology.
Building atom parameters.
> quit
	Quit
```
