## Supplementary material for "Benchmarking Molecular Dynamics Force Fields for All-Atom Simulations of Biological Condensates": Archive of leap files: meohbox.off

```
!!index array str
 "MEOHBOX"
!entry.MEOHBOX.unit.atoms table  str name  str type  int typex  int resx  int flags  int seq  int elmnt  dbl chg
 "HC1" "H1" 0 1 131072 1 1 0.037200
 "C1" "CT" 0 1 131072 2 6 0.116600
 "HC2" "H1" 0 1 131072 3 1 0.037200
 "HC3" "H1" 0 1 131072 4 1 0.037200
 "O1" "OH" 0 1 131072 5 8 -0.649700
 "HO1" "HO" 0 1 131072 6 1 0.421500
 "HC1" "H1" 0 2 131072 1 1 0.037200
 "C1" "CT" 0 2 131072 2 6 0.116600
 "HC2" "H1" 0 2 131072 3 1 0.037200
 "HC3" "H1" 0 2 131072 4 1 0.037200
 "O1" "OH" 0 2 131072 5 8 -0.649700
 "HO1" "HO" 0 2 131072 6 1 0.421500
 "HC1" "H1" 0 3 131072 1 1 0.037200
 "C1" "CT" 0 3 131072 2 6 0.116600
 "HC2" "H1" 0 3 131072 3 1 0.037200
 "HC3" "H1" 0 3 131072 4 1 0.037200
 "O1" "OH" 0 3 131072 5 8 -0.649700
 "HO1" "HO" 0 3 131072 6 1 0.421500
 "HC1" "H1" 0 4 131072 1 1 0.037200
 "C1" "CT" 0 4 131072 2 6 0.116600
 "HC2" "H1" 0 4 131072 3 1 0.037200
 "HC3" "H1" 0 4 131072 4 1 0.037200
 "O1" "OH" 0 4 131072 5 8 -0.649700
 "HO1" "HO" 0 4 131072 6 1 0.421500
 "HC1" "H1" 0 5 131072 1 1 0.037200
 "C1" "CT" 0 5 131072 2 6 0.116600
 "HC2" "H1" 0 5 131072 3 1 0.037200
 "HC3" "H1" 0 5 131072 4 1 0.037200
 "O1" "OH" 0 5 131072 5 8 -0.649700
 "HO1" "HO" 0 5 131072 6 1 0.421500
 "HC1" "H1" 0 6 131072 1 1 0.037200
 "C1" "CT" 0 6 131072 2 6 0.116600
 "HC2" "H1" 0 6 131072 3 1 0.037200
 "HC3" "H1" 0 6 131072 4 1 0.037200
 "O1" "OH" 0 6 131072 5 8 -0.649700
 "HO1" "HO" 0 6 131072 6 1 0.421500
 "HC1" "H1" 0 7 131072 1 1 0.037200
 "C1" "CT" 0 7 131072 2 6 0.116600
 "HC2" "H1" 0 7 131072 3 1 0.037200
 "HC3" "H1" 0 7 131072 4 1 0.037200
 "O1" "OH" 0 7 131072 5 8 -0.649700
 "HO1" "HO" 0 7 131072 6 1 0.421500
 "HC1" "H1" 0 8 131072 1 1 0.037200
 "C1" "CT" 0 8 131072 2 6 0.116600
 "HC2" "H1" 0 8 131072 3 1 0.037200
 "HC3" "H1" 0 8 131072 4 1 0.037200
 "O1" "OH" 0 8 131072 5 8 -0.649700
 "HO1" "HO" 0 8 131072 6 1 0.421500
 "HC1" "H1" 0 9 131072 1 1 0.037200
 "C1" "CT" 0 9 131072 2 6 0.116600
 "HC2" "H1" 0 9 131072 3 1 0.037200
 "HC3" "H1" 0 9 131072 4 1 0.037200
 "O1" "OH" 0 9 131072 5 8 -0.649700
 "HO1" "HO" 0 9 131072 6 1 0.421500
 "HC1" "H1" 0 10 131072 1 1 0.037200
 "C1" "CT" 0 10 131072 2 6 0.116600
 "HC2" "H1" 0 10 131072 3 1 0.037200
 "HC3" "H1" 0 10 131072 4 1 0.037200
 "O1" "OH" 0 10 131072 5 8 -0.649700
 "HO1" "HO" 0 10 131072 6 1 0.421500
 "HC1" "H1" 0 11 131072 1 1 0.037200
 "C1" "CT" 0 11 131072 2 6 0.116600
 "HC2" "H1" 0 11 131072 3 1 0.037200
 "HC3" "H1" 0 11 131072 4 1 0.037200
 "O1" "OH" 0 11 131072 5 8 -0.649700
 "HO1" "HO" 0 11 131072 6 1 0.421500
 "HC1" "H1" 0 12 131072 1 1 0.037200
 "C1" "CT" 0 12 131072 2 6 0.116600
 "HC2" "H1" 0 12 131072 3 1 0.037200
 "HC3" "H1" 0 12 131072 4 1 0.037200
 "O1" "OH" 0 12 131072 5 8 -0.649700
 "HO1" "HO" 0 12 131072 6 1 0.421500
 "HC1" "H1" 0 13 131072 1 1 0.037200
 "C1" "CT" 0 13 131072 2 6 0.116600
 "HC2" "H1" 0 13 131072 3 1 0.037200
 "HC3" "H1" 0 13 131072 4 1 0.037200
 "O1" "OH" 0 13 131072 5 8 -0.649700
 "HO1" "HO" 0 13 131072 6 1 0.421500
 "HC1" "H1" 0 14 131072 1 1 0.037200
 "C1" "CT" 0 14 131072 2 6 0.116600
 "HC2" "H1" 0 14 131072 3 1 0.037200
 "HC3" "H1" 0 14 131072 4 1 0.037200
 "O1" "OH" 0 14 131072 5 8 -0.649700
 "HO1" "HO" 0 14 131072 6 1 0.421500
 "HC1" "H1" 0 15 131072 1 1 0.037200
 "C1" "CT" 0 15 131072 2 6 0.116600
 "HC2" "H1" 0 15 131072 3 1 0.037200
 "HC3" "H1" 0 15 131072 4 1 0.037200
 "O1" "OH" 0 15 131072 5 8 -0.649700
 "HO1" "HO" 0 15 131072 6 1 0.421500
 "HC1" "H1" 0 16 131072 1 1 0.037200
 "C1" "CT" 0 16 131072 2 6 0.116600
 "HC2" "H1" 0 16 131072 3 1 0.037200
 "HC3" "H1" 0 16 131072 4 1 0.037200
 "O1" "OH" 0 16 131072 5 8 -0.649700
 "HO1" "HO" 0 16 131072 6 1 0.421500
 "HC1" "H1" 0 17 131072 1 1 0.037200
 "C1" "CT" 0 17 131072 2 6 0.116600
 "HC2" "H1" 0 17 131072 3 1 0.037200
 "HC3" "H1" 0 17 131072 4 1 0.037200
 "O1" "OH" 0 17 131072 5 8 -0.649700
 "HO1" "HO" 0 17 131072 6 1 0.421500
 "HC1" "H1" 0 18 131072 1 1 0.037200
 "C1" "CT" 0 18 131072 2 6 0.116600
 "HC2" "H1" 0 18 131072 3 1 0.037200
 "HC3" "H1" 0 18 131072 4 1 0.037200
 "O1" "OH" 0 18 131072 5 8 -0.649700
 "HO1" "HO" 0 18 131072 6 1 0.421500
 "HC1" "H1" 0 19 131072 1 1 0.037200
 "C1" "CT" 0 19 131072 2 6 0.116600
 "HC2" "H1" 0 19 131072 3 1 0.037200
 "HC3" "H1" 0 19 131072 4 1 0.037200
 "O1" "OH" 0 19 131072 5 8 -0.649700
 "HO1" "HO" 0 19 131072 6 1 0.421500
 "HC1" "H1" 0 20 131072 1 1 0.037200
 "C1" "CT" 0 20 131072 2 6 0.116600
 "HC2" "H1" 0 20 131072 3 1 0.037200
 "HC3" "H1" 0 20 131072 4 1 0.037200
 "O1" "OH" 0 20 131072 5 8 -0.649700
 "HO1" "HO" 0 20 131072 6 1 0.421500
 "HC1" "H1" 0 21 131072 1 1 0.037200
 "C1" "CT" 0 21 131072 2 6 0.116600
 "HC2" "H1" 0 21 131072 3 1 0.037200
 "HC3" "H1" 0 21 131072 4 1 0.037200
 "O1" "OH" 0 21 131072 5 8 -0.649700
 "HO1" "HO" 0 21 131072 6 1 0.421500
 "HC1" "H1" 0 22 131072 1 1 0.037200
 "C1" "CT" 0 22 131072 2 6 0.116600
 "HC2" "H1" 0 22 131072 3 1 0.037200
 "HC3" "H1" 0 22 131072 4 1 0.037200
 "O1" "OH" 0 22 131072 5 8 -0.649700
 "HO1" "HO" 0 22 131072 6 1 0.421500
 "HC1" "H1" 0 23 131072 1 1 0.037200
 "C1" "CT" 0 23 131072 2 6 0.116600
 "HC2" "H1" 0 23 131072 3 1 0.037200
 "HC3" "H1" 0 23 131072 4 1 0.037200
 "O1" "OH" 0 23 131072 5 8 -0.649700
 "HO1" "HO" 0 23 131072 6 1 0.421500
 "HC1" "H1" 0 24 131072 1 1 0.037200
 "C1" "CT" 0 24 131072 2 6 0.116600
 "HC2" "H1" 0 24 131072 3 1 0.037200
 "HC3" "H1" 0 24 131072 4 1 0.037200
 "O1" "OH" 0 24 131072 5 8 -0.649700
 "HO1" "HO" 0 24 131072 6 1 0.421500
 "HC1" "H1" 0 25 131072 1 1 0.037200
 "C1" "CT" 0 25 131072 2 6 0.116600
 "HC2" "H1" 0 25 131072 3 1 0.037200
 "HC3" "H1" 0 25 131072 4 1 0.037200
 "O1" "OH" 0 25 131072 5 8 -0.649700
 "HO1" "HO" 0 25 131072 6 1 0.421500
 "HC1" "H1" 0 26 131072 1 1 0.037200
 "C1" "CT" 0 26 131072 2 6 0.116600
 "HC2" "H1" 0 26 131072 3 1 0.037200
 "HC3" "H1" 0 26 131072 4 1 0.037200
 "O1" "OH" 0 26 131072 5 8 -0.649700
 "HO1" "HO" 0 26 131072 6 1 0.421500
 "HC1" "H1" 0 27 131072 1 1 0.037200
 "C1" "CT" 0 27 131072 2 6 0.116600
 "HC2" "H1" 0 27 131072 3 1 0.037200
 "HC3" "H1" 0 27 131072 4 1 0.037200
 "O1" "OH" 0 27 131072 5 8 -0.649700
 "HO1" "HO" 0 27 131072 6 1 0.421500
 "HC1" "H1" 0 28 131072 1 1 0.037200
 "C1" "CT" 0 28 131072 2 6 0.116600
 "HC2" "H1" 0 28 131072 3 1 0.037200
 "HC3" "H1" 0 28 131072 4 1 0.037200
 "O1" "OH" 0 28 131072 5 8 -0.649700
 "HO1" "HO" 0 28 131072 6 1 0.421500
 "HC1" "H1" 0 29 131072 1 1 0.037200
 "C1" "CT" 0 29 131072 2 6 0.116600
 "HC2" "H1" 0 29 131072 3 1 0.037200
 "HC3" "H1" 0 29 131072 4 1 0.037200
 "O1" "OH" 0 29 131072 5 8 -0.649700
 "HO1" "HO" 0 29 131072 6 1 0.421500
 "HC1" "H1" 0 30 131072 1 1 0.037200
 "C1" "CT" 0 30 131072 2 6 0.116600
 "HC2" "H1" 0 30 131072 3 1 0.037200
 "HC3" "H1" 0 30 131072 4 1 0.037200
 "O1" "OH" 0 30 131072 5 8 -0.649700
 "HO1" "HO" 0 30 131072 6 1 0.421500
 "HC1" "H1" 0 31 131072 1 1 0.037200
 "C1" "CT" 0 31 131072 2 6 0.116600
 "HC2" "H1" 0 31 131072 3 1 0.037200
 "HC3" "H1" 0 31 131072 4 1 0.037200
 "O1" "OH" 0 31 131072 5 8 -0.649700
 "HO1" "HO" 0 31 131072 6 1 0.421500
 "HC1" "H1" 0 32 131072 1 1 0.037200
 "C1" "CT" 0 32 131072 2 6 0.116600
 "HC2" "H1" 0 32 131072 3 1 0.037200
 "HC3" "H1" 0 32 131072 4 1 0.037200
 "O1" "OH" 0 32 131072 5 8 -0.649700
 "HO1" "HO" 0 32 131072 6 1 0.421500
 "HC1" "H1" 0 33 131072 1 1 0.037200
 "C1" "CT" 0 33 131072 2 6 0.116600
 "HC2" "H1" 0 33 131072 3 1 0.037200
 "HC3" "H1" 0 33 131072 4 1 0.037200
 "O1" "OH" 0 33 131072 5 8 -0.649700
 "HO1" "HO" 0 33 131072 6 1 0.421500
 "HC1" "H1" 0 34 131072 1 1 0.037200
 "C1" "CT" 0 34 131072 2 6 0.116600
 "HC2" "H1" 0 34 131072 3 1 0.037200
 "HC3" "H1" 0 34 131072 4 1 0.037200
 "O1" "OH" 0 34 131072 5 8 -0.649700
 "HO1" "HO" 0 34 131072 6 1 0.421500
 "HC1" "H1" 0 35 131072 1 1 0.037200
 "C1" "CT" 0 35 131072 2 6 0.116600
 "HC2" "H1" 0 35 131072 3 1 0.037200
 "HC3" "H1" 0 35 131072 4 1 0.037200
 "O1" "OH" 0 35 131072 5 8 -0.649700
 "HO1" "HO" 0 35 131072 6 1 0.421500
 "HC1" "H1" 0 36 131072 1 1 0.037200
 "C1" "CT" 0 36 131072 2 6 0.116600
 "HC2" "H1" 0 36 131072 3 1 0.037200
 "HC3" "H1" 0 36 131072 4 1 0.037200
 "O1" "OH" 0 36 131072 5 8 -0.649700
 "HO1" "HO" 0 36 131072 6 1 0.421500
 "HC1" "H1" 0 37 131072 1 1 0.037200
 "C1" "CT" 0 37 131072 2 6 0.116600
 "HC2" "H1" 0 37 131072 3 1 0.037200
 "HC3" "H1" 0 37 131072 4 1 0.037200
 "O1" "OH" 0 37 131072 5 8 -0.649700
 "HO1" "HO" 0 37 131072 6 1 0.421500
 "HC1" "H1" 0 38 131072 1 1 0.037200
 "C1" "CT" 0 38 131072 2 6 0.116600
 "HC2" "H1" 0 38 131072 3 1 0.037200
 "HC3" "H1" 0 38 131072 4 1 0.037200
 "O1" "OH" 0 38 131072 5 8 -0.649700
 "HO1" "HO" 0 38 131072 6 1 0.421500
 "HC1" "H1" 0 39 131072 1 1 0.037200
 "C1" "CT" 0 39 131072 2 6 0.116600
 "HC2" "H1" 0 39 131072 3 1 0.037200
 "HC3" "H1" 0 39 131072 4 1 0.037200
 "O1" "OH" 0 39 131072 5 8 -0.649700
 "HO1" "HO" 0 39 131072 6 1 0.421500
 "HC1" "H1" 0 40 131072 1 1 0.037200
 "C1" "CT" 0 40 131072 2 6 0.116600
 "HC2" "H1" 0 40 131072 3 1 0.037200
 "HC3" "H1" 0 40 131072 4 1 0.037200
 "O1" "OH" 0 40 131072 5 8 -0.649700
 "HO1" "HO" 0 40 131072 6 1 0.421500
 "HC1" "H1" 0 41 131072 1 1 0.037200
 "C1" "CT" 0 41 131072 2 6 0.116600
 "HC2" "H1" 0 41 131072 3 1 0.037200
 "HC3" "H1" 0 41 131072 4 1 0.037200
 "O1" "OH" 0 41 131072 5 8 -0.649700
 "HO1" "HO" 0 41 131072 6 1 0.421500
 "HC1" "H1" 0 42 131072 1 1 0.037200
 "C1" "CT" 0 42 131072 2 6 0.116600
 "HC2" "H1" 0 42 131072 3 1 0.037200
 "HC3" "H1" 0 42 131072 4 1 0.037200
 "O1" "OH" 0 42 131072 5 8 -0.649700
 "HO1" "HO" 0 42 131072 6 1 0.421500
 "HC1" "H1" 0 43 131072 1 1 0.037200
 "C1" "CT" 0 43 131072 2 6 0.116600
 "HC2" "H1" 0 43 131072 3 1 0.037200
 "HC3" "H1" 0 43 131072 4 1 0.037200
 "O1" "OH" 0 43 131072 5 8 -0.649700
 "HO1" "HO" 0 43 131072 6 1 0.421500
 "HC1" "H1" 0 44 131072 1 1 0.037200
 "C1" "CT" 0 44 131072 2 6 0.116600
 "HC2" "H1" 0 44 131072 3 1 0.037200
 "HC3" "H1" 0 44 131072 4 1 0.037200
 "O1" "OH" 0 44 131072 5 8 -0.649700
 "HO1" "HO" 0 44 131072 6 1 0.421500
 "HC1" "H1" 0 45 131072 1 1 0.037200
 "C1" "CT" 0 45 131072 2 6 0.116600
 "HC2" "H1" 0 45 131072 3 1 0.037200
 "HC3" "H1" 0 45 131072 4 1 0.037200
 "O1" "OH" 0 45 131072 5 8 -0.649700
 "HO1" "HO" 0 45 131072 6 1 0.421500
 "HC1" "H1" 0 46 131072 1 1 0.037200
 "C1" "CT" 0 46 131072 2 6 0.116600
 "HC2" "H1" 0 46 131072 3 1 0.037200
 "HC3" "H1" 0 46 131072 4 1 0.037200
 "O1" "OH" 0 46 131072 5 8 -0.649700
 "HO1" "HO" 0 46 131072 6 1 0.421500
 "HC1" "H1" 0 47 131072 1 1 0.037200
 "C1" "CT" 0 47 131072 2 6 0.116600
 "HC2" "H1" 0 47 131072 3 1 0.037200
 "HC3" "H1" 0 47 131072 4 1 0.037200
 "O1" "OH" 0 47 131072 5 8 -0.649700
 "HO1" "HO" 0 47 131072 6 1 0.421500
 "HC1" "H1" 0 48 131072 1 1 0.037200
 "C1" "CT" 0 48 131072 2 6 0.116600
 "HC2" "H1" 0 48 131072 3 1 0.037200
 "HC3" "H1" 0 48 131072 4 1 0.037200
 "O1" "OH" 0 48 131072 5 8 -0.649700
 "HO1" "HO" 0 48 131072 6 1 0.421500
 "HC1" "H1" 0 49 131072 1 1 0.037200
 "C1" "CT" 0 49 131072 2 6 0.116600
 "HC2" "H1" 0 49 131072 3 1 0.037200
 "HC3" "H1" 0 49 131072 4 1 0.037200
 "O1" "OH" 0 49 131072 5 8 -0.649700
 "HO1" "HO" 0 49 131072 6 1 0.421500
 "HC1" "H1" 0 50 131072 1 1 0.037200
 "C1" "CT" 0 50 131072 2 6 0.116600
 "HC2" "H1" 0 50 131072 3 1 0.037200
 "HC3" "H1" 0 50 131072 4 1 0.037200
 "O1" "OH" 0 50 131072 5 8 -0.649700
 "HO1" "HO" 0 50 131072 6 1 0.421500
 "HC1" "H1" 0 51 131072 1 1 0.037200
 "C1" "CT" 0 51 131072 2 6 0.116600
 "HC2" "H1" 0 51 131072 3 1 0.037200
 "HC3" "H1" 0 51 131072 4 1 0.037200
 "O1" "OH" 0 51 131072 5 8 -0.649700
 "HO1" "HO" 0 51 131072 6 1 0.421500
 "HC1" "H1" 0 52 131072 1 1 0.037200
 "C1" "CT" 0 52 131072 2 6 0.116600
 "HC2" "H1" 0 52 131072 3 1 0.037200
 "HC3" "H1" 0 52 131072 4 1 0.037200
 "O1" "OH" 0 52 131072 5 8 -0.649700
 "HO1" "HO" 0 52 131072 6 1 0.421500
 "HC1" "H1" 0 53 131072 1 1 0.037200
 "C1" "CT" 0 53 131072 2 6 0.116600
 "HC2" "H1" 0 53 131072 3 1 0.037200
 "HC3" "H1" 0 53 131072 4 1 0.037200
 "O1" "OH" 0 53 131072 5 8 -0.649700
 "HO1" "HO" 0 53 131072 6 1 0.421500
 "HC1" "H1" 0 54 131072 1 1 0.037200
 "C1" "CT" 0 54 131072 2 6 0.116600
 "HC2" "H1" 0 54 131072 3 1 0.037200
 "HC3" "H1" 0 54 131072 4 1 0.037200
 "O1" "OH" 0 54 131072 5 8 -0.649700
 "HO1" "HO" 0 54 131072 6 1 0.421500
 "HC1" "H1" 0 55 131072 1 1 0.037200
 "C1" "CT" 0 55 131072 2 6 0.116600
 "HC2" "H1" 0 55 131072 3 1 0.037200
 "HC3" "H1" 0 55 131072 4 1 0.037200
 "O1" "OH" 0 55 131072 5 8 -0.649700
 "HO1" "HO" 0 55 131072 6 1 0.421500
 "HC1" "H1" 0 56 131072 1 1 0.037200
 "C1" "CT" 0 56 131072 2 6 0.116600
 "HC2" "H1" 0 56 131072 3 1 0.037200
 "HC3" "H1" 0 56 131072 4 1 0.037200
 "O1" "OH" 0 56 131072 5 8 -0.649700
 "HO1" "HO" 0 56 131072 6 1 0.421500
 "HC1" "H1" 0 57 131072 1 1 0.037200
 "C1" "CT" 0 57 131072 2 6 0.116600
 "HC2" "H1" 0 57 131072 3 1 0.037200
 "HC3" "H1" 0 57 131072 4 1 0.037200
 "O1" "OH" 0 57 131072 5 8 -0.649700
 "HO1" "HO" 0 57 131072 6 1 0.421500
 "HC1" "H1" 0 58 131072 1 1 0.037200
 "C1" "CT" 0 58 131072 2 6 0.116600
 "HC2" "H1" 0 58 131072 3 1 0.037200
 "HC3" "H1" 0 58 131072 4 1 0.037200
 "O1" "OH" 0 58 131072 5 8 -0.649700
 "HO1" "HO" 0 58 131072 6 1 0.421500
 "HC1" "H1" 0 59 131072 1 1 0.037200
 "C1" "CT" 0 59 131072 2 6 0.116600
 "HC2" "H1" 0 59 131072 3 1 0.037200
 "HC3" "H1" 0 59 131072 4 1 0.037200
 "O1" "OH" 0 59 131072 5 8 -0.649700
 "HO1" "HO" 0 59 131072 6 1 0.421500
 "HC1" "H1" 0 60 131072 1 1 0.037200
 "C1" "CT" 0 60 131072 2 6 0.116600
 "HC2" "H1" 0 60 131072 3 1 0.037200
 "HC3" "H1" 0 60 131072 4 1 0.037200
 "O1" "OH" 0 60 131072 5 8 -0.649700
 "HO1" "HO" 0 60 131072 6 1 0.421500
 "HC1" "H1" 0 61 131072 1 1 0.037200
 "C1" "CT" 0 61 131072 2 6 0.116600
 "HC2" "H1" 0 61 131072 3 1 0.037200
 "HC3" "H1" 0 61 131072 4 1 0.037200
 "O1" "OH" 0 61 131072 5 8 -0.649700
 "HO1" "HO" 0 61 131072 6 1 0.421500
 "HC1" "H1" 0 62 131072 1 1 0.037200
 "C1" "CT" 0 62 131072 2 6 0.116600
 "HC2" "H1" 0 62 131072 3 1 0.037200
 "HC3" "H1" 0 62 131072 4 1 0.037200
 "O1" "OH" 0 62 131072 5 8 -0.649700
 "HO1" "HO" 0 62 131072 6 1 0.421500
 "HC1" "H1" 0 63 131072 1 1 0.037200
 "C1" "CT" 0 63 131072 2 6 0.116600
 "HC2" "H1" 0 63 131072 3 1 0.037200
 "HC3" "H1" 0 63 131072 4 1 0.037200
 "O1" "OH" 0 63 131072 5 8 -0.649700
 "HO1" "HO" 0 63 131072 6 1 0.421500
 "HC1" "H1" 0 64 131072 1 1 0.037200
 "C1" "CT" 0 64 131072 2 6 0.116600
 "HC2" "H1" 0 64 131072 3 1 0.037200
 "HC3" "H1" 0 64 131072 4 1 0.037200
 "O1" "OH" 0 64 131072 5 8 -0.649700
 "HO1" "HO" 0 64 131072 6 1 0.421500
 "HC1" "H1" 0 65 131072 1 1 0.037200
 "C1" "CT" 0 65 131072 2 6 0.116600
 "HC2" "H1" 0 65 131072 3 1 0.037200
 "HC3" "H1" 0 65 131072 4 1 0.037200
 "O1" "OH" 0 65 131072 5 8 -0.649700
 "HO1" "HO" 0 65 131072 6 1 0.421500
 "HC1" "H1" 0 66 131072 1 1 0.037200
 "C1" "CT" 0 66 131072 2 6 0.116600
 "HC2" "H1" 0 66 131072 3 1 0.037200
 "HC3" "H1" 0 66 131072 4 1 0.037200
 "O1" "OH" 0 66 131072 5 8 -0.649700
 "HO1" "HO" 0 66 131072 6 1 0.421500
 "HC1" "H1" 0 67 131072 1 1 0.037200
 "C1" "CT" 0 67 131072 2 6 0.116600
 "HC2" "H1" 0 67 131072 3 1 0.037200
 "HC3" "H1" 0 67 131072 4 1 0.037200
 "O1" "OH" 0 67 131072 5 8 -0.649700
 "HO1" "HO" 0 67 131072 6 1 0.421500
 "HC1" "H1" 0 68 131072 1 1 0.037200
 "C1" "CT" 0 68 131072 2 6 0.116600
 "HC2" "H1" 0 68 131072 3 1 0.037200
 "HC3" "H1" 0 68 131072 4 1 0.037200
 "O1" "OH" 0 68 131072 5 8 -0.649700
 "HO1" "HO" 0 68 131072 6 1 0.421500
 "HC1" "H1" 0 69 131072 1 1 0.037200
 "C1" "CT" 0 69 131072 2 6 0.116600
 "HC2" "H1" 0 69 131072 3 1 0.037200
 "HC3" "H1" 0 69 131072 4 1 0.037200
 "O1" "OH" 0 69 131072 5 8 -0.649700
 "HO1" "HO" 0 69 131072 6 1 0.421500
 "HC1" "H1" 0 70 131072 1 1 0.037200
 "C1" "CT" 0 70 131072 2 6 0.116600
 "HC2" "H1" 0 70 131072 3 1 0.037200
 "HC3" "H1" 0 70 131072 4 1 0.037200
 "O1" "OH" 0 70 131072 5 8 -0.649700
 "HO1" "HO" 0 70 131072 6 1 0.421500
 "HC1" "H1" 0 71 131072 1 1 0.037200
 "C1" "CT" 0 71 131072 2 6 0.116600
 "HC2" "H1" 0 71 131072 3 1 0.037200
 "HC3" "H1" 0 71 131072 4 1 0.037200
 "O1" "OH" 0 71 131072 5 8 -0.649700
 "HO1" "HO" 0 71 131072 6 1 0.421500
 "HC1" "H1" 0 72 131072 1 1 0.037200
 "C1" "CT" 0 72 131072 2 6 0.116600
 "HC2" "H1" 0 72 131072 3 1 0.037200
 "HC3" "H1" 0 72 131072 4 1 0.037200
 "O1" "OH" 0 72 131072 5 8 -0.649700
 "HO1" "HO" 0 72 131072 6 1 0.421500
 "HC1" "H1" 0 73 131072 1 1 0.037200
 "C1" "CT" 0 73 131072 2 6 0.116600
 "HC2" "H1" 0 73 131072 3 1 0.037200
 "HC3" "H1" 0 73 131072 4 1 0.037200
 "O1" "OH" 0 73 131072 5 8 -0.649700
 "HO1" "HO" 0 73 131072 6 1 0.421500
 "HC1" "H1" 0 74 131072 1 1 0.037200
 "C1" "CT" 0 74 131072 2 6 0.116600
 "HC2" "H1" 0 74 131072 3 1 0.037200
 "HC3" "H1" 0 74 131072 4 1 0.037200
 "O1" "OH" 0 74 131072 5 8 -0.649700
 "HO1" "HO" 0 74 131072 6 1 0.421500
 "HC1" "H1" 0 75 131072 1 1 0.037200
 "C1" "CT" 0 75 131072 2 6 0.116600
 "HC2" "H1" 0 75 131072 3 1 0.037200
 "HC3" "H1" 0 75 131072 4 1 0.037200
 "O1" "OH" 0 75 131072 5 8 -0.649700
 "HO1" "HO" 0 75 131072 6 1 0.421500
 "HC1" "H1" 0 76 131072 1 1 0.037200
 "C1" "CT" 0 76 131072 2 6 0.116600
 "HC2" "H1" 0 76 131072 3 1 0.037200
 "HC3" "H1" 0 76 131072 4 1 0.037200
 "O1" "OH" 0 76 131072 5 8 -0.649700
 "HO1" "HO" 0 76 131072 6 1 0.421500
 "HC1" "H1" 0 77 131072 1 1 0.037200
 "C1" "CT" 0 77 131072 2 6 0.116600
 "HC2" "H1" 0 77 131072 3 1 0.037200
 "HC3" "H1" 0 77 131072 4 1 0.037200
 "O1" "OH" 0 77 131072 5 8 -0.649700
 "HO1" "HO" 0 77 131072 6 1 0.421500
 "HC1" "H1" 0 78 131072 1 1 0.037200
 "C1" "CT" 0 78 131072 2 6 0.116600
 "HC2" "H1" 0 78 131072 3 1 0.037200
 "HC3" "H1" 0 78 131072 4 1 0.037200
 "O1" "OH" 0 78 131072 5 8 -0.649700
 "HO1" "HO" 0 78 131072 6 1 0.421500
 "HC1" "H1" 0 79 131072 1 1 0.037200
 "C1" "CT" 0 79 131072 2 6 0.116600
 "HC2" "H1" 0 79 131072 3 1 0.037200
 "HC3" "H1" 0 79 131072 4 1 0.037200
 "O1" "OH" 0 79 131072 5 8 -0.649700
 "HO1" "HO" 0 79 131072 6 1 0.421500
 "HC1" "H1" 0 80 131072 1 1 0.037200
 "C1" "CT" 0 80 131072 2 6 0.116600
 "HC2" "H1" 0 80 131072 3 1 0.037200
 "HC3" "H1" 0 80 131072 4 1 0.037200
 "O1" "OH" 0 80 131072 5 8 -0.649700
 "HO1" "HO" 0 80 131072 6 1 0.421500
 "HC1" "H1" 0 81 131072 1 1 0.037200
 "C1" "CT" 0 81 131072 2 6 0.116600
 "HC2" "H1" 0 81 131072 3 1 0.037200
 "HC3" "H1" 0 81 131072 4 1 0.037200
 "O1" "OH" 0 81 131072 5 8 -0.649700
 "HO1" "HO" 0 81 131072 6 1 0.421500
 "HC1" "H1" 0 82 131072 1 1 0.037200
 "C1" "CT" 0 82 131072 2 6 0.116600
 "HC2" "H1" 0 82 131072 3 1 0.037200
 "HC3" "H1" 0 82 131072 4 1 0.037200
 "O1" "OH" 0 82 131072 5 8 -0.649700
 "HO1" "HO" 0 82 131072 6 1 0.421500
 "HC1" "H1" 0 83 131072 1 1 0.037200
 "C1" "CT" 0 83 131072 2 6 0.116600
 "HC2" "H1" 0 83 131072 3 1 0.037200
 "HC3" "H1" 0 83 131072 4 1 0.037200
 "O1" "OH" 0 83 131072 5 8 -0.649700
 "HO1" "HO" 0 83 131072 6 1 0.421500
 "HC1" "H1" 0 84 131072 1 1 0.037200
 "C1" "CT" 0 84 131072 2 6 0.116600
 "HC2" "H1" 0 84 131072 3 1 0.037200
 "HC3" "H1" 0 84 131072 4 1 0.037200
 "O1" "OH" 0 84 131072 5 8 -0.649700
 "HO1" "HO" 0 84 131072 6 1 0.421500
 "HC1" "H1" 0 85 131072 1 1 0.037200
 "C1" "CT" 0 85 131072 2 6 0.116600
 "HC2" "H1" 0 85 131072 3 1 0.037200
 "HC3" "H1" 0 85 131072 4 1 0.037200
 "O1" "OH" 0 85 131072 5 8 -0.649700
 "HO1" "HO" 0 85 131072 6 1 0.421500
 "HC1" "H1" 0 86 131072 1 1 0.037200
 "C1" "CT" 0 86 131072 2 6 0.116600
 "HC2" "H1" 0 86 131072 3 1 0.037200
 "HC3" "H1" 0 86 131072 4 1 0.037200
 "O1" "OH" 0 86 131072 5 8 -0.649700
 "HO1" "HO" 0 86 131072 6 1 0.421500
 "HC1" "H1" 0 87 131072 1 1 0.037200
 "C1" "CT" 0 87 131072 2 6 0.116600
 "HC2" "H1" 0 87 131072 3 1 0.037200
 "HC3" "H1" 0 87 131072 4 1 0.037200
 "O1" "OH" 0 87 131072 5 8 -0.649700
 "HO1" "HO" 0 87 131072 6 1 0.421500
 "HC1" "H1" 0 88 131072 1 1 0.037200
 "C1" "CT" 0 88 131072 2 6 0.116600
 "HC2" "H1" 0 88 131072 3 1 0.037200
 "HC3" "H1" 0 88 131072 4 1 0.037200
 "O1" "OH" 0 88 131072 5 8 -0.649700
 "HO1" "HO" 0 88 131072 6 1 0.421500
 "HC1" "H1" 0 89 131072 1 1 0.037200
 "C1" "CT" 0 89 131072 2 6 0.116600
 "HC2" "H1" 0 89 131072 3 1 0.037200
 "HC3" "H1" 0 89 131072 4 1 0.037200
 "O1" "OH" 0 89 131072 5 8 -0.649700
 "HO1" "HO" 0 89 131072 6 1 0.421500
 "HC1" "H1" 0 90 131072 1 1 0.037200
 "C1" "CT" 0 90 131072 2 6 0.116600
 "HC2" "H1" 0 90 131072 3 1 0.037200
 "HC3" "H1" 0 90 131072 4 1 0.037200
 "O1" "OH" 0 90 131072 5 8 -0.649700
 "HO1" "HO" 0 90 131072 6 1 0.421500
 "HC1" "H1" 0 91 131072 1 1 0.037200
 "C1" "CT" 0 91 131072 2 6 0.116600
 "HC2" "H1" 0 91 131072 3 1 0.037200
 "HC3" "H1" 0 91 131072 4 1 0.037200
 "O1" "OH" 0 91 131072 5 8 -0.649700
 "HO1" "HO" 0 91 131072 6 1 0.421500
 "HC1" "H1" 0 92 131072 1 1 0.037200
 "C1" "CT" 0 92 131072 2 6 0.116600
 "HC2" "H1" 0 92 131072 3 1 0.037200
 "HC3" "H1" 0 92 131072 4 1 0.037200
 "O1" "OH" 0 92 131072 5 8 -0.649700
 "HO1" "HO" 0 92 131072 6 1 0.421500
 "HC1" "H1" 0 93 131072 1 1 0.037200
 "C1" "CT" 0 93 131072 2 6 0.116600
 "HC2" "H1" 0 93 131072 3 1 0.037200
 "HC3" "H1" 0 93 131072 4 1 0.037200
 "O1" "OH" 0 93 131072 5 8 -0.649700
 "HO1" "HO" 0 93 131072 6 1 0.421500
 "HC1" "H1" 0 94 131072 1 1 0.037200
 "C1" "CT" 0 94 131072 2 6 0.116600
 "HC2" "H1" 0 94 131072 3 1 0.037200
 "HC3" "H1" 0 94 131072 4 1 0.037200
 "O1" "OH" 0 94 131072 5 8 -0.649700
 "HO1" "HO" 0 94 131072 6 1 0.421500
 "HC1" "H1" 0 95 131072 1 1 0.037200
 "C1" "CT" 0 95 131072 2 6 0.116600
 "HC2" "H1" 0 95 131072 3 1 0.037200
 "HC3" "H1" 0 95 131072 4 1 0.037200
 "O1" "OH" 0 95 131072 5 8 -0.649700
 "HO1" "HO" 0 95 131072 6 1 0.421500
 "HC1" "H1" 0 96 131072 1 1 0.037200
 "C1" "CT" 0 96 131072 2 6 0.116600
 "HC2" "H1" 0 96 131072 3 1 0.037200
 "HC3" "H1" 0 96 131072 4 1 0.037200
 "O1" "OH" 0 96 131072 5 8 -0.649700
 "HO1" "HO" 0 96 131072 6 1 0.421500
 "HC1" "H1" 0 97 131072 1 1 0.037200
 "C1" "CT" 0 97 131072 2 6 0.116600
 "HC2" "H1" 0 97 131072 3 1 0.037200
 "HC3" "H1" 0 97 131072 4 1 0.037200
 "O1" "OH" 0 97 131072 5 8 -0.649700
 "HO1" "HO" 0 97 131072 6 1 0.421500
 "HC1" "H1" 0 98 131072 1 1 0.037200
 "C1" "CT" 0 98 131072 2 6 0.116600
 "HC2" "H1" 0 98 131072 3 1 0.037200
 "HC3" "H1" 0 98 131072 4 1 0.037200
 "O1" "OH" 0 98 131072 5 8 -0.649700
 "HO1" "HO" 0 98 131072 6 1 0.421500
 "HC1" "H1" 0 99 131072 1 1 0.037200
 "C1" "CT" 0 99 131072 2 6 0.116600
 "HC2" "H1" 0 99 131072 3 1 0.037200
 "HC3" "H1" 0 99 131072 4 1 0.037200
 "O1" "OH" 0 99 131072 5 8 -0.649700
 "HO1" "HO" 0 99 131072 6 1 0.421500
 "HC1" "H1" 0 100 131072 1 1 0.037200
 "C1" "CT" 0 100 131072 2 6 0.116600
 "HC2" "H1" 0 100 131072 3 1 0.037200
 "HC3" "H1" 0 100 131072 4 1 0.037200
 "O1" "OH" 0 100 131072 5 8 -0.649700
 "HO1" "HO" 0 100 131072 6 1 0.421500
 "HC1" "H1" 0 101 131072 1 1 0.037200
 "C1" "CT" 0 101 131072 2 6 0.116600
 "HC2" "H1" 0 101 131072 3 1 0.037200
 "HC3" "H1" 0 101 131072 4 1 0.037200
 "O1" "OH" 0 101 131072 5 8 -0.649700
 "HO1" "HO" 0 101 131072 6 1 0.421500
 "HC1" "H1" 0 102 131072 1 1 0.037200
 "C1" "CT" 0 102 131072 2 6 0.116600
 "HC2" "H1" 0 102 131072 3 1 0.037200
 "HC3" "H1" 0 102 131072 4 1 0.037200
 "O1" "OH" 0 102 131072 5 8 -0.649700
 "HO1" "HO" 0 102 131072 6 1 0.421500
 "HC1" "H1" 0 103 131072 1 1 0.037200
 "C1" "CT" 0 103 131072 2 6 0.116600
 "HC2" "H1" 0 103 131072 3 1 0.037200
 "HC3" "H1" 0 103 131072 4 1 0.037200
 "O1" "OH" 0 103 131072 5 8 -0.649700
 "HO1" "HO" 0 103 131072 6 1 0.421500
 "HC1" "H1" 0 104 131072 1 1 0.037200
 "C1" "CT" 0 104 131072 2 6 0.116600
 "HC2" "H1" 0 104 131072 3 1 0.037200
 "HC3" "H1" 0 104 131072 4 1 0.037200
 "O1" "OH" 0 104 131072 5 8 -0.649700
 "HO1" "HO" 0 104 131072 6 1 0.421500
 "HC1" "H1" 0 105 131072 1 1 0.037200
 "C1" "CT" 0 105 131072 2 6 0.116600
 "HC2" "H1" 0 105 131072 3 1 0.037200
 "HC3" "H1" 0 105 131072 4 1 0.037200
 "O1" "OH" 0 105 131072 5 8 -0.649700
 "HO1" "HO" 0 105 131072 6 1 0.421500
 "HC1" "H1" 0 106 131072 1 1 0.037200
 "C1" "CT" 0 106 131072 2 6 0.116600
 "HC2" "H1" 0 106 131072 3 1 0.037200
 "HC3" "H1" 0 106 131072 4 1 0.037200
 "O1" "OH" 0 106 131072 5 8 -0.649700
 "HO1" "HO" 0 106 131072 6 1 0.421500
 "HC1" "H1" 0 107 131072 1 1 0.037200
 "C1" "CT" 0 107 131072 2 6 0.116600
 "HC2" "H1" 0 107 131072 3 1 0.037200
 "HC3" "H1" 0 107 131072 4 1 0.037200
 "O1" "OH" 0 107 131072 5 8 -0.649700
 "HO1" "HO" 0 107 131072 6 1 0.421500
 "HC1" "H1" 0 108 131072 1 1 0.037200
 "C1" "CT" 0 108 131072 2 6 0.116600
 "HC2" "H1" 0 108 131072 3 1 0.037200
 "HC3" "H1" 0 108 131072 4 1 0.037200
 "O1" "OH" 0 108 131072 5 8 -0.649700
 "HO1" "HO" 0 108 131072 6 1 0.421500
 "HC1" "H1" 0 109 131072 1 1 0.037200
 "C1" "CT" 0 109 131072 2 6 0.116600
 "HC2" "H1" 0 109 131072 3 1 0.037200
 "HC3" "H1" 0 109 131072 4 1 0.037200
 "O1" "OH" 0 109 131072 5 8 -0.649700
 "HO1" "HO" 0 109 131072 6 1 0.421500
 "HC1" "H1" 0 110 131072 1 1 0.037200
 "C1" "CT" 0 110 131072 2 6 0.116600
 "HC2" "H1" 0 110 131072 3 1 0.037200
 "HC3" "H1" 0 110 131072 4 1 0.037200
 "O1" "OH" 0 110 131072 5 8 -0.649700
 "HO1" "HO" 0 110 131072 6 1 0.421500
 "HC1" "H1" 0 111 131072 1 1 0.037200
 "C1" "CT" 0 111 131072 2 6 0.116600
 "HC2" "H1" 0 111 131072 3 1 0.037200
 "HC3" "H1" 0 111 131072 4 1 0.037200
 "O1" "OH" 0 111 131072 5 8 -0.649700
 "HO1" "HO" 0 111 131072 6 1 0.421500
 "HC1" "H1" 0 112 131072 1 1 0.037200
 "C1" "CT" 0 112 131072 2 6 0.116600
 "HC2" "H1" 0 112 131072 3 1 0.037200
 "HC3" "H1" 0 112 131072 4 1 0.037200
 "O1" "OH" 0 112 131072 5 8 -0.649700
 "HO1" "HO" 0 112 131072 6 1 0.421500
 "HC1" "H1" 0 113 131072 1 1 0.037200
 "C1" "CT" 0 113 131072 2 6 0.116600
 "HC2" "H1" 0 113 131072 3 1 0.037200
 "HC3" "H1" 0 113 131072 4 1 0.037200
 "O1" "OH" 0 113 131072 5 8 -0.649700
 "HO1" "HO" 0 113 131072 6 1 0.421500
 "HC1" "H1" 0 114 131072 1 1 0.037200
 "C1" "CT" 0 114 131072 2 6 0.116600
 "HC2" "H1" 0 114 131072 3 1 0.037200
 "HC3" "H1" 0 114 131072 4 1 0.037200
 "O1" "OH" 0 114 131072 5 8 -0.649700
 "HO1" "HO" 0 114 131072 6 1 0.421500
 "HC1" "H1" 0 115 131072 1 1 0.037200
 "C1" "CT" 0 115 131072 2 6 0.116600
 "HC2" "H1" 0 115 131072 3 1 0.037200
 "HC3" "H1" 0 115 131072 4 1 0.037200
 "O1" "OH" 0 115 131072 5 8 -0.649700
 "HO1" "HO" 0 115 131072 6 1 0.421500
 "HC1" "H1" 0 116 131072 1 1 0.037200
 "C1" "CT" 0 116 131072 2 6 0.116600
 "HC2" "H1" 0 116 131072 3 1 0.037200
 "HC3" "H1" 0 116 131072 4 1 0.037200
 "O1" "OH" 0 116 131072 5 8 -0.649700
 "HO1" "HO" 0 116 131072 6 1 0.421500
 "HC1" "H1" 0 117 131072 1 1 0.037200
 "C1" "CT" 0 117 131072 2 6 0.116600
 "HC2" "H1" 0 117 131072 3 1 0.037200
 "HC3" "H1" 0 117 131072 4 1 0.037200
 "O1" "OH" 0 117 131072 5 8 -0.649700
 "HO1" "HO" 0 117 131072 6 1 0.421500
 "HC1" "H1" 0 118 131072 1 1 0.037200
 "C1" "CT" 0 118 131072 2 6 0.116600
 "HC2" "H1" 0 118 131072 3 1 0.037200
 "HC3" "H1" 0 118 131072 4 1 0.037200
 "O1" "OH" 0 118 131072 5 8 -0.649700
 "HO1" "HO" 0 118 131072 6 1 0.421500
 "HC1" "H1" 0 119 131072 1 1 0.037200
 "C1" "CT" 0 119 131072 2 6 0.116600
 "HC2" "H1" 0 119 131072 3 1 0.037200
 "HC3" "H1" 0 119 131072 4 1 0.037200
 "O1" "OH" 0 119 131072 5 8 -0.649700
 "HO1" "HO" 0 119 131072 6 1 0.421500
 "HC1" "H1" 0 120 131072 1 1 0.037200
 "C1" "CT" 0 120 131072 2 6 0.116600
 "HC2" "H1" 0 120 131072 3 1 0.037200
 "HC3" "H1" 0 120 131072 4 1 0.037200
 "O1" "OH" 0 120 131072 5 8 -0.649700
 "HO1" "HO" 0 120 131072 6 1 0.421500
 "HC1" "H1" 0 121 131072 1 1 0.037200
 "C1" "CT" 0 121 131072 2 6 0.116600
 "HC2" "H1" 0 121 131072 3 1 0.037200
 "HC3" "H1" 0 121 131072 4 1 0.037200
 "O1" "OH" 0 121 131072 5 8 -0.649700
 "HO1" "HO" 0 121 131072 6 1 0.421500
 "HC1" "H1" 0 122 131072 1 1 0.037200
 "C1" "CT" 0 122 131072 2 6 0.116600
 "HC2" "H1" 0 122 131072 3 1 0.037200
 "HC3" "H1" 0 122 131072 4 1 0.037200
 "O1" "OH" 0 122 131072 5 8 -0.649700
 "HO1" "HO" 0 122 131072 6 1 0.421500
 "HC1" "H1" 0 123 131072 1 1 0.037200
 "C1" "CT" 0 123 131072 2 6 0.116600
 "HC2" "H1" 0 123 131072 3 1 0.037200
 "HC3" "H1" 0 123 131072 4 1 0.037200
 "O1" "OH" 0 123 131072 5 8 -0.649700
 "HO1" "HO" 0 123 131072 6 1 0.421500
 "HC1" "H1" 0 124 131072 1 1 0.037200
 "C1" "CT" 0 124 131072 2 6 0.116600
 "HC2" "H1" 0 124 131072 3 1 0.037200
 "HC3" "H1" 0 124 131072 4 1 0.037200
 "O1" "OH" 0 124 131072 5 8 -0.649700
 "HO1" "HO" 0 124 131072 6 1 0.421500
 "HC1" "H1" 0 125 131072 1 1 0.037200
 "C1" "CT" 0 125 131072 2 6 0.116600
 "HC2" "H1" 0 125 131072 3 1 0.037200
 "HC3" "H1" 0 125 131072 4 1 0.037200
 "O1" "OH" 0 125 131072 5 8 -0.649700
 "HO1" "HO" 0 125 131072 6 1 0.421500
!entry.MEOHBOX.unit.atomspertinfo table  str pname  str ptype  int ptypex  int pelmnt  dbl pchg
 "HC1" "H1" 0 -1 0.0
 "C1" "CT" 0 -1 0.0
 "HC2" "H1" 0 -1 0.0
 "HC3" "H1" 0 -1 0.0
 "O1" "OH" 0 -1 0.0
 "HO1" "HO" 0 -1 0.0
 "HC1" "H1" 0 -1 0.0
 "C1" "CT" 0 -1 0.0
 "HC2" "H1" 0 -1 0.0
 "HC3" "H1" 0 -1 0.0
 "O1" "OH" 0 -1 0.0
 "HO1" "HO" 0 -1 0.0
 "HC1" "H1" 0 -1 0.0
 "C1" "CT" 0 -1 0.0
 "HC2" "H1" 0 -1 0.0
 "HC3" "H1" 0 -1 0.0
 "O1" "OH" 0 -1 0.0
 "HO1" "HO" 0 -1 0.0
 "HC1" "H1" 0 -1 0.0
 "C1" "CT" 0 -1 0.0
 "HC2" "H1" 0 -1 0.0
 "HC3" "H1" 0 -1 0.0
 "O1" "OH" 0 -1 0.0
 "HO1" "HO" 0 -1 0.0
 "HC1" "H1" 0 -1 0.0
 "C1" "CT" 0 -1 0.0
 "HC2" "H1" 0 -1 0.0
 "HC3" "H1" 0 -1 0.0
 "O1" "OH" 0 -1 0.0
 "HO1" "HO" 0 -1 0.0
 "HC1" "H1" 0 -1 0.0
 "C1" "CT" 0 -1 0.0
 "HC2" "H1" 0 -1 0.0
 "HC3" "H1" 0 -1 0.0
 "O1" "OH" 0 -1 0.0
 "HO1" "HO" 0 -1 0.0
 "HC1" "H1" 0 -1 0.0
 "C1" "CT" 0 -1 0.0
 "HC2" "H1" 0 -1 0.0
 "HC3" "H1" 0 -1 0.0
 "O1" "OH" 0 -1 0.0
 "HO1" "HO" 0 -1 0.0
 "HC1" "H1" 0 -1 0.0
 "C1" "CT" 0 -1 0.0
 "HC2" "H1" 0 -1 0.0
 "HC3" "H1" 0 -1 0.0
 "O1" "OH" 0 -1 0.0
 "HO1" "HO" 0 -1 0.0
 "HC1" "H1" 0 -1 0.0
 "C1" "CT" 0 -1 0.0
 "HC2" "H1" 0 -1 0.0
 "HC3" "H1" 0 -1 0.0
 "O1" "OH" 0 -1 0.0
 "HO1" "HO" 0 -1 0.0
 "HC1" "H1" 0 -1 0.0
 "C1" "CT" 0 -1 0.0
 "HC2" "H1" 0 -1 0.0
 "HC3" "H1" 0 -1 0.0
 "O1" "OH" 0 -1 0.0
 "HO1" "HO" 0 -1 0.0
 "HC1" "H1" 0 -1 0.0
 "C1" "CT" 0 -1 0.0
 "HC2" "H1" 0 -1 0.0
 "HC3" "H1" 0 -1 0.0
 "O1" "OH" 0 -1 0.0
 "HO1" "HO" 0 -1 0.0
 "HC1" "H1" 0 -1 0.0
 "C1" "CT" 0 -1 0.0
 "HC2" "H1" 0 -1 0.0
 "HC3" "H1" 0 -1 0.0
 "O1" "OH" 0 -1 0.0
 "HO1" "HO" 0 -1 0.0
 "HC1" "H1" 0 -1 0.0
 "C1" "CT" 0 -1 0.0
 "HC2" "H1" 0 -1 0.0
 "HC3" "H1" 0 -1 0.0
 "O1" "OH" 0 -1 0.0
 "HO1" "HO" 0 -1 0.0
 "HC1" "H1" 0 -1 0.0
 "C1" "CT" 0 -1 0.0
 "HC2" "H1" 0 -1 0.0
 "HC3" "H1" 0 -1 0.0
 "O1" "OH" 0 -1 0.0
 "HO1" "HO" 0 -1 0.0
 "HC1" "H1" 0 -1 0.0
 "C1" "CT" 0 -1 0.0
 "HC2" "H1" 0 -1 0.0
 "HC3" "H1" 0 -1 0.0
 "O1" "OH" 0 -1 0.0
 "HO1" "HO" 0 -1 0.0
 "HC1" "H1" 0 -1 0.0
 "C1" "CT" 0 -1 0.0
 "HC2" "H1" 0 -1 0.0
 "HC3" "H1" 0 -1 0.0
 "O1" "OH" 0 -1 0.0
 "HO1" "HO" 0 -1 0.0
 "HC1" "H1" 0 -1 0.0
 "C1" "CT" 0 -1 0.0
 "HC2" "H1" 0 -1 0.0
 "HC3" "H1" 0 -1 0.0
 "O1" "OH" 0 -1 0.0
 "HO1" "HO" 0 -1 0.0
 "HC1" "H1" 0 -1 0.0
 "C1" "CT" 0 -1 0.0
 "HC2" "H1" 0 -1 0.0
 "HC3" "H1" 0 -1 0.0
 "O1" "OH" 0 -1 0.0
 "HO1" "HO" 0 -1 0.0
 "HC1" "H1" 0 -1 0.0
 "C1" "CT" 0 -1 0.0
 "HC2" "H1" 0 -1 0.0
 "HC3" "H1" 0 -1 0.0
 "O1" "OH" 0 -1 0.0
 "HO1" "HO" 0 -1 0.0
 "HC1" "H1" 0 -1 0.0
 "C1" "CT" 0 -1 0.0
 "HC2" "H1" 0 -1 0.0
 "HC3" "H1" 0 -1 0.0
 "O1" "OH" 0 -1 0.0
 "HO1" "HO" 0 -1 0.0
 "HC1" "H1" 0 -1 0.0
 "C1" "CT" 0 -1 0.0
 "HC2" "H1" 0 -1 0.0
 "HC3" "H1" 0 -1 0.0
 "O1" "OH" 0 -1 0.0
 "HO1" "HO" 0 -1 0.0
 "HC1" "H1" 0 -1 0.0
 "C1" "CT" 0 -1 0.0
 "HC2" "H1" 0 -1 0.0
 "HC3" "H1" 0 -1 0.0
 "O1" "OH" 0 -1 0.0
 "HO1" "HO" 0 -1 0.0
 "HC1" "H1" 0 -1 0.0
 "C1" "CT" 0 -1 0.0
 "HC2" "H1" 0 -1 0.0
 "HC3" "H1" 0 -1 0.0
 "O1" "OH" 0 -1 0.0
 "HO1" "HO" 0 -1 0.0
 "HC1" "H1" 0 -1 0.0
 "C1" "CT" 0 -1 0.0
 "HC2" "H1" 0 -1 0.0
 "HC3" "H1" 0 -1 0.0
 "O1" "OH" 0 -1 0.0
 "HO1" "HO" 0 -1 0.0
 "HC1" "H1" 0 -1 0.0
 "C1" "CT" 0 -1 0.0
 "HC2" "H1" 0 -1 0.0
 "HC3" "H1" 0 -1 0.0
 "O1" "OH" 0 -1 0.0
 "HO1" "HO" 0 -1 0.0
 "HC1" "H1" 0 -1 0.0
 "C1" "CT" 0 -1 0.0
 "HC2" "H1" 0 -1 0.0
 "HC3" "H1" 0 -1 0.0
 "O1" "OH" 0 -1 0.0
 "HO1" "HO" 0 -1 0.0
 "HC1" "H1" 0 -1 0.0
 "C1" "CT" 0 -1 0.0
 "HC2" "H1" 0 -1 0.0
 "HC3" "H1" 0 -1 0.0
 "O1" "OH" 0 -1 0.0
 "HO1" "HO" 0 -1 0.0
 "HC1" "H1" 0 -1 0.0
 "C1" "CT" 0 -1 0.0
 "HC2" "H1" 0 -1 0.0
 "HC3" "H1" 0 -1 0.0
 "O1" "OH" 0 -1 0.0
 "HO1" "HO" 0 -1 0.0
 "HC1" "H1" 0 -1 0.0
 "C1" "CT" 0 -1 0.0
 "HC2" "H1" 0 -1 0.0
 "HC3" "H1" 0 -1 0.0
 "O1" "OH" 0 -1 0.0
 "HO1" "HO" 0 -1 0.0
 "HC1" "H1" 0 -1 0.0
 "C1" "CT" 0 -1 0.0
 "HC2" "H1" 0 -1 0.0
 "HC3" "H1" 0 -1 0.0
 "O1" "OH" 0 -1 0.0
 "HO1" "HO" 0 -1 0.0
 "HC1" "H1" 0 -1 0.0
 "C1" "CT" 0 -1 0.0
 "HC2" "H1" 0 -1 0.0
 "HC3" "H1" 0 -1 0.0
 "O1" "OH" 0 -1 0.0
 "HO1" "HO" 0 -1 0.0
 "HC1" "H1" 0 -1 0.0
 "C1" "CT" 0 -1 0.0
 "HC2" "H1" 0 -1 0.0
 "HC3" "H1" 0 -1 0.0
 "O1" "OH" 0 -1 0.0
 "HO1" "HO" 0 -1 0.0
 "HC1" "H1" 0 -1 0.0
 "C1" "CT" 0 -1 0.0
 "HC2" "H1" 0 -1 0.0
 "HC3" "H1" 0 -1 0.0
 "O1" "OH" 0 -1 0.0
 "HO1" "HO" 0 -1 0.0
 "HC1" "H1" 0 -1 0.0
 "C1" "CT" 0 -1 0.0
 "HC2" "H1" 0 -1 0.0
 "HC3" "H1" 0 -1 0.0
 "O1" "OH" 0 -1 0.0
 "HO1" "HO" 0 -1 0.0
 "HC1" "H1" 0 -1 0.0
 "C1" "CT" 0 -1 0.0
 "HC2" "H1" 0 -1 0.0
 "HC3" "H1" 0 -1 0.0
 "O1" "OH" 0 -1 0.0
 "HO1" "HO" 0 -1 0.0
 "HC1" "H1" 0 -1 0.0
 "C1" "CT" 0 -1 0.0
 "HC2" "H1" 0 -1 0.0
 "HC3" "H1" 0 -1 0.0
 "O1" "OH" 0 -1 0.0
 "HO1" "HO" 0 -1 0.0
 "HC1" "H1" 0 -1 0.0
 "C1" "CT" 0 -1 0.0
 "HC2" "H1" 0 -1 0.0
 "HC3" "H1" 0 -1 0.0
 "O1" "OH" 0 -1 0.0
 "HO1" "HO" 0 -1 0.0
 "HC1" "H1" 0 -1 0.0
 "C1" "CT" 0 -1 0.0
 "HC2" "H1" 0 -1 0.0
 "HC3" "H1" 0 -1 0.0
 "O1" "OH" 0 -1 0.0
 "HO1" "HO" 0 -1 0.0
 "HC1" "H1" 0 -1 0.0
 "C1" "CT" 0 -1 0.0
 "HC2" "H1" 0 -1 0.0
 "HC3" "H1" 0 -1 0.0
 "O1" "OH" 0 -1 0.0
 "HO1" "HO" 0 -1 0.0
 "HC1" "H1" 0 -1 0.0
 "C1" "CT" 0 -1 0.0
 "HC2" "H1" 0 -1 0.0
 "HC3" "H1" 0 -1 0.0
 "O1" "OH" 0 -1 0.0
 "HO1" "HO" 0 -1 0.0
 "HC1" "H1" 0 -1 0.0
 "C1" "CT" 0 -1 0.0
 "HC2" "H1" 0 -1 0.0
 "HC3" "H1" 0 -1 0.0
 "O1" "OH" 0 -1 0.0
 "HO1" "HO" 0 -1 0.0
 "HC1" "H1" 0 -1 0.0
 "C1" "CT" 0 -1 0.0
 "HC2" "H1" 0 -1 0.0
 "HC3" "H1" 0 -1 0.0
 "O1" "OH" 0 -1 0.0
 "HO1" "HO" 0 -1 0.0
 "HC1" "H1" 0 -1 0.0
 "C1" "CT" 0 -1 0.0
 "HC2" "H1" 0 -1 0.0
 "HC3" "H1" 0 -1 0.0
 "O1" "OH" 0 -1 0.0
 "HO1" "HO" 0 -1 0.0
 "HC1" "H1" 0 -1 0.0
 "C1" "CT" 0 -1 0.0
 "HC2" "H1" 0 -1 0.0
 "HC3" "H1" 0 -1 0.0
 "O1" "OH" 0 -1 0.0
 "HO1" "HO" 0 -1 0.0
 "HC1" "H1" 0 -1 0.0
 "C1" "CT" 0 -1 0.0
 "HC2" "H1" 0 -1 0.0
 "HC3" "H1" 0 -1 0.0
 "O1" "OH" 0 -1 0.0
 "HO1" "HO" 0 -1 0.0
 "HC1" "H1" 0 -1 0.0
 "C1" "CT" 0 -1 0.0
 "HC2" "H1" 0 -1 0.0
 "HC3" "H1" 0 -1 0.0
 "O1" "OH" 0 -1 0.0
 "HO1" "HO" 0 -1 0.0
 "HC1" "H1" 0 -1 0.0
 "C1" "CT" 0 -1 0.0
 "HC2" "H1" 0 -1 0.0
 "HC3" "H1" 0 -1 0.0
 "O1" "OH" 0 -1 0.0
 "HO1" "HO" 0 -1 0.0
 "HC1" "H1" 0 -1 0.0
 "C1" "CT" 0 -1 0.0
 "HC2" "H1" 0 -1 0.0
 "HC3" "H1" 0 -1 0.0
 "O1" "OH" 0 -1 0.0
 "HO1" "HO" 0 -1 0.0
 "HC1" "H1" 0 -1 0.0
 "C1" "CT" 0 -1 0.0
 "HC2" "H1" 0 -1 0.0
 "HC3" "H1" 0 -1 0.0
 "O1" "OH" 0 -1 0.0
 "HO1" "HO" 0 -1 0.0
 "HC1" "H1" 0 -1 0.0
 "C1" "CT" 0 -1 0.0
 "HC2" "H1" 0 -1 0.0
 "HC3" "H1" 0 -1 0.0
 "O1" "OH" 0 -1 0.0
 "HO1" "HO" 0 -1 0.0
 "HC1" "H1" 0 -1 0.0
 "C1" "CT" 0 -1 0.0
 "HC2" "H1" 0 -1 0.0
 "HC3" "H1" 0 -1 0.0
 "O1" "OH" 0 -1 0.0
 "HO1" "HO" 0 -1 0.0
 "HC1" "H1" 0 -1 0.0
 "C1" "CT" 0 -1 0.0
 "HC2" "H1" 0 -1 0.0
 "HC3" "H1" 0 -1 0.0
 "O1" "OH" 0 -1 0.0
 "HO1" "HO" 0 -1 0.0
 "HC1" "H1" 0 -1 0.0
 "C1" "CT" 0 -1 0.0
 "HC2" "H1" 0 -1 0.0
 "HC3" "H1" 0 -1 0.0
 "O1" "OH" 0 -1 0.0
 "HO1" "HO" 0 -1 0.0
 "HC1" "H1" 0 -1 0.0
 "C1" "CT" 0 -1 0.0
 "HC2" "H1" 0 -1 0.0
 "HC3" "H1" 0 -1 0.0
 "O1" "OH" 0 -1 0.0
 "HO1" "HO" 0 -1 0.0
 "HC1" "H1" 0 -1 0.0
 "C1" "CT" 0 -1 0.0
 "HC2" "H1" 0 -1 0.0
 "HC3" "H1" 0 -1 0.0
 "O1" "OH" 0 -1 0.0
 "HO1" "HO" 0 -1 0.0
 "HC1" "H1" 0 -1 0.0
 "C1" "CT" 0 -1 0.0
 "HC2" "H1" 0 -1 0.0
 "HC3" "H1" 0 -1 0.0
 "O1" "OH" 0 -1 0.0
 "HO1" "HO" 0 -1 0.0
 "HC1" "H1" 0 -1 0.0
 "C1" "CT" 0 -1 0.0
 "HC2" "H1" 0 -1 0.0
 "HC3" "H1" 0 -1 0.0
 "O1" "OH" 0 -1 0.0
 "HO1" "HO" 0 -1 0.0
 "HC1" "H1" 0 -1 0.0
 "C1" "CT" 0 -1 0.0
 "HC2" "H1" 0 -1 0.0
 "HC3" "H1" 0 -1 0.0
 "O1" "OH" 0 -1 0.0
 "HO1" "HO" 0 -1 0.0
 "HC1" "H1" 0 -1 0.0
 "C1" "CT" 0 -1 0.0
 "HC2" "H1" 0 -1 0.0
 "HC3" "H1" 0 -1 0.0
 "O1" "OH" 0 -1 0.0
 "HO1" "HO" 0 -1 0.0
 "HC1" "H1" 0 -1 0.0
 "C1" "CT" 0 -1 0.0
 "HC2" "H1" 0 -1 0.0
 "HC3" "H1" 0 -1 0.0
 "O1" "OH" 0 -1 0.0
 "HO1" "HO" 0 -1 0.0
 "HC1" "H1" 0 -1 0.0
 "C1" "CT" 0 -1 0.0
 "HC2" "H1" 0 -1 0.0
 "HC3" "H1" 0 -1 0.0
 "O1" "OH" 0 -1 0.0
 "HO1" "HO" 0 -1 0.0
 "HC1" "H1" 0 -1 0.0
 "C1" "CT" 0 -1 0.0
 "HC2" "H1" 0 -1 0.0
 "HC3" "H1" 0 -1 0.0
 "O1" "OH" 0 -1 0.0
 "HO1" "HO" 0 -1 0.0
 "HC1" "H1" 0 -1 0.0
 "C1" "CT" 0 -1 0.0
 "HC2" "H1" 0 -1 0.0
 "HC3" "H1" 0 -1 0.0
 "O1" "OH" 0 -1 0.0
 "HO1" "HO" 0 -1 0.0
 "HC1" "H1" 0 -1 0.0
 "C1" "CT" 0 -1 0.0
 "HC2" "H1" 0 -1 0.0
 "HC3" "H1" 0 -1 0.0
 "O1" "OH" 0 -1 0.0
 "HO1" "HO" 0 -1 0.0
 "HC1" "H1" 0 -1 0.0
 "C1" "CT" 0 -1 0.0
 "HC2" "H1" 0 -1 0.0
 "HC3" "H1" 0 -1 0.0
 "O1" "OH" 0 -1 0.0
 "HO1" "HO" 0 -1 0.0
 "HC1" "H1" 0 -1 0.0
 "C1" "CT" 0 -1 0.0
 "HC2" "H1" 0 -1 0.0
 "HC3" "H1" 0 -1 0.0
 "O1" "OH" 0 -1 0.0
 "HO1" "HO" 0 -1 0.0
 "HC1" "H1" 0 -1 0.0
 "C1" "CT" 0 -1 0.0
 "HC2" "H1" 0 -1 0.0
 "HC3" "H1" 0 -1 0.0
 "O1" "OH" 0 -1 0.0
 "HO1" "HO" 0 -1 0.0
 "HC1" "H1" 0 -1 0.0
 "C1" "CT" 0 -1 0.0
 "HC2" "H1" 0 -1 0.0
 "HC3" "H1" 0 -1 0.0
 "O1" "OH" 0 -1 0.0
 "HO1" "HO" 0 -1 0.0
 "HC1" "H1" 0 -1 0.0
 "C1" "CT" 0 -1 0.0
 "HC2" "H1" 0 -1 0.0
 "HC3" "H1" 0 -1 0.0
 "O1" "OH" 0 -1 0.0
 "HO1" "HO" 0 -1 0.0
 "HC1" "H1" 0 -1 0.0
 "C1" "CT" 0 -1 0.0
 "HC2" "H1" 0 -1 0.0
 "HC3" "H1" 0 -1 0.0
 "O1" "OH" 0 -1 0.0
 "HO1" "HO" 0 -1 0.0
 "HC1" "H1" 0 -1 0.0
 "C1" "CT" 0 -1 0.0
 "HC2" "H1" 0 -1 0.0
 "HC3" "H1" 0 -1 0.0
 "O1" "OH" 0 -1 0.0
 "HO1" "HO" 0 -1 0.0
 "HC1" "H1" 0 -1 0.0
 "C1" "CT" 0 -1 0.0
 "HC2" "H1" 0 -1 0.0
 "HC3" "H1" 0 -1 0.0
 "O1" "OH" 0 -1 0.0
 "HO1" "HO" 0 -1 0.0
 "HC1" "H1" 0 -1 0.0
 "C1" "CT" 0 -1 0.0
 "HC2" "H1" 0 -1 0.0
 "HC3" "H1" 0 -1 0.0
 "O1" "OH" 0 -1 0.0
 "HO1" "HO" 0 -1 0.0
 "HC1" "H1" 0 -1 0.0
 "C1" "CT" 0 -1 0.0
 "HC2" "H1" 0 -1 0.0
 "HC3" "H1" 0 -1 0.0
 "O1" "OH" 0 -1 0.0
 "HO1" "HO" 0 -1 0.0
 "HC1" "H1" 0 -1 0.0
 "C1" "CT" 0 -1 0.0
 "HC2" "H1" 0 -1 0.0
 "HC3" "H1" 0 -1 0.0
 "O1" "OH" 0 -1 0.0
 "HO1" "HO" 0 -1 0.0
 "HC1" "H1" 0 -1 0.0
 "C1" "CT" 0 -1 0.0
 "HC2" "H1" 0 -1 0.0
 "HC3" "H1" 0 -1 0.0
 "O1" "OH" 0 -1 0.0
 "HO1" "HO" 0 -1 0.0
 "HC1" "H1" 0 -1 0.0
 "C1" "CT" 0 -1 0.0
 "HC2" "H1" 0 -1 0.0
 "HC3" "H1" 0 -1 0.0
 "O1" "OH" 0 -1 0.0
 "HO1" "HO" 0 -1 0.0
 "HC1" "H1" 0 -1 0.0
 "C1" "CT" 0 -1 0.0
 "HC2" "H1" 0 -1 0.0
 "HC3" "H1" 0 -1 0.0
 "O1" "OH" 0 -1 0.0
 "HO1" "HO" 0 -1 0.0
 "HC1" "H1" 0 -1 0.0
 "C1" "CT" 0 -1 0.0
 "HC2" "H1" 0 -1 0.0
 "HC3" "H1" 0 -1 0.0
 "O1" "OH" 0 -1 0.0
 "HO1" "HO" 0 -1 0.0
 "HC1" "H1" 0 -1 0.0
 "C1" "CT" 0 -1 0.0
 "HC2" "H1" 0 -1 0.0
 "HC3" "H1" 0 -1 0.0
 "O1" "OH" 0 -1 0.0
 "HO1" "HO" 0 -1 0.0
 "HC1" "H1" 0 -1 0.0
 "C1" "CT" 0 -1 0.0
 "HC2" "H1" 0 -1 0.0
 "HC3" "H1" 0 -1 0.0
 "O1" "OH" 0 -1 0.0
 "HO1" "HO" 0 -1 0.0
 "HC1" "H1" 0 -1 0.0
 "C1" "CT" 0 -1 0.0
 "HC2" "H1" 0 -1 0.0
 "HC3" "H1" 0 -1 0.0
 "O1" "OH" 0 -1 0.0
 "HO1" "HO" 0 -1 0.0
 "HC1" "H1" 0 -1 0.0
 "C1" "CT" 0 -1 0.0
 "HC2" "H1" 0 -1 0.0
 "HC3" "H1" 0 -1 0.0
 "O1" "OH" 0 -1 0.0
 "HO1" "HO" 0 -1 0.0
 "HC1" "H1" 0 -1 0.0
 "C1" "CT" 0 -1 0.0
 "HC2" "H1" 0 -1 0.0
 "HC3" "H1" 0 -1 0.0
 "O1" "OH" 0 -1 0.0
 "HO1" "HO" 0 -1 0.0
 "HC1" "H1" 0 -1 0.0
 "C1" "CT" 0 -1 0.0
 "HC2" "H1" 0 -1 0.0
 "HC3" "H1" 0 -1 0.0
 "O1" "OH" 0 -1 0.0
 "HO1" "HO" 0 -1 0.0
 "HC1" "H1" 0 -1 0.0
 "C1" "CT" 0 -1 0.0
 "HC2" "H1" 0 -1 0.0
 "HC3" "H1" 0 -1 0.0
 "O1" "OH" 0 -1 0.0
 "HO1" "HO" 0 -1 0.0
 "HC1" "H1" 0 -1 0.0
 "C1" "CT" 0 -1 0.0
 "HC2" "H1" 0 -1 0.0
 "HC3" "H1" 0 -1 0.0
 "O1" "OH" 0 -1 0.0
 "HO1" "HO" 0 -1 0.0
 "HC1" "H1" 0 -1 0.0
 "C1" "CT" 0 -1 0.0
 "HC2" "H1" 0 -1 0.0
 "HC3" "H1" 0 -1 0.0
 "O1" "OH" 0 -1 0.0
 "HO1" "HO" 0 -1 0.0
 "HC1" "H1" 0 -1 0.0
 "C1" "CT" 0 -1 0.0
 "HC2" "H1" 0 -1 0.0
 "HC3" "H1" 0 -1 0.0
 "O1" "OH" 0 -1 0.0
 "HO1" "HO" 0 -1 0.0
 "HC1" "H1" 0 -1 0.0
 "C1" "CT" 0 -1 0.0
 "HC2" "H1" 0 -1 0.0
 "HC3" "H1" 0 -1 0.0
 "O1" "OH" 0 -1 0.0
 "HO1" "HO" 0 -1 0.0
 "HC1" "H1" 0 -1 0.0
 "C1" "CT" 0 -1 0.0
 "HC2" "H1" 0 -1 0.0
 "HC3" "H1" 0 -1 0.0
 "O1" "OH" 0 -1 0.0
 "HO1" "HO" 0 -1 0.0
 "HC1" "H1" 0 -1 0.0
 "C1" "CT" 0 -1 0.0
 "HC2" "H1" 0 -1 0.0
 "HC3" "H1" 0 -1 0.0
 "O1" "OH" 0 -1 0.0
 "HO1" "HO" 0 -1 0.0
 "HC1" "H1" 0 -1 0.0
 "C1" "CT" 0 -1 0.0
 "HC2" "H1" 0 -1 0.0
 "HC3" "H1" 0 -1 0.0
 "O1" "OH" 0 -1 0.0
 "HO1" "HO" 0 -1 0.0
 "HC1" "H1" 0 -1 0.0
 "C1" "CT" 0 -1 0.0
 "HC2" "H1" 0 -1 0.0
 "HC3" "H1" 0 -1 0.0
 "O1" "OH" 0 -1 0.0
 "HO1" "HO" 0 -1 0.0
 "HC1" "H1" 0 -1 0.0
 "C1" "CT" 0 -1 0.0
 "HC2" "H1" 0 -1 0.0
 "HC3" "H1" 0 -1 0.0
 "O1" "OH" 0 -1 0.0
 "HO1" "HO" 0 -1 0.0
 "HC1" "H1" 0 -1 0.0
 "C1" "CT" 0 -1 0.0
 "HC2" "H1" 0 -1 0.0
 "HC3" "H1" 0 -1 0.0
 "O1" "OH" 0 -1 0.0
 "HO1" "HO" 0 -1 0.0
 "HC1" "H1" 0 -1 0.0
 "C1" "CT" 0 -1 0.0
 "HC2" "H1" 0 -1 0.0
 "HC3" "H1" 0 -1 0.0
 "O1" "OH" 0 -1 0.0
 "HO1" "HO" 0 -1 0.0
 "HC1" "H1" 0 -1 0.0
 "C1" "CT" 0 -1 0.0
 "HC2" "H1" 0 -1 0.0
 "HC3" "H1" 0 -1 0.0
 "O1" "OH" 0 -1 0.0
 "HO1" "HO" 0 -1 0.0
 "HC1" "H1" 0 -1 0.0
 "C1" "CT" 0 -1 0.0
 "HC2" "H1" 0 -1 0.0
 "HC3" "H1" 0 -1 0.0
 "O1" "OH" 0 -1 0.0
 "HO1" "HO" 0 -1 0.0
 "HC1" "H1" 0 -1 0.0
 "C1" "CT" 0 -1 0.0
 "HC2" "H1" 0 -1 0.0
 "HC3" "H1" 0 -1 0.0
 "O1" "OH" 0 -1 0.0
 "HO1" "HO" 0 -1 0.0
 "HC1" "H1" 0 -1 0.0
 "C1" "CT" 0 -1 0.0
 "HC2" "H1" 0 -1 0.0
 "HC3" "H1" 0 -1 0.0
 "O1" "OH" 0 -1 0.0
 "HO1" "HO" 0 -1 0.0
 "HC1" "H1" 0 -1 0.0
 "C1" "CT" 0 -1 0.0
 "HC2" "H1" 0 -1 0.0
 "HC3" "H1" 0 -1 0.0
 "O1" "OH" 0 -1 0.0
 "HO1" "HO" 0 -1 0.0
 "HC1" "H1" 0 -1 0.0
 "C1" "CT" 0 -1 0.0
 "HC2" "H1" 0 -1 0.0
 "HC3" "H1" 0 -1 0.0
 "O1" "OH" 0 -1 0.0
 "HO1" "HO" 0 -1 0.0
 "HC1" "H1" 0 -1 0.0
 "C1" "CT" 0 -1 0.0
 "HC2" "H1" 0 -1 0.0
 "HC3" "H1" 0 -1 0.0
 "O1" "OH" 0 -1 0.0
 "HO1" "HO" 0 -1 0.0
 "HC1" "H1" 0 -1 0.0
 "C1" "CT" 0 -1 0.0
 "HC2" "H1" 0 -1 0.0
 "HC3" "H1" 0 -1 0.0
 "O1" "OH" 0 -1 0.0
 "HO1" "HO" 0 -1 0.0
 "HC1" "H1" 0 -1 0.0
 "C1" "CT" 0 -1 0.0
 "HC2" "H1" 0 -1 0.0
 "HC3" "H1" 0 -1 0.0
 "O1" "OH" 0 -1 0.0
 "HO1" "HO" 0 -1 0.0
 "HC1" "H1" 0 -1 0.0
 "C1" "CT" 0 -1 0.0
 "HC2" "H1" 0 -1 0.0
 "HC3" "H1" 0 -1 0.0
 "O1" "OH" 0 -1 0.0
 "HO1" "HO" 0 -1 0.0
 "HC1" "H1" 0 -1 0.0
 "C1" "CT" 0 -1 0.0
 "HC2" "H1" 0 -1 0.0
 "HC3" "H1" 0 -1 0.0
 "O1" "OH" 0 -1 0.0
 "HO1" "HO" 0 -1 0.0
 "HC1" "H1" 0 -1 0.0
 "C1" "CT" 0 -1 0.0
 "HC2" "H1" 0 -1 0.0
 "HC3" "H1" 0 -1 0.0
 "O1" "OH" 0 -1 0.0
 "HO1" "HO" 0 -1 0.0
 "HC1" "H1" 0 -1 0.0
 "C1" "CT" 0 -1 0.0
 "HC2" "H1" 0 -1 0.0
 "HC3" "H1" 0 -1 0.0
 "O1" "OH" 0 -1 0.0
 "HO1" "HO" 0 -1 0.0
 "HC1" "H1" 0 -1 0.0
 "C1" "CT" 0 -1 0.0
 "HC2" "H1" 0 -1 0.0
 "HC3" "H1" 0 -1 0.0
 "O1" "OH" 0 -1 0.0
 "HO1" "HO" 0 -1 0.0
 "HC1" "H1" 0 -1 0.0
 "C1" "CT" 0 -1 0.0
 "HC2" "H1" 0 -1 0.0
 "HC3" "H1" 0 -1 0.0
 "O1" "OH" 0 -1 0.0
 "HO1" "HO" 0 -1 0.0
 "HC1" "H1" 0 -1 0.0
 "C1" "CT" 0 -1 0.0
 "HC2" "H1" 0 -1 0.0
 "HC3" "H1" 0 -1 0.0
 "O1" "OH" 0 -1 0.0
 "HO1" "HO" 0 -1 0.0
 "HC1" "H1" 0 -1 0.0
 "C1" "CT" 0 -1 0.0
 "HC2" "H1" 0 -1 0.0
 "HC3" "H1" 0 -1 0.0
 "O1" "OH" 0 -1 0.0
 "HO1" "HO" 0 -1 0.0
 "HC1" "H1" 0 -1 0.0
 "C1" "CT" 0 -1 0.0
 "HC2" "H1" 0 -1 0.0
 "HC3" "H1" 0 -1 0.0
 "O1" "OH" 0 -1 0.0
 "HO1" "HO" 0 -1 0.0
 "HC1" "H1" 0 -1 0.0
 "C1" "CT" 0 -1 0.0
 "HC2" "H1" 0 -1 0.0
 "HC3" "H1" 0 -1 0.0
 "O1" "OH" 0 -1 0.0
 "HO1" "HO" 0 -1 0.0
 "HC1" "H1" 0 -1 0.0
 "C1" "CT" 0 -1 0.0
 "HC2" "H1" 0 -1 0.0
 "HC3" "H1" 0 -1 0.0
 "O1" "OH" 0 -1 0.0
 "HO1" "HO" 0 -1 0.0
 "HC1" "H1" 0 -1 0.0
 "C1" "CT" 0 -1 0.0
 "HC2" "H1" 0 -1 0.0
 "HC3" "H1" 0 -1 0.0
 "O1" "OH" 0 -1 0.0
 "HO1" "HO" 0 -1 0.0
 "HC1" "H1" 0 -1 0.0
 "C1" "CT" 0 -1 0.0
 "HC2" "H1" 0 -1 0.0
 "HC3" "H1" 0 -1 0.0
 "O1" "OH" 0 -1 0.0
 "HO1" "HO" 0 -1 0.0
 "HC1" "H1" 0 -1 0.0
 "C1" "CT" 0 -1 0.0
 "HC2" "H1" 0 -1 0.0
 "HC3" "H1" 0 -1 0.0
 "O1" "OH" 0 -1 0.0
 "HO1" "HO" 0 -1 0.0
 "HC1" "H1" 0 -1 0.0
 "C1" "CT" 0 -1 0.0
 "HC2" "H1" 0 -1 0.0
 "HC3" "H1" 0 -1 0.0
 "O1" "OH" 0 -1 0.0
 "HO1" "HO" 0 -1 0.0
 "HC1" "H1" 0 -1 0.0
 "C1" "CT" 0 -1 0.0
 "HC2" "H1" 0 -1 0.0
 "HC3" "H1" 0 -1 0.0
 "O1" "OH" 0 -1 0.0
 "HO1" "HO" 0 -1 0.0
 "HC1" "H1" 0 -1 0.0
 "C1" "CT" 0 -1 0.0
 "HC2" "H1" 0 -1 0.0
 "HC3" "H1" 0 -1 0.0
 "O1" "OH" 0 -1 0.0
 "HO1" "HO" 0 -1 0.0
 "HC1" "H1" 0 -1 0.0
 "C1" "CT" 0 -1 0.0
 "HC2" "H1" 0 -1 0.0
 "HC3" "H1" 0 -1 0.0
 "O1" "OH" 0 -1 0.0
 "HO1" "HO" 0 -1 0.0
 "HC1" "H1" 0 -1 0.0
 "C1" "CT" 0 -1 0.0
 "HC2" "H1" 0 -1 0.0
 "HC3" "H1" 0 -1 0.0
 "O1" "OH" 0 -1 0.0
 "HO1" "HO" 0 -1 0.0
!entry.MEOHBOX.unit.boundbox array dbl
 1.000000
 1.570797
 20.088800
 20.088800
 20.088800
!entry.MEOHBOX.unit.childsequence single int
 1240126
!entry.MEOHBOX.unit.connect array int
 0
 749
!entry.MEOHBOX.unit.connectivity table  int atom1x  int atom2x  int flags
 746 745 1
 747 746 1
 748 746 1
 749 746 1
 750 749 1
 740 739 1
 741 740 1
 742 740 1
 743 740 1
 744 743 1
 734 733 1
 735 734 1
 736 734 1
 737 734 1
 738 737 1
 728 727 1
 729 728 1
 730 728 1
 731 728 1
 732 731 1
 722 721 1
 723 722 1
 724 722 1
 725 722 1
 726 725 1
 716 715 1
 717 716 1
 718 716 1
 719 716 1
 720 719 1
 710 709 1
 711 710 1
 712 710 1
 713 710 1
 714 713 1
 704 703 1
 705 704 1
 706 704 1
 707 704 1
 708 707 1
 698 697 1
 699 698 1
 700 698 1
 701 698 1
 702 701 1
 692 691 1
 693 692 1
 694 692 1
 695 692 1
 696 695 1
 686 685 1
 687 686 1
 688 686 1
 689 686 1
 690 689 1
 680 679 1
 681 680 1
 682 680 1
 683 680 1
 684 683 1
 674 673 1
 675 674 1
 676 674 1
 677 674 1
 678 677 1
 668 667 1
 669 668 1
 670 668 1
 671 668 1
 672 671 1
 662 661 1
 663 662 1
 664 662 1
 665 662 1
 666 665 1
 656 655 1
 657 656 1
 658 656 1
 659 656 1
 660 659 1
 650 649 1
 651 650 1
 652 650 1
 653 650 1
 654 653 1
 644 643 1
 645 644 1
 646 644 1
 647 644 1
 648 647 1
 638 637 1
 639 638 1
 640 638 1
 641 638 1
 642 641 1
 632 631 1
 633 632 1
 634 632 1
 635 632 1
 636 635 1
 626 625 1
 627 626 1
 628 626 1
 629 626 1
 630 629 1
 620 619 1
 621 620 1
 622 620 1
 623 620 1
 624 623 1
 614 613 1
 615 614 1
 616 614 1
 617 614 1
 618 617 1
 608 607 1
 609 608 1
 610 608 1
 611 608 1
 612 611 1
 602 601 1
 603 602 1
 604 602 1
 605 602 1
 606 605 1
 596 595 1
 597 596 1
 598 596 1
 599 596 1
 600 599 1
 590 589 1
 591 590 1
 592 590 1
 593 590 1
 594 593 1
 584 583 1
 585 584 1
 586 584 1
 587 584 1
 588 587 1
 578 577 1
 579 578 1
 580 578 1
 581 578 1
 582 581 1
 572 571 1
 573 572 1
 574 572 1
 575 572 1
 576 575 1
 566 565 1
 567 566 1
 568 566 1
 569 566 1
 570 569 1
 560 559 1
 561 560 1
 562 560 1
 563 560 1
 564 563 1
 554 553 1
 555 554 1
 556 554 1
 557 554 1
 558 557 1
 548 547 1
 549 548 1
 550 548 1
 551 548 1
 552 551 1
 542 541 1
 543 542 1
 544 542 1
 545 542 1
 546 545 1
 536 535 1
 537 536 1
 538 536 1
 539 536 1
 540 539 1
 530 529 1
 531 530 1
 532 530 1
 533 530 1
 534 533 1
 524 523 1
 525 524 1
 526 524 1
 527 524 1
 528 527 1
 518 517 1
 519 518 1
 520 518 1
 521 518 1
 522 521 1
 512 511 1
 513 512 1
 514 512 1
 515 512 1
 516 515 1
 506 505 1
 507 506 1
 508 506 1
 509 506 1
 510 509 1
 500 499 1
 501 500 1
 502 500 1
 503 500 1
 504 503 1
 494 493 1
 495 494 1
 496 494 1
 497 494 1
 498 497 1
 488 487 1
 489 488 1
 490 488 1
 491 488 1
 492 491 1
 482 481 1
 483 482 1
 484 482 1
 485 482 1
 486 485 1
 476 475 1
 477 476 1
 478 476 1
 479 476 1
 480 479 1
 470 469 1
 471 470 1
 472 470 1
 473 470 1
 474 473 1
 464 463 1
 465 464 1
 466 464 1
 467 464 1
 468 467 1
 458 457 1
 459 458 1
 460 458 1
 461 458 1
 462 461 1
 452 451 1
 453 452 1
 454 452 1
 455 452 1
 456 455 1
 446 445 1
 447 446 1
 448 446 1
 449 446 1
 450 449 1
 440 439 1
 441 440 1
 442 440 1
 443 440 1
 444 443 1
 434 433 1
 435 434 1
 436 434 1
 437 434 1
 438 437 1
 428 427 1
 429 428 1
 430 428 1
 431 428 1
 432 431 1
 422 421 1
 423 422 1
 424 422 1
 425 422 1
 426 425 1
 416 415 1
 417 416 1
 418 416 1
 419 416 1
 420 419 1
 410 409 1
 411 410 1
 412 410 1
 413 410 1
 414 413 1
 404 403 1
 405 404 1
 406 404 1
 407 404 1
 408 407 1
 398 397 1
 399 398 1
 400 398 1
 401 398 1
 402 401 1
 392 391 1
 393 392 1
 394 392 1
 395 392 1
 396 395 1
 386 385 1
 387 386 1
 388 386 1
 389 386 1
 390 389 1
 380 379 1
 381 380 1
 382 380 1
 383 380 1
 384 383 1
 374 373 1
 375 374 1
 376 374 1
 377 374 1
 378 377 1
 368 367 1
 369 368 1
 370 368 1
 371 368 1
 372 371 1
 362 361 1
 363 362 1
 364 362 1
 365 362 1
 366 365 1
 356 355 1
 357 356 1
 358 356 1
 359 356 1
 360 359 1
 350 349 1
 351 350 1
 352 350 1
 353 350 1
 354 353 1
 344 343 1
 345 344 1
 346 344 1
 347 344 1
 348 347 1
 338 337 1
 339 338 1
 340 338 1
 341 338 1
 342 341 1
 332 331 1
 333 332 1
 334 332 1
 335 332 1
 336 335 1
 326 325 1
 327 326 1
 328 326 1
 329 326 1
 330 329 1
 320 319 1
 321 320 1
 322 320 1
 323 320 1
 324 323 1
 314 313 1
 315 314 1
 316 314 1
 317 314 1
 318 317 1
 308 307 1
 309 308 1
 310 308 1
 311 308 1
 312 311 1
 302 301 1
 303 302 1
 304 302 1
 305 302 1
 306 305 1
 296 295 1
 297 296 1
 298 296 1
 299 296 1
 300 299 1
 290 289 1
 291 290 1
 292 290 1
 293 290 1
 294 293 1
 284 283 1
 285 284 1
 286 284 1
 287 284 1
 288 287 1
 278 277 1
 279 278 1
 280 278 1
 281 278 1
 282 281 1
 272 271 1
 273 272 1
 274 272 1
 275 272 1
 276 275 1
 266 265 1
 267 266 1
 268 266 1
 269 266 1
 270 269 1
 260 259 1
 261 260 1
 262 260 1
 263 260 1
 264 263 1
 254 253 1
 255 254 1
 256 254 1
 257 254 1
 258 257 1
 248 247 1
 249 248 1
 250 248 1
 251 248 1
 252 251 1
 242 241 1
 243 242 1
 244 242 1
 245 242 1
 246 245 1
 236 235 1
 237 236 1
 238 236 1
 239 236 1
 240 239 1
 230 229 1
 231 230 1
 232 230 1
 233 230 1
 234 233 1
 224 223 1
 225 224 1
 226 224 1
 227 224 1
 228 227 1
 218 217 1
 219 218 1
 220 218 1
 221 218 1
 222 221 1
 212 211 1
 213 212 1
 214 212 1
 215 212 1
 216 215 1
 206 205 1
 207 206 1
 208 206 1
 209 206 1
 210 209 1
 200 199 1
 201 200 1
 202 200 1
 203 200 1
 204 203 1
 194 193 1
 195 194 1
 196 194 1
 197 194 1
 198 197 1
 188 187 1
 189 188 1
 190 188 1
 191 188 1
 192 191 1
 182 181 1
 183 182 1
 184 182 1
 185 182 1
 186 185 1
 176 175 1
 177 176 1
 178 176 1
 179 176 1
 180 179 1
 170 169 1
 171 170 1
 172 170 1
 173 170 1
 174 173 1
 164 163 1
 165 164 1
 166 164 1
 167 164 1
 168 167 1
 158 157 1
 159 158 1
 160 158 1
 161 158 1
 162 161 1
 152 151 1
 153 152 1
 154 152 1
 155 152 1
 156 155 1
 146 145 1
 147 146 1
 148 146 1
 149 146 1
 150 149 1
 140 139 1
 141 140 1
 142 140 1
 143 140 1
 144 143 1
 134 133 1
 135 134 1
 136 134 1
 137 134 1
 138 137 1
 128 127 1
 129 128 1
 130 128 1
 131 128 1
 132 131 1
 122 121 1
 123 122 1
 124 122 1
 125 122 1
 126 125 1
 116 115 1
 117 116 1
 118 116 1
 119 116 1
 120 119 1
 110 109 1
 111 110 1
 112 110 1
 113 110 1
 114 113 1
 104 103 1
 105 104 1
 106 104 1
 107 104 1
 108 107 1
 98 97 1
 99 98 1
 100 98 1
 101 98 1
 102 101 1
 92 91 1
 93 92 1
 94 92 1
 95 92 1
 96 95 1
 86 85 1
 87 86 1
 88 86 1
 89 86 1
 90 89 1
 80 79 1
 81 80 1
 82 80 1
 83 80 1
 84 83 1
 74 73 1
 75 74 1
 76 74 1
 77 74 1
 78 77 1
 68 67 1
 69 68 1
 70 68 1
 71 68 1
 72 71 1
 62 61 1
 63 62 1
 64 62 1
 65 62 1
 66 65 1
 56 55 1
 57 56 1
 58 56 1
 59 56 1
 60 59 1
 50 49 1
 51 50 1
 52 50 1
 53 50 1
 54 53 1
 44 43 1
 45 44 1
 46 44 1
 47 44 1
 48 47 1
 38 37 1
 39 38 1
 40 38 1
 41 38 1
 42 41 1
 32 31 1
 33 32 1
 34 32 1
 35 32 1
 36 35 1
 26 25 1
 27 26 1
 28 26 1
 29 26 1
 30 29 1
 20 19 1
 21 20 1
 22 20 1
 23 20 1
 24 23 1
 14 13 1
 15 14 1
 16 14 1
 17 14 1
 18 17 1
 8 7 1
 9 8 1
 10 8 1
 11 8 1
 12 11 1
 2 1 1
 3 2 1
 4 2 1
 5 2 1
 6 5 1
!entry.MEOHBOX.unit.hierarchy table  str abovetype  int abovex  str belowtype  int belowx
 "U" 0 "R" 125
 "R" 125 "A" 745
 "R" 125 "A" 746
 "R" 125 "A" 747
 "R" 125 "A" 748
 "R" 125 "A" 749
 "R" 125 "A" 750
 "U" 0 "R" 124
 "R" 124 "A" 739
 "R" 124 "A" 740
 "R" 124 "A" 741
 "R" 124 "A" 742
 "R" 124 "A" 743
 "R" 124 "A" 744
 "U" 0 "R" 123
 "R" 123 "A" 733
 "R" 123 "A" 734
 "R" 123 "A" 735
 "R" 123 "A" 736
 "R" 123 "A" 737
 "R" 123 "A" 738
 "U" 0 "R" 122
 "R" 122 "A" 727
 "R" 122 "A" 728
 "R" 122 "A" 729
 "R" 122 "A" 730
 "R" 122 "A" 731
 "R" 122 "A" 732
 "U" 0 "R" 121
 "R" 121 "A" 721
 "R" 121 "A" 722
 "R" 121 "A" 723
 "R" 121 "A" 724
 "R" 121 "A" 725
 "R" 121 "A" 726
 "U" 0 "R" 120
 "R" 120 "A" 715
 "R" 120 "A" 716
 "R" 120 "A" 717
 "R" 120 "A" 718
 "R" 120 "A" 719
 "R" 120 "A" 720
 "U" 0 "R" 119
 "R" 119 "A" 709
 "R" 119 "A" 710
 "R" 119 "A" 711
 "R" 119 "A" 712
 "R" 119 "A" 713
 "R" 119 "A" 714
 "U" 0 "R" 118
 "R" 118 "A" 703
 "R" 118 "A" 704
 "R" 118 "A" 705
 "R" 118 "A" 706
 "R" 118 "A" 707
 "R" 118 "A" 708
 "U" 0 "R" 117
 "R" 117 "A" 697
 "R" 117 "A" 698
 "R" 117 "A" 699
 "R" 117 "A" 700
 "R" 117 "A" 701
 "R" 117 "A" 702
 "U" 0 "R" 116
 "R" 116 "A" 691
 "R" 116 "A" 692
 "R" 116 "A" 693
 "R" 116 "A" 694
 "R" 116 "A" 695
 "R" 116 "A" 696
 "U" 0 "R" 115
 "R" 115 "A" 685
 "R" 115 "A" 686
 "R" 115 "A" 687
 "R" 115 "A" 688
 "R" 115 "A" 689
 "R" 115 "A" 690
 "U" 0 "R" 114
 "R" 114 "A" 679
 "R" 114 "A" 680
 "R" 114 "A" 681
 "R" 114 "A" 682
 "R" 114 "A" 683
 "R" 114 "A" 684
 "U" 0 "R" 113
 "R" 113 "A" 673
 "R" 113 "A" 674
 "R" 113 "A" 675
 "R" 113 "A" 676
 "R" 113 "A" 677
 "R" 113 "A" 678
 "U" 0 "R" 112
 "R" 112 "A" 667
 "R" 112 "A" 668
 "R" 112 "A" 669
 "R" 112 "A" 670
 "R" 112 "A" 671
 "R" 112 "A" 672
 "U" 0 "R" 111
 "R" 111 "A" 661
 "R" 111 "A" 662
 "R" 111 "A" 663
 "R" 111 "A" 664
 "R" 111 "A" 665
 "R" 111 "A" 666
 "U" 0 "R" 110
 "R" 110 "A" 655
 "R" 110 "A" 656
 "R" 110 "A" 657
 "R" 110 "A" 658
 "R" 110 "A" 659
 "R" 110 "A" 660
 "U" 0 "R" 109
 "R" 109 "A" 649
 "R" 109 "A" 650
 "R" 109 "A" 651
 "R" 109 "A" 652
 "R" 109 "A" 653
 "R" 109 "A" 654
 "U" 0 "R" 108
 "R" 108 "A" 643
 "R" 108 "A" 644
 "R" 108 "A" 645
 "R" 108 "A" 646
 "R" 108 "A" 647
 "R" 108 "A" 648
 "U" 0 "R" 107
 "R" 107 "A" 637
 "R" 107 "A" 638
 "R" 107 "A" 639
 "R" 107 "A" 640
 "R" 107 "A" 641
 "R" 107 "A" 642
 "U" 0 "R" 106
 "R" 106 "A" 631
 "R" 106 "A" 632
 "R" 106 "A" 633
 "R" 106 "A" 634
 "R" 106 "A" 635
 "R" 106 "A" 636
 "U" 0 "R" 105
 "R" 105 "A" 625
 "R" 105 "A" 626
 "R" 105 "A" 627
 "R" 105 "A" 628
 "R" 105 "A" 629
 "R" 105 "A" 630
 "U" 0 "R" 104
 "R" 104 "A" 619
 "R" 104 "A" 620
 "R" 104 "A" 621
 "R" 104 "A" 622
 "R" 104 "A" 623
 "R" 104 "A" 624
 "U" 0 "R" 103
 "R" 103 "A" 613
 "R" 103 "A" 614
 "R" 103 "A" 615
 "R" 103 "A" 616
 "R" 103 "A" 617
 "R" 103 "A" 618
 "U" 0 "R" 102
 "R" 102 "A" 607
 "R" 102 "A" 608
 "R" 102 "A" 609
 "R" 102 "A" 610
 "R" 102 "A" 611
 "R" 102 "A" 612
 "U" 0 "R" 101
 "R" 101 "A" 601
 "R" 101 "A" 602
 "R" 101 "A" 603
 "R" 101 "A" 604
 "R" 101 "A" 605
 "R" 101 "A" 606
 "U" 0 "R" 100
 "R" 100 "A" 595
 "R" 100 "A" 596
 "R" 100 "A" 597
 "R" 100 "A" 598
 "R" 100 "A" 599
 "R" 100 "A" 600
 "U" 0 "R" 99
 "R" 99 "A" 589
 "R" 99 "A" 590
 "R" 99 "A" 591
 "R" 99 "A" 592
 "R" 99 "A" 593
 "R" 99 "A" 594
 "U" 0 "R" 98
 "R" 98 "A" 583
 "R" 98 "A" 584
 "R" 98 "A" 585
 "R" 98 "A" 586
 "R" 98 "A" 587
 "R" 98 "A" 588
 "U" 0 "R" 97
 "R" 97 "A" 577
 "R" 97 "A" 578
 "R" 97 "A" 579
 "R" 97 "A" 580
 "R" 97 "A" 581
 "R" 97 "A" 582
 "U" 0 "R" 96
 "R" 96 "A" 571
 "R" 96 "A" 572
 "R" 96 "A" 573
 "R" 96 "A" 574
 "R" 96 "A" 575
 "R" 96 "A" 576
 "U" 0 "R" 95
 "R" 95 "A" 565
 "R" 95 "A" 566
 "R" 95 "A" 567
 "R" 95 "A" 568
 "R" 95 "A" 569
 "R" 95 "A" 570
 "U" 0 "R" 94
 "R" 94 "A" 559
 "R" 94 "A" 560
 "R" 94 "A" 561
 "R" 94 "A" 562
 "R" 94 "A" 563
 "R" 94 "A" 564
 "U" 0 "R" 93
 "R" 93 "A" 553
 "R" 93 "A" 554
 "R" 93 "A" 555
 "R" 93 "A" 556
 "R" 93 "A" 557
 "R" 93 "A" 558
 "U" 0 "R" 92
 "R" 92 "A" 547
 "R" 92 "A" 548
 "R" 92 "A" 549
 "R" 92 "A" 550
 "R" 92 "A" 551
 "R" 92 "A" 552
 "U" 0 "R" 91
 "R" 91 "A" 541
 "R" 91 "A" 542
 "R" 91 "A" 543
 "R" 91 "A" 544
 "R" 91 "A" 545
 "R" 91 "A" 546
 "U" 0 "R" 90
 "R" 90 "A" 535
 "R" 90 "A" 536
 "R" 90 "A" 537
 "R" 90 "A" 538
 "R" 90 "A" 539
 "R" 90 "A" 540
 "U" 0 "R" 89
 "R" 89 "A" 529
 "R" 89 "A" 530
 "R" 89 "A" 531
 "R" 89 "A" 532
 "R" 89 "A" 533
 "R" 89 "A" 534
 "U" 0 "R" 88
 "R" 88 "A" 523
 "R" 88 "A" 524
 "R" 88 "A" 525
 "R" 88 "A" 526
 "R" 88 "A" 527
 "R" 88 "A" 528
 "U" 0 "R" 87
 "R" 87 "A" 517
 "R" 87 "A" 518
 "R" 87 "A" 519
 "R" 87 "A" 520
 "R" 87 "A" 521
 "R" 87 "A" 522
 "U" 0 "R" 86
 "R" 86 "A" 511
 "R" 86 "A" 512
 "R" 86 "A" 513
 "R" 86 "A" 514
 "R" 86 "A" 515
 "R" 86 "A" 516
 "U" 0 "R" 85
 "R" 85 "A" 505
 "R" 85 "A" 506
 "R" 85 "A" 507
 "R" 85 "A" 508
 "R" 85 "A" 509
 "R" 85 "A" 510
 "U" 0 "R" 84
 "R" 84 "A" 499
 "R" 84 "A" 500
 "R" 84 "A" 501
 "R" 84 "A" 502
 "R" 84 "A" 503
 "R" 84 "A" 504
 "U" 0 "R" 83
 "R" 83 "A" 493
 "R" 83 "A" 494
 "R" 83 "A" 495
 "R" 83 "A" 496
 "R" 83 "A" 497
 "R" 83 "A" 498
 "U" 0 "R" 82
 "R" 82 "A" 487
 "R" 82 "A" 488
 "R" 82 "A" 489
 "R" 82 "A" 490
 "R" 82 "A" 491
 "R" 82 "A" 492
 "U" 0 "R" 81
 "R" 81 "A" 481
 "R" 81 "A" 482
 "R" 81 "A" 483
 "R" 81 "A" 484
 "R" 81 "A" 485
 "R" 81 "A" 486
 "U" 0 "R" 80
 "R" 80 "A" 475
 "R" 80 "A" 476
 "R" 80 "A" 477
 "R" 80 "A" 478
 "R" 80 "A" 479
 "R" 80 "A" 480
 "U" 0 "R" 79
 "R" 79 "A" 469
 "R" 79 "A" 470
 "R" 79 "A" 471
 "R" 79 "A" 472
 "R" 79 "A" 473
 "R" 79 "A" 474
 "U" 0 "R" 78
 "R" 78 "A" 463
 "R" 78 "A" 464
 "R" 78 "A" 465
 "R" 78 "A" 466
 "R" 78 "A" 467
 "R" 78 "A" 468
 "U" 0 "R" 77
 "R" 77 "A" 457
 "R" 77 "A" 458
 "R" 77 "A" 459
 "R" 77 "A" 460
 "R" 77 "A" 461
 "R" 77 "A" 462
 "U" 0 "R" 76
 "R" 76 "A" 451
 "R" 76 "A" 452
 "R" 76 "A" 453
 "R" 76 "A" 454
 "R" 76 "A" 455
 "R" 76 "A" 456
 "U" 0 "R" 75
 "R" 75 "A" 445
 "R" 75 "A" 446
 "R" 75 "A" 447
 "R" 75 "A" 448
 "R" 75 "A" 449
 "R" 75 "A" 450
 "U" 0 "R" 74
 "R" 74 "A" 439
 "R" 74 "A" 440
 "R" 74 "A" 441
 "R" 74 "A" 442
 "R" 74 "A" 443
 "R" 74 "A" 444
 "U" 0 "R" 73
 "R" 73 "A" 433
 "R" 73 "A" 434
 "R" 73 "A" 435
 "R" 73 "A" 436
 "R" 73 "A" 437
 "R" 73 "A" 438
 "U" 0 "R" 72
 "R" 72 "A" 427
 "R" 72 "A" 428
 "R" 72 "A" 429
 "R" 72 "A" 430
 "R" 72 "A" 431
 "R" 72 "A" 432
 "U" 0 "R" 71
 "R" 71 "A" 421
 "R" 71 "A" 422
 "R" 71 "A" 423
 "R" 71 "A" 424
 "R" 71 "A" 425
 "R" 71 "A" 426
 "U" 0 "R" 70
 "R" 70 "A" 415
 "R" 70 "A" 416
 "R" 70 "A" 417
 "R" 70 "A" 418
 "R" 70 "A" 419
 "R" 70 "A" 420
 "U" 0 "R" 69
 "R" 69 "A" 409
 "R" 69 "A" 410
 "R" 69 "A" 411
 "R" 69 "A" 412
 "R" 69 "A" 413
 "R" 69 "A" 414
 "U" 0 "R" 68
 "R" 68 "A" 403
 "R" 68 "A" 404
 "R" 68 "A" 405
 "R" 68 "A" 406
 "R" 68 "A" 407
 "R" 68 "A" 408
 "U" 0 "R" 67
 "R" 67 "A" 397
 "R" 67 "A" 398
 "R" 67 "A" 399
 "R" 67 "A" 400
 "R" 67 "A" 401
 "R" 67 "A" 402
 "U" 0 "R" 66
 "R" 66 "A" 391
 "R" 66 "A" 392
 "R" 66 "A" 393
 "R" 66 "A" 394
 "R" 66 "A" 395
 "R" 66 "A" 396
 "U" 0 "R" 65
 "R" 65 "A" 385
 "R" 65 "A" 386
 "R" 65 "A" 387
 "R" 65 "A" 388
 "R" 65 "A" 389
 "R" 65 "A" 390
 "U" 0 "R" 64
 "R" 64 "A" 379
 "R" 64 "A" 380
 "R" 64 "A" 381
 "R" 64 "A" 382
 "R" 64 "A" 383
 "R" 64 "A" 384
 "U" 0 "R" 63
 "R" 63 "A" 373
 "R" 63 "A" 374
 "R" 63 "A" 375
 "R" 63 "A" 376
 "R" 63 "A" 377
 "R" 63 "A" 378
 "U" 0 "R" 62
 "R" 62 "A" 367
 "R" 62 "A" 368
 "R" 62 "A" 369
 "R" 62 "A" 370
 "R" 62 "A" 371
 "R" 62 "A" 372
 "U" 0 "R" 61
 "R" 61 "A" 361
 "R" 61 "A" 362
 "R" 61 "A" 363
 "R" 61 "A" 364
 "R" 61 "A" 365
 "R" 61 "A" 366
 "U" 0 "R" 60
 "R" 60 "A" 355
 "R" 60 "A" 356
 "R" 60 "A" 357
 "R" 60 "A" 358
 "R" 60 "A" 359
 "R" 60 "A" 360
 "U" 0 "R" 59
 "R" 59 "A" 349
 "R" 59 "A" 350
 "R" 59 "A" 351
 "R" 59 "A" 352
 "R" 59 "A" 353
 "R" 59 "A" 354
 "U" 0 "R" 58
 "R" 58 "A" 343
 "R" 58 "A" 344
 "R" 58 "A" 345
 "R" 58 "A" 346
 "R" 58 "A" 347
 "R" 58 "A" 348
 "U" 0 "R" 57
 "R" 57 "A" 337
 "R" 57 "A" 338
 "R" 57 "A" 339
 "R" 57 "A" 340
 "R" 57 "A" 341
 "R" 57 "A" 342
 "U" 0 "R" 56
 "R" 56 "A" 331
 "R" 56 "A" 332
 "R" 56 "A" 333
 "R" 56 "A" 334
 "R" 56 "A" 335
 "R" 56 "A" 336
 "U" 0 "R" 55
 "R" 55 "A" 325
 "R" 55 "A" 326
 "R" 55 "A" 327
 "R" 55 "A" 328
 "R" 55 "A" 329
 "R" 55 "A" 330
 "U" 0 "R" 54
 "R" 54 "A" 319
 "R" 54 "A" 320
 "R" 54 "A" 321
 "R" 54 "A" 322
 "R" 54 "A" 323
 "R" 54 "A" 324
 "U" 0 "R" 53
 "R" 53 "A" 313
 "R" 53 "A" 314
 "R" 53 "A" 315
 "R" 53 "A" 316
 "R" 53 "A" 317
 "R" 53 "A" 318
 "U" 0 "R" 52
 "R" 52 "A" 307
 "R" 52 "A" 308
 "R" 52 "A" 309
 "R" 52 "A" 310
 "R" 52 "A" 311
 "R" 52 "A" 312
 "U" 0 "R" 51
 "R" 51 "A" 301
 "R" 51 "A" 302
 "R" 51 "A" 303
 "R" 51 "A" 304
 "R" 51 "A" 305
 "R" 51 "A" 306
 "U" 0 "R" 50
 "R" 50 "A" 295
 "R" 50 "A" 296
 "R" 50 "A" 297
 "R" 50 "A" 298
 "R" 50 "A" 299
 "R" 50 "A" 300
 "U" 0 "R" 49
 "R" 49 "A" 289
 "R" 49 "A" 290
 "R" 49 "A" 291
 "R" 49 "A" 292
 "R" 49 "A" 293
 "R" 49 "A" 294
 "U" 0 "R" 48
 "R" 48 "A" 283
 "R" 48 "A" 284
 "R" 48 "A" 285
 "R" 48 "A" 286
 "R" 48 "A" 287
 "R" 48 "A" 288
 "U" 0 "R" 47
 "R" 47 "A" 277
 "R" 47 "A" 278
 "R" 47 "A" 279
 "R" 47 "A" 280
 "R" 47 "A" 281
 "R" 47 "A" 282
 "U" 0 "R" 46
 "R" 46 "A" 271
 "R" 46 "A" 272
 "R" 46 "A" 273
 "R" 46 "A" 274
 "R" 46 "A" 275
 "R" 46 "A" 276
 "U" 0 "R" 45
 "R" 45 "A" 265
 "R" 45 "A" 266
 "R" 45 "A" 267
 "R" 45 "A" 268
 "R" 45 "A" 269
 "R" 45 "A" 270
 "U" 0 "R" 44
 "R" 44 "A" 259
 "R" 44 "A" 260
 "R" 44 "A" 261
 "R" 44 "A" 262
 "R" 44 "A" 263
 "R" 44 "A" 264
 "U" 0 "R" 43
 "R" 43 "A" 253
 "R" 43 "A" 254
 "R" 43 "A" 255
 "R" 43 "A" 256
 "R" 43 "A" 257
 "R" 43 "A" 258
 "U" 0 "R" 42
 "R" 42 "A" 247
 "R" 42 "A" 248
 "R" 42 "A" 249
 "R" 42 "A" 250
 "R" 42 "A" 251
 "R" 42 "A" 252
 "U" 0 "R" 41
 "R" 41 "A" 241
 "R" 41 "A" 242
 "R" 41 "A" 243
 "R" 41 "A" 244
 "R" 41 "A" 245
 "R" 41 "A" 246
 "U" 0 "R" 40
 "R" 40 "A" 235
 "R" 40 "A" 236
 "R" 40 "A" 237
 "R" 40 "A" 238
 "R" 40 "A" 239
 "R" 40 "A" 240
 "U" 0 "R" 39
 "R" 39 "A" 229
 "R" 39 "A" 230
 "R" 39 "A" 231
 "R" 39 "A" 232
 "R" 39 "A" 233
 "R" 39 "A" 234
 "U" 0 "R" 38
 "R" 38 "A" 223
 "R" 38 "A" 224
 "R" 38 "A" 225
 "R" 38 "A" 226
 "R" 38 "A" 227
 "R" 38 "A" 228
 "U" 0 "R" 37
 "R" 37 "A" 217
 "R" 37 "A" 218
 "R" 37 "A" 219
 "R" 37 "A" 220
 "R" 37 "A" 221
 "R" 37 "A" 222
 "U" 0 "R" 36
 "R" 36 "A" 211
 "R" 36 "A" 212
 "R" 36 "A" 213
 "R" 36 "A" 214
 "R" 36 "A" 215
 "R" 36 "A" 216
 "U" 0 "R" 35
 "R" 35 "A" 205
 "R" 35 "A" 206
 "R" 35 "A" 207
 "R" 35 "A" 208
 "R" 35 "A" 209
 "R" 35 "A" 210
 "U" 0 "R" 34
 "R" 34 "A" 199
 "R" 34 "A" 200
 "R" 34 "A" 201
 "R" 34 "A" 202
 "R" 34 "A" 203
 "R" 34 "A" 204
 "U" 0 "R" 33
 "R" 33 "A" 193
 "R" 33 "A" 194
 "R" 33 "A" 195
 "R" 33 "A" 196
 "R" 33 "A" 197
 "R" 33 "A" 198
 "U" 0 "R" 32
 "R" 32 "A" 187
 "R" 32 "A" 188
 "R" 32 "A" 189
 "R" 32 "A" 190
 "R" 32 "A" 191
 "R" 32 "A" 192
 "U" 0 "R" 31
 "R" 31 "A" 181
 "R" 31 "A" 182
 "R" 31 "A" 183
 "R" 31 "A" 184
 "R" 31 "A" 185
 "R" 31 "A" 186
 "U" 0 "R" 30
 "R" 30 "A" 175
 "R" 30 "A" 176
 "R" 30 "A" 177
 "R" 30 "A" 178
 "R" 30 "A" 179
 "R" 30 "A" 180
 "U" 0 "R" 29
 "R" 29 "A" 169
 "R" 29 "A" 170
 "R" 29 "A" 171
 "R" 29 "A" 172
 "R" 29 "A" 173
 "R" 29 "A" 174
 "U" 0 "R" 28
 "R" 28 "A" 163
 "R" 28 "A" 164
 "R" 28 "A" 165
 "R" 28 "A" 166
 "R" 28 "A" 167
 "R" 28 "A" 168
 "U" 0 "R" 27
 "R" 27 "A" 157
 "R" 27 "A" 158
 "R" 27 "A" 159
 "R" 27 "A" 160
 "R" 27 "A" 161
 "R" 27 "A" 162
 "U" 0 "R" 26
 "R" 26 "A" 151
 "R" 26 "A" 152
 "R" 26 "A" 153
 "R" 26 "A" 154
 "R" 26 "A" 155
 "R" 26 "A" 156
 "U" 0 "R" 25
 "R" 25 "A" 145
 "R" 25 "A" 146
 "R" 25 "A" 147
 "R" 25 "A" 148
 "R" 25 "A" 149
 "R" 25 "A" 150
 "U" 0 "R" 24
 "R" 24 "A" 139
 "R" 24 "A" 140
 "R" 24 "A" 141
 "R" 24 "A" 142
 "R" 24 "A" 143
 "R" 24 "A" 144
 "U" 0 "R" 23
 "R" 23 "A" 133
 "R" 23 "A" 134
 "R" 23 "A" 135
 "R" 23 "A" 136
 "R" 23 "A" 137
 "R" 23 "A" 138
 "U" 0 "R" 22
 "R" 22 "A" 127
 "R" 22 "A" 128
 "R" 22 "A" 129
 "R" 22 "A" 130
 "R" 22 "A" 131
 "R" 22 "A" 132
 "U" 0 "R" 21
 "R" 21 "A" 121
 "R" 21 "A" 122
 "R" 21 "A" 123
 "R" 21 "A" 124
 "R" 21 "A" 125
 "R" 21 "A" 126
 "U" 0 "R" 20
 "R" 20 "A" 115
 "R" 20 "A" 116
 "R" 20 "A" 117
 "R" 20 "A" 118
 "R" 20 "A" 119
 "R" 20 "A" 120
 "U" 0 "R" 19
 "R" 19 "A" 109
 "R" 19 "A" 110
 "R" 19 "A" 111
 "R" 19 "A" 112
 "R" 19 "A" 113
 "R" 19 "A" 114
 "U" 0 "R" 18
 "R" 18 "A" 103
 "R" 18 "A" 104
 "R" 18 "A" 105
 "R" 18 "A" 106
 "R" 18 "A" 107
 "R" 18 "A" 108
 "U" 0 "R" 17
 "R" 17 "A" 97
 "R" 17 "A" 98
 "R" 17 "A" 99
 "R" 17 "A" 100
 "R" 17 "A" 101
 "R" 17 "A" 102
 "U" 0 "R" 16
 "R" 16 "A" 91
 "R" 16 "A" 92
 "R" 16 "A" 93
 "R" 16 "A" 94
 "R" 16 "A" 95
 "R" 16 "A" 96
 "U" 0 "R" 15
 "R" 15 "A" 85
 "R" 15 "A" 86
 "R" 15 "A" 87
 "R" 15 "A" 88
 "R" 15 "A" 89
 "R" 15 "A" 90
 "U" 0 "R" 14
 "R" 14 "A" 79
 "R" 14 "A" 80
 "R" 14 "A" 81
 "R" 14 "A" 82
 "R" 14 "A" 83
 "R" 14 "A" 84
 "U" 0 "R" 13
 "R" 13 "A" 73
 "R" 13 "A" 74
 "R" 13 "A" 75
 "R" 13 "A" 76
 "R" 13 "A" 77
 "R" 13 "A" 78
 "U" 0 "R" 12
 "R" 12 "A" 67
 "R" 12 "A" 68
 "R" 12 "A" 69
 "R" 12 "A" 70
 "R" 12 "A" 71
 "R" 12 "A" 72
 "U" 0 "R" 11
 "R" 11 "A" 61
 "R" 11 "A" 62
 "R" 11 "A" 63
 "R" 11 "A" 64
 "R" 11 "A" 65
 "R" 11 "A" 66
 "U" 0 "R" 10
 "R" 10 "A" 55
 "R" 10 "A" 56
 "R" 10 "A" 57
 "R" 10 "A" 58
 "R" 10 "A" 59
 "R" 10 "A" 60
 "U" 0 "R" 9
 "R" 9 "A" 49
 "R" 9 "A" 50
 "R" 9 "A" 51
 "R" 9 "A" 52
 "R" 9 "A" 53
 "R" 9 "A" 54
 "U" 0 "R" 8
 "R" 8 "A" 43
 "R" 8 "A" 44
 "R" 8 "A" 45
 "R" 8 "A" 46
 "R" 8 "A" 47
 "R" 8 "A" 48
 "U" 0 "R" 7
 "R" 7 "A" 37
 "R" 7 "A" 38
 "R" 7 "A" 39
 "R" 7 "A" 40
 "R" 7 "A" 41
 "R" 7 "A" 42
 "U" 0 "R" 6
 "R" 6 "A" 31
 "R" 6 "A" 32
 "R" 6 "A" 33
 "R" 6 "A" 34
 "R" 6 "A" 35
 "R" 6 "A" 36
 "U" 0 "R" 5
 "R" 5 "A" 25
 "R" 5 "A" 26
 "R" 5 "A" 27
 "R" 5 "A" 28
 "R" 5 "A" 29
 "R" 5 "A" 30
 "U" 0 "R" 4
 "R" 4 "A" 19
 "R" 4 "A" 20
 "R" 4 "A" 21
 "R" 4 "A" 22
 "R" 4 "A" 23
 "R" 4 "A" 24
 "U" 0 "R" 3
 "R" 3 "A" 13
 "R" 3 "A" 14
 "R" 3 "A" 15
 "R" 3 "A" 16
 "R" 3 "A" 17
 "R" 3 "A" 18
 "U" 0 "R" 2
 "R" 2 "A" 7
 "R" 2 "A" 8
 "R" 2 "A" 9
 "R" 2 "A" 10
 "R" 2 "A" 11
 "R" 2 "A" 12
 "U" 0 "R" 1
 "R" 1 "A" 1
 "R" 1 "A" 2
 "R" 1 "A" 3
 "R" 1 "A" 4
 "R" 1 "A" 5
 "R" 1 "A" 6
!entry.MEOHBOX.unit.name single str
 ""
!entry.MEOHBOX.unit.positions table  dbl x  dbl y  dbl z
 -6.641956 3.946388 -2.424148
 -7.079956 4.818388 -1.939148
 -8.160956 4.685388 -1.911148
 -6.868956 5.722388 -2.511148
 -6.580956 4.909388 -0.621148
 -6.685956 5.809388 -0.305148
 -2.621956 5.712388 9.358852
 -2.480956 6.456388 10.142852
 -2.918956 6.075388 11.065852
 -2.930956 7.417388 9.896852
 -1.152956 6.605388 10.460852
 -0.714956 6.901388 9.659852
 7.050044 2.413388 1.355852
 7.303044 3.232388 0.683852
 8.349044 3.498388 0.839852
 6.659044 4.082388 0.909852
 7.086044 2.844388 -0.654148
 7.698044 2.138388 -0.872148
 4.637044 -3.348612 -6.135148
 5.502044 -2.826612 -6.543148
 5.274044 -2.526612 -7.566148
 6.357044 -3.502612 -6.550148
 5.792044 -1.691612 -5.735148
 6.479044 -1.964612 -5.123148
 -0.160956 -9.344612 6.558852
 0.434044 -9.338612 7.471852
 0.885044 -8.357612 7.620852
 1.246044 -10.053612 7.340852
 -0.323956 -9.781612 8.613852
 -0.215956 -9.129612 9.309852
 5.858044 -5.977612 4.654852
 5.564044 -4.936612 4.789852
 4.827044 -4.677612 4.029852
 6.426044 -4.274612 4.704852
 4.940044 -4.784612 6.032852
 5.657044 -4.752612 6.670852
 4.381044 -9.619612 -7.169148
 4.514044 -8.656612 -7.662148
 4.047044 -7.860612 -7.082148
 4.039044 -8.672612 -8.643148
 5.892044 -8.321612 -7.779148
 6.324044 -8.368612 -6.923148
 -2.141956 6.049388 -1.845148
 -1.508956 6.435388 -2.644148
 -0.530956 5.957388 -2.594148
 -1.413956 7.512388 -2.503148
 -2.139956 6.139388 -3.853148
 -1.466956 6.087388 -4.536148
 -4.466956 -9.248612 -0.484148
 -4.334956 -8.636612 0.407852
 -3.675956 -7.798612 0.181852
 -3.903956 -9.268612 1.183852
 -5.606956 -8.150612 0.777852
 -5.466956 -7.501612 1.471852
 -8.077956 -7.220612 -7.329148
 -8.532956 -8.016612 -7.919148
 -9.100956 -8.674612 -7.261148
 -7.719956 -8.577612 -8.380148
 -9.436956 -7.492612 -8.896148
 -10.007956 -8.195612 -9.213148
 2.012044 8.096388 3.618852
 1.718044 8.741388 4.446852
 2.362044 9.618388 4.492852
 1.791044 8.220388 5.401852
 0.417044 9.192388 4.229852
 -0.012956 8.548388 3.661852
 0.726044 -3.802612 -7.778148
 1.162044 -4.310612 -6.918148
 0.411044 -4.914612 -6.410148
 1.551044 -3.585612 -6.203148
 2.163044 -5.207612 -7.335148
 2.551044 -5.565612 -6.533148
 -7.940956 -3.017612 -1.797148
 -8.428956 -3.929612 -1.452148
 -7.739956 -4.772612 -1.509148
 -9.291956 -4.145612 -2.081148
 -8.877956 -3.787612 -0.132148
 -8.183956 -4.117612 0.442852
 -2.463956 -10.622612 -2.757148
 -2.405956 -10.009612 -3.656148
 -1.938956 -10.594612 -4.448148
 -1.770956 -9.138612 -3.495148
 -3.730956 -9.605612 -4.011148
 -3.621956 -8.917612 -4.672148
 -4.927956 9.668388 4.461852
 -4.568956 8.848388 3.838852
 -3.501956 8.718388 4.023852
 -4.755956 9.111388 2.797852
 -5.268956 7.677388 4.193852
 -5.335956 7.682388 5.151852
 -4.294956 3.152388 6.621852
 -4.250956 2.390388 5.843852
 -3.723956 2.764388 4.965852
 -5.270956 2.134388 5.556852
 -3.661956 1.238388 6.368852
 -3.139956 0.843388 5.666852
 2.643044 -8.641612 2.375852
 2.951044 -7.797612 1.757852
 2.075044 -7.163612 1.621852
 3.263044 -8.175612 0.783852
 4.021044 -7.037612 2.388852
 4.098044 -6.187612 1.947852
 -9.353956 1.344388 8.660852
 -8.676956 2.169388 8.438852
 -7.818956 1.779388 7.890852
 -8.323956 2.639388 9.356852
 -9.264956 3.138388 7.632852
 -10.169956 3.278388 7.920852
 -7.008956 9.910388 6.948852
 -6.570956 10.127388 7.922852
 -7.063956 9.559388 8.711852
 -6.697956 11.183388 8.163852
 -5.198956 9.880388 7.973852
 -4.954956 10.146388 8.863852
 6.041044 -5.931612 -8.641148
 6.091044 -5.209612 -9.456148
 5.153044 -4.657612 -9.514148
 6.282044 -5.746612 -10.386148
 7.162044 -4.383612 -9.140148
 7.387044 -3.810612 -9.876148
 -3.009956 2.756388 -5.435148
 -3.684956 3.551388 -5.752148
 -4.160956 4.017388 -4.889148
 -4.485956 3.104388 -6.340148
 -3.028956 4.597388 -6.533148
 -2.294956 4.952388 -6.028148
 7.711044 4.692388 3.220852
 8.301044 4.081388 3.902852
 8.131044 3.025388 3.690852
 8.011044 4.259388 4.937852
 9.679044 4.391388 3.749852
 10.192044 3.710388 4.191852
 -8.030956 0.568388 5.027852
 -8.961956 0.971388 4.629852
 -9.747956 0.428388 5.154852
 -8.975956 0.778388 3.556852
 -8.969956 2.384388 4.925852
 -8.986956 2.518388 5.875852
 -9.211956 -4.344612 11.455852
 -9.410956 -4.197612 10.394852
 -8.959956 -3.263612 10.059852
 -10.488956 -4.129612 10.247852
 -8.919956 -5.298612 9.666852
 -9.122956 -6.079612 10.186852
 5.050044 -10.193612 3.657852
 5.338044 -9.584612 4.514852
 6.256044 -9.045612 4.279852
 5.495044 -10.210612 5.392852
 4.314044 -8.676612 4.717852
 4.246044 -8.133612 3.929852
 -4.579956 8.192388 -7.142148
 -5.631956 7.908388 -7.123148
 -6.166956 8.511388 -6.389148
 -5.689956 6.852388 -6.857148
 -6.206956 8.116388 -8.394148
 -7.078956 7.714388 -8.397148
 -2.959956 10.989388 -10.122148
 -3.441956 10.355388 -9.378148
 -3.077956 10.579388 -8.375148
 -3.211956 9.318388 -9.622148
 -4.842956 10.452388 -9.523148
 -5.212956 9.653388 -9.141148
 2.395044 -0.490612 1.920852
 1.621044 -1.228612 2.127852
 0.772044 -1.071612 1.461852
 1.292044 -1.148612 3.163852
 2.136044 -2.523612 1.901852
 3.047044 -2.441612 1.610852
 1.622044 2.107388 -6.236148
 2.191044 1.330388 -5.726148
 1.948044 1.364388 -4.664148
 3.252044 1.541388 -5.854148
 1.910044 0.023388 -6.273148
 2.236044 0.021388 -7.177148
 -4.199956 -4.316612 3.557852
 -3.618956 -4.376612 4.477852
 -3.513956 -3.367612 4.874852
 -2.627956 -4.780612 4.270852
 -4.280956 -5.208612 5.429852
 -3.590956 -5.686612 5.896852
 8.785044 -6.533612 3.161852
 9.413044 -5.642612 3.186852
 9.207044 -5.069612 2.282852
 10.456044 -5.960612 3.184852
 9.025044 -4.923612 4.375852
 9.296044 -4.008612 4.270852
 7.520044 7.715388 -10.388148
 7.439044 7.781388 -9.303148
 7.435044 6.762388 -8.915148
 6.525044 8.313388 -9.036148
 8.545044 8.492388 -8.798148
 8.541044 9.365388 -9.197148
 -7.480956 -1.336612 -9.287148
 -7.377956 -0.251612 -9.263148
 -7.410956 0.194388 -10.257148
 -6.391956 -0.040612 -8.848148
 -8.357956 0.325388 -8.431148
 -7.927956 0.672388 -7.646148
 -2.050956 8.826388 5.763852
 -2.432956 8.268388 6.617852
 -2.842956 7.309388 6.301852
 -3.205956 8.865388 7.103852
 -1.420956 8.083388 7.570852
 -1.077956 8.941388 7.828852
 5.209044 -4.628612 -1.615148
 5.315044 -5.325612 -0.783148
 6.374044 -5.383612 -0.535148
 4.980044 -6.320612 -1.078148
 4.612044 -4.833612 0.347852
 4.775044 -3.889612 0.418852
 -0.338956 -0.308612 -1.324148
 -1.127956 0.294388 -0.874148
 -1.068956 0.273388 0.213852
 -2.100956 -0.103612 -1.163148
 -1.058956 1.610388 -1.341148
 -1.593956 1.678388 -2.135148
 -1.367956 -3.234612 -5.858148
 -2.414956 -3.532612 -5.907148
 -2.889956 -3.357612 -4.941148
 -2.507956 -4.576612 -6.205148
 -3.005956 -2.723612 -6.880148
 -2.582956 -2.880612 -7.728148
 4.463044 -1.706612 5.775852
 3.480044 -1.996612 5.404852
 3.113044 -2.893612 5.903852
 3.514044 -2.184612 4.331852
 2.614044 -0.947612 5.641852
 1.756044 -1.370612 5.723852
 4.691044 0.072388 2.172852
 5.273044 -0.831612 2.352852
 5.073044 -1.196612 3.359852
 6.331044 -0.574612 2.306852
 4.923044 -1.817612 1.370852
 4.865044 -1.392612 0.512852
 -6.156956 -1.929612 -3.634148
 -5.451956 -1.184612 -3.263148
 -4.451956 -1.605612 -3.162148
 -5.799956 -0.863612 -2.281148
 -5.377956 -0.073612 -4.124148
 -5.242956 -0.377612 -5.025148
 3.118044 -2.221612 9.931852
 2.372044 -1.680612 9.349852
 1.571044 -1.311612 9.990852
 1.929044 -2.392612 8.654852
 2.943044 -0.615612 8.587852
 2.563044 -0.603612 7.705852
 2.548044 1.491388 6.677852
 2.519044 2.165388 5.821852
 2.801044 3.167388 6.142852
 1.504044 2.157388 5.424852
 3.427044 1.692388 4.881852
 3.414044 0.738388 4.982852
 -2.023956 -4.935612 -8.692148
 -1.801956 -4.477612 -9.656148
 -2.493956 -4.856612 -10.408148
 -0.773956 -4.704612 -9.937148
 -2.002956 -3.112612 -9.481148
 -1.262956 -2.623612 -9.847148
 2.665044 8.160388 -7.315148
 1.824044 8.082388 -8.004148
 2.169044 8.074388 -9.038148
 1.209044 8.973388 -7.883148
 0.985044 6.953388 -7.715148
 0.349044 6.838388 -8.425148
 6.232044 -1.041612 9.493852
 6.730044 -1.779612 8.865852
 6.989044 -1.303612 7.920852
 6.067044 -2.628612 8.698852
 7.894044 -2.235612 9.457852
 8.299044 -1.510612 9.937852
 -6.925956 1.649388 -0.546148
 -6.696956 1.838388 0.502852
 -6.473956 0.926388 1.055852
 -7.597956 2.262388 0.944852
 -5.648956 2.774388 0.626852
 -5.838956 3.503388 0.030852
 -3.154956 3.918388 2.394852
 -2.588956 3.061388 2.030852
 -1.630956 3.032388 2.548852
 -2.412956 3.183388 0.961852
 -3.341956 1.888388 2.211852
 -4.156956 2.063388 1.735852
 -3.706956 -3.571612 -0.183148
 -4.573956 -3.877612 -0.769148
 -5.421956 -3.229612 -0.549148
 -4.820956 -4.918612 -0.562148
 -4.279956 -3.737612 -2.134148
 -3.504956 -3.183612 -2.253148
 10.824044 0.748388 -0.592148
 10.223044 0.911388 -1.486148
 10.559044 0.231388 -2.269148
 10.359044 1.956388 -1.768148
 8.885044 0.727388 -1.102148
 8.802044 -0.204612 -0.889148
 6.877044 5.471388 8.534852
 7.123044 4.588388 7.944852
 7.258044 4.863388 6.898852
 6.343044 3.832388 8.024852
 8.299044 4.046388 8.389852
 8.157044 3.770388 9.297852
 -4.250956 6.707388 -0.261148
 -3.526956 7.191388 0.393852
 -3.982956 8.044388 0.895852
 -2.697956 7.541388 -0.222148
 -3.024956 6.242388 1.321852
 -3.742956 5.835388 1.811852
 -8.941956 -1.470612 7.717852
 -9.032956 -2.443612 7.234852
 -10.090956 -2.696612 7.157852
 -8.527956 -3.212612 7.819852
 -8.571956 -2.409612 5.918852
 -8.005956 -3.178612 5.820852
 -8.760956 -5.495612 6.374852
 -7.696956 -5.393612 6.591852
 -7.279956 -6.397612 6.669852
 -7.536956 -4.902612 7.551852
 -7.068956 -4.692612 5.532852
 -6.130956 -4.673612 5.733852
 -4.728956 -6.295612 -6.715148
 -4.512956 -7.363612 -6.719148
 -4.258956 -7.685612 -7.729148
 -5.385956 -7.947612 -6.426148
 -3.402956 -7.647612 -5.911148
 -3.278956 -6.932612 -5.283148
 1.297044 -5.731612 -2.493148
 1.566044 -6.290612 -1.597148
 1.738044 -5.569612 -0.798148
 2.476044 -6.855612 -1.800148
 0.551044 -7.210612 -1.192148
 0.939044 -7.983612 -0.775148
 2.650044 -10.261612 -3.818148
 2.130044 -9.419612 -4.275148
 1.818044 -8.713612 -3.505148
 1.270044 -9.798612 -4.826148
 3.051044 -8.832612 -5.132148
 3.923044 -9.078612 -4.815148
 7.610044 -1.588612 3.899852
 8.621044 -1.292612 4.179852
 8.670044 -1.170612 5.261852
 8.878044 -0.346612 3.703852
 9.502044 -2.310612 3.757852
 10.375044 -2.110612 4.101852
 -1.454956 -6.695612 -2.609148
 -2.448956 -6.398612 -2.277148
 -2.363956 -5.616612 -1.522148
 -2.940956 -7.276612 -1.859148
 -3.184956 -5.969612 -3.389148
 -3.919956 -5.449612 -3.057148
 -0.375956 5.295388 3.706852
 -1.056956 6.106388 3.963852
 -0.744956 6.520388 4.922852
 -2.070956 5.712388 4.038852
 -0.963956 7.091388 2.953852
 -1.459956 6.775388 2.194852
 -2.661956 -7.903612 3.158852
 -2.344956 -8.739612 3.782852
 -2.203956 -9.629612 3.169852
 -3.098956 -8.928612 4.545852
 -1.120956 -8.444612 4.445852
 -0.529956 -9.188612 4.309852
 6.510044 -7.638612 1.948852
 6.511044 -8.232612 1.034852
 5.638044 -7.986612 0.431852
 6.456044 -9.293612 1.280852
 7.655044 -7.982612 0.250852
 8.375044 -8.443612 0.686852
 -6.901956 9.592388 0.255852
 -6.931956 8.944388 -0.620148
 -5.996956 9.064388 -1.168148
 -7.747956 9.304388 -1.247148
 -7.208956 7.582388 -0.198148
 -8.095956 7.534388 0.164852
 3.248044 8.296388 0.120852
 3.068044 8.125388 -0.941148
 3.703044 7.328388 -1.327148
 3.317044 9.029388 -1.498148
 1.755044 7.727388 -1.172148
 1.670044 6.828388 -0.846148
 -9.317956 -8.424612 1.724852
 -9.248956 -9.268612 1.037852
 -8.507956 -9.956612 1.443852
 -8.938956 -8.889612 0.063852
 -10.507956 -9.924612 0.907852
 -10.485956 -10.460612 0.111852
 -3.638956 0.068388 -8.204148
 -4.141956 0.424388 -7.305148
 -4.876956 1.189388 -7.556148
 -3.423956 0.846388 -6.602148
 -4.760956 -0.628612 -6.650148
 -4.108956 -1.325612 -6.549148
 -1.061956 -1.250612 6.986852
 -0.902956 -2.291612 6.702852
 -1.630956 -2.586612 5.947852
 -1.069956 -2.912612 7.582852
 0.413044 -2.474612 6.186852
 0.560044 -3.415612 6.068852
 1.995044 -5.462612 3.768852
 1.614044 -5.901612 4.689852
 2.110044 -6.853612 4.878852
 0.541044 -6.053612 4.569852
 1.872044 -5.032612 5.767852
 2.825044 -4.925612 5.796852
 6.535044 0.161388 -3.101148
 5.804044 0.879388 -3.472148
 6.170044 1.375388 -4.371148
 5.646044 1.616388 -2.684148
 4.581044 0.233388 -3.738148
 4.728044 -0.384612 -4.458148
 -6.206956 -3.332612 -5.393148
 -6.326956 -4.413612 -5.459148
 -5.532956 -4.856612 -4.858148
 -6.218956 -4.736612 -6.495148
 -7.597956 -4.797612 -4.953148
 -7.505956 -5.706612 -4.657148
 -4.783956 3.252388 -3.205148
 -4.057956 2.921388 -2.462148
 -4.594956 2.625388 -1.561148
 -3.377956 3.734388 -2.206148
 -3.298956 1.821388 -2.907148
 -3.901956 1.099388 -3.099148
 2.411044 1.231388 -0.724148
 2.637044 1.651388 -1.704148
 2.551044 0.857388 -2.446148
 3.633044 2.093388 -1.676148
 1.656044 2.582388 -1.970148
 0.807044 2.157388 -1.826148
 -8.634956 8.983388 -5.376148
 -8.708956 9.905388 -4.800148
 -8.936956 9.691388 -3.756148
 -9.499956 10.509388 -5.244148
 -7.482956 10.552388 -4.865148
 -6.851956 9.919388 -4.514148
 9.109044 2.137388 -7.685148
 9.044044 3.070388 -8.245148
 9.936044 3.179388 -8.861148
 8.990044 3.886388 -7.525148
 7.875044 3.028388 -9.039148
 7.155044 2.878388 -8.422148
 7.414044 -1.165612 0.401852
 8.040044 -2.053612 0.490852
 7.409044 -2.903612 0.232852
 8.362044 -2.224612 1.517852
 9.168044 -1.930612 -0.392148
 9.832044 -2.576612 -0.140148
 -2.090956 -4.664612 1.761852
 -1.098956 -4.887612 1.370852
 -0.353956 -4.821612 2.163852
 -0.842956 -4.206612 0.558852
 -1.135956 -6.166612 0.874852
 -0.533956 -6.221612 0.128852
 -7.088956 -7.123612 2.854852
 -6.178956 -7.278612 3.434852
 -5.889956 -8.327612 3.372852
 -6.353956 -7.070612 4.490852
 -5.099956 -6.491612 2.968852
 -4.622956 -6.188612 3.744852
 9.061044 -4.318612 -3.171148
 8.182044 -3.679612 -3.249148
 8.090044 -3.082612 -2.341148
 7.307044 -4.319612 -3.362148
 8.334044 -2.909612 -4.435148
 9.272044 -2.840612 -4.628148
 9.823044 6.916388 -0.665148
 9.030044 7.664388 -0.662148
 8.746044 7.891388 0.365852
 8.148044 7.276388 -1.172148
 9.483044 8.797388 -1.360148
 9.600044 8.515388 -2.270148
 4.956044 -5.838612 -5.340148
 4.323044 -5.567612 -4.495148
 4.253044 -4.480612 -4.444148
 4.744044 -5.939612 -3.561148
 3.031044 -6.074612 -4.665148
 3.098044 -7.031612 -4.678148
 9.265044 5.475388 -2.652148
 8.995044 5.816388 -3.652148
 7.948044 5.631388 -3.892148
 9.552044 5.157388 -4.317148
 9.438044 7.164388 -3.932148
 8.920044 7.504388 -4.665148
 8.125044 -5.592612 8.857852
 8.524044 -5.246612 7.903852
 9.135044 -6.051612 7.494852
 9.140044 -4.356612 8.027852
 7.545044 -5.048612 6.948852
 7.982044 -5.144612 6.098852
 4.285044 5.434388 2.381852
 4.406044 4.468388 2.870852
 5.474044 4.247388 2.877852
 3.854044 3.721388 2.300852
 3.937044 4.465388 4.227852
 3.769044 3.556388 4.485852
 0.532044 0.387388 -8.721148
 -0.544956 0.235388 -8.793148
 -1.110956 1.155388 -8.647148
 -0.812956 -0.422612 -7.966148
 -0.933956 -0.365612 -10.032148
 -1.794956 -0.030612 -10.291148
 5.087044 -9.148612 8.993852
 4.555044 -8.756612 8.126852
 5.241044 -8.201612 7.486852
 3.770044 -8.077612 8.459852
 3.973044 -9.822612 7.422852
 3.671044 -9.463612 6.585852
 7.193044 -9.581612 -3.074148
 6.176044 -9.287612 -2.816148
 6.178044 -8.583612 -1.984148
 5.592044 -10.164612 -2.536148
 5.564044 -8.655612 -3.899148
 6.223044 -8.075612 -4.288148
 2.423044 -2.004612 -2.490148
 3.332044 -2.532612 -2.202148
 3.816044 -2.906612 -3.104148
 3.107044 -3.380612 -1.555148
 4.198044 -1.578612 -1.635148
 4.319044 -0.891612 -2.294148
 4.976044 1.245388 -9.734148
 4.576044 0.628388 -8.929148
 4.966044 0.919388 -7.953148
 4.900044 -0.395612 -9.117148
 3.162044 0.692388 -8.950148
 2.894044 0.372388 -9.815148
 -3.785956 -2.693612 1.539852
 -3.433956 -1.869612 2.159852
 -4.131956 -1.695612 2.978852
 -3.381956 -0.945612 1.582852
 -2.163956 -2.155612 2.672852
 -1.963956 -1.493612 3.337852
 -1.957956 -0.075612 -3.861148
 -1.107956 0.241388 -4.465148
 -0.741956 1.209388 -4.120148
 -1.431956 0.352388 -5.500148
 -0.059956 -0.714612 -4.399148
 0.630044 -0.456612 -5.015148
 3.790044 5.161388 -9.891148
 4.458044 5.847388 -9.369148
 4.268044 6.875388 -9.674148
 5.483044 5.569388 -9.612148
 4.282044 5.702388 -7.989148
 3.345044 5.754388 -7.790148
 -8.096956 6.131388 -10.069148
 -9.107956 6.478388 -9.855148
 -9.789956 5.629388 -9.914148
 -9.383956 7.209388 -10.614148
 -9.177956 7.077388 -8.549148
 -10.015956 7.544388 -8.515148
 -3.965956 2.007388 10.514852
 -4.194956 1.675388 9.502852
 -3.980956 2.504388 8.828852
 -5.251956 1.438388 9.373852
 -3.410956 0.565388 9.124852
 -3.706956 0.401388 8.226852
 1.211044 6.032388 -4.399148
 0.819044 5.166388 -4.933148
 0.628044 4.346388 -4.241148
 1.592044 4.870388 -5.643148
 -0.333956 5.567388 -5.680148
 0.010044 5.984388 -6.473148
 -0.017956 3.968388 0.775852
 0.913044 4.528388 0.864852
 1.684044 3.887388 1.293852
 0.714044 5.369388 1.528852
 1.292044 4.986388 -0.414148
 1.415044 4.215388 -0.972148
 4.632044 6.049388 6.920852
 4.877044 7.103388 6.792852
 4.236044 7.544388 6.029852
 5.922044 7.223388 6.506852
 4.707044 7.738388 8.004852
 4.798044 8.686388 7.882852
 -6.736956 -2.515612 1.021852
 -6.645956 -3.105612 1.933852
 -7.493956 -2.863612 2.573852
 -5.732956 -2.862612 2.476852
 -6.716956 -4.465612 1.628852
 -6.327956 -4.984612 2.335852
 -2.424956 -8.301612 7.331852
 -2.478956 -7.222612 7.474852
 -1.823956 -6.914612 8.290852
 -3.493956 -6.943612 7.754852
 -2.104956 -6.473612 6.337852
 -1.433956 -6.952612 5.846852
 -8.386956 -1.841612 -6.733148
 -8.484956 -1.503612 -5.701148
 -9.136956 -0.630612 -5.727148
 -7.483956 -1.262612 -5.344148
 -9.134956 -2.572612 -5.051148
 -8.625956 -3.371612 -5.208148
 1.897044 -4.474612 9.840852
 2.260044 -5.058612 8.994852
 2.850044 -5.885612 9.391852
 2.855044 -4.439612 8.324852
 1.128044 -5.590612 8.398852
 1.284044 -5.591612 7.451852
 10.551044 -6.664612 -1.940148
 9.944044 -7.227612 -2.649148
 10.184044 -8.285612 -2.542148
 10.194044 -6.852612 -3.642148
 8.593044 -6.989612 -2.393148
 8.411044 -7.177612 -1.470148
 4.627044 5.765388 -3.781148
 4.633044 4.944388 -3.064148
 5.110044 4.063388 -3.493148
 3.601044 4.716388 -2.799148
 5.305044 5.354388 -1.905148
 5.486044 4.573388 -1.376148
 -8.045956 6.442388 3.741852
 -8.494956 7.059388 2.963852
 -7.728956 7.679388 2.497852
 -9.248956 7.711388 3.405852
 -9.103956 6.240388 1.983852
 -9.501956 5.514388 2.468852
 -8.791956 3.159388 -5.262148
 -8.034956 2.375388 -5.230148
 -8.457956 1.486388 -4.763148
 -7.175956 2.687388 -4.635148
 -7.622956 2.067388 -6.551148
 -7.273956 2.867388 -6.951148
 7.367044 -5.268612 -6.333148
 8.171044 -5.918612 -5.988148
 8.957044 -5.286612 -5.574148
 8.568044 -6.465612 -6.843148
 7.627044 -6.793612 -5.000148
 8.220044 -6.831612 -4.246148
 -6.660956 4.599388 2.677852
 -5.863956 4.267388 3.343852
 -5.525956 3.278388 3.034852
 -6.231956 4.197388 4.366852
 -4.759956 5.184388 3.240852
 -4.998956 6.055388 3.565852
 8.513044 -0.162612 -7.064148
 8.461044 -0.910612 -7.855148
 7.417044 -1.128612 -8.078148
 8.960044 -1.824612 -7.532148
 9.093044 -0.417612 -9.014148
 9.960044 -0.085612 -8.769148
 1.412044 -7.107612 -8.604148
 0.346044 -7.319612 -8.684148
 -0.255956 -6.474612 -8.351148
 0.135044 -8.196612 -8.071148
 0.105044 -7.627612 -10.021148
 0.530044 -6.966612 -10.572148
 -5.401956 -7.938612 -2.854148
 -6.330956 -7.379612 -2.741148
 -6.140956 -6.404612 -2.291148
 -7.031956 -7.941612 -2.125148
 -6.941956 -7.163612 -3.980148
 -7.239956 -8.019612 -4.296148
 -6.009956 6.885388 -3.948148
 -5.393956 7.605388 -3.410148
 -4.379956 7.532388 -3.803148
 -5.349956 7.397388 -2.341148
 -5.871956 8.878388 -3.680148
 -5.099956 9.438388 -3.788148
 7.845044 10.215388 6.777852
 8.853044 9.829388 6.622852
 9.524044 10.647388 6.361852
 8.856044 9.106388 5.806852
 9.318044 9.200388 7.805852
 10.029044 8.614388 7.534852
 -6.471956 -6.105612 11.113852
 -5.657956 -5.632612 10.564852
 -5.103956 -6.350612 9.960852
 -4.984956 -5.131612 11.261852
 -6.224956 -4.665612 9.791852
 -7.147956 -4.909612 9.687852
 -0.454956 9.445388 0.279852
 0.360044 10.124388 0.530852
 0.950044 9.709388 1.348852
 -0.089956 11.067388 0.841852
 1.146044 10.361388 -0.624148
 1.324044 9.500388 -1.010148
 6.285044 9.562388 -6.168148
 6.606044 8.640388 -5.683148
 5.929044 7.841388 -5.983148
 6.602044 8.776388 -4.601148
 7.912044 8.391388 -6.096148
 7.944044 8.291388 -7.051148
 6.917044 8.035388 1.567852
 7.299044 8.110388 2.585852
 8.075044 7.364388 2.758852
 6.463044 7.953388 3.266852
 7.784044 9.401388 2.811852
 8.368044 9.635388 2.086852
 -8.762956 5.289388 -5.101148
 -7.937956 5.709388 -5.677148
 -7.002956 5.469388 -5.170148
 -8.036956 6.793388 -5.727148
 -7.924956 5.123388 -6.974148
 -8.609956 5.558388 -7.486148
 -10.016956 5.690388 7.244852
 -9.464956 6.113388 6.405852
 -10.151956 6.191388 5.562852
 -8.661956 5.424388 6.142852
 -8.942956 7.413388 6.779852
 -8.020956 7.291388 7.014852
 -4.072956 -3.224612 7.424852
 -4.635956 -2.292612 7.457852
 -4.647956 -1.840612 6.466852
 -4.169956 -1.608612 8.166852
 -5.957956 -2.621612 7.886852
 -5.896956 -3.181612 8.664852
 7.804044 -7.392612 10.415852
 7.728044 -8.249612 9.745852
 7.692044 -7.880612 8.721852
 6.815044 -8.794612 9.984852
 8.881044 -9.113612 9.890852
 9.007044 -9.632612 9.092852
 -0.251956 0.119388 4.904852
 -0.882956 0.700388 4.232852
 -0.453956 0.735388 3.230852
 -0.939956 1.717388 4.618852
 -2.200956 0.188388 4.211852
 -2.683956 0.713388 3.569852
 5.644044 4.826388 -5.504148
 6.405044 4.763388 -6.283148
 7.372044 4.520388 -5.842148
 6.486044 5.742388 -6.755148
 5.985044 3.732388 -7.200148
 5.439044 4.172388 -7.856148
 -1.803956 2.826388 8.049852
 -0.734956 2.765388 7.843852
 -0.509956 1.744388 7.534852
 -0.181956 2.974388 8.759852
 -0.381956 3.697388 6.813852
 -0.267956 4.560388 7.218852
 2.032044 7.310388 7.625852
 1.690044 6.287388 7.469852
 2.343044 5.606388 8.014852
 1.717044 6.064388 6.402852
 0.377044 6.205388 8.024852
 -0.153956 6.920388 7.666852
 -5.511956 5.897388 8.942852
 -5.502956 5.975388 7.855852
 -6.000956 5.111388 7.414852
 -4.465956 5.980388 7.521852
 -6.147956 7.151388 7.388852
 -5.705956 7.921388 7.753852
 -0.138956 4.030388 -7.749148
 0.564044 3.921388 -8.575148
 0.437044 4.721388 -9.305148
 0.372044 2.979388 -9.089148
 1.883044 3.977388 -8.077148
 2.322044 3.139388 -8.240148
 -0.378956 -2.700612 -1.116148
 -0.450956 -3.125612 -2.117148
 -0.535956 -4.211612 -2.085148
 0.442044 -2.856612 -2.680148
 -1.586956 -2.619612 -2.765148
 -1.251956 -1.984612 -3.403148
!entry.MEOHBOX.unit.residueconnect table  int c1x  int c2x  int c3x  int c4x  int c5x  int c6x
 1 5 0 0 0 0
 7 11 0 0 0 0
 13 17 0 0 0 0
 19 23 0 0 0 0
 25 29 0 0 0 0
 31 35 0 0 0 0
 37 41 0 0 0 0
 43 47 0 0 0 0
 49 53 0 0 0 0
 55 59 0 0 0 0
 61 65 0 0 0 0
 67 71 0 0 0 0
 73 77 0 0 0 0
 79 83 0 0 0 0
 85 89 0 0 0 0
 91 95 0 0 0 0
 97 101 0 0 0 0
 103 107 0 0 0 0
 109 113 0 0 0 0
 115 119 0 0 0 0
 121 125 0 0 0 0
 127 131 0 0 0 0
 133 137 0 0 0 0
 139 143 0 0 0 0
 145 149 0 0 0 0
 151 155 0 0 0 0
 157 161 0 0 0 0
 163 167 0 0 0 0
 169 173 0 0 0 0
 175 179 0 0 0 0
 181 185 0 0 0 0
 187 191 0 0 0 0
 193 197 0 0 0 0
 199 203 0 0 0 0
 205 209 0 0 0 0
 211 215 0 0 0 0
 217 221 0 0 0 0
 223 227 0 0 0 0
 229 233 0 0 0 0
 235 239 0 0 0 0
 241 245 0 0 0 0
 247 251 0 0 0 0
 253 257 0 0 0 0
 259 263 0 0 0 0
 265 269 0 0 0 0
 271 275 0 0 0 0
 277 281 0 0 0 0
 283 287 0 0 0 0
 289 293 0 0 0 0
 295 299 0 0 0 0
 301 305 0 0 0 0
 307 311 0 0 0 0
 313 317 0 0 0 0
 319 323 0 0 0 0
 325 329 0 0 0 0
 331 335 0 0 0 0
 337 341 0 0 0 0
 343 347 0 0 0 0
 349 353 0 0 0 0
 355 359 0 0 0 0
 361 365 0 0 0 0
 367 371 0 0 0 0
 373 377 0 0 0 0
 379 383 0 0 0 0
 385 389 0 0 0 0
 391 395 0 0 0 0
 397 401 0 0 0 0
 403 407 0 0 0 0
 409 413 0 0 0 0
 415 419 0 0 0 0
 421 425 0 0 0 0
 427 431 0 0 0 0
 433 437 0 0 0 0
 439 443 0 0 0 0
 445 449 0 0 0 0
 451 455 0 0 0 0
 457 461 0 0 0 0
 463 467 0 0 0 0
 469 473 0 0 0 0
 475 479 0 0 0 0
 481 485 0 0 0 0
 487 491 0 0 0 0
 493 497 0 0 0 0
 499 503 0 0 0 0
 505 509 0 0 0 0
 511 515 0 0 0 0
 517 521 0 0 0 0
 523 527 0 0 0 0
 529 533 0 0 0 0
 535 539 0 0 0 0
 541 545 0 0 0 0
 547 551 0 0 0 0
 553 557 0 0 0 0
 559 563 0 0 0 0
 565 569 0 0 0 0
 571 575 0 0 0 0
 577 581 0 0 0 0
 583 587 0 0 0 0
 589 593 0 0 0 0
 595 599 0 0 0 0
 601 605 0 0 0 0
 607 611 0 0 0 0
 613 617 0 0 0 0
 619 623 0 0 0 0
 625 629 0 0 0 0
 631 635 0 0 0 0
 637 641 0 0 0 0
 643 647 0 0 0 0
 649 653 0 0 0 0
 655 659 0 0 0 0
 661 665 0 0 0 0
 667 671 0 0 0 0
 673 677 0 0 0 0
 679 683 0 0 0 0
 685 689 0 0 0 0
 691 695 0 0 0 0
 697 701 0 0 0 0
 703 707 0 0 0 0
 709 713 0 0 0 0
 715 719 0 0 0 0
 721 725 0 0 0 0
 727 731 0 0 0 0
 733 737 0 0 0 0
 739 743 0 0 0 0
 745 749 0 0 0 0
!entry.MEOHBOX.unit.residues table  str name  int seq  int childseq  int startatomx  str restype  int imagingx
 "MOH" 1 7 1 "w" 0
 "MOH" 10002 7 7 "w" 0
 "MOH" 20003 7 13 "w" 0
 "MOH" 30004 7 19 "w" 0
 "MOH" 40005 7 25 "w" 0
 "MOH" 50006 7 31 "w" 0
 "MOH" 60007 7 37 "w" 0
 "MOH" 70008 7 43 "w" 0
 "MOH" 80009 7 49 "w" 0
 "MOH" 90010 7 55 "w" 0
 "MOH" 100011 7 61 "w" 0
 "MOH" 110012 7 67 "w" 0
 "MOH" 120013 7 73 "w" 0
 "MOH" 130014 7 79 "w" 0
 "MOH" 140015 7 85 "w" 0
 "MOH" 150016 7 91 "w" 0
 "MOH" 160017 7 97 "w" 0
 "MOH" 170018 7 103 "w" 0
 "MOH" 180019 7 109 "w" 0
 "MOH" 190020 7 115 "w" 0
 "MOH" 200021 7 121 "w" 0
 "MOH" 210022 7 127 "w" 0
 "MOH" 220023 7 133 "w" 0
 "MOH" 230024 7 139 "w" 0
 "MOH" 240025 7 145 "w" 0
 "MOH" 250026 7 151 "w" 0
 "MOH" 260027 7 157 "w" 0
 "MOH" 270028 7 163 "w" 0
 "MOH" 280029 7 169 "w" 0
 "MOH" 290030 7 175 "w" 0
 "MOH" 300031 7 181 "w" 0
 "MOH" 310032 7 187 "w" 0
 "MOH" 320033 7 193 "w" 0
 "MOH" 330034 7 199 "w" 0
 "MOH" 340035 7 205 "w" 0
 "MOH" 350036 7 211 "w" 0
 "MOH" 360037 7 217 "w" 0
 "MOH" 370038 7 223 "w" 0
 "MOH" 380039 7 229 "w" 0
 "MOH" 390040 7 235 "w" 0
 "MOH" 400041 7 241 "w" 0
 "MOH" 410042 7 247 "w" 0
 "MOH" 420043 7 253 "w" 0
 "MOH" 430044 7 259 "w" 0
 "MOH" 440045 7 265 "w" 0
 "MOH" 450046 7 271 "w" 0
 "MOH" 460047 7 277 "w" 0
 "MOH" 470048 7 283 "w" 0
 "MOH" 480049 7 289 "w" 0
 "MOH" 490050 7 295 "w" 0
 "MOH" 500051 7 301 "w" 0
 "MOH" 510052 7 307 "w" 0
 "MOH" 520053 7 313 "w" 0
 "MOH" 530054 7 319 "w" 0
 "MOH" 540055 7 325 "w" 0
 "MOH" 550056 7 331 "w" 0
 "MOH" 560057 7 337 "w" 0
 "MOH" 570058 7 343 "w" 0
 "MOH" 580059 7 349 "w" 0
 "MOH" 590060 7 355 "w" 0
 "MOH" 600061 7 361 "w" 0
 "MOH" 610062 7 367 "w" 0
 "MOH" 620063 7 373 "w" 0
 "MOH" 630064 7 379 "w" 0
 "MOH" 640065 7 385 "w" 0
 "MOH" 650066 7 391 "w" 0
 "MOH" 660067 7 397 "w" 0
 "MOH" 670068 7 403 "w" 0
 "MOH" 680069 7 409 "w" 0
 "MOH" 690070 7 415 "w" 0
 "MOH" 700071 7 421 "w" 0
 "MOH" 710072 7 427 "w" 0
 "MOH" 720073 7 433 "w" 0
 "MOH" 730074 7 439 "w" 0
 "MOH" 740075 7 445 "w" 0
 "MOH" 750076 7 451 "w" 0
 "MOH" 760077 7 457 "w" 0
 "MOH" 770078 7 463 "w" 0
 "MOH" 780079 7 469 "w" 0
 "MOH" 790080 7 475 "w" 0
 "MOH" 800081 7 481 "w" 0
 "MOH" 810082 7 487 "w" 0
 "MOH" 820083 7 493 "w" 0
 "MOH" 830084 7 499 "w" 0
 "MOH" 840085 7 505 "w" 0
 "MOH" 850086 7 511 "w" 0
 "MOH" 860087 7 517 "w" 0
 "MOH" 870088 7 523 "w" 0
 "MOH" 880089 7 529 "w" 0
 "MOH" 890090 7 535 "w" 0
 "MOH" 900091 7 541 "w" 0
 "MOH" 910092 7 547 "w" 0
 "MOH" 920093 7 553 "w" 0
 "MOH" 930094 7 559 "w" 0
 "MOH" 940095 7 565 "w" 0
 "MOH" 950096 7 571 "w" 0
 "MOH" 960097 7 577 "w" 0
 "MOH" 970098 7 583 "w" 0
 "MOH" 980099 7 589 "w" 0
 "MOH" 990100 7 595 "w" 0
 "MOH" 1000101 7 601 "w" 0
 "MOH" 1010102 7 607 "w" 0
 "MOH" 1020103 7 613 "w" 0
 "MOH" 1030104 7 619 "w" 0
 "MOH" 1040105 7 625 "w" 0
 "MOH" 1050106 7 631 "w" 0
 "MOH" 1060107 7 637 "w" 0
 "MOH" 1070108 7 643 "w" 0
 "MOH" 1080109 7 649 "w" 0
 "MOH" 1090110 7 655 "w" 0
 "MOH" 1100111 7 661 "w" 0
 "MOH" 1110112 7 667 "w" 0
 "MOH" 1120113 7 673 "w" 0
 "MOH" 1130114 7 679 "w" 0
 "MOH" 1140115 7 685 "w" 0
 "MOH" 1150116 7 691 "w" 0
 "MOH" 1160117 7 697 "w" 0
 "MOH" 1170118 7 703 "w" 0
 "MOH" 1180119 7 709 "w" 0
 "MOH" 1190120 7 715 "w" 0
 "MOH" 1200121 7 721 "w" 0
 "MOH" 1210122 7 727 "w" 0
 "MOH" 1220123 7 733 "w" 0
 "MOH" 1230124 7 739 "w" 0
 "MOH" 1240125 7 745 "w" 0
!entry.MEOHBOX.unit.residuesPdbSequenceNumber array int
 1
 2
 3
 4
 5
 6
 7
 8
 9
 10
 11
 12
 13
 14
 15
 16
 17
 18
 19
 20
 21
 22
 23
 24
 25
 26
 27
 28
 29
 30
 31
 32
 33
 34
 35
 36
 37
 38
 39
 40
 41
 42
 43
 44
 45
 46
 47
 48
 49
 50
 51
 52
 53
 54
 55
 56
 57
 58
 59
 60
 61
 62
 63
 64
 65
 66
 67
 68
 69
 70
 71
 72
 73
 74
 75
 76
 77
 78
 79
 80
 81
 82
 83
 84
 85
 86
 87
 88
 89
 90
 91
 92
 93
 94
 95
 96
 97
 98
 99
 100
 101
 102
 103
 104
 105
 106
 107
 108
 109
 110
 111
 112
 113
 114
 115
 116
 117
 118
 119
 120
 121
 122
 123
 124
 125
!entry.MEOHBOX.unit.solventcap array dbl
 -1.000000
 0.0
 0.0
 0.0
 0.0
!entry.MEOHBOX.unit.velocities table  dbl x  dbl y  dbl z
 0.0 0.0 0.0
 0.0 0.0 0.0
 0.0 0.0 0.0
 0.0 0.0 0.0
 0.0 0.0 0.0
 0.0 0.0 0.0
 0.0 0.0 0.0
 0.0 0.0 0.0
 0.0 0.0 0.0
 0.0 0.0 0.0
 0.0 0.0 0.0
 0.0 0.0 0.0
 0.0 0.0 0.0
 0.0 0.0 0.0
 0.0 0.0 0.0
 0.0 0.0 0.0
 0.0 0.0 0.0
 0.0 0.0 0.0
 0.0 0.0 0.0
 0.0 0.0 0.0
 0.0 0.0 0.0
 0.0 0.0 0.0
 0.0 0.0 0.0
 0.0 0.0 0.0
 0.0 0.0 0.0
 0.0 0.0 0.0
 0.0 0.0 0.0
 0.0 0.0 0.0
 0.0 0.0 0.0
 0.0 0.0 0.0
 0.0 0.0 0.0
 0.0 0.0 0.0
 0.0 0.0 0.0
 0.0 0.0 0.0
 0.0 0.0 0.0
 0.0 0.0 0.0
 0.0 0.0 0.0
 0.0 0.0 0.0
 0.0 0.0 0.0
 0.0 0.0 0.0
 0.0 0.0 0.0
 0.0 0.0 0.0
 0.0 0.0 0.0
 0.0 0.0 0.0
 0.0 0.0 0.0
 0.0 0.0 0.0
 0.0 0.0 0.0
 0.0 0.0 0.0
 0.0 0.0 0.0
 0.0 0.0 0.0
 0.0 0.0 0.0
 0.0 0.0 0.0
 0.0 0.0 0.0
 0.0 0.0 0.0
 0.0 0.0 0.0
 0.0 0.0 0.0
 0.0 0.0 0.0
 0.0 0.0 0.0
 0.0 0.0 0.0
 0.0 0.0 0.0
 0.0 0.0 0.0
 0.0 0.0 0.0
 0.0 0.0 0.0
 0.0 0.0 0.0
 0.0 0.0 0.0
 0.0 0.0 0.0
 0.0 0.0 0.0
 0.0 0.0 0.0
 0.0 0.0 0.0
 0.0 0.0 0.0
 0.0 0.0 0.0
 0.0 0.0 0.0
 0.0 0.0 0.0
 0.0 0.0 0.0
 0.0 0.0 0.0
 0.0 0.0 0.0
 0.0 0.0 0.0
 0.0 0.0 0.0
 0.0 0.0 0.0
 0.0 0.0 0.0
 0.0 0.0 0.0
 0.0 0.0 0.0
 0.0 0.0 0.0
 0.0 0.0 0.0
 0.0 0.0 0.0
 0.0 0.0 0.0
 0.0 0.0 0.0
 0.0 0.0 0.0
 0.0 0.0 0.0
 0.0 0.0 0.0
 0.0 0.0 0.0
 0.0 0.0 0.0
 0.0 0.0 0.0
 0.0 0.0 0.0
 0.0 0.0 0.0
 0.0 0.0 0.0
 0.0 0.0 0.0
 0.0 0.0 0.0
 0.0 0.0 0.0
 0.0 0.0 0.0
 0.0 0.0 0.0
 0.0 0.0 0.0
 0.0 0.0 0.0
 0.0 0.0 0.0
 0.0 0.0 0.0
 0.0 0.0 0.0
 0.0 0.0 0.0
 0.0 0.0 0.0
 0.0 0.0 0.0
 0.0 0.0 0.0
 0.0 0.0 0.0
 0.0 0.0 0.0
 0.0 0.0 0.0
 0.0 0.0 0.0
 0.0 0.0 0.0
 0.0 0.0 0.0
 0.0 0.0 0.0
 0.0 0.0 0.0
 0.0 0.0 0.0
 0.0 0.0 0.0
 0.0 0.0 0.0
 0.0 0.0 0.0
 0.0 0.0 0.0
 0.0 0.0 0.0
 0.0 0.0 0.0
 0.0 0.0 0.0
 0.0 0.0 0.0
 0.0 0.0 0.0
 0.0 0.0 0.0
 0.0 0.0 0.0
 0.0 0.0 0.0
 0.0 0.0 0.0
 0.0 0.0 0.0
 0.0 0.0 0.0
 0.0 0.0 0.0
 0.0 0.0 0.0
 0.0 0.0 0.0
 0.0 0.0 0.0
 0.0 0.0 0.0
 0.0 0.0 0.0
 0.0 0.0 0.0
 0.0 0.0 0.0
 0.0 0.0 0.0
 0.0 0.0 0.0
 0.0 0.0 0.0
 0.0 0.0 0.0
 0.0 0.0 0.0
 0.0 0.0 0.0
 0.0 0.0 0.0
 0.0 0.0 0.0
 0.0 0.0 0.0
 0.0 0.0 0.0
 0.0 0.0 0.0
 0.0 0.0 0.0
 0.0 0.0 0.0
 0.0 0.0 0.0
 0.0 0.0 0.0
 0.0 0.0 0.0
 0.0 0.0 0.0
 0.0 0.0 0.0
 0.0 0.0 0.0
 0.0 0.0 0.0
 0.0 0.0 0.0
 0.0 0.0 0.0
 0.0 0.0 0.0
 0.0 0.0 0.0
 0.0 0.0 0.0
 0.0 0.0 0.0
 0.0 0.0 0.0
 0.0 0.0 0.0
 0.0 0.0 0.0
 0.0 0.0 0.0
 0.0 0.0 0.0
 0.0 0.0 0.0
 0.0 0.0 0.0
 0.0 0.0 0.0
 0.0 0.0 0.0
 0.0 0.0 0.0
 0.0 0.0 0.0
 0.0 0.0 0.0
 0.0 0.0 0.0
 0.0 0.0 0.0
 0.0 0.0 0.0
 0.0 0.0 0.0
 0.0 0.0 0.0
 0.0 0.0 0.0
 0.0 0.0 0.0
 0.0 0.0 0.0
 0.0 0.0 0.0
 0.0 0.0 0.0
 0.0 0.0 0.0
 0.0 0.0 0.0
 0.0 0.0 0.0
 0.0 0.0 0.0
 0.0 0.0 0.0
 0.0 0.0 0.0
 0.0 0.0 0.0
 0.0 0.0 0.0
 0.0 0.0 0.0
 0.0 0.0 0.0
 0.0 0.0 0.0
 0.0 0.0 0.0
 0.0 0.0 0.0
 0.0 0.0 0.0
 0.0 0.0 0.0
 0.0 0.0 0.0
 0.0 0.0 0.0
 0.0 0.0 0.0
 0.0 0.0 0.0
 0.0 0.0 0.0
 0.0 0.0 0.0
 0.0 0.0 0.0
 0.0 0.0 0.0
 0.0 0.0 0.0
 0.0 0.0 0.0
 0.0 0.0 0.0
 0.0 0.0 0.0
 0.0 0.0 0.0
 0.0 0.0 0.0
 0.0 0.0 0.0
 0.0 0.0 0.0
 0.0 0.0 0.0
 0.0 0.0 0.0
 0.0 0.0 0.0
 0.0 0.0 0.0
 0.0 0.0 0.0
 0.0 0.0 0.0
 0.0 0.0 0.0
 0.0 0.0 0.0
 0.0 0.0 0.0
 0.0 0.0 0.0
 0.0 0.0 0.0
 0.0 0.0 0.0
 0.0 0.0 0.0
 0.0 0.0 0.0
 0.0 0.0 0.0
 0.0 0.0 0.0
 0.0 0.0 0.0
 0.0 0.0 0.0
 0.0 0.0 0.0
 0.0 0.0 0.0
 0.0 0.0 0.0
 0.0 0.0 0.0
 0.0 0.0 0.0
 0.0 0.0 0.0
 0.0 0.0 0.0
 0.0 0.0 0.0
 0.0 0.0 0.0
 0.0 0.0 0.0
 0.0 0.0 0.0
 0.0 0.0 0.0
 0.0 0.0 0.0
 0.0 0.0 0.0
 0.0 0.0 0.0
 0.0 0.0 0.0
 0.0 0.0 0.0
 0.0 0.0 0.0
 0.0 0.0 0.0
 0.0 0.0 0.0
 0.0 0.0 0.0
 0.0 0.0 0.0
 0.0 0.0 0.0
 0.0 0.0 0.0
 0.0 0.0 0.0
 0.0 0.0 0.0
 0.0 0.0 0.0
 0.0 0.0 0.0
 0.0 0.0 0.0
 0.0 0.0 0.0
 0.0 0.0 0.0
 0.0 0.0 0.0
 0.0 0.0 0.0
 0.0 0.0 0.0
 0.0 0.0 0.0
 0.0 0.0 0.0
 0.0 0.0 0.0
 0.0 0.0 0.0
 0.0 0.0 0.0
 0.0 0.0 0.0
 0.0 0.0 0.0
 0.0 0.0 0.0
 0.0 0.0 0.0
 0.0 0.0 0.0
 0.0 0.0 0.0
 0.0 0.0 0.0
 0.0 0.0 0.0
 0.0 0.0 0.0
 0.0 0.0 0.0
 0.0 0.0 0.0
 0.0 0.0 0.0
 0.0 0.0 0.0
 0.0 0.0 0.0
 0.0 0.0 0.0
 0.0 0.0 0.0
 0.0 0.0 0.0
 0.0 0.0 0.0
 0.0 0.0 0.0
 0.0 0.0 0.0
 0.0 0.0 0.0
 0.0 0.0 0.0
 0.0 0.0 0.0
 0.0 0.0 0.0
 0.0 0.0 0.0
 0.0 0.0 0.0
 0.0 0.0 0.0
 0.0 0.0 0.0
 0.0 0.0 0.0
 0.0 0.0 0.0
 0.0 0.0 0.0
 0.0 0.0 0.0
 0.0 0.0 0.0
 0.0 0.0 0.0
 0.0 0.0 0.0
 0.0 0.0 0.0
 0.0 0.0 0.0
 0.0 0.0 0.0
 0.0 0.0 0.0
 0.0 0.0 0.0
 0.0 0.0 0.0
 0.0 0.0 0.0
 0.0 0.0 0.0
 0.0 0.0 0.0
 0.0 0.0 0.0
 0.0 0.0 0.0
 0.0 0.0 0.0
 0.0 0.0 0.0
 0.0 0.0 0.0
 0.0 0.0 0.0
 0.0 0.0 0.0
 0.0 0.0 0.0
 0.0 0.0 0.0
 0.0 0.0 0.0
 0.0 0.0 0.0
 0.0 0.0 0.0
 0.0 0.0 0.0
 0.0 0.0 0.0
 0.0 0.0 0.0
 0.0 0.0 0.0
 0.0 0.0 0.0
 0.0 0.0 0.0
 0.0 0.0 0.0
 0.0 0.0 0.0
 0.0 0.0 0.0
 0.0 0.0 0.0
 0.0 0.0 0.0
 0.0 0.0 0.0
 0.0 0.0 0.0
 0.0 0.0 0.0
 0.0 0.0 0.0
 0.0 0.0 0.0
 0.0 0.0 0.0
 0.0 0.0 0.0
 0.0 0.0 0.0
 0.0 0.0 0.0
 0.0 0.0 0.0
 0.0 0.0 0.0
 0.0 0.0 0.0
 0.0 0.0 0.0
 0.0 0.0 0.0
 0.0 0.0 0.0
 0.0 0.0 0.0
 0.0 0.0 0.0
 0.0 0.0 0.0
 0.0 0.0 0.0
 0.0 0.0 0.0
 0.0 0.0 0.0
 0.0 0.0 0.0
 0.0 0.0 0.0
 0.0 0.0 0.0
 0.0 0.0 0.0
 0.0 0.0 0.0
 0.0 0.0 0.0
 0.0 0.0 0.0
 0.0 0.0 0.0
 0.0 0.0 0.0
 0.0 0.0 0.0
 0.0 0.0 0.0
 0.0 0.0 0.0
 0.0 0.0 0.0
 0.0 0.0 0.0
 0.0 0.0 0.0
 0.0 0.0 0.0
 0.0 0.0 0.0
 0.0 0.0 0.0
 0.0 0.0 0.0
 0.0 0.0 0.0
 0.0 0.0 0.0
 0.0 0.0 0.0
 0.0 0.0 0.0
 0.0 0.0 0.0
 0.0 0.0 0.0
 0.0 0.0 0.0
 0.0 0.0 0.0
 0.0 0.0 0.0
 0.0 0.0 0.0
 0.0 0.0 0.0
 0.0 0.0 0.0
 0.0 0.0 0.0
 0.0 0.0 0.0
 0.0 0.0 0.0
 0.0 0.0 0.0
 0.0 0.0 0.0
 0.0 0.0 0.0
 0.0 0.0 0.0
 0.0 0.0 0.0
 0.0 0.0 0.0
 0.0 0.0 0.0
 0.0 0.0 0.0
 0.0 0.0 0.0
 0.0 0.0 0.0
 0.0 0.0 0.0
 0.0 0.0 0.0
 0.0 0.0 0.0
 0.0 0.0 0.0
 0.0 0.0 0.0
 0.0 0.0 0.0
 0.0 0.0 0.0
 0.0 0.0 0.0
 0.0 0.0 0.0
 0.0 0.0 0.0
 0.0 0.0 0.0
 0.0 0.0 0.0
 0.0 0.0 0.0
 0.0 0.0 0.0
 0.0 0.0 0.0
 0.0 0.0 0.0
 0.0 0.0 0.0
 0.0 0.0 0.0
 0.0 0.0 0.0
 0.0 0.0 0.0
 0.0 0.0 0.0
 0.0 0.0 0.0
 0.0 0.0 0.0
 0.0 0.0 0.0
 0.0 0.0 0.0
 0.0 0.0 0.0
 0.0 0.0 0.0
 0.0 0.0 0.0
 0.0 0.0 0.0
 0.0 0.0 0.0
 0.0 0.0 0.0
 0.0 0.0 0.0
 0.0 0.0 0.0
 0.0 0.0 0.0
 0.0 0.0 0.0
 0.0 0.0 0.0
 0.0 0.0 0.0
 0.0 0.0 0.0
 0.0 0.0 0.0
 0.0 0.0 0.0
 0.0 0.0 0.0
 0.0 0.0 0.0
 0.0 0.0 0.0
 0.0 0.0 0.0
 0.0 0.0 0.0
 0.0 0.0 0.0
 0.0 0.0 0.0
 0.0 0.0 0.0
 0.0 0.0 0.0
 0.0 0.0 0.0
 0.0 0.0 0.0
 0.0 0.0 0.0
 0.0 0.0 0.0
 0.0 0.0 0.0
 0.0 0.0 0.0
 0.0 0.0 0.0
 0.0 0.0 0.0
 0.0 0.0 0.0
 0.0 0.0 0.0
 0.0 0.0 0.0
 0.0 0.0 0.0
 0.0 0.0 0.0
 0.0 0.0 0.0
 0.0 0.0 0.0
 0.0 0.0 0.0
 0.0 0.0 0.0
 0.0 0.0 0.0
 0.0 0.0 0.0
 0.0 0.0 0.0
 0.0 0.0 0.0
 0.0 0.0 0.0
 0.0 0.0 0.0
 0.0 0.0 0.0
 0.0 0.0 0.0
 0.0 0.0 0.0
 0.0 0.0 0.0
 0.0 0.0 0.0
 0.0 0.0 0.0
 0.0 0.0 0.0
 0.0 0.0 0.0
 0.0 0.0 0.0
 0.0 0.0 0.0
 0.0 0.0 0.0
 0.0 0.0 0.0
 0.0 0.0 0.0
 0.0 0.0 0.0
 0.0 0.0 0.0
 0.0 0.0 0.0
 0.0 0.0 0.0
 0.0 0.0 0.0
 0.0 0.0 0.0
 0.0 0.0 0.0
 0.0 0.0 0.0
 0.0 0.0 0.0
 0.0 0.0 0.0
 0.0 0.0 0.0
 0.0 0.0 0.0
 0.0 0.0 0.0
 0.0 0.0 0.0
 0.0 0.0 0.0
 0.0 0.0 0.0
 0.0 0.0 0.0
 0.0 0.0 0.0
 0.0 0.0 0.0
 0.0 0.0 0.0
 0.0 0.0 0.0
 0.0 0.0 0.0
 0.0 0.0 0.0
 0.0 0.0 0.0
 0.0 0.0 0.0
 0.0 0.0 0.0
 0.0 0.0 0.0
 0.0 0.0 0.0
 0.0 0.0 0.0
 0.0 0.0 0.0
 0.0 0.0 0.0
 0.0 0.0 0.0
 0.0 0.0 0.0
 0.0 0.0 0.0
 0.0 0.0 0.0
 0.0 0.0 0.0
 0.0 0.0 0.0
 0.0 0.0 0.0
 0.0 0.0 0.0
 0.0 0.0 0.0
 0.0 0.0 0.0
 0.0 0.0 0.0
 0.0 0.0 0.0
 0.0 0.0 0.0
 0.0 0.0 0.0
 0.0 0.0 0.0
 0.0 0.0 0.0
 0.0 0.0 0.0
 0.0 0.0 0.0
 0.0 0.0 0.0
 0.0 0.0 0.0
 0.0 0.0 0.0
 0.0 0.0 0.0
 0.0 0.0 0.0
 0.0 0.0 0.0
 0.0 0.0 0.0
 0.0 0.0 0.0
 0.0 0.0 0.0
 0.0 0.0 0.0
 0.0 0.0 0.0
 0.0 0.0 0.0
 0.0 0.0 0.0
 0.0 0.0 0.0
 0.0 0.0 0.0
 0.0 0.0 0.0
 0.0 0.0 0.0
 0.0 0.0 0.0
 0.0 0.0 0.0
 0.0 0.0 0.0
 0.0 0.0 0.0
 0.0 0.0 0.0
 0.0 0.0 0.0
 0.0 0.0 0.0
 0.0 0.0 0.0
 0.0 0.0 0.0
 0.0 0.0 0.0
 0.0 0.0 0.0
 0.0 0.0 0.0
 0.0 0.0 0.0
 0.0 0.0 0.0
 0.0 0.0 0.0
 0.0 0.0 0.0
 0.0 0.0 0.0
 0.0 0.0 0.0
 0.0 0.0 0.0
 0.0 0.0 0.0
 0.0 0.0 0.0
 0.0 0.0 0.0
 0.0 0.0 0.0
 0.0 0.0 0.0
 0.0 0.0 0.0
 0.0 0.0 0.0
 0.0 0.0 0.0
 0.0 0.0 0.0
 0.0 0.0 0.0
 0.0 0.0 0.0
 0.0 0.0 0.0
 0.0 0.0 0.0
 0.0 0.0 0.0
 0.0 0.0 0.0
 0.0 0.0 0.0
 0.0 0.0 0.0
 0.0 0.0 0.0
 0.0 0.0 0.0
 0.0 0.0 0.0
 0.0 0.0 0.0
 0.0 0.0 0.0
 0.0 0.0 0.0
 0.0 0.0 0.0
 0.0 0.0 0.0
 0.0 0.0 0.0
 0.0 0.0 0.0
 0.0 0.0 0.0
 0.0 0.0 0.0
 0.0 0.0 0.0
 0.0 0.0 0.0
 0.0 0.0 0.0
 0.0 0.0 0.0
 0.0 0.0 0.0
 0.0 0.0 0.0
 0.0 0.0 0.0
 0.0 0.0 0.0
 0.0 0.0 0.0
 0.0 0.0 0.0
 0.0 0.0 0.0
 0.0 0.0 0.0
 0.0 0.0 0.0
 0.0 0.0 0.0
 0.0 0.0 0.0
 0.0 0.0 0.0
 0.0 0.0 0.0
 0.0 0.0 0.0
 0.0 0.0 0.0
 0.0 0.0 0.0
 0.0 0.0 0.0
 0.0 0.0 0.0
 0.0 0.0 0.0
 0.0 0.0 0.0
 0.0 0.0 0.0
 0.0 0.0 0.0
 0.0 0.0 0.0
 0.0 0.0 0.0
 0.0 0.0 0.0
 0.0 0.0 0.0
 0.0 0.0 0.0
 0.0 0.0 0.0
 0.0 0.0 0.0
 0.0 0.0 0.0
 0.0 0.0 0.0
 0.0 0.0 0.0
 0.0 0.0 0.0
 0.0 0.0 0.0
 0.0 0.0 0.0
 0.0 0.0 0.0
 0.0 0.0 0.0
 0.0 0.0 0.0
 0.0 0.0 0.0
 0.0 0.0 0.0
 0.0 0.0 0.0
 0.0 0.0 0.0
 0.0 0.0 0.0
 0.0 0.0 0.0
 0.0 0.0 0.0
 0.0 0.0 0.0
 0.0 0.0 0.0
 0.0 0.0 0.0
 0.0 0.0 0.0
 0.0 0.0 0.0
 0.0 0.0 0.0
 0.0 0.0 0.0
 0.0 0.0 0.0
 0.0 0.0 0.0
 0.0 0.0 0.0
 0.0 0.0 0.0
 0.0 0.0 0.0
 0.0 0.0 0.0
 0.0 0.0 0.0
 0.0 0.0 0.0
 0.0 0.0 0.0
 0.0 0.0 0.0
 0.0 0.0 0.0
 0.0 0.0 0.0
 0.0 0.0 0.0
 0.0 0.0 0.0
 0.0 0.0 0.0
 0.0 0.0 0.0
 0.0 0.0 0.0
 0.0 0.0 0.0
 0.0 0.0 0.0
 0.0 0.0 0.0
 0.0 0.0 0.0
 0.0 0.0 0.0
 0.0 0.0 0.0
 0.0 0.0 0.0
 0.0 0.0 0.0
 0.0 0.0 0.0
 0.0 0.0 0.0
 0.0 0.0 0.0
 0.0 0.0 0.0
 0.0 0.0 0.0
 0.0 0.0 0.0
 0.0 0.0 0.0
 0.0 0.0 0.0
 0.0 0.0 0.0
 0.0 0.0 0.0
 0.0 0.0 0.0
 0.0 0.0 0.0
 0.0 0.0 0.0
 0.0 0.0 0.0
 0.0 0.0 0.0
 0.0 0.0 0.0
 0.0 0.0 0.0
 0.0 0.0 0.0
 0.0 0.0 0.0
 0.0 0.0 0.0
 0.0 0.0 0.0
 0.0 0.0 0.0
 0.0 0.0 0.0
 0.0 0.0 0.0
 0.0 0.0 0.0
 0.0 0.0 0.0
 0.0 0.0 0.0
 0.0 0.0 0.0
 0.0 0.0 0.0
 0.0 0.0 0.0
 0.0 0.0 0.0
 0.0 0.0 0.0
 0.0 0.0 0.0
 0.0 0.0 0.0
 0.0 0.0 0.0
 0.0 0.0 0.0
 0.0 0.0 0.0
 0.0 0.0 0.0
 0.0 0.0 0.0
 0.0 0.0 0.0
 0.0 0.0 0.0
 0.0 0.0 0.0
 0.0 0.0 0.0
 0.0 0.0 0.0
 0.0 0.0 0.0
 0.0 0.0 0.0
 0.0 0.0 0.0
 0.0 0.0 0.0
 0.0 0.0 0.0
 0.0 0.0 0.0
 0.0 0.0 0.0
 0.0 0.0 0.0
 0.0 0.0 0.0
 0.0 0.0 0.0
 0.0 0.0 0.0
 0.0 0.0 0.0
 0.0 0.0 0.0
 0.0 0.0 0.0
 0.0 0.0 0.0
 0.0 0.0 0.0
```
