## Supplementary material for "Benchmarking Molecular Dynamics Force Fields for All-Atom Simulations of Biological Condensates": Archive of leap files: nmabox.off

```
!!index array str
 "NMABOX"
!entry.NMABOX.unit.atoms table  str name  str type  int typex  int resx  int flags  int seq  int elmnt  dbl chg
 "H1" "HC" 0 1 131072 1 1 0.017300
 "C1" "CT" 0 1 131072 2 6 -0.041100
 "H2" "HC" 0 1 131072 3 1 0.017300
 "H3" "HC" 0 1 131072 4 1 0.017300
 "C" "C" 0 1 131072 5 6 0.586900
 "O" "O" 0 1 131072 6 8 -0.591100
 "N" "N" 0 1 131072 7 7 -0.419200
 "HN" "H" 0 1 131072 8 1 0.282300
 "C2" "CT" 0 1 131072 9 6 -0.207800
 "H4" "H1" 0 1 131072 10 1 0.112700
 "H5" "H1" 0 1 131072 11 1 0.112700
 "H6" "H1" 0 1 131072 12 1 0.112700
 "H1" "HC" 0 2 131072 1 1 0.017300
 "C1" "CT" 0 2 131072 2 6 -0.041100
 "H2" "HC" 0 2 131072 3 1 0.017300
 "H3" "HC" 0 2 131072 4 1 0.017300
 "C" "C" 0 2 131072 5 6 0.586900
 "O" "O" 0 2 131072 6 8 -0.591100
 "N" "N" 0 2 131072 7 7 -0.419200
 "HN" "H" 0 2 131072 8 1 0.282300
 "C2" "CT" 0 2 131072 9 6 -0.207800
 "H4" "H1" 0 2 131072 10 1 0.112700
 "H5" "H1" 0 2 131072 11 1 0.112700
 "H6" "H1" 0 2 131072 12 1 0.112700
 "H1" "HC" 0 3 131072 1 1 0.017300
 "C1" "CT" 0 3 131072 2 6 -0.041100
 "H2" "HC" 0 3 131072 3 1 0.017300
 "H3" "HC" 0 3 131072 4 1 0.017300
 "C" "C" 0 3 131072 5 6 0.586900
 "O" "O" 0 3 131072 6 8 -0.591100
 "N" "N" 0 3 131072 7 7 -0.419200
 "HN" "H" 0 3 131072 8 1 0.282300
 "C2" "CT" 0 3 131072 9 6 -0.207800
 "H4" "H1" 0 3 131072 10 1 0.112700
 "H5" "H1" 0 3 131072 11 1 0.112700
 "H6" "H1" 0 3 131072 12 1 0.112700
 "H1" "HC" 0 4 131072 1 1 0.017300
 "C1" "CT" 0 4 131072 2 6 -0.041100
 "H2" "HC" 0 4 131072 3 1 0.017300
 "H3" "HC" 0 4 131072 4 1 0.017300
 "C" "C" 0 4 131072 5 6 0.586900
 "O" "O" 0 4 131072 6 8 -0.591100
 "N" "N" 0 4 131072 7 7 -0.419200
 "HN" "H" 0 4 131072 8 1 0.282300
 "C2" "CT" 0 4 131072 9 6 -0.207800
 "H4" "H1" 0 4 131072 10 1 0.112700
 "H5" "H1" 0 4 131072 11 1 0.112700
 "H6" "H1" 0 4 131072 12 1 0.112700
 "H1" "HC" 0 5 131072 1 1 0.017300
 "C1" "CT" 0 5 131072 2 6 -0.041100
 "H2" "HC" 0 5 131072 3 1 0.017300
 "H3" "HC" 0 5 131072 4 1 0.017300
 "C" "C" 0 5 131072 5 6 0.586900
 "O" "O" 0 5 131072 6 8 -0.591100
 "N" "N" 0 5 131072 7 7 -0.419200
 "HN" "H" 0 5 131072 8 1 0.282300
 "C2" "CT" 0 5 131072 9 6 -0.207800
 "H4" "H1" 0 5 131072 10 1 0.112700
 "H5" "H1" 0 5 131072 11 1 0.112700
 "H6" "H1" 0 5 131072 12 1 0.112700
 "H1" "HC" 0 6 131072 1 1 0.017300
 "C1" "CT" 0 6 131072 2 6 -0.041100
 "H2" "HC" 0 6 131072 3 1 0.017300
 "H3" "HC" 0 6 131072 4 1 0.017300
 "C" "C" 0 6 131072 5 6 0.586900
 "O" "O" 0 6 131072 6 8 -0.591100
 "N" "N" 0 6 131072 7 7 -0.419200
 "HN" "H" 0 6 131072 8 1 0.282300
 "C2" "CT" 0 6 131072 9 6 -0.207800
 "H4" "H1" 0 6 131072 10 1 0.112700
 "H5" "H1" 0 6 131072 11 1 0.112700
 "H6" "H1" 0 6 131072 12 1 0.112700
 "H1" "HC" 0 7 131072 1 1 0.017300
 "C1" "CT" 0 7 131072 2 6 -0.041100
 "H2" "HC" 0 7 131072 3 1 0.017300
 "H3" "HC" 0 7 131072 4 1 0.017300
 "C" "C" 0 7 131072 5 6 0.586900
 "O" "O" 0 7 131072 6 8 -0.591100
 "N" "N" 0 7 131072 7 7 -0.419200
 "HN" "H" 0 7 131072 8 1 0.282300
 "C2" "CT" 0 7 131072 9 6 -0.207800
 "H4" "H1" 0 7 131072 10 1 0.112700
 "H5" "H1" 0 7 131072 11 1 0.112700
 "H6" "H1" 0 7 131072 12 1 0.112700
 "H1" "HC" 0 8 131072 1 1 0.017300
 "C1" "CT" 0 8 131072 2 6 -0.041100
 "H2" "HC" 0 8 131072 3 1 0.017300
 "H3" "HC" 0 8 131072 4 1 0.017300
 "C" "C" 0 8 131072 5 6 0.586900
 "O" "O" 0 8 131072 6 8 -0.591100
 "N" "N" 0 8 131072 7 7 -0.419200
 "HN" "H" 0 8 131072 8 1 0.282300
 "C2" "CT" 0 8 131072 9 6 -0.207800
 "H4" "H1" 0 8 131072 10 1 0.112700
 "H5" "H1" 0 8 131072 11 1 0.112700
 "H6" "H1" 0 8 131072 12 1 0.112700
 "H1" "HC" 0 9 131072 1 1 0.017300
 "C1" "CT" 0 9 131072 2 6 -0.041100
 "H2" "HC" 0 9 131072 3 1 0.017300
 "H3" "HC" 0 9 131072 4 1 0.017300
 "C" "C" 0 9 131072 5 6 0.586900
 "O" "O" 0 9 131072 6 8 -0.591100
 "N" "N" 0 9 131072 7 7 -0.419200
 "HN" "H" 0 9 131072 8 1 0.282300
 "C2" "CT" 0 9 131072 9 6 -0.207800
 "H4" "H1" 0 9 131072 10 1 0.112700
 "H5" "H1" 0 9 131072 11 1 0.112700
 "H6" "H1" 0 9 131072 12 1 0.112700
 "H1" "HC" 0 10 131072 1 1 0.017300
 "C1" "CT" 0 10 131072 2 6 -0.041100
 "H2" "HC" 0 10 131072 3 1 0.017300
 "H3" "HC" 0 10 131072 4 1 0.017300
 "C" "C" 0 10 131072 5 6 0.586900
 "O" "O" 0 10 131072 6 8 -0.591100
 "N" "N" 0 10 131072 7 7 -0.419200
 "HN" "H" 0 10 131072 8 1 0.282300
 "C2" "CT" 0 10 131072 9 6 -0.207800
 "H4" "H1" 0 10 131072 10 1 0.112700
 "H5" "H1" 0 10 131072 11 1 0.112700
 "H6" "H1" 0 10 131072 12 1 0.112700
 "H1" "HC" 0 11 131072 1 1 0.017300
 "C1" "CT" 0 11 131072 2 6 -0.041100
 "H2" "HC" 0 11 131072 3 1 0.017300
 "H3" "HC" 0 11 131072 4 1 0.017300
 "C" "C" 0 11 131072 5 6 0.586900
 "O" "O" 0 11 131072 6 8 -0.591100
 "N" "N" 0 11 131072 7 7 -0.419200
 "HN" "H" 0 11 131072 8 1 0.282300
 "C2" "CT" 0 11 131072 9 6 -0.207800
 "H4" "H1" 0 11 131072 10 1 0.112700
 "H5" "H1" 0 11 131072 11 1 0.112700
 "H6" "H1" 0 11 131072 12 1 0.112700
 "H1" "HC" 0 12 131072 1 1 0.017300
 "C1" "CT" 0 12 131072 2 6 -0.041100
 "H2" "HC" 0 12 131072 3 1 0.017300
 "H3" "HC" 0 12 131072 4 1 0.017300
 "C" "C" 0 12 131072 5 6 0.586900
 "O" "O" 0 12 131072 6 8 -0.591100
 "N" "N" 0 12 131072 7 7 -0.419200
 "HN" "H" 0 12 131072 8 1 0.282300
 "C2" "CT" 0 12 131072 9 6 -0.207800
 "H4" "H1" 0 12 131072 10 1 0.112700
 "H5" "H1" 0 12 131072 11 1 0.112700
 "H6" "H1" 0 12 131072 12 1 0.112700
 "H1" "HC" 0 13 131072 1 1 0.017300
 "C1" "CT" 0 13 131072 2 6 -0.041100
 "H2" "HC" 0 13 131072 3 1 0.017300
 "H3" "HC" 0 13 131072 4 1 0.017300
 "C" "C" 0 13 131072 5 6 0.586900
 "O" "O" 0 13 131072 6 8 -0.591100
 "N" "N" 0 13 131072 7 7 -0.419200
 "HN" "H" 0 13 131072 8 1 0.282300
 "C2" "CT" 0 13 131072 9 6 -0.207800
 "H4" "H1" 0 13 131072 10 1 0.112700
 "H5" "H1" 0 13 131072 11 1 0.112700
 "H6" "H1" 0 13 131072 12 1 0.112700
 "H1" "HC" 0 14 131072 1 1 0.017300
 "C1" "CT" 0 14 131072 2 6 -0.041100
 "H2" "HC" 0 14 131072 3 1 0.017300
 "H3" "HC" 0 14 131072 4 1 0.017300
 "C" "C" 0 14 131072 5 6 0.586900
 "O" "O" 0 14 131072 6 8 -0.591100
 "N" "N" 0 14 131072 7 7 -0.419200
 "HN" "H" 0 14 131072 8 1 0.282300
 "C2" "CT" 0 14 131072 9 6 -0.207800
 "H4" "H1" 0 14 131072 10 1 0.112700
 "H5" "H1" 0 14 131072 11 1 0.112700
 "H6" "H1" 0 14 131072 12 1 0.112700
 "H1" "HC" 0 15 131072 1 1 0.017300
 "C1" "CT" 0 15 131072 2 6 -0.041100
 "H2" "HC" 0 15 131072 3 1 0.017300
 "H3" "HC" 0 15 131072 4 1 0.017300
 "C" "C" 0 15 131072 5 6 0.586900
 "O" "O" 0 15 131072 6 8 -0.591100
 "N" "N" 0 15 131072 7 7 -0.419200
 "HN" "H" 0 15 131072 8 1 0.282300
 "C2" "CT" 0 15 131072 9 6 -0.207800
 "H4" "H1" 0 15 131072 10 1 0.112700
 "H5" "H1" 0 15 131072 11 1 0.112700
 "H6" "H1" 0 15 131072 12 1 0.112700
 "H1" "HC" 0 16 131072 1 1 0.017300
 "C1" "CT" 0 16 131072 2 6 -0.041100
 "H2" "HC" 0 16 131072 3 1 0.017300
 "H3" "HC" 0 16 131072 4 1 0.017300
 "C" "C" 0 16 131072 5 6 0.586900
 "O" "O" 0 16 131072 6 8 -0.591100
 "N" "N" 0 16 131072 7 7 -0.419200
 "HN" "H" 0 16 131072 8 1 0.282300
 "C2" "CT" 0 16 131072 9 6 -0.207800
 "H4" "H1" 0 16 131072 10 1 0.112700
 "H5" "H1" 0 16 131072 11 1 0.112700
 "H6" "H1" 0 16 131072 12 1 0.112700
 "H1" "HC" 0 17 131072 1 1 0.017300
 "C1" "CT" 0 17 131072 2 6 -0.041100
 "H2" "HC" 0 17 131072 3 1 0.017300
 "H3" "HC" 0 17 131072 4 1 0.017300
 "C" "C" 0 17 131072 5 6 0.586900
 "O" "O" 0 17 131072 6 8 -0.591100
 "N" "N" 0 17 131072 7 7 -0.419200
 "HN" "H" 0 17 131072 8 1 0.282300
 "C2" "CT" 0 17 131072 9 6 -0.207800
 "H4" "H1" 0 17 131072 10 1 0.112700
 "H5" "H1" 0 17 131072 11 1 0.112700
 "H6" "H1" 0 17 131072 12 1 0.112700
 "H1" "HC" 0 18 131072 1 1 0.017300
 "C1" "CT" 0 18 131072 2 6 -0.041100
 "H2" "HC" 0 18 131072 3 1 0.017300
 "H3" "HC" 0 18 131072 4 1 0.017300
 "C" "C" 0 18 131072 5 6 0.586900
 "O" "O" 0 18 131072 6 8 -0.591100
 "N" "N" 0 18 131072 7 7 -0.419200
 "HN" "H" 0 18 131072 8 1 0.282300
 "C2" "CT" 0 18 131072 9 6 -0.207800
 "H4" "H1" 0 18 131072 10 1 0.112700
 "H5" "H1" 0 18 131072 11 1 0.112700
 "H6" "H1" 0 18 131072 12 1 0.112700
 "H1" "HC" 0 19 131072 1 1 0.017300
 "C1" "CT" 0 19 131072 2 6 -0.041100
 "H2" "HC" 0 19 131072 3 1 0.017300
 "H3" "HC" 0 19 131072 4 1 0.017300
 "C" "C" 0 19 131072 5 6 0.586900
 "O" "O" 0 19 131072 6 8 -0.591100
 "N" "N" 0 19 131072 7 7 -0.419200
 "HN" "H" 0 19 131072 8 1 0.282300
 "C2" "CT" 0 19 131072 9 6 -0.207800
 "H4" "H1" 0 19 131072 10 1 0.112700
 "H5" "H1" 0 19 131072 11 1 0.112700
 "H6" "H1" 0 19 131072 12 1 0.112700
 "H1" "HC" 0 20 131072 1 1 0.017300
 "C1" "CT" 0 20 131072 2 6 -0.041100
 "H2" "HC" 0 20 131072 3 1 0.017300
 "H3" "HC" 0 20 131072 4 1 0.017300
 "C" "C" 0 20 131072 5 6 0.586900
 "O" "O" 0 20 131072 6 8 -0.591100
 "N" "N" 0 20 131072 7 7 -0.419200
 "HN" "H" 0 20 131072 8 1 0.282300
 "C2" "CT" 0 20 131072 9 6 -0.207800
 "H4" "H1" 0 20 131072 10 1 0.112700
 "H5" "H1" 0 20 131072 11 1 0.112700
 "H6" "H1" 0 20 131072 12 1 0.112700
 "H1" "HC" 0 21 131072 1 1 0.017300
 "C1" "CT" 0 21 131072 2 6 -0.041100
 "H2" "HC" 0 21 131072 3 1 0.017300
 "H3" "HC" 0 21 131072 4 1 0.017300
 "C" "C" 0 21 131072 5 6 0.586900
 "O" "O" 0 21 131072 6 8 -0.591100
 "N" "N" 0 21 131072 7 7 -0.419200
 "HN" "H" 0 21 131072 8 1 0.282300
 "C2" "CT" 0 21 131072 9 6 -0.207800
 "H4" "H1" 0 21 131072 10 1 0.112700
 "H5" "H1" 0 21 131072 11 1 0.112700
 "H6" "H1" 0 21 131072 12 1 0.112700
 "H1" "HC" 0 22 131072 1 1 0.017300
 "C1" "CT" 0 22 131072 2 6 -0.041100
 "H2" "HC" 0 22 131072 3 1 0.017300
 "H3" "HC" 0 22 131072 4 1 0.017300
 "C" "C" 0 22 131072 5 6 0.586900
 "O" "O" 0 22 131072 6 8 -0.591100
 "N" "N" 0 22 131072 7 7 -0.419200
 "HN" "H" 0 22 131072 8 1 0.282300
 "C2" "CT" 0 22 131072 9 6 -0.207800
 "H4" "H1" 0 22 131072 10 1 0.112700
 "H5" "H1" 0 22 131072 11 1 0.112700
 "H6" "H1" 0 22 131072 12 1 0.112700
 "H1" "HC" 0 23 131072 1 1 0.017300
 "C1" "CT" 0 23 131072 2 6 -0.041100
 "H2" "HC" 0 23 131072 3 1 0.017300
 "H3" "HC" 0 23 131072 4 1 0.017300
 "C" "C" 0 23 131072 5 6 0.586900
 "O" "O" 0 23 131072 6 8 -0.591100
 "N" "N" 0 23 131072 7 7 -0.419200
 "HN" "H" 0 23 131072 8 1 0.282300
 "C2" "CT" 0 23 131072 9 6 -0.207800
 "H4" "H1" 0 23 131072 10 1 0.112700
 "H5" "H1" 0 23 131072 11 1 0.112700
 "H6" "H1" 0 23 131072 12 1 0.112700
 "H1" "HC" 0 24 131072 1 1 0.017300
 "C1" "CT" 0 24 131072 2 6 -0.041100
 "H2" "HC" 0 24 131072 3 1 0.017300
 "H3" "HC" 0 24 131072 4 1 0.017300
 "C" "C" 0 24 131072 5 6 0.586900
 "O" "O" 0 24 131072 6 8 -0.591100
 "N" "N" 0 24 131072 7 7 -0.419200
 "HN" "H" 0 24 131072 8 1 0.282300
 "C2" "CT" 0 24 131072 9 6 -0.207800
 "H4" "H1" 0 24 131072 10 1 0.112700
 "H5" "H1" 0 24 131072 11 1 0.112700
 "H6" "H1" 0 24 131072 12 1 0.112700
 "H1" "HC" 0 25 131072 1 1 0.017300
 "C1" "CT" 0 25 131072 2 6 -0.041100
 "H2" "HC" 0 25 131072 3 1 0.017300
 "H3" "HC" 0 25 131072 4 1 0.017300
 "C" "C" 0 25 131072 5 6 0.586900
 "O" "O" 0 25 131072 6 8 -0.591100
 "N" "N" 0 25 131072 7 7 -0.419200
 "HN" "H" 0 25 131072 8 1 0.282300
 "C2" "CT" 0 25 131072 9 6 -0.207800
 "H4" "H1" 0 25 131072 10 1 0.112700
 "H5" "H1" 0 25 131072 11 1 0.112700
 "H6" "H1" 0 25 131072 12 1 0.112700
 "H1" "HC" 0 26 131072 1 1 0.017300
 "C1" "CT" 0 26 131072 2 6 -0.041100
 "H2" "HC" 0 26 131072 3 1 0.017300
 "H3" "HC" 0 26 131072 4 1 0.017300
 "C" "C" 0 26 131072 5 6 0.586900
 "O" "O" 0 26 131072 6 8 -0.591100
 "N" "N" 0 26 131072 7 7 -0.419200
 "HN" "H" 0 26 131072 8 1 0.282300
 "C2" "CT" 0 26 131072 9 6 -0.207800
 "H4" "H1" 0 26 131072 10 1 0.112700
 "H5" "H1" 0 26 131072 11 1 0.112700
 "H6" "H1" 0 26 131072 12 1 0.112700
 "H1" "HC" 0 27 131072 1 1 0.017300
 "C1" "CT" 0 27 131072 2 6 -0.041100
 "H2" "HC" 0 27 131072 3 1 0.017300
 "H3" "HC" 0 27 131072 4 1 0.017300
 "C" "C" 0 27 131072 5 6 0.586900
 "O" "O" 0 27 131072 6 8 -0.591100
 "N" "N" 0 27 131072 7 7 -0.419200
 "HN" "H" 0 27 131072 8 1 0.282300
 "C2" "CT" 0 27 131072 9 6 -0.207800
 "H4" "H1" 0 27 131072 10 1 0.112700
 "H5" "H1" 0 27 131072 11 1 0.112700
 "H6" "H1" 0 27 131072 12 1 0.112700
 "H1" "HC" 0 28 131072 1 1 0.017300
 "C1" "CT" 0 28 131072 2 6 -0.041100
 "H2" "HC" 0 28 131072 3 1 0.017300
 "H3" "HC" 0 28 131072 4 1 0.017300
 "C" "C" 0 28 131072 5 6 0.586900
 "O" "O" 0 28 131072 6 8 -0.591100
 "N" "N" 0 28 131072 7 7 -0.419200
 "HN" "H" 0 28 131072 8 1 0.282300
 "C2" "CT" 0 28 131072 9 6 -0.207800
 "H4" "H1" 0 28 131072 10 1 0.112700
 "H5" "H1" 0 28 131072 11 1 0.112700
 "H6" "H1" 0 28 131072 12 1 0.112700
 "H1" "HC" 0 29 131072 1 1 0.017300
 "C1" "CT" 0 29 131072 2 6 -0.041100
 "H2" "HC" 0 29 131072 3 1 0.017300
 "H3" "HC" 0 29 131072 4 1 0.017300
 "C" "C" 0 29 131072 5 6 0.586900
 "O" "O" 0 29 131072 6 8 -0.591100
 "N" "N" 0 29 131072 7 7 -0.419200
 "HN" "H" 0 29 131072 8 1 0.282300
 "C2" "CT" 0 29 131072 9 6 -0.207800
 "H4" "H1" 0 29 131072 10 1 0.112700
 "H5" "H1" 0 29 131072 11 1 0.112700
 "H6" "H1" 0 29 131072 12 1 0.112700
 "H1" "HC" 0 30 131072 1 1 0.017300
 "C1" "CT" 0 30 131072 2 6 -0.041100
 "H2" "HC" 0 30 131072 3 1 0.017300
 "H3" "HC" 0 30 131072 4 1 0.017300
 "C" "C" 0 30 131072 5 6 0.586900
 "O" "O" 0 30 131072 6 8 -0.591100
 "N" "N" 0 30 131072 7 7 -0.419200
 "HN" "H" 0 30 131072 8 1 0.282300
 "C2" "CT" 0 30 131072 9 6 -0.207800
 "H4" "H1" 0 30 131072 10 1 0.112700
 "H5" "H1" 0 30 131072 11 1 0.112700
 "H6" "H1" 0 30 131072 12 1 0.112700
 "H1" "HC" 0 31 131072 1 1 0.017300
 "C1" "CT" 0 31 131072 2 6 -0.041100
 "H2" "HC" 0 31 131072 3 1 0.017300
 "H3" "HC" 0 31 131072 4 1 0.017300
 "C" "C" 0 31 131072 5 6 0.586900
 "O" "O" 0 31 131072 6 8 -0.591100
 "N" "N" 0 31 131072 7 7 -0.419200
 "HN" "H" 0 31 131072 8 1 0.282300
 "C2" "CT" 0 31 131072 9 6 -0.207800
 "H4" "H1" 0 31 131072 10 1 0.112700
 "H5" "H1" 0 31 131072 11 1 0.112700
 "H6" "H1" 0 31 131072 12 1 0.112700
 "H1" "HC" 0 32 131072 1 1 0.017300
 "C1" "CT" 0 32 131072 2 6 -0.041100
 "H2" "HC" 0 32 131072 3 1 0.017300
 "H3" "HC" 0 32 131072 4 1 0.017300
 "C" "C" 0 32 131072 5 6 0.586900
 "O" "O" 0 32 131072 6 8 -0.591100
 "N" "N" 0 32 131072 7 7 -0.419200
 "HN" "H" 0 32 131072 8 1 0.282300
 "C2" "CT" 0 32 131072 9 6 -0.207800
 "H4" "H1" 0 32 131072 10 1 0.112700
 "H5" "H1" 0 32 131072 11 1 0.112700
 "H6" "H1" 0 32 131072 12 1 0.112700
 "H1" "HC" 0 33 131072 1 1 0.017300
 "C1" "CT" 0 33 131072 2 6 -0.041100
 "H2" "HC" 0 33 131072 3 1 0.017300
 "H3" "HC" 0 33 131072 4 1 0.017300
 "C" "C" 0 33 131072 5 6 0.586900
 "O" "O" 0 33 131072 6 8 -0.591100
 "N" "N" 0 33 131072 7 7 -0.419200
 "HN" "H" 0 33 131072 8 1 0.282300
 "C2" "CT" 0 33 131072 9 6 -0.207800
 "H4" "H1" 0 33 131072 10 1 0.112700
 "H5" "H1" 0 33 131072 11 1 0.112700
 "H6" "H1" 0 33 131072 12 1 0.112700
 "H1" "HC" 0 34 131072 1 1 0.017300
 "C1" "CT" 0 34 131072 2 6 -0.041100
 "H2" "HC" 0 34 131072 3 1 0.017300
 "H3" "HC" 0 34 131072 4 1 0.017300
 "C" "C" 0 34 131072 5 6 0.586900
 "O" "O" 0 34 131072 6 8 -0.591100
 "N" "N" 0 34 131072 7 7 -0.419200
 "HN" "H" 0 34 131072 8 1 0.282300
 "C2" "CT" 0 34 131072 9 6 -0.207800
 "H4" "H1" 0 34 131072 10 1 0.112700
 "H5" "H1" 0 34 131072 11 1 0.112700
 "H6" "H1" 0 34 131072 12 1 0.112700
 "H1" "HC" 0 35 131072 1 1 0.017300
 "C1" "CT" 0 35 131072 2 6 -0.041100
 "H2" "HC" 0 35 131072 3 1 0.017300
 "H3" "HC" 0 35 131072 4 1 0.017300
 "C" "C" 0 35 131072 5 6 0.586900
 "O" "O" 0 35 131072 6 8 -0.591100
 "N" "N" 0 35 131072 7 7 -0.419200
 "HN" "H" 0 35 131072 8 1 0.282300
 "C2" "CT" 0 35 131072 9 6 -0.207800
 "H4" "H1" 0 35 131072 10 1 0.112700
 "H5" "H1" 0 35 131072 11 1 0.112700
 "H6" "H1" 0 35 131072 12 1 0.112700
 "H1" "HC" 0 36 131072 1 1 0.017300
 "C1" "CT" 0 36 131072 2 6 -0.041100
 "H2" "HC" 0 36 131072 3 1 0.017300
 "H3" "HC" 0 36 131072 4 1 0.017300
 "C" "C" 0 36 131072 5 6 0.586900
 "O" "O" 0 36 131072 6 8 -0.591100
 "N" "N" 0 36 131072 7 7 -0.419200
 "HN" "H" 0 36 131072 8 1 0.282300
 "C2" "CT" 0 36 131072 9 6 -0.207800
 "H4" "H1" 0 36 131072 10 1 0.112700
 "H5" "H1" 0 36 131072 11 1 0.112700
 "H6" "H1" 0 36 131072 12 1 0.112700
 "H1" "HC" 0 37 131072 1 1 0.017300
 "C1" "CT" 0 37 131072 2 6 -0.041100
 "H2" "HC" 0 37 131072 3 1 0.017300
 "H3" "HC" 0 37 131072 4 1 0.017300
 "C" "C" 0 37 131072 5 6 0.586900
 "O" "O" 0 37 131072 6 8 -0.591100
 "N" "N" 0 37 131072 7 7 -0.419200
 "HN" "H" 0 37 131072 8 1 0.282300
 "C2" "CT" 0 37 131072 9 6 -0.207800
 "H4" "H1" 0 37 131072 10 1 0.112700
 "H5" "H1" 0 37 131072 11 1 0.112700
 "H6" "H1" 0 37 131072 12 1 0.112700
 "H1" "HC" 0 38 131072 1 1 0.017300
 "C1" "CT" 0 38 131072 2 6 -0.041100
 "H2" "HC" 0 38 131072 3 1 0.017300
 "H3" "HC" 0 38 131072 4 1 0.017300
 "C" "C" 0 38 131072 5 6 0.586900
 "O" "O" 0 38 131072 6 8 -0.591100
 "N" "N" 0 38 131072 7 7 -0.419200
 "HN" "H" 0 38 131072 8 1 0.282300
 "C2" "CT" 0 38 131072 9 6 -0.207800
 "H4" "H1" 0 38 131072 10 1 0.112700
 "H5" "H1" 0 38 131072 11 1 0.112700
 "H6" "H1" 0 38 131072 12 1 0.112700
 "H1" "HC" 0 39 131072 1 1 0.017300
 "C1" "CT" 0 39 131072 2 6 -0.041100
 "H2" "HC" 0 39 131072 3 1 0.017300
 "H3" "HC" 0 39 131072 4 1 0.017300
 "C" "C" 0 39 131072 5 6 0.586900
 "O" "O" 0 39 131072 6 8 -0.591100
 "N" "N" 0 39 131072 7 7 -0.419200
 "HN" "H" 0 39 131072 8 1 0.282300
 "C2" "CT" 0 39 131072 9 6 -0.207800
 "H4" "H1" 0 39 131072 10 1 0.112700
 "H5" "H1" 0 39 131072 11 1 0.112700
 "H6" "H1" 0 39 131072 12 1 0.112700
 "H1" "HC" 0 40 131072 1 1 0.017300
 "C1" "CT" 0 40 131072 2 6 -0.041100
 "H2" "HC" 0 40 131072 3 1 0.017300
 "H3" "HC" 0 40 131072 4 1 0.017300
 "C" "C" 0 40 131072 5 6 0.586900
 "O" "O" 0 40 131072 6 8 -0.591100
 "N" "N" 0 40 131072 7 7 -0.419200
 "HN" "H" 0 40 131072 8 1 0.282300
 "C2" "CT" 0 40 131072 9 6 -0.207800
 "H4" "H1" 0 40 131072 10 1 0.112700
 "H5" "H1" 0 40 131072 11 1 0.112700
 "H6" "H1" 0 40 131072 12 1 0.112700
 "H1" "HC" 0 41 131072 1 1 0.017300
 "C1" "CT" 0 41 131072 2 6 -0.041100
 "H2" "HC" 0 41 131072 3 1 0.017300
 "H3" "HC" 0 41 131072 4 1 0.017300
 "C" "C" 0 41 131072 5 6 0.586900
 "O" "O" 0 41 131072 6 8 -0.591100
 "N" "N" 0 41 131072 7 7 -0.419200
 "HN" "H" 0 41 131072 8 1 0.282300
 "C2" "CT" 0 41 131072 9 6 -0.207800
 "H4" "H1" 0 41 131072 10 1 0.112700
 "H5" "H1" 0 41 131072 11 1 0.112700
 "H6" "H1" 0 41 131072 12 1 0.112700
 "H1" "HC" 0 42 131072 1 1 0.017300
 "C1" "CT" 0 42 131072 2 6 -0.041100
 "H2" "HC" 0 42 131072 3 1 0.017300
 "H3" "HC" 0 42 131072 4 1 0.017300
 "C" "C" 0 42 131072 5 6 0.586900
 "O" "O" 0 42 131072 6 8 -0.591100
 "N" "N" 0 42 131072 7 7 -0.419200
 "HN" "H" 0 42 131072 8 1 0.282300
 "C2" "CT" 0 42 131072 9 6 -0.207800
 "H4" "H1" 0 42 131072 10 1 0.112700
 "H5" "H1" 0 42 131072 11 1 0.112700
 "H6" "H1" 0 42 131072 12 1 0.112700
 "H1" "HC" 0 43 131072 1 1 0.017300
 "C1" "CT" 0 43 131072 2 6 -0.041100
 "H2" "HC" 0 43 131072 3 1 0.017300
 "H3" "HC" 0 43 131072 4 1 0.017300
 "C" "C" 0 43 131072 5 6 0.586900
 "O" "O" 0 43 131072 6 8 -0.591100
 "N" "N" 0 43 131072 7 7 -0.419200
 "HN" "H" 0 43 131072 8 1 0.282300
 "C2" "CT" 0 43 131072 9 6 -0.207800
 "H4" "H1" 0 43 131072 10 1 0.112700
 "H5" "H1" 0 43 131072 11 1 0.112700
 "H6" "H1" 0 43 131072 12 1 0.112700
 "H1" "HC" 0 44 131072 1 1 0.017300
 "C1" "CT" 0 44 131072 2 6 -0.041100
 "H2" "HC" 0 44 131072 3 1 0.017300
 "H3" "HC" 0 44 131072 4 1 0.017300
 "C" "C" 0 44 131072 5 6 0.586900
 "O" "O" 0 44 131072 6 8 -0.591100
 "N" "N" 0 44 131072 7 7 -0.419200
 "HN" "H" 0 44 131072 8 1 0.282300
 "C2" "CT" 0 44 131072 9 6 -0.207800
 "H4" "H1" 0 44 131072 10 1 0.112700
 "H5" "H1" 0 44 131072 11 1 0.112700
 "H6" "H1" 0 44 131072 12 1 0.112700
 "H1" "HC" 0 45 131072 1 1 0.017300
 "C1" "CT" 0 45 131072 2 6 -0.041100
 "H2" "HC" 0 45 131072 3 1 0.017300
 "H3" "HC" 0 45 131072 4 1 0.017300
 "C" "C" 0 45 131072 5 6 0.586900
 "O" "O" 0 45 131072 6 8 -0.591100
 "N" "N" 0 45 131072 7 7 -0.419200
 "HN" "H" 0 45 131072 8 1 0.282300
 "C2" "CT" 0 45 131072 9 6 -0.207800
 "H4" "H1" 0 45 131072 10 1 0.112700
 "H5" "H1" 0 45 131072 11 1 0.112700
 "H6" "H1" 0 45 131072 12 1 0.112700
 "H1" "HC" 0 46 131072 1 1 0.017300
 "C1" "CT" 0 46 131072 2 6 -0.041100
 "H2" "HC" 0 46 131072 3 1 0.017300
 "H3" "HC" 0 46 131072 4 1 0.017300
 "C" "C" 0 46 131072 5 6 0.586900
 "O" "O" 0 46 131072 6 8 -0.591100
 "N" "N" 0 46 131072 7 7 -0.419200
 "HN" "H" 0 46 131072 8 1 0.282300
 "C2" "CT" 0 46 131072 9 6 -0.207800
 "H4" "H1" 0 46 131072 10 1 0.112700
 "H5" "H1" 0 46 131072 11 1 0.112700
 "H6" "H1" 0 46 131072 12 1 0.112700
 "H1" "HC" 0 47 131072 1 1 0.017300
 "C1" "CT" 0 47 131072 2 6 -0.041100
 "H2" "HC" 0 47 131072 3 1 0.017300
 "H3" "HC" 0 47 131072 4 1 0.017300
 "C" "C" 0 47 131072 5 6 0.586900
 "O" "O" 0 47 131072 6 8 -0.591100
 "N" "N" 0 47 131072 7 7 -0.419200
 "HN" "H" 0 47 131072 8 1 0.282300
 "C2" "CT" 0 47 131072 9 6 -0.207800
 "H4" "H1" 0 47 131072 10 1 0.112700
 "H5" "H1" 0 47 131072 11 1 0.112700
 "H6" "H1" 0 47 131072 12 1 0.112700
 "H1" "HC" 0 48 131072 1 1 0.017300
 "C1" "CT" 0 48 131072 2 6 -0.041100
 "H2" "HC" 0 48 131072 3 1 0.017300
 "H3" "HC" 0 48 131072 4 1 0.017300
 "C" "C" 0 48 131072 5 6 0.586900
 "O" "O" 0 48 131072 6 8 -0.591100
 "N" "N" 0 48 131072 7 7 -0.419200
 "HN" "H" 0 48 131072 8 1 0.282300
 "C2" "CT" 0 48 131072 9 6 -0.207800
 "H4" "H1" 0 48 131072 10 1 0.112700
 "H5" "H1" 0 48 131072 11 1 0.112700
 "H6" "H1" 0 48 131072 12 1 0.112700
 "H1" "HC" 0 49 131072 1 1 0.017300
 "C1" "CT" 0 49 131072 2 6 -0.041100
 "H2" "HC" 0 49 131072 3 1 0.017300
 "H3" "HC" 0 49 131072 4 1 0.017300
 "C" "C" 0 49 131072 5 6 0.586900
 "O" "O" 0 49 131072 6 8 -0.591100
 "N" "N" 0 49 131072 7 7 -0.419200
 "HN" "H" 0 49 131072 8 1 0.282300
 "C2" "CT" 0 49 131072 9 6 -0.207800
 "H4" "H1" 0 49 131072 10 1 0.112700
 "H5" "H1" 0 49 131072 11 1 0.112700
 "H6" "H1" 0 49 131072 12 1 0.112700
 "H1" "HC" 0 50 131072 1 1 0.017300
 "C1" "CT" 0 50 131072 2 6 -0.041100
 "H2" "HC" 0 50 131072 3 1 0.017300
 "H3" "HC" 0 50 131072 4 1 0.017300
 "C" "C" 0 50 131072 5 6 0.586900
 "O" "O" 0 50 131072 6 8 -0.591100
 "N" "N" 0 50 131072 7 7 -0.419200
 "HN" "H" 0 50 131072 8 1 0.282300
 "C2" "CT" 0 50 131072 9 6 -0.207800
 "H4" "H1" 0 50 131072 10 1 0.112700
 "H5" "H1" 0 50 131072 11 1 0.112700
 "H6" "H1" 0 50 131072 12 1 0.112700
 "H1" "HC" 0 51 131072 1 1 0.017300
 "C1" "CT" 0 51 131072 2 6 -0.041100
 "H2" "HC" 0 51 131072 3 1 0.017300
 "H3" "HC" 0 51 131072 4 1 0.017300
 "C" "C" 0 51 131072 5 6 0.586900
 "O" "O" 0 51 131072 6 8 -0.591100
 "N" "N" 0 51 131072 7 7 -0.419200
 "HN" "H" 0 51 131072 8 1 0.282300
 "C2" "CT" 0 51 131072 9 6 -0.207800
 "H4" "H1" 0 51 131072 10 1 0.112700
 "H5" "H1" 0 51 131072 11 1 0.112700
 "H6" "H1" 0 51 131072 12 1 0.112700
 "H1" "HC" 0 52 131072 1 1 0.017300
 "C1" "CT" 0 52 131072 2 6 -0.041100
 "H2" "HC" 0 52 131072 3 1 0.017300
 "H3" "HC" 0 52 131072 4 1 0.017300
 "C" "C" 0 52 131072 5 6 0.586900
 "O" "O" 0 52 131072 6 8 -0.591100
 "N" "N" 0 52 131072 7 7 -0.419200
 "HN" "H" 0 52 131072 8 1 0.282300
 "C2" "CT" 0 52 131072 9 6 -0.207800
 "H4" "H1" 0 52 131072 10 1 0.112700
 "H5" "H1" 0 52 131072 11 1 0.112700
 "H6" "H1" 0 52 131072 12 1 0.112700
 "H1" "HC" 0 53 131072 1 1 0.017300
 "C1" "CT" 0 53 131072 2 6 -0.041100
 "H2" "HC" 0 53 131072 3 1 0.017300
 "H3" "HC" 0 53 131072 4 1 0.017300
 "C" "C" 0 53 131072 5 6 0.586900
 "O" "O" 0 53 131072 6 8 -0.591100
 "N" "N" 0 53 131072 7 7 -0.419200
 "HN" "H" 0 53 131072 8 1 0.282300
 "C2" "CT" 0 53 131072 9 6 -0.207800
 "H4" "H1" 0 53 131072 10 1 0.112700
 "H5" "H1" 0 53 131072 11 1 0.112700
 "H6" "H1" 0 53 131072 12 1 0.112700
 "H1" "HC" 0 54 131072 1 1 0.017300
 "C1" "CT" 0 54 131072 2 6 -0.041100
 "H2" "HC" 0 54 131072 3 1 0.017300
 "H3" "HC" 0 54 131072 4 1 0.017300
 "C" "C" 0 54 131072 5 6 0.586900
 "O" "O" 0 54 131072 6 8 -0.591100
 "N" "N" 0 54 131072 7 7 -0.419200
 "HN" "H" 0 54 131072 8 1 0.282300
 "C2" "CT" 0 54 131072 9 6 -0.207800
 "H4" "H1" 0 54 131072 10 1 0.112700
 "H5" "H1" 0 54 131072 11 1 0.112700
 "H6" "H1" 0 54 131072 12 1 0.112700
 "H1" "HC" 0 55 131072 1 1 0.017300
 "C1" "CT" 0 55 131072 2 6 -0.041100
 "H2" "HC" 0 55 131072 3 1 0.017300
 "H3" "HC" 0 55 131072 4 1 0.017300
 "C" "C" 0 55 131072 5 6 0.586900
 "O" "O" 0 55 131072 6 8 -0.591100
 "N" "N" 0 55 131072 7 7 -0.419200
 "HN" "H" 0 55 131072 8 1 0.282300
 "C2" "CT" 0 55 131072 9 6 -0.207800
 "H4" "H1" 0 55 131072 10 1 0.112700
 "H5" "H1" 0 55 131072 11 1 0.112700
 "H6" "H1" 0 55 131072 12 1 0.112700
 "H1" "HC" 0 56 131072 1 1 0.017300
 "C1" "CT" 0 56 131072 2 6 -0.041100
 "H2" "HC" 0 56 131072 3 1 0.017300
 "H3" "HC" 0 56 131072 4 1 0.017300
 "C" "C" 0 56 131072 5 6 0.586900
 "O" "O" 0 56 131072 6 8 -0.591100
 "N" "N" 0 56 131072 7 7 -0.419200
 "HN" "H" 0 56 131072 8 1 0.282300
 "C2" "CT" 0 56 131072 9 6 -0.207800
 "H4" "H1" 0 56 131072 10 1 0.112700
 "H5" "H1" 0 56 131072 11 1 0.112700
 "H6" "H1" 0 56 131072 12 1 0.112700
 "H1" "HC" 0 57 131072 1 1 0.017300
 "C1" "CT" 0 57 131072 2 6 -0.041100
 "H2" "HC" 0 57 131072 3 1 0.017300
 "H3" "HC" 0 57 131072 4 1 0.017300
 "C" "C" 0 57 131072 5 6 0.586900
 "O" "O" 0 57 131072 6 8 -0.591100
 "N" "N" 0 57 131072 7 7 -0.419200
 "HN" "H" 0 57 131072 8 1 0.282300
 "C2" "CT" 0 57 131072 9 6 -0.207800
 "H4" "H1" 0 57 131072 10 1 0.112700
 "H5" "H1" 0 57 131072 11 1 0.112700
 "H6" "H1" 0 57 131072 12 1 0.112700
 "H1" "HC" 0 58 131072 1 1 0.017300
 "C1" "CT" 0 58 131072 2 6 -0.041100
 "H2" "HC" 0 58 131072 3 1 0.017300
 "H3" "HC" 0 58 131072 4 1 0.017300
 "C" "C" 0 58 131072 5 6 0.586900
 "O" "O" 0 58 131072 6 8 -0.591100
 "N" "N" 0 58 131072 7 7 -0.419200
 "HN" "H" 0 58 131072 8 1 0.282300
 "C2" "CT" 0 58 131072 9 6 -0.207800
 "H4" "H1" 0 58 131072 10 1 0.112700
 "H5" "H1" 0 58 131072 11 1 0.112700
 "H6" "H1" 0 58 131072 12 1 0.112700
 "H1" "HC" 0 59 131072 1 1 0.017300
 "C1" "CT" 0 59 131072 2 6 -0.041100
 "H2" "HC" 0 59 131072 3 1 0.017300
 "H3" "HC" 0 59 131072 4 1 0.017300
 "C" "C" 0 59 131072 5 6 0.586900
 "O" "O" 0 59 131072 6 8 -0.591100
 "N" "N" 0 59 131072 7 7 -0.419200
 "HN" "H" 0 59 131072 8 1 0.282300
 "C2" "CT" 0 59 131072 9 6 -0.207800
 "H4" "H1" 0 59 131072 10 1 0.112700
 "H5" "H1" 0 59 131072 11 1 0.112700
 "H6" "H1" 0 59 131072 12 1 0.112700
 "H1" "HC" 0 60 131072 1 1 0.017300
 "C1" "CT" 0 60 131072 2 6 -0.041100
 "H2" "HC" 0 60 131072 3 1 0.017300
 "H3" "HC" 0 60 131072 4 1 0.017300
 "C" "C" 0 60 131072 5 6 0.586900
 "O" "O" 0 60 131072 6 8 -0.591100
 "N" "N" 0 60 131072 7 7 -0.419200
 "HN" "H" 0 60 131072 8 1 0.282300
 "C2" "CT" 0 60 131072 9 6 -0.207800
 "H4" "H1" 0 60 131072 10 1 0.112700
 "H5" "H1" 0 60 131072 11 1 0.112700
 "H6" "H1" 0 60 131072 12 1 0.112700
 "H1" "HC" 0 61 131072 1 1 0.017300
 "C1" "CT" 0 61 131072 2 6 -0.041100
 "H2" "HC" 0 61 131072 3 1 0.017300
 "H3" "HC" 0 61 131072 4 1 0.017300
 "C" "C" 0 61 131072 5 6 0.586900
 "O" "O" 0 61 131072 6 8 -0.591100
 "N" "N" 0 61 131072 7 7 -0.419200
 "HN" "H" 0 61 131072 8 1 0.282300
 "C2" "CT" 0 61 131072 9 6 -0.207800
 "H4" "H1" 0 61 131072 10 1 0.112700
 "H5" "H1" 0 61 131072 11 1 0.112700
 "H6" "H1" 0 61 131072 12 1 0.112700
 "H1" "HC" 0 62 131072 1 1 0.017300
 "C1" "CT" 0 62 131072 2 6 -0.041100
 "H2" "HC" 0 62 131072 3 1 0.017300
 "H3" "HC" 0 62 131072 4 1 0.017300
 "C" "C" 0 62 131072 5 6 0.586900
 "O" "O" 0 62 131072 6 8 -0.591100
 "N" "N" 0 62 131072 7 7 -0.419200
 "HN" "H" 0 62 131072 8 1 0.282300
 "C2" "CT" 0 62 131072 9 6 -0.207800
 "H4" "H1" 0 62 131072 10 1 0.112700
 "H5" "H1" 0 62 131072 11 1 0.112700
 "H6" "H1" 0 62 131072 12 1 0.112700
 "H1" "HC" 0 63 131072 1 1 0.017300
 "C1" "CT" 0 63 131072 2 6 -0.041100
 "H2" "HC" 0 63 131072 3 1 0.017300
 "H3" "HC" 0 63 131072 4 1 0.017300
 "C" "C" 0 63 131072 5 6 0.586900
 "O" "O" 0 63 131072 6 8 -0.591100
 "N" "N" 0 63 131072 7 7 -0.419200
 "HN" "H" 0 63 131072 8 1 0.282300
 "C2" "CT" 0 63 131072 9 6 -0.207800
 "H4" "H1" 0 63 131072 10 1 0.112700
 "H5" "H1" 0 63 131072 11 1 0.112700
 "H6" "H1" 0 63 131072 12 1 0.112700
 "H1" "HC" 0 64 131072 1 1 0.017300
 "C1" "CT" 0 64 131072 2 6 -0.041100
 "H2" "HC" 0 64 131072 3 1 0.017300
 "H3" "HC" 0 64 131072 4 1 0.017300
 "C" "C" 0 64 131072 5 6 0.586900
 "O" "O" 0 64 131072 6 8 -0.591100
 "N" "N" 0 64 131072 7 7 -0.419200
 "HN" "H" 0 64 131072 8 1 0.282300
 "C2" "CT" 0 64 131072 9 6 -0.207800
 "H4" "H1" 0 64 131072 10 1 0.112700
 "H5" "H1" 0 64 131072 11 1 0.112700
 "H6" "H1" 0 64 131072 12 1 0.112700
 "H1" "HC" 0 65 131072 1 1 0.017300
 "C1" "CT" 0 65 131072 2 6 -0.041100
 "H2" "HC" 0 65 131072 3 1 0.017300
 "H3" "HC" 0 65 131072 4 1 0.017300
 "C" "C" 0 65 131072 5 6 0.586900
 "O" "O" 0 65 131072 6 8 -0.591100
 "N" "N" 0 65 131072 7 7 -0.419200
 "HN" "H" 0 65 131072 8 1 0.282300
 "C2" "CT" 0 65 131072 9 6 -0.207800
 "H4" "H1" 0 65 131072 10 1 0.112700
 "H5" "H1" 0 65 131072 11 1 0.112700
 "H6" "H1" 0 65 131072 12 1 0.112700
 "H1" "HC" 0 66 131072 1 1 0.017300
 "C1" "CT" 0 66 131072 2 6 -0.041100
 "H2" "HC" 0 66 131072 3 1 0.017300
 "H3" "HC" 0 66 131072 4 1 0.017300
 "C" "C" 0 66 131072 5 6 0.586900
 "O" "O" 0 66 131072 6 8 -0.591100
 "N" "N" 0 66 131072 7 7 -0.419200
 "HN" "H" 0 66 131072 8 1 0.282300
 "C2" "CT" 0 66 131072 9 6 -0.207800
 "H4" "H1" 0 66 131072 10 1 0.112700
 "H5" "H1" 0 66 131072 11 1 0.112700
 "H6" "H1" 0 66 131072 12 1 0.112700
 "H1" "HC" 0 67 131072 1 1 0.017300
 "C1" "CT" 0 67 131072 2 6 -0.041100
 "H2" "HC" 0 67 131072 3 1 0.017300
 "H3" "HC" 0 67 131072 4 1 0.017300
 "C" "C" 0 67 131072 5 6 0.586900
 "O" "O" 0 67 131072 6 8 -0.591100
 "N" "N" 0 67 131072 7 7 -0.419200
 "HN" "H" 0 67 131072 8 1 0.282300
 "C2" "CT" 0 67 131072 9 6 -0.207800
 "H4" "H1" 0 67 131072 10 1 0.112700
 "H5" "H1" 0 67 131072 11 1 0.112700
 "H6" "H1" 0 67 131072 12 1 0.112700
 "H1" "HC" 0 68 131072 1 1 0.017300
 "C1" "CT" 0 68 131072 2 6 -0.041100
 "H2" "HC" 0 68 131072 3 1 0.017300
 "H3" "HC" 0 68 131072 4 1 0.017300
 "C" "C" 0 68 131072 5 6 0.586900
 "O" "O" 0 68 131072 6 8 -0.591100
 "N" "N" 0 68 131072 7 7 -0.419200
 "HN" "H" 0 68 131072 8 1 0.282300
 "C2" "CT" 0 68 131072 9 6 -0.207800
 "H4" "H1" 0 68 131072 10 1 0.112700
 "H5" "H1" 0 68 131072 11 1 0.112700
 "H6" "H1" 0 68 131072 12 1 0.112700
 "H1" "HC" 0 69 131072 1 1 0.017300
 "C1" "CT" 0 69 131072 2 6 -0.041100
 "H2" "HC" 0 69 131072 3 1 0.017300
 "H3" "HC" 0 69 131072 4 1 0.017300
 "C" "C" 0 69 131072 5 6 0.586900
 "O" "O" 0 69 131072 6 8 -0.591100
 "N" "N" 0 69 131072 7 7 -0.419200
 "HN" "H" 0 69 131072 8 1 0.282300
 "C2" "CT" 0 69 131072 9 6 -0.207800
 "H4" "H1" 0 69 131072 10 1 0.112700
 "H5" "H1" 0 69 131072 11 1 0.112700
 "H6" "H1" 0 69 131072 12 1 0.112700
 "H1" "HC" 0 70 131072 1 1 0.017300
 "C1" "CT" 0 70 131072 2 6 -0.041100
 "H2" "HC" 0 70 131072 3 1 0.017300
 "H3" "HC" 0 70 131072 4 1 0.017300
 "C" "C" 0 70 131072 5 6 0.586900
 "O" "O" 0 70 131072 6 8 -0.591100
 "N" "N" 0 70 131072 7 7 -0.419200
 "HN" "H" 0 70 131072 8 1 0.282300
 "C2" "CT" 0 70 131072 9 6 -0.207800
 "H4" "H1" 0 70 131072 10 1 0.112700
 "H5" "H1" 0 70 131072 11 1 0.112700
 "H6" "H1" 0 70 131072 12 1 0.112700
 "H1" "HC" 0 71 131072 1 1 0.017300
 "C1" "CT" 0 71 131072 2 6 -0.041100
 "H2" "HC" 0 71 131072 3 1 0.017300
 "H3" "HC" 0 71 131072 4 1 0.017300
 "C" "C" 0 71 131072 5 6 0.586900
 "O" "O" 0 71 131072 6 8 -0.591100
 "N" "N" 0 71 131072 7 7 -0.419200
 "HN" "H" 0 71 131072 8 1 0.282300
 "C2" "CT" 0 71 131072 9 6 -0.207800
 "H4" "H1" 0 71 131072 10 1 0.112700
 "H5" "H1" 0 71 131072 11 1 0.112700
 "H6" "H1" 0 71 131072 12 1 0.112700
 "H1" "HC" 0 72 131072 1 1 0.017300
 "C1" "CT" 0 72 131072 2 6 -0.041100
 "H2" "HC" 0 72 131072 3 1 0.017300
 "H3" "HC" 0 72 131072 4 1 0.017300
 "C" "C" 0 72 131072 5 6 0.586900
 "O" "O" 0 72 131072 6 8 -0.591100
 "N" "N" 0 72 131072 7 7 -0.419200
 "HN" "H" 0 72 131072 8 1 0.282300
 "C2" "CT" 0 72 131072 9 6 -0.207800
 "H4" "H1" 0 72 131072 10 1 0.112700
 "H5" "H1" 0 72 131072 11 1 0.112700
 "H6" "H1" 0 72 131072 12 1 0.112700
 "H1" "HC" 0 73 131072 1 1 0.017300
 "C1" "CT" 0 73 131072 2 6 -0.041100
 "H2" "HC" 0 73 131072 3 1 0.017300
 "H3" "HC" 0 73 131072 4 1 0.017300
 "C" "C" 0 73 131072 5 6 0.586900
 "O" "O" 0 73 131072 6 8 -0.591100
 "N" "N" 0 73 131072 7 7 -0.419200
 "HN" "H" 0 73 131072 8 1 0.282300
 "C2" "CT" 0 73 131072 9 6 -0.207800
 "H4" "H1" 0 73 131072 10 1 0.112700
 "H5" "H1" 0 73 131072 11 1 0.112700
 "H6" "H1" 0 73 131072 12 1 0.112700
 "H1" "HC" 0 74 131072 1 1 0.017300
 "C1" "CT" 0 74 131072 2 6 -0.041100
 "H2" "HC" 0 74 131072 3 1 0.017300
 "H3" "HC" 0 74 131072 4 1 0.017300
 "C" "C" 0 74 131072 5 6 0.586900
 "O" "O" 0 74 131072 6 8 -0.591100
 "N" "N" 0 74 131072 7 7 -0.419200
 "HN" "H" 0 74 131072 8 1 0.282300
 "C2" "CT" 0 74 131072 9 6 -0.207800
 "H4" "H1" 0 74 131072 10 1 0.112700
 "H5" "H1" 0 74 131072 11 1 0.112700
 "H6" "H1" 0 74 131072 12 1 0.112700
 "H1" "HC" 0 75 131072 1 1 0.017300
 "C1" "CT" 0 75 131072 2 6 -0.041100
 "H2" "HC" 0 75 131072 3 1 0.017300
 "H3" "HC" 0 75 131072 4 1 0.017300
 "C" "C" 0 75 131072 5 6 0.586900
 "O" "O" 0 75 131072 6 8 -0.591100
 "N" "N" 0 75 131072 7 7 -0.419200
 "HN" "H" 0 75 131072 8 1 0.282300
 "C2" "CT" 0 75 131072 9 6 -0.207800
 "H4" "H1" 0 75 131072 10 1 0.112700
 "H5" "H1" 0 75 131072 11 1 0.112700
 "H6" "H1" 0 75 131072 12 1 0.112700
 "H1" "HC" 0 76 131072 1 1 0.017300
 "C1" "CT" 0 76 131072 2 6 -0.041100
 "H2" "HC" 0 76 131072 3 1 0.017300
 "H3" "HC" 0 76 131072 4 1 0.017300
 "C" "C" 0 76 131072 5 6 0.586900
 "O" "O" 0 76 131072 6 8 -0.591100
 "N" "N" 0 76 131072 7 7 -0.419200
 "HN" "H" 0 76 131072 8 1 0.282300
 "C2" "CT" 0 76 131072 9 6 -0.207800
 "H4" "H1" 0 76 131072 10 1 0.112700
 "H5" "H1" 0 76 131072 11 1 0.112700
 "H6" "H1" 0 76 131072 12 1 0.112700
 "H1" "HC" 0 77 131072 1 1 0.017300
 "C1" "CT" 0 77 131072 2 6 -0.041100
 "H2" "HC" 0 77 131072 3 1 0.017300
 "H3" "HC" 0 77 131072 4 1 0.017300
 "C" "C" 0 77 131072 5 6 0.586900
 "O" "O" 0 77 131072 6 8 -0.591100
 "N" "N" 0 77 131072 7 7 -0.419200
 "HN" "H" 0 77 131072 8 1 0.282300
 "C2" "CT" 0 77 131072 9 6 -0.207800
 "H4" "H1" 0 77 131072 10 1 0.112700
 "H5" "H1" 0 77 131072 11 1 0.112700
 "H6" "H1" 0 77 131072 12 1 0.112700
 "H1" "HC" 0 78 131072 1 1 0.017300
 "C1" "CT" 0 78 131072 2 6 -0.041100
 "H2" "HC" 0 78 131072 3 1 0.017300
 "H3" "HC" 0 78 131072 4 1 0.017300
 "C" "C" 0 78 131072 5 6 0.586900
 "O" "O" 0 78 131072 6 8 -0.591100
 "N" "N" 0 78 131072 7 7 -0.419200
 "HN" "H" 0 78 131072 8 1 0.282300
 "C2" "CT" 0 78 131072 9 6 -0.207800
 "H4" "H1" 0 78 131072 10 1 0.112700
 "H5" "H1" 0 78 131072 11 1 0.112700
 "H6" "H1" 0 78 131072 12 1 0.112700
 "H1" "HC" 0 79 131072 1 1 0.017300
 "C1" "CT" 0 79 131072 2 6 -0.041100
 "H2" "HC" 0 79 131072 3 1 0.017300
 "H3" "HC" 0 79 131072 4 1 0.017300
 "C" "C" 0 79 131072 5 6 0.586900
 "O" "O" 0 79 131072 6 8 -0.591100
 "N" "N" 0 79 131072 7 7 -0.419200
 "HN" "H" 0 79 131072 8 1 0.282300
 "C2" "CT" 0 79 131072 9 6 -0.207800
 "H4" "H1" 0 79 131072 10 1 0.112700
 "H5" "H1" 0 79 131072 11 1 0.112700
 "H6" "H1" 0 79 131072 12 1 0.112700
 "H1" "HC" 0 80 131072 1 1 0.017300
 "C1" "CT" 0 80 131072 2 6 -0.041100
 "H2" "HC" 0 80 131072 3 1 0.017300
 "H3" "HC" 0 80 131072 4 1 0.017300
 "C" "C" 0 80 131072 5 6 0.586900
 "O" "O" 0 80 131072 6 8 -0.591100
 "N" "N" 0 80 131072 7 7 -0.419200
 "HN" "H" 0 80 131072 8 1 0.282300
 "C2" "CT" 0 80 131072 9 6 -0.207800
 "H4" "H1" 0 80 131072 10 1 0.112700
 "H5" "H1" 0 80 131072 11 1 0.112700
 "H6" "H1" 0 80 131072 12 1 0.112700
 "H1" "HC" 0 81 131072 1 1 0.017300
 "C1" "CT" 0 81 131072 2 6 -0.041100
 "H2" "HC" 0 81 131072 3 1 0.017300
 "H3" "HC" 0 81 131072 4 1 0.017300
 "C" "C" 0 81 131072 5 6 0.586900
 "O" "O" 0 81 131072 6 8 -0.591100
 "N" "N" 0 81 131072 7 7 -0.419200
 "HN" "H" 0 81 131072 8 1 0.282300
 "C2" "CT" 0 81 131072 9 6 -0.207800
 "H4" "H1" 0 81 131072 10 1 0.112700
 "H5" "H1" 0 81 131072 11 1 0.112700
 "H6" "H1" 0 81 131072 12 1 0.112700
 "H1" "HC" 0 82 131072 1 1 0.017300
 "C1" "CT" 0 82 131072 2 6 -0.041100
 "H2" "HC" 0 82 131072 3 1 0.017300
 "H3" "HC" 0 82 131072 4 1 0.017300
 "C" "C" 0 82 131072 5 6 0.586900
 "O" "O" 0 82 131072 6 8 -0.591100
 "N" "N" 0 82 131072 7 7 -0.419200
 "HN" "H" 0 82 131072 8 1 0.282300
 "C2" "CT" 0 82 131072 9 6 -0.207800
 "H4" "H1" 0 82 131072 10 1 0.112700
 "H5" "H1" 0 82 131072 11 1 0.112700
 "H6" "H1" 0 82 131072 12 1 0.112700
 "H1" "HC" 0 83 131072 1 1 0.017300
 "C1" "CT" 0 83 131072 2 6 -0.041100
 "H2" "HC" 0 83 131072 3 1 0.017300
 "H3" "HC" 0 83 131072 4 1 0.017300
 "C" "C" 0 83 131072 5 6 0.586900
 "O" "O" 0 83 131072 6 8 -0.591100
 "N" "N" 0 83 131072 7 7 -0.419200
 "HN" "H" 0 83 131072 8 1 0.282300
 "C2" "CT" 0 83 131072 9 6 -0.207800
 "H4" "H1" 0 83 131072 10 1 0.112700
 "H5" "H1" 0 83 131072 11 1 0.112700
 "H6" "H1" 0 83 131072 12 1 0.112700
 "H1" "HC" 0 84 131072 1 1 0.017300
 "C1" "CT" 0 84 131072 2 6 -0.041100
 "H2" "HC" 0 84 131072 3 1 0.017300
 "H3" "HC" 0 84 131072 4 1 0.017300
 "C" "C" 0 84 131072 5 6 0.586900
 "O" "O" 0 84 131072 6 8 -0.591100
 "N" "N" 0 84 131072 7 7 -0.419200
 "HN" "H" 0 84 131072 8 1 0.282300
 "C2" "CT" 0 84 131072 9 6 -0.207800
 "H4" "H1" 0 84 131072 10 1 0.112700
 "H5" "H1" 0 84 131072 11 1 0.112700
 "H6" "H1" 0 84 131072 12 1 0.112700
 "H1" "HC" 0 85 131072 1 1 0.017300
 "C1" "CT" 0 85 131072 2 6 -0.041100
 "H2" "HC" 0 85 131072 3 1 0.017300
 "H3" "HC" 0 85 131072 4 1 0.017300
 "C" "C" 0 85 131072 5 6 0.586900
 "O" "O" 0 85 131072 6 8 -0.591100
 "N" "N" 0 85 131072 7 7 -0.419200
 "HN" "H" 0 85 131072 8 1 0.282300
 "C2" "CT" 0 85 131072 9 6 -0.207800
 "H4" "H1" 0 85 131072 10 1 0.112700
 "H5" "H1" 0 85 131072 11 1 0.112700
 "H6" "H1" 0 85 131072 12 1 0.112700
 "H1" "HC" 0 86 131072 1 1 0.017300
 "C1" "CT" 0 86 131072 2 6 -0.041100
 "H2" "HC" 0 86 131072 3 1 0.017300
 "H3" "HC" 0 86 131072 4 1 0.017300
 "C" "C" 0 86 131072 5 6 0.586900
 "O" "O" 0 86 131072 6 8 -0.591100
 "N" "N" 0 86 131072 7 7 -0.419200
 "HN" "H" 0 86 131072 8 1 0.282300
 "C2" "CT" 0 86 131072 9 6 -0.207800
 "H4" "H1" 0 86 131072 10 1 0.112700
 "H5" "H1" 0 86 131072 11 1 0.112700
 "H6" "H1" 0 86 131072 12 1 0.112700
 "H1" "HC" 0 87 131072 1 1 0.017300
 "C1" "CT" 0 87 131072 2 6 -0.041100
 "H2" "HC" 0 87 131072 3 1 0.017300
 "H3" "HC" 0 87 131072 4 1 0.017300
 "C" "C" 0 87 131072 5 6 0.586900
 "O" "O" 0 87 131072 6 8 -0.591100
 "N" "N" 0 87 131072 7 7 -0.419200
 "HN" "H" 0 87 131072 8 1 0.282300
 "C2" "CT" 0 87 131072 9 6 -0.207800
 "H4" "H1" 0 87 131072 10 1 0.112700
 "H5" "H1" 0 87 131072 11 1 0.112700
 "H6" "H1" 0 87 131072 12 1 0.112700
 "H1" "HC" 0 88 131072 1 1 0.017300
 "C1" "CT" 0 88 131072 2 6 -0.041100
 "H2" "HC" 0 88 131072 3 1 0.017300
 "H3" "HC" 0 88 131072 4 1 0.017300
 "C" "C" 0 88 131072 5 6 0.586900
 "O" "O" 0 88 131072 6 8 -0.591100
 "N" "N" 0 88 131072 7 7 -0.419200
 "HN" "H" 0 88 131072 8 1 0.282300
 "C2" "CT" 0 88 131072 9 6 -0.207800
 "H4" "H1" 0 88 131072 10 1 0.112700
 "H5" "H1" 0 88 131072 11 1 0.112700
 "H6" "H1" 0 88 131072 12 1 0.112700
 "H1" "HC" 0 89 131072 1 1 0.017300
 "C1" "CT" 0 89 131072 2 6 -0.041100
 "H2" "HC" 0 89 131072 3 1 0.017300
 "H3" "HC" 0 89 131072 4 1 0.017300
 "C" "C" 0 89 131072 5 6 0.586900
 "O" "O" 0 89 131072 6 8 -0.591100
 "N" "N" 0 89 131072 7 7 -0.419200
 "HN" "H" 0 89 131072 8 1 0.282300
 "C2" "CT" 0 89 131072 9 6 -0.207800
 "H4" "H1" 0 89 131072 10 1 0.112700
 "H5" "H1" 0 89 131072 11 1 0.112700
 "H6" "H1" 0 89 131072 12 1 0.112700
 "H1" "HC" 0 90 131072 1 1 0.017300
 "C1" "CT" 0 90 131072 2 6 -0.041100
 "H2" "HC" 0 90 131072 3 1 0.017300
 "H3" "HC" 0 90 131072 4 1 0.017300
 "C" "C" 0 90 131072 5 6 0.586900
 "O" "O" 0 90 131072 6 8 -0.591100
 "N" "N" 0 90 131072 7 7 -0.419200
 "HN" "H" 0 90 131072 8 1 0.282300
 "C2" "CT" 0 90 131072 9 6 -0.207800
 "H4" "H1" 0 90 131072 10 1 0.112700
 "H5" "H1" 0 90 131072 11 1 0.112700
 "H6" "H1" 0 90 131072 12 1 0.112700
 "H1" "HC" 0 91 131072 1 1 0.017300
 "C1" "CT" 0 91 131072 2 6 -0.041100
 "H2" "HC" 0 91 131072 3 1 0.017300
 "H3" "HC" 0 91 131072 4 1 0.017300
 "C" "C" 0 91 131072 5 6 0.586900
 "O" "O" 0 91 131072 6 8 -0.591100
 "N" "N" 0 91 131072 7 7 -0.419200
 "HN" "H" 0 91 131072 8 1 0.282300
 "C2" "CT" 0 91 131072 9 6 -0.207800
 "H4" "H1" 0 91 131072 10 1 0.112700
 "H5" "H1" 0 91 131072 11 1 0.112700
 "H6" "H1" 0 91 131072 12 1 0.112700
 "H1" "HC" 0 92 131072 1 1 0.017300
 "C1" "CT" 0 92 131072 2 6 -0.041100
 "H2" "HC" 0 92 131072 3 1 0.017300
 "H3" "HC" 0 92 131072 4 1 0.017300
 "C" "C" 0 92 131072 5 6 0.586900
 "O" "O" 0 92 131072 6 8 -0.591100
 "N" "N" 0 92 131072 7 7 -0.419200
 "HN" "H" 0 92 131072 8 1 0.282300
 "C2" "CT" 0 92 131072 9 6 -0.207800
 "H4" "H1" 0 92 131072 10 1 0.112700
 "H5" "H1" 0 92 131072 11 1 0.112700
 "H6" "H1" 0 92 131072 12 1 0.112700
 "H1" "HC" 0 93 131072 1 1 0.017300
 "C1" "CT" 0 93 131072 2 6 -0.041100
 "H2" "HC" 0 93 131072 3 1 0.017300
 "H3" "HC" 0 93 131072 4 1 0.017300
 "C" "C" 0 93 131072 5 6 0.586900
 "O" "O" 0 93 131072 6 8 -0.591100
 "N" "N" 0 93 131072 7 7 -0.419200
 "HN" "H" 0 93 131072 8 1 0.282300
 "C2" "CT" 0 93 131072 9 6 -0.207800
 "H4" "H1" 0 93 131072 10 1 0.112700
 "H5" "H1" 0 93 131072 11 1 0.112700
 "H6" "H1" 0 93 131072 12 1 0.112700
 "H1" "HC" 0 94 131072 1 1 0.017300
 "C1" "CT" 0 94 131072 2 6 -0.041100
 "H2" "HC" 0 94 131072 3 1 0.017300
 "H3" "HC" 0 94 131072 4 1 0.017300
 "C" "C" 0 94 131072 5 6 0.586900
 "O" "O" 0 94 131072 6 8 -0.591100
 "N" "N" 0 94 131072 7 7 -0.419200
 "HN" "H" 0 94 131072 8 1 0.282300
 "C2" "CT" 0 94 131072 9 6 -0.207800
 "H4" "H1" 0 94 131072 10 1 0.112700
 "H5" "H1" 0 94 131072 11 1 0.112700
 "H6" "H1" 0 94 131072 12 1 0.112700
 "H1" "HC" 0 95 131072 1 1 0.017300
 "C1" "CT" 0 95 131072 2 6 -0.041100
 "H2" "HC" 0 95 131072 3 1 0.017300
 "H3" "HC" 0 95 131072 4 1 0.017300
 "C" "C" 0 95 131072 5 6 0.586900
 "O" "O" 0 95 131072 6 8 -0.591100
 "N" "N" 0 95 131072 7 7 -0.419200
 "HN" "H" 0 95 131072 8 1 0.282300
 "C2" "CT" 0 95 131072 9 6 -0.207800
 "H4" "H1" 0 95 131072 10 1 0.112700
 "H5" "H1" 0 95 131072 11 1 0.112700
 "H6" "H1" 0 95 131072 12 1 0.112700
 "H1" "HC" 0 96 131072 1 1 0.017300
 "C1" "CT" 0 96 131072 2 6 -0.041100
 "H2" "HC" 0 96 131072 3 1 0.017300
 "H3" "HC" 0 96 131072 4 1 0.017300
 "C" "C" 0 96 131072 5 6 0.586900
 "O" "O" 0 96 131072 6 8 -0.591100
 "N" "N" 0 96 131072 7 7 -0.419200
 "HN" "H" 0 96 131072 8 1 0.282300
 "C2" "CT" 0 96 131072 9 6 -0.207800
 "H4" "H1" 0 96 131072 10 1 0.112700
 "H5" "H1" 0 96 131072 11 1 0.112700
 "H6" "H1" 0 96 131072 12 1 0.112700
 "H1" "HC" 0 97 131072 1 1 0.017300
 "C1" "CT" 0 97 131072 2 6 -0.041100
 "H2" "HC" 0 97 131072 3 1 0.017300
 "H3" "HC" 0 97 131072 4 1 0.017300
 "C" "C" 0 97 131072 5 6 0.586900
 "O" "O" 0 97 131072 6 8 -0.591100
 "N" "N" 0 97 131072 7 7 -0.419200
 "HN" "H" 0 97 131072 8 1 0.282300
 "C2" "CT" 0 97 131072 9 6 -0.207800
 "H4" "H1" 0 97 131072 10 1 0.112700
 "H5" "H1" 0 97 131072 11 1 0.112700
 "H6" "H1" 0 97 131072 12 1 0.112700
 "H1" "HC" 0 98 131072 1 1 0.017300
 "C1" "CT" 0 98 131072 2 6 -0.041100
 "H2" "HC" 0 98 131072 3 1 0.017300
 "H3" "HC" 0 98 131072 4 1 0.017300
 "C" "C" 0 98 131072 5 6 0.586900
 "O" "O" 0 98 131072 6 8 -0.591100
 "N" "N" 0 98 131072 7 7 -0.419200
 "HN" "H" 0 98 131072 8 1 0.282300
 "C2" "CT" 0 98 131072 9 6 -0.207800
 "H4" "H1" 0 98 131072 10 1 0.112700
 "H5" "H1" 0 98 131072 11 1 0.112700
 "H6" "H1" 0 98 131072 12 1 0.112700
 "H1" "HC" 0 99 131072 1 1 0.017300
 "C1" "CT" 0 99 131072 2 6 -0.041100
 "H2" "HC" 0 99 131072 3 1 0.017300
 "H3" "HC" 0 99 131072 4 1 0.017300
 "C" "C" 0 99 131072 5 6 0.586900
 "O" "O" 0 99 131072 6 8 -0.591100
 "N" "N" 0 99 131072 7 7 -0.419200
 "HN" "H" 0 99 131072 8 1 0.282300
 "C2" "CT" 0 99 131072 9 6 -0.207800
 "H4" "H1" 0 99 131072 10 1 0.112700
 "H5" "H1" 0 99 131072 11 1 0.112700
 "H6" "H1" 0 99 131072 12 1 0.112700
 "H1" "HC" 0 100 131072 1 1 0.017300
 "C1" "CT" 0 100 131072 2 6 -0.041100
 "H2" "HC" 0 100 131072 3 1 0.017300
 "H3" "HC" 0 100 131072 4 1 0.017300
 "C" "C" 0 100 131072 5 6 0.586900
 "O" "O" 0 100 131072 6 8 -0.591100
 "N" "N" 0 100 131072 7 7 -0.419200
 "HN" "H" 0 100 131072 8 1 0.282300
 "C2" "CT" 0 100 131072 9 6 -0.207800
 "H4" "H1" 0 100 131072 10 1 0.112700
 "H5" "H1" 0 100 131072 11 1 0.112700
 "H6" "H1" 0 100 131072 12 1 0.112700
 "H1" "HC" 0 101 131072 1 1 0.017300
 "C1" "CT" 0 101 131072 2 6 -0.041100
 "H2" "HC" 0 101 131072 3 1 0.017300
 "H3" "HC" 0 101 131072 4 1 0.017300
 "C" "C" 0 101 131072 5 6 0.586900
 "O" "O" 0 101 131072 6 8 -0.591100
 "N" "N" 0 101 131072 7 7 -0.419200
 "HN" "H" 0 101 131072 8 1 0.282300
 "C2" "CT" 0 101 131072 9 6 -0.207800
 "H4" "H1" 0 101 131072 10 1 0.112700
 "H5" "H1" 0 101 131072 11 1 0.112700
 "H6" "H1" 0 101 131072 12 1 0.112700
 "H1" "HC" 0 102 131072 1 1 0.017300
 "C1" "CT" 0 102 131072 2 6 -0.041100
 "H2" "HC" 0 102 131072 3 1 0.017300
 "H3" "HC" 0 102 131072 4 1 0.017300
 "C" "C" 0 102 131072 5 6 0.586900
 "O" "O" 0 102 131072 6 8 -0.591100
 "N" "N" 0 102 131072 7 7 -0.419200
 "HN" "H" 0 102 131072 8 1 0.282300
 "C2" "CT" 0 102 131072 9 6 -0.207800
 "H4" "H1" 0 102 131072 10 1 0.112700
 "H5" "H1" 0 102 131072 11 1 0.112700
 "H6" "H1" 0 102 131072 12 1 0.112700
 "H1" "HC" 0 103 131072 1 1 0.017300
 "C1" "CT" 0 103 131072 2 6 -0.041100
 "H2" "HC" 0 103 131072 3 1 0.017300
 "H3" "HC" 0 103 131072 4 1 0.017300
 "C" "C" 0 103 131072 5 6 0.586900
 "O" "O" 0 103 131072 6 8 -0.591100
 "N" "N" 0 103 131072 7 7 -0.419200
 "HN" "H" 0 103 131072 8 1 0.282300
 "C2" "CT" 0 103 131072 9 6 -0.207800
 "H4" "H1" 0 103 131072 10 1 0.112700
 "H5" "H1" 0 103 131072 11 1 0.112700
 "H6" "H1" 0 103 131072 12 1 0.112700
 "H1" "HC" 0 104 131072 1 1 0.017300
 "C1" "CT" 0 104 131072 2 6 -0.041100
 "H2" "HC" 0 104 131072 3 1 0.017300
 "H3" "HC" 0 104 131072 4 1 0.017300
 "C" "C" 0 104 131072 5 6 0.586900
 "O" "O" 0 104 131072 6 8 -0.591100
 "N" "N" 0 104 131072 7 7 -0.419200
 "HN" "H" 0 104 131072 8 1 0.282300
 "C2" "CT" 0 104 131072 9 6 -0.207800
 "H4" "H1" 0 104 131072 10 1 0.112700
 "H5" "H1" 0 104 131072 11 1 0.112700
 "H6" "H1" 0 104 131072 12 1 0.112700
 "H1" "HC" 0 105 131072 1 1 0.017300
 "C1" "CT" 0 105 131072 2 6 -0.041100
 "H2" "HC" 0 105 131072 3 1 0.017300
 "H3" "HC" 0 105 131072 4 1 0.017300
 "C" "C" 0 105 131072 5 6 0.586900
 "O" "O" 0 105 131072 6 8 -0.591100
 "N" "N" 0 105 131072 7 7 -0.419200
 "HN" "H" 0 105 131072 8 1 0.282300
 "C2" "CT" 0 105 131072 9 6 -0.207800
 "H4" "H1" 0 105 131072 10 1 0.112700
 "H5" "H1" 0 105 131072 11 1 0.112700
 "H6" "H1" 0 105 131072 12 1 0.112700
 "H1" "HC" 0 106 131072 1 1 0.017300
 "C1" "CT" 0 106 131072 2 6 -0.041100
 "H2" "HC" 0 106 131072 3 1 0.017300
 "H3" "HC" 0 106 131072 4 1 0.017300
 "C" "C" 0 106 131072 5 6 0.586900
 "O" "O" 0 106 131072 6 8 -0.591100
 "N" "N" 0 106 131072 7 7 -0.419200
 "HN" "H" 0 106 131072 8 1 0.282300
 "C2" "CT" 0 106 131072 9 6 -0.207800
 "H4" "H1" 0 106 131072 10 1 0.112700
 "H5" "H1" 0 106 131072 11 1 0.112700
 "H6" "H1" 0 106 131072 12 1 0.112700
 "H1" "HC" 0 107 131072 1 1 0.017300
 "C1" "CT" 0 107 131072 2 6 -0.041100
 "H2" "HC" 0 107 131072 3 1 0.017300
 "H3" "HC" 0 107 131072 4 1 0.017300
 "C" "C" 0 107 131072 5 6 0.586900
 "O" "O" 0 107 131072 6 8 -0.591100
 "N" "N" 0 107 131072 7 7 -0.419200
 "HN" "H" 0 107 131072 8 1 0.282300
 "C2" "CT" 0 107 131072 9 6 -0.207800
 "H4" "H1" 0 107 131072 10 1 0.112700
 "H5" "H1" 0 107 131072 11 1 0.112700
 "H6" "H1" 0 107 131072 12 1 0.112700
 "H1" "HC" 0 108 131072 1 1 0.017300
 "C1" "CT" 0 108 131072 2 6 -0.041100
 "H2" "HC" 0 108 131072 3 1 0.017300
 "H3" "HC" 0 108 131072 4 1 0.017300
 "C" "C" 0 108 131072 5 6 0.586900
 "O" "O" 0 108 131072 6 8 -0.591100
 "N" "N" 0 108 131072 7 7 -0.419200
 "HN" "H" 0 108 131072 8 1 0.282300
 "C2" "CT" 0 108 131072 9 6 -0.207800
 "H4" "H1" 0 108 131072 10 1 0.112700
 "H5" "H1" 0 108 131072 11 1 0.112700
 "H6" "H1" 0 108 131072 12 1 0.112700
 "H1" "HC" 0 109 131072 1 1 0.017300
 "C1" "CT" 0 109 131072 2 6 -0.041100
 "H2" "HC" 0 109 131072 3 1 0.017300
 "H3" "HC" 0 109 131072 4 1 0.017300
 "C" "C" 0 109 131072 5 6 0.586900
 "O" "O" 0 109 131072 6 8 -0.591100
 "N" "N" 0 109 131072 7 7 -0.419200
 "HN" "H" 0 109 131072 8 1 0.282300
 "C2" "CT" 0 109 131072 9 6 -0.207800
 "H4" "H1" 0 109 131072 10 1 0.112700
 "H5" "H1" 0 109 131072 11 1 0.112700
 "H6" "H1" 0 109 131072 12 1 0.112700
 "H1" "HC" 0 110 131072 1 1 0.017300
 "C1" "CT" 0 110 131072 2 6 -0.041100
 "H2" "HC" 0 110 131072 3 1 0.017300
 "H3" "HC" 0 110 131072 4 1 0.017300
 "C" "C" 0 110 131072 5 6 0.586900
 "O" "O" 0 110 131072 6 8 -0.591100
 "N" "N" 0 110 131072 7 7 -0.419200
 "HN" "H" 0 110 131072 8 1 0.282300
 "C2" "CT" 0 110 131072 9 6 -0.207800
 "H4" "H1" 0 110 131072 10 1 0.112700
 "H5" "H1" 0 110 131072 11 1 0.112700
 "H6" "H1" 0 110 131072 12 1 0.112700
 "H1" "HC" 0 111 131072 1 1 0.017300
 "C1" "CT" 0 111 131072 2 6 -0.041100
 "H2" "HC" 0 111 131072 3 1 0.017300
 "H3" "HC" 0 111 131072 4 1 0.017300
 "C" "C" 0 111 131072 5 6 0.586900
 "O" "O" 0 111 131072 6 8 -0.591100
 "N" "N" 0 111 131072 7 7 -0.419200
 "HN" "H" 0 111 131072 8 1 0.282300
 "C2" "CT" 0 111 131072 9 6 -0.207800
 "H4" "H1" 0 111 131072 10 1 0.112700
 "H5" "H1" 0 111 131072 11 1 0.112700
 "H6" "H1" 0 111 131072 12 1 0.112700
 "H1" "HC" 0 112 131072 1 1 0.017300
 "C1" "CT" 0 112 131072 2 6 -0.041100
 "H2" "HC" 0 112 131072 3 1 0.017300
 "H3" "HC" 0 112 131072 4 1 0.017300
 "C" "C" 0 112 131072 5 6 0.586900
 "O" "O" 0 112 131072 6 8 -0.591100
 "N" "N" 0 112 131072 7 7 -0.419200
 "HN" "H" 0 112 131072 8 1 0.282300
 "C2" "CT" 0 112 131072 9 6 -0.207800
 "H4" "H1" 0 112 131072 10 1 0.112700
 "H5" "H1" 0 112 131072 11 1 0.112700
 "H6" "H1" 0 112 131072 12 1 0.112700
 "H1" "HC" 0 113 131072 1 1 0.017300
 "C1" "CT" 0 113 131072 2 6 -0.041100
 "H2" "HC" 0 113 131072 3 1 0.017300
 "H3" "HC" 0 113 131072 4 1 0.017300
 "C" "C" 0 113 131072 5 6 0.586900
 "O" "O" 0 113 131072 6 8 -0.591100
 "N" "N" 0 113 131072 7 7 -0.419200
 "HN" "H" 0 113 131072 8 1 0.282300
 "C2" "CT" 0 113 131072 9 6 -0.207800
 "H4" "H1" 0 113 131072 10 1 0.112700
 "H5" "H1" 0 113 131072 11 1 0.112700
 "H6" "H1" 0 113 131072 12 1 0.112700
 "H1" "HC" 0 114 131072 1 1 0.017300
 "C1" "CT" 0 114 131072 2 6 -0.041100
 "H2" "HC" 0 114 131072 3 1 0.017300
 "H3" "HC" 0 114 131072 4 1 0.017300
 "C" "C" 0 114 131072 5 6 0.586900
 "O" "O" 0 114 131072 6 8 -0.591100
 "N" "N" 0 114 131072 7 7 -0.419200
 "HN" "H" 0 114 131072 8 1 0.282300
 "C2" "CT" 0 114 131072 9 6 -0.207800
 "H4" "H1" 0 114 131072 10 1 0.112700
 "H5" "H1" 0 114 131072 11 1 0.112700
 "H6" "H1" 0 114 131072 12 1 0.112700
 "H1" "HC" 0 115 131072 1 1 0.017300
 "C1" "CT" 0 115 131072 2 6 -0.041100
 "H2" "HC" 0 115 131072 3 1 0.017300
 "H3" "HC" 0 115 131072 4 1 0.017300
 "C" "C" 0 115 131072 5 6 0.586900
 "O" "O" 0 115 131072 6 8 -0.591100
 "N" "N" 0 115 131072 7 7 -0.419200
 "HN" "H" 0 115 131072 8 1 0.282300
 "C2" "CT" 0 115 131072 9 6 -0.207800
 "H4" "H1" 0 115 131072 10 1 0.112700
 "H5" "H1" 0 115 131072 11 1 0.112700
 "H6" "H1" 0 115 131072 12 1 0.112700
 "H1" "HC" 0 116 131072 1 1 0.017300
 "C1" "CT" 0 116 131072 2 6 -0.041100
 "H2" "HC" 0 116 131072 3 1 0.017300
 "H3" "HC" 0 116 131072 4 1 0.017300
 "C" "C" 0 116 131072 5 6 0.586900
 "O" "O" 0 116 131072 6 8 -0.591100
 "N" "N" 0 116 131072 7 7 -0.419200
 "HN" "H" 0 116 131072 8 1 0.282300
 "C2" "CT" 0 116 131072 9 6 -0.207800
 "H4" "H1" 0 116 131072 10 1 0.112700
 "H5" "H1" 0 116 131072 11 1 0.112700
 "H6" "H1" 0 116 131072 12 1 0.112700
 "H1" "HC" 0 117 131072 1 1 0.017300
 "C1" "CT" 0 117 131072 2 6 -0.041100
 "H2" "HC" 0 117 131072 3 1 0.017300
 "H3" "HC" 0 117 131072 4 1 0.017300
 "C" "C" 0 117 131072 5 6 0.586900
 "O" "O" 0 117 131072 6 8 -0.591100
 "N" "N" 0 117 131072 7 7 -0.419200
 "HN" "H" 0 117 131072 8 1 0.282300
 "C2" "CT" 0 117 131072 9 6 -0.207800
 "H4" "H1" 0 117 131072 10 1 0.112700
 "H5" "H1" 0 117 131072 11 1 0.112700
 "H6" "H1" 0 117 131072 12 1 0.112700
 "H1" "HC" 0 118 131072 1 1 0.017300
 "C1" "CT" 0 118 131072 2 6 -0.041100
 "H2" "HC" 0 118 131072 3 1 0.017300
 "H3" "HC" 0 118 131072 4 1 0.017300
 "C" "C" 0 118 131072 5 6 0.586900
 "O" "O" 0 118 131072 6 8 -0.591100
 "N" "N" 0 118 131072 7 7 -0.419200
 "HN" "H" 0 118 131072 8 1 0.282300
 "C2" "CT" 0 118 131072 9 6 -0.207800
 "H4" "H1" 0 118 131072 10 1 0.112700
 "H5" "H1" 0 118 131072 11 1 0.112700
 "H6" "H1" 0 118 131072 12 1 0.112700
 "H1" "HC" 0 119 131072 1 1 0.017300
 "C1" "CT" 0 119 131072 2 6 -0.041100
 "H2" "HC" 0 119 131072 3 1 0.017300
 "H3" "HC" 0 119 131072 4 1 0.017300
 "C" "C" 0 119 131072 5 6 0.586900
 "O" "O" 0 119 131072 6 8 -0.591100
 "N" "N" 0 119 131072 7 7 -0.419200
 "HN" "H" 0 119 131072 8 1 0.282300
 "C2" "CT" 0 119 131072 9 6 -0.207800
 "H4" "H1" 0 119 131072 10 1 0.112700
 "H5" "H1" 0 119 131072 11 1 0.112700
 "H6" "H1" 0 119 131072 12 1 0.112700
 "H1" "HC" 0 120 131072 1 1 0.017300
 "C1" "CT" 0 120 131072 2 6 -0.041100
 "H2" "HC" 0 120 131072 3 1 0.017300
 "H3" "HC" 0 120 131072 4 1 0.017300
 "C" "C" 0 120 131072 5 6 0.586900
 "O" "O" 0 120 131072 6 8 -0.591100
 "N" "N" 0 120 131072 7 7 -0.419200
 "HN" "H" 0 120 131072 8 1 0.282300
 "C2" "CT" 0 120 131072 9 6 -0.207800
 "H4" "H1" 0 120 131072 10 1 0.112700
 "H5" "H1" 0 120 131072 11 1 0.112700
 "H6" "H1" 0 120 131072 12 1 0.112700
 "H1" "HC" 0 121 131072 1 1 0.017300
 "C1" "CT" 0 121 131072 2 6 -0.041100
 "H2" "HC" 0 121 131072 3 1 0.017300
 "H3" "HC" 0 121 131072 4 1 0.017300
 "C" "C" 0 121 131072 5 6 0.586900
 "O" "O" 0 121 131072 6 8 -0.591100
 "N" "N" 0 121 131072 7 7 -0.419200
 "HN" "H" 0 121 131072 8 1 0.282300
 "C2" "CT" 0 121 131072 9 6 -0.207800
 "H4" "H1" 0 121 131072 10 1 0.112700
 "H5" "H1" 0 121 131072 11 1 0.112700
 "H6" "H1" 0 121 131072 12 1 0.112700
 "H1" "HC" 0 122 131072 1 1 0.017300
 "C1" "CT" 0 122 131072 2 6 -0.041100
 "H2" "HC" 0 122 131072 3 1 0.017300
 "H3" "HC" 0 122 131072 4 1 0.017300
 "C" "C" 0 122 131072 5 6 0.586900
 "O" "O" 0 122 131072 6 8 -0.591100
 "N" "N" 0 122 131072 7 7 -0.419200
 "HN" "H" 0 122 131072 8 1 0.282300
 "C2" "CT" 0 122 131072 9 6 -0.207800
 "H4" "H1" 0 122 131072 10 1 0.112700
 "H5" "H1" 0 122 131072 11 1 0.112700
 "H6" "H1" 0 122 131072 12 1 0.112700
 "H1" "HC" 0 123 131072 1 1 0.017300
 "C1" "CT" 0 123 131072 2 6 -0.041100
 "H2" "HC" 0 123 131072 3 1 0.017300
 "H3" "HC" 0 123 131072 4 1 0.017300
 "C" "C" 0 123 131072 5 6 0.586900
 "O" "O" 0 123 131072 6 8 -0.591100
 "N" "N" 0 123 131072 7 7 -0.419200
 "HN" "H" 0 123 131072 8 1 0.282300
 "C2" "CT" 0 123 131072 9 6 -0.207800
 "H4" "H1" 0 123 131072 10 1 0.112700
 "H5" "H1" 0 123 131072 11 1 0.112700
 "H6" "H1" 0 123 131072 12 1 0.112700
 "H1" "HC" 0 124 131072 1 1 0.017300
 "C1" "CT" 0 124 131072 2 6 -0.041100
 "H2" "HC" 0 124 131072 3 1 0.017300
 "H3" "HC" 0 124 131072 4 1 0.017300
 "C" "C" 0 124 131072 5 6 0.586900
 "O" "O" 0 124 131072 6 8 -0.591100
 "N" "N" 0 124 131072 7 7 -0.419200
 "HN" "H" 0 124 131072 8 1 0.282300
 "C2" "CT" 0 124 131072 9 6 -0.207800
 "H4" "H1" 0 124 131072 10 1 0.112700
 "H5" "H1" 0 124 131072 11 1 0.112700
 "H6" "H1" 0 124 131072 12 1 0.112700
 "H1" "HC" 0 125 131072 1 1 0.017300
 "C1" "CT" 0 125 131072 2 6 -0.041100
 "H2" "HC" 0 125 131072 3 1 0.017300
 "H3" "HC" 0 125 131072 4 1 0.017300
 "C" "C" 0 125 131072 5 6 0.586900
 "O" "O" 0 125 131072 6 8 -0.591100
 "N" "N" 0 125 131072 7 7 -0.419200
 "HN" "H" 0 125 131072 8 1 0.282300
 "C2" "CT" 0 125 131072 9 6 -0.207800
 "H4" "H1" 0 125 131072 10 1 0.112700
 "H5" "H1" 0 125 131072 11 1 0.112700
 "H6" "H1" 0 125 131072 12 1 0.112700
!entry.NMABOX.unit.atomspertinfo table  str pname  str ptype  int ptypex  int pelmnt  dbl pchg
 "H1" "HC" 0 -1 0.0
 "C1" "CT" 0 -1 0.0
 "H2" "HC" 0 -1 0.0
 "H3" "HC" 0 -1 0.0
 "C" "C" 0 -1 0.0
 "O" "O" 0 -1 0.0
 "N" "N" 0 -1 0.0
 "HN" "H" 0 -1 0.0
 "C2" "CT" 0 -1 0.0
 "H4" "H1" 0 -1 0.0
 "H5" "H1" 0 -1 0.0
 "H6" "H1" 0 -1 0.0
 "H1" "HC" 0 -1 0.0
 "C1" "CT" 0 -1 0.0
 "H2" "HC" 0 -1 0.0
 "H3" "HC" 0 -1 0.0
 "C" "C" 0 -1 0.0
 "O" "O" 0 -1 0.0
 "N" "N" 0 -1 0.0
 "HN" "H" 0 -1 0.0
 "C2" "CT" 0 -1 0.0
 "H4" "H1" 0 -1 0.0
 "H5" "H1" 0 -1 0.0
 "H6" "H1" 0 -1 0.0
 "H1" "HC" 0 -1 0.0
 "C1" "CT" 0 -1 0.0
 "H2" "HC" 0 -1 0.0
 "H3" "HC" 0 -1 0.0
 "C" "C" 0 -1 0.0
 "O" "O" 0 -1 0.0
 "N" "N" 0 -1 0.0
 "HN" "H" 0 -1 0.0
 "C2" "CT" 0 -1 0.0
 "H4" "H1" 0 -1 0.0
 "H5" "H1" 0 -1 0.0
 "H6" "H1" 0 -1 0.0
 "H1" "HC" 0 -1 0.0
 "C1" "CT" 0 -1 0.0
 "H2" "HC" 0 -1 0.0
 "H3" "HC" 0 -1 0.0
 "C" "C" 0 -1 0.0
 "O" "O" 0 -1 0.0
 "N" "N" 0 -1 0.0
 "HN" "H" 0 -1 0.0
 "C2" "CT" 0 -1 0.0
 "H4" "H1" 0 -1 0.0
 "H5" "H1" 0 -1 0.0
 "H6" "H1" 0 -1 0.0
 "H1" "HC" 0 -1 0.0
 "C1" "CT" 0 -1 0.0
 "H2" "HC" 0 -1 0.0
 "H3" "HC" 0 -1 0.0
 "C" "C" 0 -1 0.0
 "O" "O" 0 -1 0.0
 "N" "N" 0 -1 0.0
 "HN" "H" 0 -1 0.0
 "C2" "CT" 0 -1 0.0
 "H4" "H1" 0 -1 0.0
 "H5" "H1" 0 -1 0.0
 "H6" "H1" 0 -1 0.0
 "H1" "HC" 0 -1 0.0
 "C1" "CT" 0 -1 0.0
 "H2" "HC" 0 -1 0.0
 "H3" "HC" 0 -1 0.0
 "C" "C" 0 -1 0.0
 "O" "O" 0 -1 0.0
 "N" "N" 0 -1 0.0
 "HN" "H" 0 -1 0.0
 "C2" "CT" 0 -1 0.0
 "H4" "H1" 0 -1 0.0
 "H5" "H1" 0 -1 0.0
 "H6" "H1" 0 -1 0.0
 "H1" "HC" 0 -1 0.0
 "C1" "CT" 0 -1 0.0
 "H2" "HC" 0 -1 0.0
 "H3" "HC" 0 -1 0.0
 "C" "C" 0 -1 0.0
 "O" "O" 0 -1 0.0
 "N" "N" 0 -1 0.0
 "HN" "H" 0 -1 0.0
 "C2" "CT" 0 -1 0.0
 "H4" "H1" 0 -1 0.0
 "H5" "H1" 0 -1 0.0
 "H6" "H1" 0 -1 0.0
 "H1" "HC" 0 -1 0.0
 "C1" "CT" 0 -1 0.0
 "H2" "HC" 0 -1 0.0
 "H3" "HC" 0 -1 0.0
 "C" "C" 0 -1 0.0
 "O" "O" 0 -1 0.0
 "N" "N" 0 -1 0.0
 "HN" "H" 0 -1 0.0
 "C2" "CT" 0 -1 0.0
 "H4" "H1" 0 -1 0.0
 "H5" "H1" 0 -1 0.0
 "H6" "H1" 0 -1 0.0
 "H1" "HC" 0 -1 0.0
 "C1" "CT" 0 -1 0.0
 "H2" "HC" 0 -1 0.0
 "H3" "HC" 0 -1 0.0
 "C" "C" 0 -1 0.0
 "O" "O" 0 -1 0.0
 "N" "N" 0 -1 0.0
 "HN" "H" 0 -1 0.0
 "C2" "CT" 0 -1 0.0
 "H4" "H1" 0 -1 0.0
 "H5" "H1" 0 -1 0.0
 "H6" "H1" 0 -1 0.0
 "H1" "HC" 0 -1 0.0
 "C1" "CT" 0 -1 0.0
 "H2" "HC" 0 -1 0.0
 "H3" "HC" 0 -1 0.0
 "C" "C" 0 -1 0.0
 "O" "O" 0 -1 0.0
 "N" "N" 0 -1 0.0
 "HN" "H" 0 -1 0.0
 "C2" "CT" 0 -1 0.0
 "H4" "H1" 0 -1 0.0
 "H5" "H1" 0 -1 0.0
 "H6" "H1" 0 -1 0.0
 "H1" "HC" 0 -1 0.0
 "C1" "CT" 0 -1 0.0
 "H2" "HC" 0 -1 0.0
 "H3" "HC" 0 -1 0.0
 "C" "C" 0 -1 0.0
 "O" "O" 0 -1 0.0
 "N" "N" 0 -1 0.0
 "HN" "H" 0 -1 0.0
 "C2" "CT" 0 -1 0.0
 "H4" "H1" 0 -1 0.0
 "H5" "H1" 0 -1 0.0
 "H6" "H1" 0 -1 0.0
 "H1" "HC" 0 -1 0.0
 "C1" "CT" 0 -1 0.0
 "H2" "HC" 0 -1 0.0
 "H3" "HC" 0 -1 0.0
 "C" "C" 0 -1 0.0
 "O" "O" 0 -1 0.0
 "N" "N" 0 -1 0.0
 "HN" "H" 0 -1 0.0
 "C2" "CT" 0 -1 0.0
 "H4" "H1" 0 -1 0.0
 "H5" "H1" 0 -1 0.0
 "H6" "H1" 0 -1 0.0
 "H1" "HC" 0 -1 0.0
 "C1" "CT" 0 -1 0.0
 "H2" "HC" 0 -1 0.0
 "H3" "HC" 0 -1 0.0
 "C" "C" 0 -1 0.0
 "O" "O" 0 -1 0.0
 "N" "N" 0 -1 0.0
 "HN" "H" 0 -1 0.0
 "C2" "CT" 0 -1 0.0
 "H4" "H1" 0 -1 0.0
 "H5" "H1" 0 -1 0.0
 "H6" "H1" 0 -1 0.0
 "H1" "HC" 0 -1 0.0
 "C1" "CT" 0 -1 0.0
 "H2" "HC" 0 -1 0.0
 "H3" "HC" 0 -1 0.0
 "C" "C" 0 -1 0.0
 "O" "O" 0 -1 0.0
 "N" "N" 0 -1 0.0
 "HN" "H" 0 -1 0.0
 "C2" "CT" 0 -1 0.0
 "H4" "H1" 0 -1 0.0
 "H5" "H1" 0 -1 0.0
 "H6" "H1" 0 -1 0.0
 "H1" "HC" 0 -1 0.0
 "C1" "CT" 0 -1 0.0
 "H2" "HC" 0 -1 0.0
 "H3" "HC" 0 -1 0.0
 "C" "C" 0 -1 0.0
 "O" "O" 0 -1 0.0
 "N" "N" 0 -1 0.0
 "HN" "H" 0 -1 0.0
 "C2" "CT" 0 -1 0.0
 "H4" "H1" 0 -1 0.0
 "H5" "H1" 0 -1 0.0
 "H6" "H1" 0 -1 0.0
 "H1" "HC" 0 -1 0.0
 "C1" "CT" 0 -1 0.0
 "H2" "HC" 0 -1 0.0
 "H3" "HC" 0 -1 0.0
 "C" "C" 0 -1 0.0
 "O" "O" 0 -1 0.0
 "N" "N" 0 -1 0.0
 "HN" "H" 0 -1 0.0
 "C2" "CT" 0 -1 0.0
 "H4" "H1" 0 -1 0.0
 "H5" "H1" 0 -1 0.0
 "H6" "H1" 0 -1 0.0
 "H1" "HC" 0 -1 0.0
 "C1" "CT" 0 -1 0.0
 "H2" "HC" 0 -1 0.0
 "H3" "HC" 0 -1 0.0
 "C" "C" 0 -1 0.0
 "O" "O" 0 -1 0.0
 "N" "N" 0 -1 0.0
 "HN" "H" 0 -1 0.0
 "C2" "CT" 0 -1 0.0
 "H4" "H1" 0 -1 0.0
 "H5" "H1" 0 -1 0.0
 "H6" "H1" 0 -1 0.0
 "H1" "HC" 0 -1 0.0
 "C1" "CT" 0 -1 0.0
 "H2" "HC" 0 -1 0.0
 "H3" "HC" 0 -1 0.0
 "C" "C" 0 -1 0.0
 "O" "O" 0 -1 0.0
 "N" "N" 0 -1 0.0
 "HN" "H" 0 -1 0.0
 "C2" "CT" 0 -1 0.0
 "H4" "H1" 0 -1 0.0
 "H5" "H1" 0 -1 0.0
 "H6" "H1" 0 -1 0.0
 "H1" "HC" 0 -1 0.0
 "C1" "CT" 0 -1 0.0
 "H2" "HC" 0 -1 0.0
 "H3" "HC" 0 -1 0.0
 "C" "C" 0 -1 0.0
 "O" "O" 0 -1 0.0
 "N" "N" 0 -1 0.0
 "HN" "H" 0 -1 0.0
 "C2" "CT" 0 -1 0.0
 "H4" "H1" 0 -1 0.0
 "H5" "H1" 0 -1 0.0
 "H6" "H1" 0 -1 0.0
 "H1" "HC" 0 -1 0.0
 "C1" "CT" 0 -1 0.0
 "H2" "HC" 0 -1 0.0
 "H3" "HC" 0 -1 0.0
 "C" "C" 0 -1 0.0
 "O" "O" 0 -1 0.0
 "N" "N" 0 -1 0.0
 "HN" "H" 0 -1 0.0
 "C2" "CT" 0 -1 0.0
 "H4" "H1" 0 -1 0.0
 "H5" "H1" 0 -1 0.0
 "H6" "H1" 0 -1 0.0
 "H1" "HC" 0 -1 0.0
 "C1" "CT" 0 -1 0.0
 "H2" "HC" 0 -1 0.0
 "H3" "HC" 0 -1 0.0
 "C" "C" 0 -1 0.0
 "O" "O" 0 -1 0.0
 "N" "N" 0 -1 0.0
 "HN" "H" 0 -1 0.0
 "C2" "CT" 0 -1 0.0
 "H4" "H1" 0 -1 0.0
 "H5" "H1" 0 -1 0.0
 "H6" "H1" 0 -1 0.0
 "H1" "HC" 0 -1 0.0
 "C1" "CT" 0 -1 0.0
 "H2" "HC" 0 -1 0.0
 "H3" "HC" 0 -1 0.0
 "C" "C" 0 -1 0.0
 "O" "O" 0 -1 0.0
 "N" "N" 0 -1 0.0
 "HN" "H" 0 -1 0.0
 "C2" "CT" 0 -1 0.0
 "H4" "H1" 0 -1 0.0
 "H5" "H1" 0 -1 0.0
 "H6" "H1" 0 -1 0.0
 "H1" "HC" 0 -1 0.0
 "C1" "CT" 0 -1 0.0
 "H2" "HC" 0 -1 0.0
 "H3" "HC" 0 -1 0.0
 "C" "C" 0 -1 0.0
 "O" "O" 0 -1 0.0
 "N" "N" 0 -1 0.0
 "HN" "H" 0 -1 0.0
 "C2" "CT" 0 -1 0.0
 "H4" "H1" 0 -1 0.0
 "H5" "H1" 0 -1 0.0
 "H6" "H1" 0 -1 0.0
 "H1" "HC" 0 -1 0.0
 "C1" "CT" 0 -1 0.0
 "H2" "HC" 0 -1 0.0
 "H3" "HC" 0 -1 0.0
 "C" "C" 0 -1 0.0
 "O" "O" 0 -1 0.0
 "N" "N" 0 -1 0.0
 "HN" "H" 0 -1 0.0
 "C2" "CT" 0 -1 0.0
 "H4" "H1" 0 -1 0.0
 "H5" "H1" 0 -1 0.0
 "H6" "H1" 0 -1 0.0
 "H1" "HC" 0 -1 0.0
 "C1" "CT" 0 -1 0.0
 "H2" "HC" 0 -1 0.0
 "H3" "HC" 0 -1 0.0
 "C" "C" 0 -1 0.0
 "O" "O" 0 -1 0.0
 "N" "N" 0 -1 0.0
 "HN" "H" 0 -1 0.0
 "C2" "CT" 0 -1 0.0
 "H4" "H1" 0 -1 0.0
 "H5" "H1" 0 -1 0.0
 "H6" "H1" 0 -1 0.0
 "H1" "HC" 0 -1 0.0
 "C1" "CT" 0 -1 0.0
 "H2" "HC" 0 -1 0.0
 "H3" "HC" 0 -1 0.0
 "C" "C" 0 -1 0.0
 "O" "O" 0 -1 0.0
 "N" "N" 0 -1 0.0
 "HN" "H" 0 -1 0.0
 "C2" "CT" 0 -1 0.0
 "H4" "H1" 0 -1 0.0
 "H5" "H1" 0 -1 0.0
 "H6" "H1" 0 -1 0.0
 "H1" "HC" 0 -1 0.0
 "C1" "CT" 0 -1 0.0
 "H2" "HC" 0 -1 0.0
 "H3" "HC" 0 -1 0.0
 "C" "C" 0 -1 0.0
 "O" "O" 0 -1 0.0
 "N" "N" 0 -1 0.0
 "HN" "H" 0 -1 0.0
 "C2" "CT" 0 -1 0.0
 "H4" "H1" 0 -1 0.0
 "H5" "H1" 0 -1 0.0
 "H6" "H1" 0 -1 0.0
 "H1" "HC" 0 -1 0.0
 "C1" "CT" 0 -1 0.0
 "H2" "HC" 0 -1 0.0
 "H3" "HC" 0 -1 0.0
 "C" "C" 0 -1 0.0
 "O" "O" 0 -1 0.0
 "N" "N" 0 -1 0.0
 "HN" "H" 0 -1 0.0
 "C2" "CT" 0 -1 0.0
 "H4" "H1" 0 -1 0.0
 "H5" "H1" 0 -1 0.0
 "H6" "H1" 0 -1 0.0
 "H1" "HC" 0 -1 0.0
 "C1" "CT" 0 -1 0.0
 "H2" "HC" 0 -1 0.0
 "H3" "HC" 0 -1 0.0
 "C" "C" 0 -1 0.0
 "O" "O" 0 -1 0.0
 "N" "N" 0 -1 0.0
 "HN" "H" 0 -1 0.0
 "C2" "CT" 0 -1 0.0
 "H4" "H1" 0 -1 0.0
 "H5" "H1" 0 -1 0.0
 "H6" "H1" 0 -1 0.0
 "H1" "HC" 0 -1 0.0
 "C1" "CT" 0 -1 0.0
 "H2" "HC" 0 -1 0.0
 "H3" "HC" 0 -1 0.0
 "C" "C" 0 -1 0.0
 "O" "O" 0 -1 0.0
 "N" "N" 0 -1 0.0
 "HN" "H" 0 -1 0.0
 "C2" "CT" 0 -1 0.0
 "H4" "H1" 0 -1 0.0
 "H5" "H1" 0 -1 0.0
 "H6" "H1" 0 -1 0.0
 "H1" "HC" 0 -1 0.0
 "C1" "CT" 0 -1 0.0
 "H2" "HC" 0 -1 0.0
 "H3" "HC" 0 -1 0.0
 "C" "C" 0 -1 0.0
 "O" "O" 0 -1 0.0
 "N" "N" 0 -1 0.0
 "HN" "H" 0 -1 0.0
 "C2" "CT" 0 -1 0.0
 "H4" "H1" 0 -1 0.0
 "H5" "H1" 0 -1 0.0
 "H6" "H1" 0 -1 0.0
 "H1" "HC" 0 -1 0.0
 "C1" "CT" 0 -1 0.0
 "H2" "HC" 0 -1 0.0
 "H3" "HC" 0 -1 0.0
 "C" "C" 0 -1 0.0
 "O" "O" 0 -1 0.0
 "N" "N" 0 -1 0.0
 "HN" "H" 0 -1 0.0
 "C2" "CT" 0 -1 0.0
 "H4" "H1" 0 -1 0.0
 "H5" "H1" 0 -1 0.0
 "H6" "H1" 0 -1 0.0
 "H1" "HC" 0 -1 0.0
 "C1" "CT" 0 -1 0.0
 "H2" "HC" 0 -1 0.0
 "H3" "HC" 0 -1 0.0
 "C" "C" 0 -1 0.0
 "O" "O" 0 -1 0.0
 "N" "N" 0 -1 0.0
 "HN" "H" 0 -1 0.0
 "C2" "CT" 0 -1 0.0
 "H4" "H1" 0 -1 0.0
 "H5" "H1" 0 -1 0.0
 "H6" "H1" 0 -1 0.0
 "H1" "HC" 0 -1 0.0
 "C1" "CT" 0 -1 0.0
 "H2" "HC" 0 -1 0.0
 "H3" "HC" 0 -1 0.0
 "C" "C" 0 -1 0.0
 "O" "O" 0 -1 0.0
 "N" "N" 0 -1 0.0
 "HN" "H" 0 -1 0.0
 "C2" "CT" 0 -1 0.0
 "H4" "H1" 0 -1 0.0
 "H5" "H1" 0 -1 0.0
 "H6" "H1" 0 -1 0.0
 "H1" "HC" 0 -1 0.0
 "C1" "CT" 0 -1 0.0
 "H2" "HC" 0 -1 0.0
 "H3" "HC" 0 -1 0.0
 "C" "C" 0 -1 0.0
 "O" "O" 0 -1 0.0
 "N" "N" 0 -1 0.0
 "HN" "H" 0 -1 0.0
 "C2" "CT" 0 -1 0.0
 "H4" "H1" 0 -1 0.0
 "H5" "H1" 0 -1 0.0
 "H6" "H1" 0 -1 0.0
 "H1" "HC" 0 -1 0.0
 "C1" "CT" 0 -1 0.0
 "H2" "HC" 0 -1 0.0
 "H3" "HC" 0 -1 0.0
 "C" "C" 0 -1 0.0
 "O" "O" 0 -1 0.0
 "N" "N" 0 -1 0.0
 "HN" "H" 0 -1 0.0
 "C2" "CT" 0 -1 0.0
 "H4" "H1" 0 -1 0.0
 "H5" "H1" 0 -1 0.0
 "H6" "H1" 0 -1 0.0
 "H1" "HC" 0 -1 0.0
 "C1" "CT" 0 -1 0.0
 "H2" "HC" 0 -1 0.0
 "H3" "HC" 0 -1 0.0
 "C" "C" 0 -1 0.0
 "O" "O" 0 -1 0.0
 "N" "N" 0 -1 0.0
 "HN" "H" 0 -1 0.0
 "C2" "CT" 0 -1 0.0
 "H4" "H1" 0 -1 0.0
 "H5" "H1" 0 -1 0.0
 "H6" "H1" 0 -1 0.0
 "H1" "HC" 0 -1 0.0
 "C1" "CT" 0 -1 0.0
 "H2" "HC" 0 -1 0.0
 "H3" "HC" 0 -1 0.0
 "C" "C" 0 -1 0.0
 "O" "O" 0 -1 0.0
 "N" "N" 0 -1 0.0
 "HN" "H" 0 -1 0.0
 "C2" "CT" 0 -1 0.0
 "H4" "H1" 0 -1 0.0
 "H5" "H1" 0 -1 0.0
 "H6" "H1" 0 -1 0.0
 "H1" "HC" 0 -1 0.0
 "C1" "CT" 0 -1 0.0
 "H2" "HC" 0 -1 0.0
 "H3" "HC" 0 -1 0.0
 "C" "C" 0 -1 0.0
 "O" "O" 0 -1 0.0
 "N" "N" 0 -1 0.0
 "HN" "H" 0 -1 0.0
 "C2" "CT" 0 -1 0.0
 "H4" "H1" 0 -1 0.0
 "H5" "H1" 0 -1 0.0
 "H6" "H1" 0 -1 0.0
 "H1" "HC" 0 -1 0.0
 "C1" "CT" 0 -1 0.0
 "H2" "HC" 0 -1 0.0
 "H3" "HC" 0 -1 0.0
 "C" "C" 0 -1 0.0
 "O" "O" 0 -1 0.0
 "N" "N" 0 -1 0.0
 "HN" "H" 0 -1 0.0
 "C2" "CT" 0 -1 0.0
 "H4" "H1" 0 -1 0.0
 "H5" "H1" 0 -1 0.0
 "H6" "H1" 0 -1 0.0
 "H1" "HC" 0 -1 0.0
 "C1" "CT" 0 -1 0.0
 "H2" "HC" 0 -1 0.0
 "H3" "HC" 0 -1 0.0
 "C" "C" 0 -1 0.0
 "O" "O" 0 -1 0.0
 "N" "N" 0 -1 0.0
 "HN" "H" 0 -1 0.0
 "C2" "CT" 0 -1 0.0
 "H4" "H1" 0 -1 0.0
 "H5" "H1" 0 -1 0.0
 "H6" "H1" 0 -1 0.0
 "H1" "HC" 0 -1 0.0
 "C1" "CT" 0 -1 0.0
 "H2" "HC" 0 -1 0.0
 "H3" "HC" 0 -1 0.0
 "C" "C" 0 -1 0.0
 "O" "O" 0 -1 0.0
 "N" "N" 0 -1 0.0
 "HN" "H" 0 -1 0.0
 "C2" "CT" 0 -1 0.0
 "H4" "H1" 0 -1 0.0
 "H5" "H1" 0 -1 0.0
 "H6" "H1" 0 -1 0.0
 "H1" "HC" 0 -1 0.0
 "C1" "CT" 0 -1 0.0
 "H2" "HC" 0 -1 0.0
 "H3" "HC" 0 -1 0.0
 "C" "C" 0 -1 0.0
 "O" "O" 0 -1 0.0
 "N" "N" 0 -1 0.0
 "HN" "H" 0 -1 0.0
 "C2" "CT" 0 -1 0.0
 "H4" "H1" 0 -1 0.0
 "H5" "H1" 0 -1 0.0
 "H6" "H1" 0 -1 0.0
 "H1" "HC" 0 -1 0.0
 "C1" "CT" 0 -1 0.0
 "H2" "HC" 0 -1 0.0
 "H3" "HC" 0 -1 0.0
 "C" "C" 0 -1 0.0
 "O" "O" 0 -1 0.0
 "N" "N" 0 -1 0.0
 "HN" "H" 0 -1 0.0
 "C2" "CT" 0 -1 0.0
 "H4" "H1" 0 -1 0.0
 "H5" "H1" 0 -1 0.0
 "H6" "H1" 0 -1 0.0
 "H1" "HC" 0 -1 0.0
 "C1" "CT" 0 -1 0.0
 "H2" "HC" 0 -1 0.0
 "H3" "HC" 0 -1 0.0
 "C" "C" 0 -1 0.0
 "O" "O" 0 -1 0.0
 "N" "N" 0 -1 0.0
 "HN" "H" 0 -1 0.0
 "C2" "CT" 0 -1 0.0
 "H4" "H1" 0 -1 0.0
 "H5" "H1" 0 -1 0.0
 "H6" "H1" 0 -1 0.0
 "H1" "HC" 0 -1 0.0
 "C1" "CT" 0 -1 0.0
 "H2" "HC" 0 -1 0.0
 "H3" "HC" 0 -1 0.0
 "C" "C" 0 -1 0.0
 "O" "O" 0 -1 0.0
 "N" "N" 0 -1 0.0
 "HN" "H" 0 -1 0.0
 "C2" "CT" 0 -1 0.0
 "H4" "H1" 0 -1 0.0
 "H5" "H1" 0 -1 0.0
 "H6" "H1" 0 -1 0.0
 "H1" "HC" 0 -1 0.0
 "C1" "CT" 0 -1 0.0
 "H2" "HC" 0 -1 0.0
 "H3" "HC" 0 -1 0.0
 "C" "C" 0 -1 0.0
 "O" "O" 0 -1 0.0
 "N" "N" 0 -1 0.0
 "HN" "H" 0 -1 0.0
 "C2" "CT" 0 -1 0.0
 "H4" "H1" 0 -1 0.0
 "H5" "H1" 0 -1 0.0
 "H6" "H1" 0 -1 0.0
 "H1" "HC" 0 -1 0.0
 "C1" "CT" 0 -1 0.0
 "H2" "HC" 0 -1 0.0
 "H3" "HC" 0 -1 0.0
 "C" "C" 0 -1 0.0
 "O" "O" 0 -1 0.0
 "N" "N" 0 -1 0.0
 "HN" "H" 0 -1 0.0
 "C2" "CT" 0 -1 0.0
 "H4" "H1" 0 -1 0.0
 "H5" "H1" 0 -1 0.0
 "H6" "H1" 0 -1 0.0
 "H1" "HC" 0 -1 0.0
 "C1" "CT" 0 -1 0.0
 "H2" "HC" 0 -1 0.0
 "H3" "HC" 0 -1 0.0
 "C" "C" 0 -1 0.0
 "O" "O" 0 -1 0.0
 "N" "N" 0 -1 0.0
 "HN" "H" 0 -1 0.0
 "C2" "CT" 0 -1 0.0
 "H4" "H1" 0 -1 0.0
 "H5" "H1" 0 -1 0.0
 "H6" "H1" 0 -1 0.0
 "H1" "HC" 0 -1 0.0
 "C1" "CT" 0 -1 0.0
 "H2" "HC" 0 -1 0.0
 "H3" "HC" 0 -1 0.0
 "C" "C" 0 -1 0.0
 "O" "O" 0 -1 0.0
 "N" "N" 0 -1 0.0
 "HN" "H" 0 -1 0.0
 "C2" "CT" 0 -1 0.0
 "H4" "H1" 0 -1 0.0
 "H5" "H1" 0 -1 0.0
 "H6" "H1" 0 -1 0.0
 "H1" "HC" 0 -1 0.0
 "C1" "CT" 0 -1 0.0
 "H2" "HC" 0 -1 0.0
 "H3" "HC" 0 -1 0.0
 "C" "C" 0 -1 0.0
 "O" "O" 0 -1 0.0
 "N" "N" 0 -1 0.0
 "HN" "H" 0 -1 0.0
 "C2" "CT" 0 -1 0.0
 "H4" "H1" 0 -1 0.0
 "H5" "H1" 0 -1 0.0
 "H6" "H1" 0 -1 0.0
 "H1" "HC" 0 -1 0.0
 "C1" "CT" 0 -1 0.0
 "H2" "HC" 0 -1 0.0
 "H3" "HC" 0 -1 0.0
 "C" "C" 0 -1 0.0
 "O" "O" 0 -1 0.0
 "N" "N" 0 -1 0.0
 "HN" "H" 0 -1 0.0
 "C2" "CT" 0 -1 0.0
 "H4" "H1" 0 -1 0.0
 "H5" "H1" 0 -1 0.0
 "H6" "H1" 0 -1 0.0
 "H1" "HC" 0 -1 0.0
 "C1" "CT" 0 -1 0.0
 "H2" "HC" 0 -1 0.0
 "H3" "HC" 0 -1 0.0
 "C" "C" 0 -1 0.0
 "O" "O" 0 -1 0.0
 "N" "N" 0 -1 0.0
 "HN" "H" 0 -1 0.0
 "C2" "CT" 0 -1 0.0
 "H4" "H1" 0 -1 0.0
 "H5" "H1" 0 -1 0.0
 "H6" "H1" 0 -1 0.0
 "H1" "HC" 0 -1 0.0
 "C1" "CT" 0 -1 0.0
 "H2" "HC" 0 -1 0.0
 "H3" "HC" 0 -1 0.0
 "C" "C" 0 -1 0.0
 "O" "O" 0 -1 0.0
 "N" "N" 0 -1 0.0
 "HN" "H" 0 -1 0.0
 "C2" "CT" 0 -1 0.0
 "H4" "H1" 0 -1 0.0
 "H5" "H1" 0 -1 0.0
 "H6" "H1" 0 -1 0.0
 "H1" "HC" 0 -1 0.0
 "C1" "CT" 0 -1 0.0
 "H2" "HC" 0 -1 0.0
 "H3" "HC" 0 -1 0.0
 "C" "C" 0 -1 0.0
 "O" "O" 0 -1 0.0
 "N" "N" 0 -1 0.0
 "HN" "H" 0 -1 0.0
 "C2" "CT" 0 -1 0.0
 "H4" "H1" 0 -1 0.0
 "H5" "H1" 0 -1 0.0
 "H6" "H1" 0 -1 0.0
 "H1" "HC" 0 -1 0.0
 "C1" "CT" 0 -1 0.0
 "H2" "HC" 0 -1 0.0
 "H3" "HC" 0 -1 0.0
 "C" "C" 0 -1 0.0
 "O" "O" 0 -1 0.0
 "N" "N" 0 -1 0.0
 "HN" "H" 0 -1 0.0
 "C2" "CT" 0 -1 0.0
 "H4" "H1" 0 -1 0.0
 "H5" "H1" 0 -1 0.0
 "H6" "H1" 0 -1 0.0
 "H1" "HC" 0 -1 0.0
 "C1" "CT" 0 -1 0.0
 "H2" "HC" 0 -1 0.0
 "H3" "HC" 0 -1 0.0
 "C" "C" 0 -1 0.0
 "O" "O" 0 -1 0.0
 "N" "N" 0 -1 0.0
 "HN" "H" 0 -1 0.0
 "C2" "CT" 0 -1 0.0
 "H4" "H1" 0 -1 0.0
 "H5" "H1" 0 -1 0.0
 "H6" "H1" 0 -1 0.0
 "H1" "HC" 0 -1 0.0
 "C1" "CT" 0 -1 0.0
 "H2" "HC" 0 -1 0.0
 "H3" "HC" 0 -1 0.0
 "C" "C" 0 -1 0.0
 "O" "O" 0 -1 0.0
 "N" "N" 0 -1 0.0
 "HN" "H" 0 -1 0.0
 "C2" "CT" 0 -1 0.0
 "H4" "H1" 0 -1 0.0
 "H5" "H1" 0 -1 0.0
 "H6" "H1" 0 -1 0.0
 "H1" "HC" 0 -1 0.0
 "C1" "CT" 0 -1 0.0
 "H2" "HC" 0 -1 0.0
 "H3" "HC" 0 -1 0.0
 "C" "C" 0 -1 0.0
 "O" "O" 0 -1 0.0
 "N" "N" 0 -1 0.0
 "HN" "H" 0 -1 0.0
 "C2" "CT" 0 -1 0.0
 "H4" "H1" 0 -1 0.0
 "H5" "H1" 0 -1 0.0
 "H6" "H1" 0 -1 0.0
 "H1" "HC" 0 -1 0.0
 "C1" "CT" 0 -1 0.0
 "H2" "HC" 0 -1 0.0
 "H3" "HC" 0 -1 0.0
 "C" "C" 0 -1 0.0
 "O" "O" 0 -1 0.0
 "N" "N" 0 -1 0.0
 "HN" "H" 0 -1 0.0
 "C2" "CT" 0 -1 0.0
 "H4" "H1" 0 -1 0.0
 "H5" "H1" 0 -1 0.0
 "H6" "H1" 0 -1 0.0
 "H1" "HC" 0 -1 0.0
 "C1" "CT" 0 -1 0.0
 "H2" "HC" 0 -1 0.0
 "H3" "HC" 0 -1 0.0
 "C" "C" 0 -1 0.0
 "O" "O" 0 -1 0.0
 "N" "N" 0 -1 0.0
 "HN" "H" 0 -1 0.0
 "C2" "CT" 0 -1 0.0
 "H4" "H1" 0 -1 0.0
 "H5" "H1" 0 -1 0.0
 "H6" "H1" 0 -1 0.0
 "H1" "HC" 0 -1 0.0
 "C1" "CT" 0 -1 0.0
 "H2" "HC" 0 -1 0.0
 "H3" "HC" 0 -1 0.0
 "C" "C" 0 -1 0.0
 "O" "O" 0 -1 0.0
 "N" "N" 0 -1 0.0
 "HN" "H" 0 -1 0.0
 "C2" "CT" 0 -1 0.0
 "H4" "H1" 0 -1 0.0
 "H5" "H1" 0 -1 0.0
 "H6" "H1" 0 -1 0.0
 "H1" "HC" 0 -1 0.0
 "C1" "CT" 0 -1 0.0
 "H2" "HC" 0 -1 0.0
 "H3" "HC" 0 -1 0.0
 "C" "C" 0 -1 0.0
 "O" "O" 0 -1 0.0
 "N" "N" 0 -1 0.0
 "HN" "H" 0 -1 0.0
 "C2" "CT" 0 -1 0.0
 "H4" "H1" 0 -1 0.0
 "H5" "H1" 0 -1 0.0
 "H6" "H1" 0 -1 0.0
 "H1" "HC" 0 -1 0.0
 "C1" "CT" 0 -1 0.0
 "H2" "HC" 0 -1 0.0
 "H3" "HC" 0 -1 0.0
 "C" "C" 0 -1 0.0
 "O" "O" 0 -1 0.0
 "N" "N" 0 -1 0.0
 "HN" "H" 0 -1 0.0
 "C2" "CT" 0 -1 0.0
 "H4" "H1" 0 -1 0.0
 "H5" "H1" 0 -1 0.0
 "H6" "H1" 0 -1 0.0
 "H1" "HC" 0 -1 0.0
 "C1" "CT" 0 -1 0.0
 "H2" "HC" 0 -1 0.0
 "H3" "HC" 0 -1 0.0
 "C" "C" 0 -1 0.0
 "O" "O" 0 -1 0.0
 "N" "N" 0 -1 0.0
 "HN" "H" 0 -1 0.0
 "C2" "CT" 0 -1 0.0
 "H4" "H1" 0 -1 0.0
 "H5" "H1" 0 -1 0.0
 "H6" "H1" 0 -1 0.0
 "H1" "HC" 0 -1 0.0
 "C1" "CT" 0 -1 0.0
 "H2" "HC" 0 -1 0.0
 "H3" "HC" 0 -1 0.0
 "C" "C" 0 -1 0.0
 "O" "O" 0 -1 0.0
 "N" "N" 0 -1 0.0
 "HN" "H" 0 -1 0.0
 "C2" "CT" 0 -1 0.0
 "H4" "H1" 0 -1 0.0
 "H5" "H1" 0 -1 0.0
 "H6" "H1" 0 -1 0.0
 "H1" "HC" 0 -1 0.0
 "C1" "CT" 0 -1 0.0
 "H2" "HC" 0 -1 0.0
 "H3" "HC" 0 -1 0.0
 "C" "C" 0 -1 0.0
 "O" "O" 0 -1 0.0
 "N" "N" 0 -1 0.0
 "HN" "H" 0 -1 0.0
 "C2" "CT" 0 -1 0.0
 "H4" "H1" 0 -1 0.0
 "H5" "H1" 0 -1 0.0
 "H6" "H1" 0 -1 0.0
 "H1" "HC" 0 -1 0.0
 "C1" "CT" 0 -1 0.0
 "H2" "HC" 0 -1 0.0
 "H3" "HC" 0 -1 0.0
 "C" "C" 0 -1 0.0
 "O" "O" 0 -1 0.0
 "N" "N" 0 -1 0.0
 "HN" "H" 0 -1 0.0
 "C2" "CT" 0 -1 0.0
 "H4" "H1" 0 -1 0.0
 "H5" "H1" 0 -1 0.0
 "H6" "H1" 0 -1 0.0
 "H1" "HC" 0 -1 0.0
 "C1" "CT" 0 -1 0.0
 "H2" "HC" 0 -1 0.0
 "H3" "HC" 0 -1 0.0
 "C" "C" 0 -1 0.0
 "O" "O" 0 -1 0.0
 "N" "N" 0 -1 0.0
 "HN" "H" 0 -1 0.0
 "C2" "CT" 0 -1 0.0
 "H4" "H1" 0 -1 0.0
 "H5" "H1" 0 -1 0.0
 "H6" "H1" 0 -1 0.0
 "H1" "HC" 0 -1 0.0
 "C1" "CT" 0 -1 0.0
 "H2" "HC" 0 -1 0.0
 "H3" "HC" 0 -1 0.0
 "C" "C" 0 -1 0.0
 "O" "O" 0 -1 0.0
 "N" "N" 0 -1 0.0
 "HN" "H" 0 -1 0.0
 "C2" "CT" 0 -1 0.0
 "H4" "H1" 0 -1 0.0
 "H5" "H1" 0 -1 0.0
 "H6" "H1" 0 -1 0.0
 "H1" "HC" 0 -1 0.0
 "C1" "CT" 0 -1 0.0
 "H2" "HC" 0 -1 0.0
 "H3" "HC" 0 -1 0.0
 "C" "C" 0 -1 0.0
 "O" "O" 0 -1 0.0
 "N" "N" 0 -1 0.0
 "HN" "H" 0 -1 0.0
 "C2" "CT" 0 -1 0.0
 "H4" "H1" 0 -1 0.0
 "H5" "H1" 0 -1 0.0
 "H6" "H1" 0 -1 0.0
 "H1" "HC" 0 -1 0.0
 "C1" "CT" 0 -1 0.0
 "H2" "HC" 0 -1 0.0
 "H3" "HC" 0 -1 0.0
 "C" "C" 0 -1 0.0
 "O" "O" 0 -1 0.0
 "N" "N" 0 -1 0.0
 "HN" "H" 0 -1 0.0
 "C2" "CT" 0 -1 0.0
 "H4" "H1" 0 -1 0.0
 "H5" "H1" 0 -1 0.0
 "H6" "H1" 0 -1 0.0
 "H1" "HC" 0 -1 0.0
 "C1" "CT" 0 -1 0.0
 "H2" "HC" 0 -1 0.0
 "H3" "HC" 0 -1 0.0
 "C" "C" 0 -1 0.0
 "O" "O" 0 -1 0.0
 "N" "N" 0 -1 0.0
 "HN" "H" 0 -1 0.0
 "C2" "CT" 0 -1 0.0
 "H4" "H1" 0 -1 0.0
 "H5" "H1" 0 -1 0.0
 "H6" "H1" 0 -1 0.0
 "H1" "HC" 0 -1 0.0
 "C1" "CT" 0 -1 0.0
 "H2" "HC" 0 -1 0.0
 "H3" "HC" 0 -1 0.0
 "C" "C" 0 -1 0.0
 "O" "O" 0 -1 0.0
 "N" "N" 0 -1 0.0
 "HN" "H" 0 -1 0.0
 "C2" "CT" 0 -1 0.0
 "H4" "H1" 0 -1 0.0
 "H5" "H1" 0 -1 0.0
 "H6" "H1" 0 -1 0.0
 "H1" "HC" 0 -1 0.0
 "C1" "CT" 0 -1 0.0
 "H2" "HC" 0 -1 0.0
 "H3" "HC" 0 -1 0.0
 "C" "C" 0 -1 0.0
 "O" "O" 0 -1 0.0
 "N" "N" 0 -1 0.0
 "HN" "H" 0 -1 0.0
 "C2" "CT" 0 -1 0.0
 "H4" "H1" 0 -1 0.0
 "H5" "H1" 0 -1 0.0
 "H6" "H1" 0 -1 0.0
 "H1" "HC" 0 -1 0.0
 "C1" "CT" 0 -1 0.0
 "H2" "HC" 0 -1 0.0
 "H3" "HC" 0 -1 0.0
 "C" "C" 0 -1 0.0
 "O" "O" 0 -1 0.0
 "N" "N" 0 -1 0.0
 "HN" "H" 0 -1 0.0
 "C2" "CT" 0 -1 0.0
 "H4" "H1" 0 -1 0.0
 "H5" "H1" 0 -1 0.0
 "H6" "H1" 0 -1 0.0
 "H1" "HC" 0 -1 0.0
 "C1" "CT" 0 -1 0.0
 "H2" "HC" 0 -1 0.0
 "H3" "HC" 0 -1 0.0
 "C" "C" 0 -1 0.0
 "O" "O" 0 -1 0.0
 "N" "N" 0 -1 0.0
 "HN" "H" 0 -1 0.0
 "C2" "CT" 0 -1 0.0
 "H4" "H1" 0 -1 0.0
 "H5" "H1" 0 -1 0.0
 "H6" "H1" 0 -1 0.0
 "H1" "HC" 0 -1 0.0
 "C1" "CT" 0 -1 0.0
 "H2" "HC" 0 -1 0.0
 "H3" "HC" 0 -1 0.0
 "C" "C" 0 -1 0.0
 "O" "O" 0 -1 0.0
 "N" "N" 0 -1 0.0
 "HN" "H" 0 -1 0.0
 "C2" "CT" 0 -1 0.0
 "H4" "H1" 0 -1 0.0
 "H5" "H1" 0 -1 0.0
 "H6" "H1" 0 -1 0.0
 "H1" "HC" 0 -1 0.0
 "C1" "CT" 0 -1 0.0
 "H2" "HC" 0 -1 0.0
 "H3" "HC" 0 -1 0.0
 "C" "C" 0 -1 0.0
 "O" "O" 0 -1 0.0
 "N" "N" 0 -1 0.0
 "HN" "H" 0 -1 0.0
 "C2" "CT" 0 -1 0.0
 "H4" "H1" 0 -1 0.0
 "H5" "H1" 0 -1 0.0
 "H6" "H1" 0 -1 0.0
 "H1" "HC" 0 -1 0.0
 "C1" "CT" 0 -1 0.0
 "H2" "HC" 0 -1 0.0
 "H3" "HC" 0 -1 0.0
 "C" "C" 0 -1 0.0
 "O" "O" 0 -1 0.0
 "N" "N" 0 -1 0.0
 "HN" "H" 0 -1 0.0
 "C2" "CT" 0 -1 0.0
 "H4" "H1" 0 -1 0.0
 "H5" "H1" 0 -1 0.0
 "H6" "H1" 0 -1 0.0
 "H1" "HC" 0 -1 0.0
 "C1" "CT" 0 -1 0.0
 "H2" "HC" 0 -1 0.0
 "H3" "HC" 0 -1 0.0
 "C" "C" 0 -1 0.0
 "O" "O" 0 -1 0.0
 "N" "N" 0 -1 0.0
 "HN" "H" 0 -1 0.0
 "C2" "CT" 0 -1 0.0
 "H4" "H1" 0 -1 0.0
 "H5" "H1" 0 -1 0.0
 "H6" "H1" 0 -1 0.0
 "H1" "HC" 0 -1 0.0
 "C1" "CT" 0 -1 0.0
 "H2" "HC" 0 -1 0.0
 "H3" "HC" 0 -1 0.0
 "C" "C" 0 -1 0.0
 "O" "O" 0 -1 0.0
 "N" "N" 0 -1 0.0
 "HN" "H" 0 -1 0.0
 "C2" "CT" 0 -1 0.0
 "H4" "H1" 0 -1 0.0
 "H5" "H1" 0 -1 0.0
 "H6" "H1" 0 -1 0.0
 "H1" "HC" 0 -1 0.0
 "C1" "CT" 0 -1 0.0
 "H2" "HC" 0 -1 0.0
 "H3" "HC" 0 -1 0.0
 "C" "C" 0 -1 0.0
 "O" "O" 0 -1 0.0
 "N" "N" 0 -1 0.0
 "HN" "H" 0 -1 0.0
 "C2" "CT" 0 -1 0.0
 "H4" "H1" 0 -1 0.0
 "H5" "H1" 0 -1 0.0
 "H6" "H1" 0 -1 0.0
 "H1" "HC" 0 -1 0.0
 "C1" "CT" 0 -1 0.0
 "H2" "HC" 0 -1 0.0
 "H3" "HC" 0 -1 0.0
 "C" "C" 0 -1 0.0
 "O" "O" 0 -1 0.0
 "N" "N" 0 -1 0.0
 "HN" "H" 0 -1 0.0
 "C2" "CT" 0 -1 0.0
 "H4" "H1" 0 -1 0.0
 "H5" "H1" 0 -1 0.0
 "H6" "H1" 0 -1 0.0
 "H1" "HC" 0 -1 0.0
 "C1" "CT" 0 -1 0.0
 "H2" "HC" 0 -1 0.0
 "H3" "HC" 0 -1 0.0
 "C" "C" 0 -1 0.0
 "O" "O" 0 -1 0.0
 "N" "N" 0 -1 0.0
 "HN" "H" 0 -1 0.0
 "C2" "CT" 0 -1 0.0
 "H4" "H1" 0 -1 0.0
 "H5" "H1" 0 -1 0.0
 "H6" "H1" 0 -1 0.0
 "H1" "HC" 0 -1 0.0
 "C1" "CT" 0 -1 0.0
 "H2" "HC" 0 -1 0.0
 "H3" "HC" 0 -1 0.0
 "C" "C" 0 -1 0.0
 "O" "O" 0 -1 0.0
 "N" "N" 0 -1 0.0
 "HN" "H" 0 -1 0.0
 "C2" "CT" 0 -1 0.0
 "H4" "H1" 0 -1 0.0
 "H5" "H1" 0 -1 0.0
 "H6" "H1" 0 -1 0.0
 "H1" "HC" 0 -1 0.0
 "C1" "CT" 0 -1 0.0
 "H2" "HC" 0 -1 0.0
 "H3" "HC" 0 -1 0.0
 "C" "C" 0 -1 0.0
 "O" "O" 0 -1 0.0
 "N" "N" 0 -1 0.0
 "HN" "H" 0 -1 0.0
 "C2" "CT" 0 -1 0.0
 "H4" "H1" 0 -1 0.0
 "H5" "H1" 0 -1 0.0
 "H6" "H1" 0 -1 0.0
 "H1" "HC" 0 -1 0.0
 "C1" "CT" 0 -1 0.0
 "H2" "HC" 0 -1 0.0
 "H3" "HC" 0 -1 0.0
 "C" "C" 0 -1 0.0
 "O" "O" 0 -1 0.0
 "N" "N" 0 -1 0.0
 "HN" "H" 0 -1 0.0
 "C2" "CT" 0 -1 0.0
 "H4" "H1" 0 -1 0.0
 "H5" "H1" 0 -1 0.0
 "H6" "H1" 0 -1 0.0
 "H1" "HC" 0 -1 0.0
 "C1" "CT" 0 -1 0.0
 "H2" "HC" 0 -1 0.0
 "H3" "HC" 0 -1 0.0
 "C" "C" 0 -1 0.0
 "O" "O" 0 -1 0.0
 "N" "N" 0 -1 0.0
 "HN" "H" 0 -1 0.0
 "C2" "CT" 0 -1 0.0
 "H4" "H1" 0 -1 0.0
 "H5" "H1" 0 -1 0.0
 "H6" "H1" 0 -1 0.0
 "H1" "HC" 0 -1 0.0
 "C1" "CT" 0 -1 0.0
 "H2" "HC" 0 -1 0.0
 "H3" "HC" 0 -1 0.0
 "C" "C" 0 -1 0.0
 "O" "O" 0 -1 0.0
 "N" "N" 0 -1 0.0
 "HN" "H" 0 -1 0.0
 "C2" "CT" 0 -1 0.0
 "H4" "H1" 0 -1 0.0
 "H5" "H1" 0 -1 0.0
 "H6" "H1" 0 -1 0.0
 "H1" "HC" 0 -1 0.0
 "C1" "CT" 0 -1 0.0
 "H2" "HC" 0 -1 0.0
 "H3" "HC" 0 -1 0.0
 "C" "C" 0 -1 0.0
 "O" "O" 0 -1 0.0
 "N" "N" 0 -1 0.0
 "HN" "H" 0 -1 0.0
 "C2" "CT" 0 -1 0.0
 "H4" "H1" 0 -1 0.0
 "H5" "H1" 0 -1 0.0
 "H6" "H1" 0 -1 0.0
 "H1" "HC" 0 -1 0.0
 "C1" "CT" 0 -1 0.0
 "H2" "HC" 0 -1 0.0
 "H3" "HC" 0 -1 0.0
 "C" "C" 0 -1 0.0
 "O" "O" 0 -1 0.0
 "N" "N" 0 -1 0.0
 "HN" "H" 0 -1 0.0
 "C2" "CT" 0 -1 0.0
 "H4" "H1" 0 -1 0.0
 "H5" "H1" 0 -1 0.0
 "H6" "H1" 0 -1 0.0
 "H1" "HC" 0 -1 0.0
 "C1" "CT" 0 -1 0.0
 "H2" "HC" 0 -1 0.0
 "H3" "HC" 0 -1 0.0
 "C" "C" 0 -1 0.0
 "O" "O" 0 -1 0.0
 "N" "N" 0 -1 0.0
 "HN" "H" 0 -1 0.0
 "C2" "CT" 0 -1 0.0
 "H4" "H1" 0 -1 0.0
 "H5" "H1" 0 -1 0.0
 "H6" "H1" 0 -1 0.0
 "H1" "HC" 0 -1 0.0
 "C1" "CT" 0 -1 0.0
 "H2" "HC" 0 -1 0.0
 "H3" "HC" 0 -1 0.0
 "C" "C" 0 -1 0.0
 "O" "O" 0 -1 0.0
 "N" "N" 0 -1 0.0
 "HN" "H" 0 -1 0.0
 "C2" "CT" 0 -1 0.0
 "H4" "H1" 0 -1 0.0
 "H5" "H1" 0 -1 0.0
 "H6" "H1" 0 -1 0.0
 "H1" "HC" 0 -1 0.0
 "C1" "CT" 0 -1 0.0
 "H2" "HC" 0 -1 0.0
 "H3" "HC" 0 -1 0.0
 "C" "C" 0 -1 0.0
 "O" "O" 0 -1 0.0
 "N" "N" 0 -1 0.0
 "HN" "H" 0 -1 0.0
 "C2" "CT" 0 -1 0.0
 "H4" "H1" 0 -1 0.0
 "H5" "H1" 0 -1 0.0
 "H6" "H1" 0 -1 0.0
 "H1" "HC" 0 -1 0.0
 "C1" "CT" 0 -1 0.0
 "H2" "HC" 0 -1 0.0
 "H3" "HC" 0 -1 0.0
 "C" "C" 0 -1 0.0
 "O" "O" 0 -1 0.0
 "N" "N" 0 -1 0.0
 "HN" "H" 0 -1 0.0
 "C2" "CT" 0 -1 0.0
 "H4" "H1" 0 -1 0.0
 "H5" "H1" 0 -1 0.0
 "H6" "H1" 0 -1 0.0
 "H1" "HC" 0 -1 0.0
 "C1" "CT" 0 -1 0.0
 "H2" "HC" 0 -1 0.0
 "H3" "HC" 0 -1 0.0
 "C" "C" 0 -1 0.0
 "O" "O" 0 -1 0.0
 "N" "N" 0 -1 0.0
 "HN" "H" 0 -1 0.0
 "C2" "CT" 0 -1 0.0
 "H4" "H1" 0 -1 0.0
 "H5" "H1" 0 -1 0.0
 "H6" "H1" 0 -1 0.0
 "H1" "HC" 0 -1 0.0
 "C1" "CT" 0 -1 0.0
 "H2" "HC" 0 -1 0.0
 "H3" "HC" 0 -1 0.0
 "C" "C" 0 -1 0.0
 "O" "O" 0 -1 0.0
 "N" "N" 0 -1 0.0
 "HN" "H" 0 -1 0.0
 "C2" "CT" 0 -1 0.0
 "H4" "H1" 0 -1 0.0
 "H5" "H1" 0 -1 0.0
 "H6" "H1" 0 -1 0.0
 "H1" "HC" 0 -1 0.0
 "C1" "CT" 0 -1 0.0
 "H2" "HC" 0 -1 0.0
 "H3" "HC" 0 -1 0.0
 "C" "C" 0 -1 0.0
 "O" "O" 0 -1 0.0
 "N" "N" 0 -1 0.0
 "HN" "H" 0 -1 0.0
 "C2" "CT" 0 -1 0.0
 "H4" "H1" 0 -1 0.0
 "H5" "H1" 0 -1 0.0
 "H6" "H1" 0 -1 0.0
 "H1" "HC" 0 -1 0.0
 "C1" "CT" 0 -1 0.0
 "H2" "HC" 0 -1 0.0
 "H3" "HC" 0 -1 0.0
 "C" "C" 0 -1 0.0
 "O" "O" 0 -1 0.0
 "N" "N" 0 -1 0.0
 "HN" "H" 0 -1 0.0
 "C2" "CT" 0 -1 0.0
 "H4" "H1" 0 -1 0.0
 "H5" "H1" 0 -1 0.0
 "H6" "H1" 0 -1 0.0
 "H1" "HC" 0 -1 0.0
 "C1" "CT" 0 -1 0.0
 "H2" "HC" 0 -1 0.0
 "H3" "HC" 0 -1 0.0
 "C" "C" 0 -1 0.0
 "O" "O" 0 -1 0.0
 "N" "N" 0 -1 0.0
 "HN" "H" 0 -1 0.0
 "C2" "CT" 0 -1 0.0
 "H4" "H1" 0 -1 0.0
 "H5" "H1" 0 -1 0.0
 "H6" "H1" 0 -1 0.0
 "H1" "HC" 0 -1 0.0
 "C1" "CT" 0 -1 0.0
 "H2" "HC" 0 -1 0.0
 "H3" "HC" 0 -1 0.0
 "C" "C" 0 -1 0.0
 "O" "O" 0 -1 0.0
 "N" "N" 0 -1 0.0
 "HN" "H" 0 -1 0.0
 "C2" "CT" 0 -1 0.0
 "H4" "H1" 0 -1 0.0
 "H5" "H1" 0 -1 0.0
 "H6" "H1" 0 -1 0.0
 "H1" "HC" 0 -1 0.0
 "C1" "CT" 0 -1 0.0
 "H2" "HC" 0 -1 0.0
 "H3" "HC" 0 -1 0.0
 "C" "C" 0 -1 0.0
 "O" "O" 0 -1 0.0
 "N" "N" 0 -1 0.0
 "HN" "H" 0 -1 0.0
 "C2" "CT" 0 -1 0.0
 "H4" "H1" 0 -1 0.0
 "H5" "H1" 0 -1 0.0
 "H6" "H1" 0 -1 0.0
 "H1" "HC" 0 -1 0.0
 "C1" "CT" 0 -1 0.0
 "H2" "HC" 0 -1 0.0
 "H3" "HC" 0 -1 0.0
 "C" "C" 0 -1 0.0
 "O" "O" 0 -1 0.0
 "N" "N" 0 -1 0.0
 "HN" "H" 0 -1 0.0
 "C2" "CT" 0 -1 0.0
 "H4" "H1" 0 -1 0.0
 "H5" "H1" 0 -1 0.0
 "H6" "H1" 0 -1 0.0
 "H1" "HC" 0 -1 0.0
 "C1" "CT" 0 -1 0.0
 "H2" "HC" 0 -1 0.0
 "H3" "HC" 0 -1 0.0
 "C" "C" 0 -1 0.0
 "O" "O" 0 -1 0.0
 "N" "N" 0 -1 0.0
 "HN" "H" 0 -1 0.0
 "C2" "CT" 0 -1 0.0
 "H4" "H1" 0 -1 0.0
 "H5" "H1" 0 -1 0.0
 "H6" "H1" 0 -1 0.0
 "H1" "HC" 0 -1 0.0
 "C1" "CT" 0 -1 0.0
 "H2" "HC" 0 -1 0.0
 "H3" "HC" 0 -1 0.0
 "C" "C" 0 -1 0.0
 "O" "O" 0 -1 0.0
 "N" "N" 0 -1 0.0
 "HN" "H" 0 -1 0.0
 "C2" "CT" 0 -1 0.0
 "H4" "H1" 0 -1 0.0
 "H5" "H1" 0 -1 0.0
 "H6" "H1" 0 -1 0.0
 "H1" "HC" 0 -1 0.0
 "C1" "CT" 0 -1 0.0
 "H2" "HC" 0 -1 0.0
 "H3" "HC" 0 -1 0.0
 "C" "C" 0 -1 0.0
 "O" "O" 0 -1 0.0
 "N" "N" 0 -1 0.0
 "HN" "H" 0 -1 0.0
 "C2" "CT" 0 -1 0.0
 "H4" "H1" 0 -1 0.0
 "H5" "H1" 0 -1 0.0
 "H6" "H1" 0 -1 0.0
 "H1" "HC" 0 -1 0.0
 "C1" "CT" 0 -1 0.0
 "H2" "HC" 0 -1 0.0
 "H3" "HC" 0 -1 0.0
 "C" "C" 0 -1 0.0
 "O" "O" 0 -1 0.0
 "N" "N" 0 -1 0.0
 "HN" "H" 0 -1 0.0
 "C2" "CT" 0 -1 0.0
 "H4" "H1" 0 -1 0.0
 "H5" "H1" 0 -1 0.0
 "H6" "H1" 0 -1 0.0
 "H1" "HC" 0 -1 0.0
 "C1" "CT" 0 -1 0.0
 "H2" "HC" 0 -1 0.0
 "H3" "HC" 0 -1 0.0
 "C" "C" 0 -1 0.0
 "O" "O" 0 -1 0.0
 "N" "N" 0 -1 0.0
 "HN" "H" 0 -1 0.0
 "C2" "CT" 0 -1 0.0
 "H4" "H1" 0 -1 0.0
 "H5" "H1" 0 -1 0.0
 "H6" "H1" 0 -1 0.0
 "H1" "HC" 0 -1 0.0
 "C1" "CT" 0 -1 0.0
 "H2" "HC" 0 -1 0.0
 "H3" "HC" 0 -1 0.0
 "C" "C" 0 -1 0.0
 "O" "O" 0 -1 0.0
 "N" "N" 0 -1 0.0
 "HN" "H" 0 -1 0.0
 "C2" "CT" 0 -1 0.0
 "H4" "H1" 0 -1 0.0
 "H5" "H1" 0 -1 0.0
 "H6" "H1" 0 -1 0.0
 "H1" "HC" 0 -1 0.0
 "C1" "CT" 0 -1 0.0
 "H2" "HC" 0 -1 0.0
 "H3" "HC" 0 -1 0.0
 "C" "C" 0 -1 0.0
 "O" "O" 0 -1 0.0
 "N" "N" 0 -1 0.0
 "HN" "H" 0 -1 0.0
 "C2" "CT" 0 -1 0.0
 "H4" "H1" 0 -1 0.0
 "H5" "H1" 0 -1 0.0
 "H6" "H1" 0 -1 0.0
 "H1" "HC" 0 -1 0.0
 "C1" "CT" 0 -1 0.0
 "H2" "HC" 0 -1 0.0
 "H3" "HC" 0 -1 0.0
 "C" "C" 0 -1 0.0
 "O" "O" 0 -1 0.0
 "N" "N" 0 -1 0.0
 "HN" "H" 0 -1 0.0
 "C2" "CT" 0 -1 0.0
 "H4" "H1" 0 -1 0.0
 "H5" "H1" 0 -1 0.0
 "H6" "H1" 0 -1 0.0
 "H1" "HC" 0 -1 0.0
 "C1" "CT" 0 -1 0.0
 "H2" "HC" 0 -1 0.0
 "H3" "HC" 0 -1 0.0
 "C" "C" 0 -1 0.0
 "O" "O" 0 -1 0.0
 "N" "N" 0 -1 0.0
 "HN" "H" 0 -1 0.0
 "C2" "CT" 0 -1 0.0
 "H4" "H1" 0 -1 0.0
 "H5" "H1" 0 -1 0.0
 "H6" "H1" 0 -1 0.0
 "H1" "HC" 0 -1 0.0
 "C1" "CT" 0 -1 0.0
 "H2" "HC" 0 -1 0.0
 "H3" "HC" 0 -1 0.0
 "C" "C" 0 -1 0.0
 "O" "O" 0 -1 0.0
 "N" "N" 0 -1 0.0
 "HN" "H" 0 -1 0.0
 "C2" "CT" 0 -1 0.0
 "H4" "H1" 0 -1 0.0
 "H5" "H1" 0 -1 0.0
 "H6" "H1" 0 -1 0.0
 "H1" "HC" 0 -1 0.0
 "C1" "CT" 0 -1 0.0
 "H2" "HC" 0 -1 0.0
 "H3" "HC" 0 -1 0.0
 "C" "C" 0 -1 0.0
 "O" "O" 0 -1 0.0
 "N" "N" 0 -1 0.0
 "HN" "H" 0 -1 0.0
 "C2" "CT" 0 -1 0.0
 "H4" "H1" 0 -1 0.0
 "H5" "H1" 0 -1 0.0
 "H6" "H1" 0 -1 0.0
 "H1" "HC" 0 -1 0.0
 "C1" "CT" 0 -1 0.0
 "H2" "HC" 0 -1 0.0
 "H3" "HC" 0 -1 0.0
 "C" "C" 0 -1 0.0
 "O" "O" 0 -1 0.0
 "N" "N" 0 -1 0.0
 "HN" "H" 0 -1 0.0
 "C2" "CT" 0 -1 0.0
 "H4" "H1" 0 -1 0.0
 "H5" "H1" 0 -1 0.0
 "H6" "H1" 0 -1 0.0
 "H1" "HC" 0 -1 0.0
 "C1" "CT" 0 -1 0.0
 "H2" "HC" 0 -1 0.0
 "H3" "HC" 0 -1 0.0
 "C" "C" 0 -1 0.0
 "O" "O" 0 -1 0.0
 "N" "N" 0 -1 0.0
 "HN" "H" 0 -1 0.0
 "C2" "CT" 0 -1 0.0
 "H4" "H1" 0 -1 0.0
 "H5" "H1" 0 -1 0.0
 "H6" "H1" 0 -1 0.0
 "H1" "HC" 0 -1 0.0
 "C1" "CT" 0 -1 0.0
 "H2" "HC" 0 -1 0.0
 "H3" "HC" 0 -1 0.0
 "C" "C" 0 -1 0.0
 "O" "O" 0 -1 0.0
 "N" "N" 0 -1 0.0
 "HN" "H" 0 -1 0.0
 "C2" "CT" 0 -1 0.0
 "H4" "H1" 0 -1 0.0
 "H5" "H1" 0 -1 0.0
 "H6" "H1" 0 -1 0.0
 "H1" "HC" 0 -1 0.0
 "C1" "CT" 0 -1 0.0
 "H2" "HC" 0 -1 0.0
 "H3" "HC" 0 -1 0.0
 "C" "C" 0 -1 0.0
 "O" "O" 0 -1 0.0
 "N" "N" 0 -1 0.0
 "HN" "H" 0 -1 0.0
 "C2" "CT" 0 -1 0.0
 "H4" "H1" 0 -1 0.0
 "H5" "H1" 0 -1 0.0
 "H6" "H1" 0 -1 0.0
 "H1" "HC" 0 -1 0.0
 "C1" "CT" 0 -1 0.0
 "H2" "HC" 0 -1 0.0
 "H3" "HC" 0 -1 0.0
 "C" "C" 0 -1 0.0
 "O" "O" 0 -1 0.0
 "N" "N" 0 -1 0.0
 "HN" "H" 0 -1 0.0
 "C2" "CT" 0 -1 0.0
 "H4" "H1" 0 -1 0.0
 "H5" "H1" 0 -1 0.0
 "H6" "H1" 0 -1 0.0
 "H1" "HC" 0 -1 0.0
 "C1" "CT" 0 -1 0.0
 "H2" "HC" 0 -1 0.0
 "H3" "HC" 0 -1 0.0
 "C" "C" 0 -1 0.0
 "O" "O" 0 -1 0.0
 "N" "N" 0 -1 0.0
 "HN" "H" 0 -1 0.0
 "C2" "CT" 0 -1 0.0
 "H4" "H1" 0 -1 0.0
 "H5" "H1" 0 -1 0.0
 "H6" "H1" 0 -1 0.0
 "H1" "HC" 0 -1 0.0
 "C1" "CT" 0 -1 0.0
 "H2" "HC" 0 -1 0.0
 "H3" "HC" 0 -1 0.0
 "C" "C" 0 -1 0.0
 "O" "O" 0 -1 0.0
 "N" "N" 0 -1 0.0
 "HN" "H" 0 -1 0.0
 "C2" "CT" 0 -1 0.0
 "H4" "H1" 0 -1 0.0
 "H5" "H1" 0 -1 0.0
 "H6" "H1" 0 -1 0.0
 "H1" "HC" 0 -1 0.0
 "C1" "CT" 0 -1 0.0
 "H2" "HC" 0 -1 0.0
 "H3" "HC" 0 -1 0.0
 "C" "C" 0 -1 0.0
 "O" "O" 0 -1 0.0
 "N" "N" 0 -1 0.0
 "HN" "H" 0 -1 0.0
 "C2" "CT" 0 -1 0.0
 "H4" "H1" 0 -1 0.0
 "H5" "H1" 0 -1 0.0
 "H6" "H1" 0 -1 0.0
 "H1" "HC" 0 -1 0.0
 "C1" "CT" 0 -1 0.0
 "H2" "HC" 0 -1 0.0
 "H3" "HC" 0 -1 0.0
 "C" "C" 0 -1 0.0
 "O" "O" 0 -1 0.0
 "N" "N" 0 -1 0.0
 "HN" "H" 0 -1 0.0
 "C2" "CT" 0 -1 0.0
 "H4" "H1" 0 -1 0.0
 "H5" "H1" 0 -1 0.0
 "H6" "H1" 0 -1 0.0
 "H1" "HC" 0 -1 0.0
 "C1" "CT" 0 -1 0.0
 "H2" "HC" 0 -1 0.0
 "H3" "HC" 0 -1 0.0
 "C" "C" 0 -1 0.0
 "O" "O" 0 -1 0.0
 "N" "N" 0 -1 0.0
 "HN" "H" 0 -1 0.0
 "C2" "CT" 0 -1 0.0
 "H4" "H1" 0 -1 0.0
 "H5" "H1" 0 -1 0.0
 "H6" "H1" 0 -1 0.0
!entry.NMABOX.unit.boundbox array dbl
 1.000000
 1.570797
 26.350000
 26.350000
 26.350000
!entry.NMABOX.unit.childsequence single int
 1240126
!entry.NMABOX.unit.connect array int
 0
 1495
!entry.NMABOX.unit.connectivity table  int atom1x  int atom2x  int flags
 1490 1489 1
 1491 1490 1
 1492 1490 1
 1493 1490 1
 1494 1493 1
 1495 1493 1
 1496 1495 1
 1497 1495 1
 1498 1497 1
 1499 1497 1
 1500 1497 1
 1478 1477 1
 1479 1478 1
 1480 1478 1
 1481 1478 1
 1482 1481 1
 1483 1481 1
 1484 1483 1
 1485 1483 1
 1486 1485 1
 1487 1485 1
 1488 1485 1
 1466 1465 1
 1467 1466 1
 1468 1466 1
 1469 1466 1
 1470 1469 1
 1471 1469 1
 1472 1471 1
 1473 1471 1
 1474 1473 1
 1475 1473 1
 1476 1473 1
 1454 1453 1
 1455 1454 1
 1456 1454 1
 1457 1454 1
 1458 1457 1
 1459 1457 1
 1460 1459 1
 1461 1459 1
 1462 1461 1
 1463 1461 1
 1464 1461 1
 1442 1441 1
 1443 1442 1
 1444 1442 1
 1445 1442 1
 1446 1445 1
 1447 1445 1
 1448 1447 1
 1449 1447 1
 1450 1449 1
 1451 1449 1
 1452 1449 1
 1430 1429 1
 1431 1430 1
 1432 1430 1
 1433 1430 1
 1434 1433 1
 1435 1433 1
 1436 1435 1
 1437 1435 1
 1438 1437 1
 1439 1437 1
 1440 1437 1
 1418 1417 1
 1419 1418 1
 1420 1418 1
 1421 1418 1
 1422 1421 1
 1423 1421 1
 1424 1423 1
 1425 1423 1
 1426 1425 1
 1427 1425 1
 1428 1425 1
 1406 1405 1
 1407 1406 1
 1408 1406 1
 1409 1406 1
 1410 1409 1
 1411 1409 1
 1412 1411 1
 1413 1411 1
 1414 1413 1
 1415 1413 1
 1416 1413 1
 1394 1393 1
 1395 1394 1
 1396 1394 1
 1397 1394 1
 1398 1397 1
 1399 1397 1
 1400 1399 1
 1401 1399 1
 1402 1401 1
 1403 1401 1
 1404 1401 1
 1382 1381 1
 1383 1382 1
 1384 1382 1
 1385 1382 1
 1386 1385 1
 1387 1385 1
 1388 1387 1
 1389 1387 1
 1390 1389 1
 1391 1389 1
 1392 1389 1
 1370 1369 1
 1371 1370 1
 1372 1370 1
 1373 1370 1
 1374 1373 1
 1375 1373 1
 1376 1375 1
 1377 1375 1
 1378 1377 1
 1379 1377 1
 1380 1377 1
 1358 1357 1
 1359 1358 1
 1360 1358 1
 1361 1358 1
 1362 1361 1
 1363 1361 1
 1364 1363 1
 1365 1363 1
 1366 1365 1
 1367 1365 1
 1368 1365 1
 1346 1345 1
 1347 1346 1
 1348 1346 1
 1349 1346 1
 1350 1349 1
 1351 1349 1
 1352 1351 1
 1353 1351 1
 1354 1353 1
 1355 1353 1
 1356 1353 1
 1334 1333 1
 1335 1334 1
 1336 1334 1
 1337 1334 1
 1338 1337 1
 1339 1337 1
 1340 1339 1
 1341 1339 1
 1342 1341 1
 1343 1341 1
 1344 1341 1
 1322 1321 1
 1323 1322 1
 1324 1322 1
 1325 1322 1
 1326 1325 1
 1327 1325 1
 1328 1327 1
 1329 1327 1
 1330 1329 1
 1331 1329 1
 1332 1329 1
 1310 1309 1
 1311 1310 1
 1312 1310 1
 1313 1310 1
 1314 1313 1
 1315 1313 1
 1316 1315 1
 1317 1315 1
 1318 1317 1
 1319 1317 1
 1320 1317 1
 1298 1297 1
 1299 1298 1
 1300 1298 1
 1301 1298 1
 1302 1301 1
 1303 1301 1
 1304 1303 1
 1305 1303 1
 1306 1305 1
 1307 1305 1
 1308 1305 1
 1286 1285 1
 1287 1286 1
 1288 1286 1
 1289 1286 1
 1290 1289 1
 1291 1289 1
 1292 1291 1
 1293 1291 1
 1294 1293 1
 1295 1293 1
 1296 1293 1
 1274 1273 1
 1275 1274 1
 1276 1274 1
 1277 1274 1
 1278 1277 1
 1279 1277 1
 1280 1279 1
 1281 1279 1
 1282 1281 1
 1283 1281 1
 1284 1281 1
 1262 1261 1
 1263 1262 1
 1264 1262 1
 1265 1262 1
 1266 1265 1
 1267 1265 1
 1268 1267 1
 1269 1267 1
 1270 1269 1
 1271 1269 1
 1272 1269 1
 1250 1249 1
 1251 1250 1
 1252 1250 1
 1253 1250 1
 1254 1253 1
 1255 1253 1
 1256 1255 1
 1257 1255 1
 1258 1257 1
 1259 1257 1
 1260 1257 1
 1238 1237 1
 1239 1238 1
 1240 1238 1
 1241 1238 1
 1242 1241 1
 1243 1241 1
 1244 1243 1
 1245 1243 1
 1246 1245 1
 1247 1245 1
 1248 1245 1
 1226 1225 1
 1227 1226 1
 1228 1226 1
 1229 1226 1
 1230 1229 1
 1231 1229 1
 1232 1231 1
 1233 1231 1
 1234 1233 1
 1235 1233 1
 1236 1233 1
 1214 1213 1
 1215 1214 1
 1216 1214 1
 1217 1214 1
 1218 1217 1
 1219 1217 1
 1220 1219 1
 1221 1219 1
 1222 1221 1
 1223 1221 1
 1224 1221 1
 1202 1201 1
 1203 1202 1
 1204 1202 1
 1205 1202 1
 1206 1205 1
 1207 1205 1
 1208 1207 1
 1209 1207 1
 1210 1209 1
 1211 1209 1
 1212 1209 1
 1190 1189 1
 1191 1190 1
 1192 1190 1
 1193 1190 1
 1194 1193 1
 1195 1193 1
 1196 1195 1
 1197 1195 1
 1198 1197 1
 1199 1197 1
 1200 1197 1
 1178 1177 1
 1179 1178 1
 1180 1178 1
 1181 1178 1
 1182 1181 1
 1183 1181 1
 1184 1183 1
 1185 1183 1
 1186 1185 1
 1187 1185 1
 1188 1185 1
 1166 1165 1
 1167 1166 1
 1168 1166 1
 1169 1166 1
 1170 1169 1
 1171 1169 1
 1172 1171 1
 1173 1171 1
 1174 1173 1
 1175 1173 1
 1176 1173 1
 1154 1153 1
 1155 1154 1
 1156 1154 1
 1157 1154 1
 1158 1157 1
 1159 1157 1
 1160 1159 1
 1161 1159 1
 1162 1161 1
 1163 1161 1
 1164 1161 1
 1142 1141 1
 1143 1142 1
 1144 1142 1
 1145 1142 1
 1146 1145 1
 1147 1145 1
 1148 1147 1
 1149 1147 1
 1150 1149 1
 1151 1149 1
 1152 1149 1
 1130 1129 1
 1131 1130 1
 1132 1130 1
 1133 1130 1
 1134 1133 1
 1135 1133 1
 1136 1135 1
 1137 1135 1
 1138 1137 1
 1139 1137 1
 1140 1137 1
 1118 1117 1
 1119 1118 1
 1120 1118 1
 1121 1118 1
 1122 1121 1
 1123 1121 1
 1124 1123 1
 1125 1123 1
 1126 1125 1
 1127 1125 1
 1128 1125 1
 1106 1105 1
 1107 1106 1
 1108 1106 1
 1109 1106 1
 1110 1109 1
 1111 1109 1
 1112 1111 1
 1113 1111 1
 1114 1113 1
 1115 1113 1
 1116 1113 1
 1094 1093 1
 1095 1094 1
 1096 1094 1
 1097 1094 1
 1098 1097 1
 1099 1097 1
 1100 1099 1
 1101 1099 1
 1102 1101 1
 1103 1101 1
 1104 1101 1
 1082 1081 1
 1083 1082 1
 1084 1082 1
 1085 1082 1
 1086 1085 1
 1087 1085 1
 1088 1087 1
 1089 1087 1
 1090 1089 1
 1091 1089 1
 1092 1089 1
 1070 1069 1
 1071 1070 1
 1072 1070 1
 1073 1070 1
 1074 1073 1
 1075 1073 1
 1076 1075 1
 1077 1075 1
 1078 1077 1
 1079 1077 1
 1080 1077 1
 1058 1057 1
 1059 1058 1
 1060 1058 1
 1061 1058 1
 1062 1061 1
 1063 1061 1
 1064 1063 1
 1065 1063 1
 1066 1065 1
 1067 1065 1
 1068 1065 1
 1046 1045 1
 1047 1046 1
 1048 1046 1
 1049 1046 1
 1050 1049 1
 1051 1049 1
 1052 1051 1
 1053 1051 1
 1054 1053 1
 1055 1053 1
 1056 1053 1
 1034 1033 1
 1035 1034 1
 1036 1034 1
 1037 1034 1
 1038 1037 1
 1039 1037 1
 1040 1039 1
 1041 1039 1
 1042 1041 1
 1043 1041 1
 1044 1041 1
 1022 1021 1
 1023 1022 1
 1024 1022 1
 1025 1022 1
 1026 1025 1
 1027 1025 1
 1028 1027 1
 1029 1027 1
 1030 1029 1
 1031 1029 1
 1032 1029 1
 1010 1009 1
 1011 1010 1
 1012 1010 1
 1013 1010 1
 1014 1013 1
 1015 1013 1
 1016 1015 1
 1017 1015 1
 1018 1017 1
 1019 1017 1
 1020 1017 1
 998 997 1
 999 998 1
 1000 998 1
 1001 998 1
 1002 1001 1
 1003 1001 1
 1004 1003 1
 1005 1003 1
 1006 1005 1
 1007 1005 1
 1008 1005 1
 986 985 1
 987 986 1
 988 986 1
 989 986 1
 990 989 1
 991 989 1
 992 991 1
 993 991 1
 994 993 1
 995 993 1
 996 993 1
 974 973 1
 975 974 1
 976 974 1
 977 974 1
 978 977 1
 979 977 1
 980 979 1
 981 979 1
 982 981 1
 983 981 1
 984 981 1
 962 961 1
 963 962 1
 964 962 1
 965 962 1
 966 965 1
 967 965 1
 968 967 1
 969 967 1
 970 969 1
 971 969 1
 972 969 1
 950 949 1
 951 950 1
 952 950 1
 953 950 1
 954 953 1
 955 953 1
 956 955 1
 957 955 1
 958 957 1
 959 957 1
 960 957 1
 938 937 1
 939 938 1
 940 938 1
 941 938 1
 942 941 1
 943 941 1
 944 943 1
 945 943 1
 946 945 1
 947 945 1
 948 945 1
 926 925 1
 927 926 1
 928 926 1
 929 926 1
 930 929 1
 931 929 1
 932 931 1
 933 931 1
 934 933 1
 935 933 1
 936 933 1
 914 913 1
 915 914 1
 916 914 1
 917 914 1
 918 917 1
 919 917 1
 920 919 1
 921 919 1
 922 921 1
 923 921 1
 924 921 1
 902 901 1
 903 902 1
 904 902 1
 905 902 1
 906 905 1
 907 905 1
 908 907 1
 909 907 1
 910 909 1
 911 909 1
 912 909 1
 890 889 1
 891 890 1
 892 890 1
 893 890 1
 894 893 1
 895 893 1
 896 895 1
 897 895 1
 898 897 1
 899 897 1
 900 897 1
 878 877 1
 879 878 1
 880 878 1
 881 878 1
 882 881 1
 883 881 1
 884 883 1
 885 883 1
 886 885 1
 887 885 1
 888 885 1
 866 865 1
 867 866 1
 868 866 1
 869 866 1
 870 869 1
 871 869 1
 872 871 1
 873 871 1
 874 873 1
 875 873 1
 876 873 1
 854 853 1
 855 854 1
 856 854 1
 857 854 1
 858 857 1
 859 857 1
 860 859 1
 861 859 1
 862 861 1
 863 861 1
 864 861 1
 842 841 1
 843 842 1
 844 842 1
 845 842 1
 846 845 1
 847 845 1
 848 847 1
 849 847 1
 850 849 1
 851 849 1
 852 849 1
 830 829 1
 831 830 1
 832 830 1
 833 830 1
 834 833 1
 835 833 1
 836 835 1
 837 835 1
 838 837 1
 839 837 1
 840 837 1
 818 817 1
 819 818 1
 820 818 1
 821 818 1
 822 821 1
 823 821 1
 824 823 1
 825 823 1
 826 825 1
 827 825 1
 828 825 1
 806 805 1
 807 806 1
 808 806 1
 809 806 1
 810 809 1
 811 809 1
 812 811 1
 813 811 1
 814 813 1
 815 813 1
 816 813 1
 794 793 1
 795 794 1
 796 794 1
 797 794 1
 798 797 1
 799 797 1
 800 799 1
 801 799 1
 802 801 1
 803 801 1
 804 801 1
 782 781 1
 783 782 1
 784 782 1
 785 782 1
 786 785 1
 787 785 1
 788 787 1
 789 787 1
 790 789 1
 791 789 1
 792 789 1
 770 769 1
 771 770 1
 772 770 1
 773 770 1
 774 773 1
 775 773 1
 776 775 1
 777 775 1
 778 777 1
 779 777 1
 780 777 1
 758 757 1
 759 758 1
 760 758 1
 761 758 1
 762 761 1
 763 761 1
 764 763 1
 765 763 1
 766 765 1
 767 765 1
 768 765 1
 746 745 1
 747 746 1
 748 746 1
 749 746 1
 750 749 1
 751 749 1
 752 751 1
 753 751 1
 754 753 1
 755 753 1
 756 753 1
 734 733 1
 735 734 1
 736 734 1
 737 734 1
 738 737 1
 739 737 1
 740 739 1
 741 739 1
 742 741 1
 743 741 1
 744 741 1
 722 721 1
 723 722 1
 724 722 1
 725 722 1
 726 725 1
 727 725 1
 728 727 1
 729 727 1
 730 729 1
 731 729 1
 732 729 1
 710 709 1
 711 710 1
 712 710 1
 713 710 1
 714 713 1
 715 713 1
 716 715 1
 717 715 1
 718 717 1
 719 717 1
 720 717 1
 698 697 1
 699 698 1
 700 698 1
 701 698 1
 702 701 1
 703 701 1
 704 703 1
 705 703 1
 706 705 1
 707 705 1
 708 705 1
 686 685 1
 687 686 1
 688 686 1
 689 686 1
 690 689 1
 691 689 1
 692 691 1
 693 691 1
 694 693 1
 695 693 1
 696 693 1
 674 673 1
 675 674 1
 676 674 1
 677 674 1
 678 677 1
 679 677 1
 680 679 1
 681 679 1
 682 681 1
 683 681 1
 684 681 1
 662 661 1
 663 662 1
 664 662 1
 665 662 1
 666 665 1
 667 665 1
 668 667 1
 669 667 1
 670 669 1
 671 669 1
 672 669 1
 650 649 1
 651 650 1
 652 650 1
 653 650 1
 654 653 1
 655 653 1
 656 655 1
 657 655 1
 658 657 1
 659 657 1
 660 657 1
 638 637 1
 639 638 1
 640 638 1
 641 638 1
 642 641 1
 643 641 1
 644 643 1
 645 643 1
 646 645 1
 647 645 1
 648 645 1
 626 625 1
 627 626 1
 628 626 1
 629 626 1
 630 629 1
 631 629 1
 632 631 1
 633 631 1
 634 633 1
 635 633 1
 636 633 1
 614 613 1
 615 614 1
 616 614 1
 617 614 1
 618 617 1
 619 617 1
 620 619 1
 621 619 1
 622 621 1
 623 621 1
 624 621 1
 602 601 1
 603 602 1
 604 602 1
 605 602 1
 606 605 1
 607 605 1
 608 607 1
 609 607 1
 610 609 1
 611 609 1
 612 609 1
 590 589 1
 591 590 1
 592 590 1
 593 590 1
 594 593 1
 595 593 1
 596 595 1
 597 595 1
 598 597 1
 599 597 1
 600 597 1
 578 577 1
 579 578 1
 580 578 1
 581 578 1
 582 581 1
 583 581 1
 584 583 1
 585 583 1
 586 585 1
 587 585 1
 588 585 1
 566 565 1
 567 566 1
 568 566 1
 569 566 1
 570 569 1
 571 569 1
 572 571 1
 573 571 1
 574 573 1
 575 573 1
 576 573 1
 554 553 1
 555 554 1
 556 554 1
 557 554 1
 558 557 1
 559 557 1
 560 559 1
 561 559 1
 562 561 1
 563 561 1
 564 561 1
 542 541 1
 543 542 1
 544 542 1
 545 542 1
 546 545 1
 547 545 1
 548 547 1
 549 547 1
 550 549 1
 551 549 1
 552 549 1
 530 529 1
 531 530 1
 532 530 1
 533 530 1
 534 533 1
 535 533 1
 536 535 1
 537 535 1
 538 537 1
 539 537 1
 540 537 1
 518 517 1
 519 518 1
 520 518 1
 521 518 1
 522 521 1
 523 521 1
 524 523 1
 525 523 1
 526 525 1
 527 525 1
 528 525 1
 506 505 1
 507 506 1
 508 506 1
 509 506 1
 510 509 1
 511 509 1
 512 511 1
 513 511 1
 514 513 1
 515 513 1
 516 513 1
 494 493 1
 495 494 1
 496 494 1
 497 494 1
 498 497 1
 499 497 1
 500 499 1
 501 499 1
 502 501 1
 503 501 1
 504 501 1
 482 481 1
 483 482 1
 484 482 1
 485 482 1
 486 485 1
 487 485 1
 488 487 1
 489 487 1
 490 489 1
 491 489 1
 492 489 1
 470 469 1
 471 470 1
 472 470 1
 473 470 1
 474 473 1
 475 473 1
 476 475 1
 477 475 1
 478 477 1
 479 477 1
 480 477 1
 458 457 1
 459 458 1
 460 458 1
 461 458 1
 462 461 1
 463 461 1
 464 463 1
 465 463 1
 466 465 1
 467 465 1
 468 465 1
 446 445 1
 447 446 1
 448 446 1
 449 446 1
 450 449 1
 451 449 1
 452 451 1
 453 451 1
 454 453 1
 455 453 1
 456 453 1
 434 433 1
 435 434 1
 436 434 1
 437 434 1
 438 437 1
 439 437 1
 440 439 1
 441 439 1
 442 441 1
 443 441 1
 444 441 1
 422 421 1
 423 422 1
 424 422 1
 425 422 1
 426 425 1
 427 425 1
 428 427 1
 429 427 1
 430 429 1
 431 429 1
 432 429 1
 410 409 1
 411 410 1
 412 410 1
 413 410 1
 414 413 1
 415 413 1
 416 415 1
 417 415 1
 418 417 1
 419 417 1
 420 417 1
 398 397 1
 399 398 1
 400 398 1
 401 398 1
 402 401 1
 403 401 1
 404 403 1
 405 403 1
 406 405 1
 407 405 1
 408 405 1
 386 385 1
 387 386 1
 388 386 1
 389 386 1
 390 389 1
 391 389 1
 392 391 1
 393 391 1
 394 393 1
 395 393 1
 396 393 1
 374 373 1
 375 374 1
 376 374 1
 377 374 1
 378 377 1
 379 377 1
 380 379 1
 381 379 1
 382 381 1
 383 381 1
 384 381 1
 362 361 1
 363 362 1
 364 362 1
 365 362 1
 366 365 1
 367 365 1
 368 367 1
 369 367 1
 370 369 1
 371 369 1
 372 369 1
 350 349 1
 351 350 1
 352 350 1
 353 350 1
 354 353 1
 355 353 1
 356 355 1
 357 355 1
 358 357 1
 359 357 1
 360 357 1
 338 337 1
 339 338 1
 340 338 1
 341 338 1
 342 341 1
 343 341 1
 344 343 1
 345 343 1
 346 345 1
 347 345 1
 348 345 1
 326 325 1
 327 326 1
 328 326 1
 329 326 1
 330 329 1
 331 329 1
 332 331 1
 333 331 1
 334 333 1
 335 333 1
 336 333 1
 314 313 1
 315 314 1
 316 314 1
 317 314 1
 318 317 1
 319 317 1
 320 319 1
 321 319 1
 322 321 1
 323 321 1
 324 321 1
 302 301 1
 303 302 1
 304 302 1
 305 302 1
 306 305 1
 307 305 1
 308 307 1
 309 307 1
 310 309 1
 311 309 1
 312 309 1
 290 289 1
 291 290 1
 292 290 1
 293 290 1
 294 293 1
 295 293 1
 296 295 1
 297 295 1
 298 297 1
 299 297 1
 300 297 1
 278 277 1
 279 278 1
 280 278 1
 281 278 1
 282 281 1
 283 281 1
 284 283 1
 285 283 1
 286 285 1
 287 285 1
 288 285 1
 266 265 1
 267 266 1
 268 266 1
 269 266 1
 270 269 1
 271 269 1
 272 271 1
 273 271 1
 274 273 1
 275 273 1
 276 273 1
 254 253 1
 255 254 1
 256 254 1
 257 254 1
 258 257 1
 259 257 1
 260 259 1
 261 259 1
 262 261 1
 263 261 1
 264 261 1
 242 241 1
 243 242 1
 244 242 1
 245 242 1
 246 245 1
 247 245 1
 248 247 1
 249 247 1
 250 249 1
 251 249 1
 252 249 1
 230 229 1
 231 230 1
 232 230 1
 233 230 1
 234 233 1
 235 233 1
 236 235 1
 237 235 1
 238 237 1
 239 237 1
 240 237 1
 218 217 1
 219 218 1
 220 218 1
 221 218 1
 222 221 1
 223 221 1
 224 223 1
 225 223 1
 226 225 1
 227 225 1
 228 225 1
 206 205 1
 207 206 1
 208 206 1
 209 206 1
 210 209 1
 211 209 1
 212 211 1
 213 211 1
 214 213 1
 215 213 1
 216 213 1
 194 193 1
 195 194 1
 196 194 1
 197 194 1
 198 197 1
 199 197 1
 200 199 1
 201 199 1
 202 201 1
 203 201 1
 204 201 1
 182 181 1
 183 182 1
 184 182 1
 185 182 1
 186 185 1
 187 185 1
 188 187 1
 189 187 1
 190 189 1
 191 189 1
 192 189 1
 170 169 1
 171 170 1
 172 170 1
 173 170 1
 174 173 1
 175 173 1
 176 175 1
 177 175 1
 178 177 1
 179 177 1
 180 177 1
 158 157 1
 159 158 1
 160 158 1
 161 158 1
 162 161 1
 163 161 1
 164 163 1
 165 163 1
 166 165 1
 167 165 1
 168 165 1
 146 145 1
 147 146 1
 148 146 1
 149 146 1
 150 149 1
 151 149 1
 152 151 1
 153 151 1
 154 153 1
 155 153 1
 156 153 1
 134 133 1
 135 134 1
 136 134 1
 137 134 1
 138 137 1
 139 137 1
 140 139 1
 141 139 1
 142 141 1
 143 141 1
 144 141 1
 122 121 1
 123 122 1
 124 122 1
 125 122 1
 126 125 1
 127 125 1
 128 127 1
 129 127 1
 130 129 1
 131 129 1
 132 129 1
 110 109 1
 111 110 1
 112 110 1
 113 110 1
 114 113 1
 115 113 1
 116 115 1
 117 115 1
 118 117 1
 119 117 1
 120 117 1
 98 97 1
 99 98 1
 100 98 1
 101 98 1
 102 101 1
 103 101 1
 104 103 1
 105 103 1
 106 105 1
 107 105 1
 108 105 1
 86 85 1
 87 86 1
 88 86 1
 89 86 1
 90 89 1
 91 89 1
 92 91 1
 93 91 1
 94 93 1
 95 93 1
 96 93 1
 74 73 1
 75 74 1
 76 74 1
 77 74 1
 78 77 1
 79 77 1
 80 79 1
 81 79 1
 82 81 1
 83 81 1
 84 81 1
 62 61 1
 63 62 1
 64 62 1
 65 62 1
 66 65 1
 67 65 1
 68 67 1
 69 67 1
 70 69 1
 71 69 1
 72 69 1
 50 49 1
 51 50 1
 52 50 1
 53 50 1
 54 53 1
 55 53 1
 56 55 1
 57 55 1
 58 57 1
 59 57 1
 60 57 1
 38 37 1
 39 38 1
 40 38 1
 41 38 1
 42 41 1
 43 41 1
 44 43 1
 45 43 1
 46 45 1
 47 45 1
 48 45 1
 26 25 1
 27 26 1
 28 26 1
 29 26 1
 30 29 1
 31 29 1
 32 31 1
 33 31 1
 34 33 1
 35 33 1
 36 33 1
 14 13 1
 15 14 1
 16 14 1
 17 14 1
 18 17 1
 19 17 1
 20 19 1
 21 19 1
 22 21 1
 23 21 1
 24 21 1
 2 1 1
 3 2 1
 4 2 1
 5 2 1
 6 5 1
 7 5 1
 8 7 1
 9 7 1
 10 9 1
 11 9 1
 12 9 1
!entry.NMABOX.unit.hierarchy table  str abovetype  int abovex  str belowtype  int belowx
 "U" 0 "R" 125
 "R" 125 "A" 1489
 "R" 125 "A" 1490
 "R" 125 "A" 1491
 "R" 125 "A" 1492
 "R" 125 "A" 1493
 "R" 125 "A" 1494
 "R" 125 "A" 1495
 "R" 125 "A" 1496
 "R" 125 "A" 1497
 "R" 125 "A" 1498
 "R" 125 "A" 1499
 "R" 125 "A" 1500
 "U" 0 "R" 124
 "R" 124 "A" 1477
 "R" 124 "A" 1478
 "R" 124 "A" 1479
 "R" 124 "A" 1480
 "R" 124 "A" 1481
 "R" 124 "A" 1482
 "R" 124 "A" 1483
 "R" 124 "A" 1484
 "R" 124 "A" 1485
 "R" 124 "A" 1486
 "R" 124 "A" 1487
 "R" 124 "A" 1488
 "U" 0 "R" 123
 "R" 123 "A" 1465
 "R" 123 "A" 1466
 "R" 123 "A" 1467
 "R" 123 "A" 1468
 "R" 123 "A" 1469
 "R" 123 "A" 1470
 "R" 123 "A" 1471
 "R" 123 "A" 1472
 "R" 123 "A" 1473
 "R" 123 "A" 1474
 "R" 123 "A" 1475
 "R" 123 "A" 1476
 "U" 0 "R" 122
 "R" 122 "A" 1453
 "R" 122 "A" 1454
 "R" 122 "A" 1455
 "R" 122 "A" 1456
 "R" 122 "A" 1457
 "R" 122 "A" 1458
 "R" 122 "A" 1459
 "R" 122 "A" 1460
 "R" 122 "A" 1461
 "R" 122 "A" 1462
 "R" 122 "A" 1463
 "R" 122 "A" 1464
 "U" 0 "R" 121
 "R" 121 "A" 1441
 "R" 121 "A" 1442
 "R" 121 "A" 1443
 "R" 121 "A" 1444
 "R" 121 "A" 1445
 "R" 121 "A" 1446
 "R" 121 "A" 1447
 "R" 121 "A" 1448
 "R" 121 "A" 1449
 "R" 121 "A" 1450
 "R" 121 "A" 1451
 "R" 121 "A" 1452
 "U" 0 "R" 120
 "R" 120 "A" 1429
 "R" 120 "A" 1430
 "R" 120 "A" 1431
 "R" 120 "A" 1432
 "R" 120 "A" 1433
 "R" 120 "A" 1434
 "R" 120 "A" 1435
 "R" 120 "A" 1436
 "R" 120 "A" 1437
 "R" 120 "A" 1438
 "R" 120 "A" 1439
 "R" 120 "A" 1440
 "U" 0 "R" 119
 "R" 119 "A" 1417
 "R" 119 "A" 1418
 "R" 119 "A" 1419
 "R" 119 "A" 1420
 "R" 119 "A" 1421
 "R" 119 "A" 1422
 "R" 119 "A" 1423
 "R" 119 "A" 1424
 "R" 119 "A" 1425
 "R" 119 "A" 1426
 "R" 119 "A" 1427
 "R" 119 "A" 1428
 "U" 0 "R" 118
 "R" 118 "A" 1405
 "R" 118 "A" 1406
 "R" 118 "A" 1407
 "R" 118 "A" 1408
 "R" 118 "A" 1409
 "R" 118 "A" 1410
 "R" 118 "A" 1411
 "R" 118 "A" 1412
 "R" 118 "A" 1413
 "R" 118 "A" 1414
 "R" 118 "A" 1415
 "R" 118 "A" 1416
 "U" 0 "R" 117
 "R" 117 "A" 1393
 "R" 117 "A" 1394
 "R" 117 "A" 1395
 "R" 117 "A" 1396
 "R" 117 "A" 1397
 "R" 117 "A" 1398
 "R" 117 "A" 1399
 "R" 117 "A" 1400
 "R" 117 "A" 1401
 "R" 117 "A" 1402
 "R" 117 "A" 1403
 "R" 117 "A" 1404
 "U" 0 "R" 116
 "R" 116 "A" 1381
 "R" 116 "A" 1382
 "R" 116 "A" 1383
 "R" 116 "A" 1384
 "R" 116 "A" 1385
 "R" 116 "A" 1386
 "R" 116 "A" 1387
 "R" 116 "A" 1388
 "R" 116 "A" 1389
 "R" 116 "A" 1390
 "R" 116 "A" 1391
 "R" 116 "A" 1392
 "U" 0 "R" 115
 "R" 115 "A" 1369
 "R" 115 "A" 1370
 "R" 115 "A" 1371
 "R" 115 "A" 1372
 "R" 115 "A" 1373
 "R" 115 "A" 1374
 "R" 115 "A" 1375
 "R" 115 "A" 1376
 "R" 115 "A" 1377
 "R" 115 "A" 1378
 "R" 115 "A" 1379
 "R" 115 "A" 1380
 "U" 0 "R" 114
 "R" 114 "A" 1357
 "R" 114 "A" 1358
 "R" 114 "A" 1359
 "R" 114 "A" 1360
 "R" 114 "A" 1361
 "R" 114 "A" 1362
 "R" 114 "A" 1363
 "R" 114 "A" 1364
 "R" 114 "A" 1365
 "R" 114 "A" 1366
 "R" 114 "A" 1367
 "R" 114 "A" 1368
 "U" 0 "R" 113
 "R" 113 "A" 1345
 "R" 113 "A" 1346
 "R" 113 "A" 1347
 "R" 113 "A" 1348
 "R" 113 "A" 1349
 "R" 113 "A" 1350
 "R" 113 "A" 1351
 "R" 113 "A" 1352
 "R" 113 "A" 1353
 "R" 113 "A" 1354
 "R" 113 "A" 1355
 "R" 113 "A" 1356
 "U" 0 "R" 112
 "R" 112 "A" 1333
 "R" 112 "A" 1334
 "R" 112 "A" 1335
 "R" 112 "A" 1336
 "R" 112 "A" 1337
 "R" 112 "A" 1338
 "R" 112 "A" 1339
 "R" 112 "A" 1340
 "R" 112 "A" 1341
 "R" 112 "A" 1342
 "R" 112 "A" 1343
 "R" 112 "A" 1344
 "U" 0 "R" 111
 "R" 111 "A" 1321
 "R" 111 "A" 1322
 "R" 111 "A" 1323
 "R" 111 "A" 1324
 "R" 111 "A" 1325
 "R" 111 "A" 1326
 "R" 111 "A" 1327
 "R" 111 "A" 1328
 "R" 111 "A" 1329
 "R" 111 "A" 1330
 "R" 111 "A" 1331
 "R" 111 "A" 1332
 "U" 0 "R" 110
 "R" 110 "A" 1309
 "R" 110 "A" 1310
 "R" 110 "A" 1311
 "R" 110 "A" 1312
 "R" 110 "A" 1313
 "R" 110 "A" 1314
 "R" 110 "A" 1315
 "R" 110 "A" 1316
 "R" 110 "A" 1317
 "R" 110 "A" 1318
 "R" 110 "A" 1319
 "R" 110 "A" 1320
 "U" 0 "R" 109
 "R" 109 "A" 1297
 "R" 109 "A" 1298
 "R" 109 "A" 1299
 "R" 109 "A" 1300
 "R" 109 "A" 1301
 "R" 109 "A" 1302
 "R" 109 "A" 1303
 "R" 109 "A" 1304
 "R" 109 "A" 1305
 "R" 109 "A" 1306
 "R" 109 "A" 1307
 "R" 109 "A" 1308
 "U" 0 "R" 108
 "R" 108 "A" 1285
 "R" 108 "A" 1286
 "R" 108 "A" 1287
 "R" 108 "A" 1288
 "R" 108 "A" 1289
 "R" 108 "A" 1290
 "R" 108 "A" 1291
 "R" 108 "A" 1292
 "R" 108 "A" 1293
 "R" 108 "A" 1294
 "R" 108 "A" 1295
 "R" 108 "A" 1296
 "U" 0 "R" 107
 "R" 107 "A" 1273
 "R" 107 "A" 1274
 "R" 107 "A" 1275
 "R" 107 "A" 1276
 "R" 107 "A" 1277
 "R" 107 "A" 1278
 "R" 107 "A" 1279
 "R" 107 "A" 1280
 "R" 107 "A" 1281
 "R" 107 "A" 1282
 "R" 107 "A" 1283
 "R" 107 "A" 1284
 "U" 0 "R" 106
 "R" 106 "A" 1261
 "R" 106 "A" 1262
 "R" 106 "A" 1263
 "R" 106 "A" 1264
 "R" 106 "A" 1265
 "R" 106 "A" 1266
 "R" 106 "A" 1267
 "R" 106 "A" 1268
 "R" 106 "A" 1269
 "R" 106 "A" 1270
 "R" 106 "A" 1271
 "R" 106 "A" 1272
 "U" 0 "R" 105
 "R" 105 "A" 1249
 "R" 105 "A" 1250
 "R" 105 "A" 1251
 "R" 105 "A" 1252
 "R" 105 "A" 1253
 "R" 105 "A" 1254
 "R" 105 "A" 1255
 "R" 105 "A" 1256
 "R" 105 "A" 1257
 "R" 105 "A" 1258
 "R" 105 "A" 1259
 "R" 105 "A" 1260
 "U" 0 "R" 104
 "R" 104 "A" 1237
 "R" 104 "A" 1238
 "R" 104 "A" 1239
 "R" 104 "A" 1240
 "R" 104 "A" 1241
 "R" 104 "A" 1242
 "R" 104 "A" 1243
 "R" 104 "A" 1244
 "R" 104 "A" 1245
 "R" 104 "A" 1246
 "R" 104 "A" 1247
 "R" 104 "A" 1248
 "U" 0 "R" 103
 "R" 103 "A" 1225
 "R" 103 "A" 1226
 "R" 103 "A" 1227
 "R" 103 "A" 1228
 "R" 103 "A" 1229
 "R" 103 "A" 1230
 "R" 103 "A" 1231
 "R" 103 "A" 1232
 "R" 103 "A" 1233
 "R" 103 "A" 1234
 "R" 103 "A" 1235
 "R" 103 "A" 1236
 "U" 0 "R" 102
 "R" 102 "A" 1213
 "R" 102 "A" 1214
 "R" 102 "A" 1215
 "R" 102 "A" 1216
 "R" 102 "A" 1217
 "R" 102 "A" 1218
 "R" 102 "A" 1219
 "R" 102 "A" 1220
 "R" 102 "A" 1221
 "R" 102 "A" 1222
 "R" 102 "A" 1223
 "R" 102 "A" 1224
 "U" 0 "R" 101
 "R" 101 "A" 1201
 "R" 101 "A" 1202
 "R" 101 "A" 1203
 "R" 101 "A" 1204
 "R" 101 "A" 1205
 "R" 101 "A" 1206
 "R" 101 "A" 1207
 "R" 101 "A" 1208
 "R" 101 "A" 1209
 "R" 101 "A" 1210
 "R" 101 "A" 1211
 "R" 101 "A" 1212
 "U" 0 "R" 100
 "R" 100 "A" 1189
 "R" 100 "A" 1190
 "R" 100 "A" 1191
 "R" 100 "A" 1192
 "R" 100 "A" 1193
 "R" 100 "A" 1194
 "R" 100 "A" 1195
 "R" 100 "A" 1196
 "R" 100 "A" 1197
 "R" 100 "A" 1198
 "R" 100 "A" 1199
 "R" 100 "A" 1200
 "U" 0 "R" 99
 "R" 99 "A" 1177
 "R" 99 "A" 1178
 "R" 99 "A" 1179
 "R" 99 "A" 1180
 "R" 99 "A" 1181
 "R" 99 "A" 1182
 "R" 99 "A" 1183
 "R" 99 "A" 1184
 "R" 99 "A" 1185
 "R" 99 "A" 1186
 "R" 99 "A" 1187
 "R" 99 "A" 1188
 "U" 0 "R" 98
 "R" 98 "A" 1165
 "R" 98 "A" 1166
 "R" 98 "A" 1167
 "R" 98 "A" 1168
 "R" 98 "A" 1169
 "R" 98 "A" 1170
 "R" 98 "A" 1171
 "R" 98 "A" 1172
 "R" 98 "A" 1173
 "R" 98 "A" 1174
 "R" 98 "A" 1175
 "R" 98 "A" 1176
 "U" 0 "R" 97
 "R" 97 "A" 1153
 "R" 97 "A" 1154
 "R" 97 "A" 1155
 "R" 97 "A" 1156
 "R" 97 "A" 1157
 "R" 97 "A" 1158
 "R" 97 "A" 1159
 "R" 97 "A" 1160
 "R" 97 "A" 1161
 "R" 97 "A" 1162
 "R" 97 "A" 1163
 "R" 97 "A" 1164
 "U" 0 "R" 96
 "R" 96 "A" 1141
 "R" 96 "A" 1142
 "R" 96 "A" 1143
 "R" 96 "A" 1144
 "R" 96 "A" 1145
 "R" 96 "A" 1146
 "R" 96 "A" 1147
 "R" 96 "A" 1148
 "R" 96 "A" 1149
 "R" 96 "A" 1150
 "R" 96 "A" 1151
 "R" 96 "A" 1152
 "U" 0 "R" 95
 "R" 95 "A" 1129
 "R" 95 "A" 1130
 "R" 95 "A" 1131
 "R" 95 "A" 1132
 "R" 95 "A" 1133
 "R" 95 "A" 1134
 "R" 95 "A" 1135
 "R" 95 "A" 1136
 "R" 95 "A" 1137
 "R" 95 "A" 1138
 "R" 95 "A" 1139
 "R" 95 "A" 1140
 "U" 0 "R" 94
 "R" 94 "A" 1117
 "R" 94 "A" 1118
 "R" 94 "A" 1119
 "R" 94 "A" 1120
 "R" 94 "A" 1121
 "R" 94 "A" 1122
 "R" 94 "A" 1123
 "R" 94 "A" 1124
 "R" 94 "A" 1125
 "R" 94 "A" 1126
 "R" 94 "A" 1127
 "R" 94 "A" 1128
 "U" 0 "R" 93
 "R" 93 "A" 1105
 "R" 93 "A" 1106
 "R" 93 "A" 1107
 "R" 93 "A" 1108
 "R" 93 "A" 1109
 "R" 93 "A" 1110
 "R" 93 "A" 1111
 "R" 93 "A" 1112
 "R" 93 "A" 1113
 "R" 93 "A" 1114
 "R" 93 "A" 1115
 "R" 93 "A" 1116
 "U" 0 "R" 92
 "R" 92 "A" 1093
 "R" 92 "A" 1094
 "R" 92 "A" 1095
 "R" 92 "A" 1096
 "R" 92 "A" 1097
 "R" 92 "A" 1098
 "R" 92 "A" 1099
 "R" 92 "A" 1100
 "R" 92 "A" 1101
 "R" 92 "A" 1102
 "R" 92 "A" 1103
 "R" 92 "A" 1104
 "U" 0 "R" 91
 "R" 91 "A" 1081
 "R" 91 "A" 1082
 "R" 91 "A" 1083
 "R" 91 "A" 1084
 "R" 91 "A" 1085
 "R" 91 "A" 1086
 "R" 91 "A" 1087
 "R" 91 "A" 1088
 "R" 91 "A" 1089
 "R" 91 "A" 1090
 "R" 91 "A" 1091
 "R" 91 "A" 1092
 "U" 0 "R" 90
 "R" 90 "A" 1069
 "R" 90 "A" 1070
 "R" 90 "A" 1071
 "R" 90 "A" 1072
 "R" 90 "A" 1073
 "R" 90 "A" 1074
 "R" 90 "A" 1075
 "R" 90 "A" 1076
 "R" 90 "A" 1077
 "R" 90 "A" 1078
 "R" 90 "A" 1079
 "R" 90 "A" 1080
 "U" 0 "R" 89
 "R" 89 "A" 1057
 "R" 89 "A" 1058
 "R" 89 "A" 1059
 "R" 89 "A" 1060
 "R" 89 "A" 1061
 "R" 89 "A" 1062
 "R" 89 "A" 1063
 "R" 89 "A" 1064
 "R" 89 "A" 1065
 "R" 89 "A" 1066
 "R" 89 "A" 1067
 "R" 89 "A" 1068
 "U" 0 "R" 88
 "R" 88 "A" 1045
 "R" 88 "A" 1046
 "R" 88 "A" 1047
 "R" 88 "A" 1048
 "R" 88 "A" 1049
 "R" 88 "A" 1050
 "R" 88 "A" 1051
 "R" 88 "A" 1052
 "R" 88 "A" 1053
 "R" 88 "A" 1054
 "R" 88 "A" 1055
 "R" 88 "A" 1056
 "U" 0 "R" 87
 "R" 87 "A" 1033
 "R" 87 "A" 1034
 "R" 87 "A" 1035
 "R" 87 "A" 1036
 "R" 87 "A" 1037
 "R" 87 "A" 1038
 "R" 87 "A" 1039
 "R" 87 "A" 1040
 "R" 87 "A" 1041
 "R" 87 "A" 1042
 "R" 87 "A" 1043
 "R" 87 "A" 1044
 "U" 0 "R" 86
 "R" 86 "A" 1021
 "R" 86 "A" 1022
 "R" 86 "A" 1023
 "R" 86 "A" 1024
 "R" 86 "A" 1025
 "R" 86 "A" 1026
 "R" 86 "A" 1027
 "R" 86 "A" 1028
 "R" 86 "A" 1029
 "R" 86 "A" 1030
 "R" 86 "A" 1031
 "R" 86 "A" 1032
 "U" 0 "R" 85
 "R" 85 "A" 1009
 "R" 85 "A" 1010
 "R" 85 "A" 1011
 "R" 85 "A" 1012
 "R" 85 "A" 1013
 "R" 85 "A" 1014
 "R" 85 "A" 1015
 "R" 85 "A" 1016
 "R" 85 "A" 1017
 "R" 85 "A" 1018
 "R" 85 "A" 1019
 "R" 85 "A" 1020
 "U" 0 "R" 84
 "R" 84 "A" 997
 "R" 84 "A" 998
 "R" 84 "A" 999
 "R" 84 "A" 1000
 "R" 84 "A" 1001
 "R" 84 "A" 1002
 "R" 84 "A" 1003
 "R" 84 "A" 1004
 "R" 84 "A" 1005
 "R" 84 "A" 1006
 "R" 84 "A" 1007
 "R" 84 "A" 1008
 "U" 0 "R" 83
 "R" 83 "A" 985
 "R" 83 "A" 986
 "R" 83 "A" 987
 "R" 83 "A" 988
 "R" 83 "A" 989
 "R" 83 "A" 990
 "R" 83 "A" 991
 "R" 83 "A" 992
 "R" 83 "A" 993
 "R" 83 "A" 994
 "R" 83 "A" 995
 "R" 83 "A" 996
 "U" 0 "R" 82
 "R" 82 "A" 973
 "R" 82 "A" 974
 "R" 82 "A" 975
 "R" 82 "A" 976
 "R" 82 "A" 977
 "R" 82 "A" 978
 "R" 82 "A" 979
 "R" 82 "A" 980
 "R" 82 "A" 981
 "R" 82 "A" 982
 "R" 82 "A" 983
 "R" 82 "A" 984
 "U" 0 "R" 81
 "R" 81 "A" 961
 "R" 81 "A" 962
 "R" 81 "A" 963
 "R" 81 "A" 964
 "R" 81 "A" 965
 "R" 81 "A" 966
 "R" 81 "A" 967
 "R" 81 "A" 968
 "R" 81 "A" 969
 "R" 81 "A" 970
 "R" 81 "A" 971
 "R" 81 "A" 972
 "U" 0 "R" 80
 "R" 80 "A" 949
 "R" 80 "A" 950
 "R" 80 "A" 951
 "R" 80 "A" 952
 "R" 80 "A" 953
 "R" 80 "A" 954
 "R" 80 "A" 955
 "R" 80 "A" 956
 "R" 80 "A" 957
 "R" 80 "A" 958
 "R" 80 "A" 959
 "R" 80 "A" 960
 "U" 0 "R" 79
 "R" 79 "A" 937
 "R" 79 "A" 938
 "R" 79 "A" 939
 "R" 79 "A" 940
 "R" 79 "A" 941
 "R" 79 "A" 942
 "R" 79 "A" 943
 "R" 79 "A" 944
 "R" 79 "A" 945
 "R" 79 "A" 946
 "R" 79 "A" 947
 "R" 79 "A" 948
 "U" 0 "R" 78
 "R" 78 "A" 925
 "R" 78 "A" 926
 "R" 78 "A" 927
 "R" 78 "A" 928
 "R" 78 "A" 929
 "R" 78 "A" 930
 "R" 78 "A" 931
 "R" 78 "A" 932
 "R" 78 "A" 933
 "R" 78 "A" 934
 "R" 78 "A" 935
 "R" 78 "A" 936
 "U" 0 "R" 77
 "R" 77 "A" 913
 "R" 77 "A" 914
 "R" 77 "A" 915
 "R" 77 "A" 916
 "R" 77 "A" 917
 "R" 77 "A" 918
 "R" 77 "A" 919
 "R" 77 "A" 920
 "R" 77 "A" 921
 "R" 77 "A" 922
 "R" 77 "A" 923
 "R" 77 "A" 924
 "U" 0 "R" 76
 "R" 76 "A" 901
 "R" 76 "A" 902
 "R" 76 "A" 903
 "R" 76 "A" 904
 "R" 76 "A" 905
 "R" 76 "A" 906
 "R" 76 "A" 907
 "R" 76 "A" 908
 "R" 76 "A" 909
 "R" 76 "A" 910
 "R" 76 "A" 911
 "R" 76 "A" 912
 "U" 0 "R" 75
 "R" 75 "A" 889
 "R" 75 "A" 890
 "R" 75 "A" 891
 "R" 75 "A" 892
 "R" 75 "A" 893
 "R" 75 "A" 894
 "R" 75 "A" 895
 "R" 75 "A" 896
 "R" 75 "A" 897
 "R" 75 "A" 898
 "R" 75 "A" 899
 "R" 75 "A" 900
 "U" 0 "R" 74
 "R" 74 "A" 877
 "R" 74 "A" 878
 "R" 74 "A" 879
 "R" 74 "A" 880
 "R" 74 "A" 881
 "R" 74 "A" 882
 "R" 74 "A" 883
 "R" 74 "A" 884
 "R" 74 "A" 885
 "R" 74 "A" 886
 "R" 74 "A" 887
 "R" 74 "A" 888
 "U" 0 "R" 73
 "R" 73 "A" 865
 "R" 73 "A" 866
 "R" 73 "A" 867
 "R" 73 "A" 868
 "R" 73 "A" 869
 "R" 73 "A" 870
 "R" 73 "A" 871
 "R" 73 "A" 872
 "R" 73 "A" 873
 "R" 73 "A" 874
 "R" 73 "A" 875
 "R" 73 "A" 876
 "U" 0 "R" 72
 "R" 72 "A" 853
 "R" 72 "A" 854
 "R" 72 "A" 855
 "R" 72 "A" 856
 "R" 72 "A" 857
 "R" 72 "A" 858
 "R" 72 "A" 859
 "R" 72 "A" 860
 "R" 72 "A" 861
 "R" 72 "A" 862
 "R" 72 "A" 863
 "R" 72 "A" 864
 "U" 0 "R" 71
 "R" 71 "A" 841
 "R" 71 "A" 842
 "R" 71 "A" 843
 "R" 71 "A" 844
 "R" 71 "A" 845
 "R" 71 "A" 846
 "R" 71 "A" 847
 "R" 71 "A" 848
 "R" 71 "A" 849
 "R" 71 "A" 850
 "R" 71 "A" 851
 "R" 71 "A" 852
 "U" 0 "R" 70
 "R" 70 "A" 829
 "R" 70 "A" 830
 "R" 70 "A" 831
 "R" 70 "A" 832
 "R" 70 "A" 833
 "R" 70 "A" 834
 "R" 70 "A" 835
 "R" 70 "A" 836
 "R" 70 "A" 837
 "R" 70 "A" 838
 "R" 70 "A" 839
 "R" 70 "A" 840
 "U" 0 "R" 69
 "R" 69 "A" 817
 "R" 69 "A" 818
 "R" 69 "A" 819
 "R" 69 "A" 820
 "R" 69 "A" 821
 "R" 69 "A" 822
 "R" 69 "A" 823
 "R" 69 "A" 824
 "R" 69 "A" 825
 "R" 69 "A" 826
 "R" 69 "A" 827
 "R" 69 "A" 828
 "U" 0 "R" 68
 "R" 68 "A" 805
 "R" 68 "A" 806
 "R" 68 "A" 807
 "R" 68 "A" 808
 "R" 68 "A" 809
 "R" 68 "A" 810
 "R" 68 "A" 811
 "R" 68 "A" 812
 "R" 68 "A" 813
 "R" 68 "A" 814
 "R" 68 "A" 815
 "R" 68 "A" 816
 "U" 0 "R" 67
 "R" 67 "A" 793
 "R" 67 "A" 794
 "R" 67 "A" 795
 "R" 67 "A" 796
 "R" 67 "A" 797
 "R" 67 "A" 798
 "R" 67 "A" 799
 "R" 67 "A" 800
 "R" 67 "A" 801
 "R" 67 "A" 802
 "R" 67 "A" 803
 "R" 67 "A" 804
 "U" 0 "R" 66
 "R" 66 "A" 781
 "R" 66 "A" 782
 "R" 66 "A" 783
 "R" 66 "A" 784
 "R" 66 "A" 785
 "R" 66 "A" 786
 "R" 66 "A" 787
 "R" 66 "A" 788
 "R" 66 "A" 789
 "R" 66 "A" 790
 "R" 66 "A" 791
 "R" 66 "A" 792
 "U" 0 "R" 65
 "R" 65 "A" 769
 "R" 65 "A" 770
 "R" 65 "A" 771
 "R" 65 "A" 772
 "R" 65 "A" 773
 "R" 65 "A" 774
 "R" 65 "A" 775
 "R" 65 "A" 776
 "R" 65 "A" 777
 "R" 65 "A" 778
 "R" 65 "A" 779
 "R" 65 "A" 780
 "U" 0 "R" 64
 "R" 64 "A" 757
 "R" 64 "A" 758
 "R" 64 "A" 759
 "R" 64 "A" 760
 "R" 64 "A" 761
 "R" 64 "A" 762
 "R" 64 "A" 763
 "R" 64 "A" 764
 "R" 64 "A" 765
 "R" 64 "A" 766
 "R" 64 "A" 767
 "R" 64 "A" 768
 "U" 0 "R" 63
 "R" 63 "A" 745
 "R" 63 "A" 746
 "R" 63 "A" 747
 "R" 63 "A" 748
 "R" 63 "A" 749
 "R" 63 "A" 750
 "R" 63 "A" 751
 "R" 63 "A" 752
 "R" 63 "A" 753
 "R" 63 "A" 754
 "R" 63 "A" 755
 "R" 63 "A" 756
 "U" 0 "R" 62
 "R" 62 "A" 733
 "R" 62 "A" 734
 "R" 62 "A" 735
 "R" 62 "A" 736
 "R" 62 "A" 737
 "R" 62 "A" 738
 "R" 62 "A" 739
 "R" 62 "A" 740
 "R" 62 "A" 741
 "R" 62 "A" 742
 "R" 62 "A" 743
 "R" 62 "A" 744
 "U" 0 "R" 61
 "R" 61 "A" 721
 "R" 61 "A" 722
 "R" 61 "A" 723
 "R" 61 "A" 724
 "R" 61 "A" 725
 "R" 61 "A" 726
 "R" 61 "A" 727
 "R" 61 "A" 728
 "R" 61 "A" 729
 "R" 61 "A" 730
 "R" 61 "A" 731
 "R" 61 "A" 732
 "U" 0 "R" 60
 "R" 60 "A" 709
 "R" 60 "A" 710
 "R" 60 "A" 711
 "R" 60 "A" 712
 "R" 60 "A" 713
 "R" 60 "A" 714
 "R" 60 "A" 715
 "R" 60 "A" 716
 "R" 60 "A" 717
 "R" 60 "A" 718
 "R" 60 "A" 719
 "R" 60 "A" 720
 "U" 0 "R" 59
 "R" 59 "A" 697
 "R" 59 "A" 698
 "R" 59 "A" 699
 "R" 59 "A" 700
 "R" 59 "A" 701
 "R" 59 "A" 702
 "R" 59 "A" 703
 "R" 59 "A" 704
 "R" 59 "A" 705
 "R" 59 "A" 706
 "R" 59 "A" 707
 "R" 59 "A" 708
 "U" 0 "R" 58
 "R" 58 "A" 685
 "R" 58 "A" 686
 "R" 58 "A" 687
 "R" 58 "A" 688
 "R" 58 "A" 689
 "R" 58 "A" 690
 "R" 58 "A" 691
 "R" 58 "A" 692
 "R" 58 "A" 693
 "R" 58 "A" 694
 "R" 58 "A" 695
 "R" 58 "A" 696
 "U" 0 "R" 57
 "R" 57 "A" 673
 "R" 57 "A" 674
 "R" 57 "A" 675
 "R" 57 "A" 676
 "R" 57 "A" 677
 "R" 57 "A" 678
 "R" 57 "A" 679
 "R" 57 "A" 680
 "R" 57 "A" 681
 "R" 57 "A" 682
 "R" 57 "A" 683
 "R" 57 "A" 684
 "U" 0 "R" 56
 "R" 56 "A" 661
 "R" 56 "A" 662
 "R" 56 "A" 663
 "R" 56 "A" 664
 "R" 56 "A" 665
 "R" 56 "A" 666
 "R" 56 "A" 667
 "R" 56 "A" 668
 "R" 56 "A" 669
 "R" 56 "A" 670
 "R" 56 "A" 671
 "R" 56 "A" 672
 "U" 0 "R" 55
 "R" 55 "A" 649
 "R" 55 "A" 650
 "R" 55 "A" 651
 "R" 55 "A" 652
 "R" 55 "A" 653
 "R" 55 "A" 654
 "R" 55 "A" 655
 "R" 55 "A" 656
 "R" 55 "A" 657
 "R" 55 "A" 658
 "R" 55 "A" 659
 "R" 55 "A" 660
 "U" 0 "R" 54
 "R" 54 "A" 637
 "R" 54 "A" 638
 "R" 54 "A" 639
 "R" 54 "A" 640
 "R" 54 "A" 641
 "R" 54 "A" 642
 "R" 54 "A" 643
 "R" 54 "A" 644
 "R" 54 "A" 645
 "R" 54 "A" 646
 "R" 54 "A" 647
 "R" 54 "A" 648
 "U" 0 "R" 53
 "R" 53 "A" 625
 "R" 53 "A" 626
 "R" 53 "A" 627
 "R" 53 "A" 628
 "R" 53 "A" 629
 "R" 53 "A" 630
 "R" 53 "A" 631
 "R" 53 "A" 632
 "R" 53 "A" 633
 "R" 53 "A" 634
 "R" 53 "A" 635
 "R" 53 "A" 636
 "U" 0 "R" 52
 "R" 52 "A" 613
 "R" 52 "A" 614
 "R" 52 "A" 615
 "R" 52 "A" 616
 "R" 52 "A" 617
 "R" 52 "A" 618
 "R" 52 "A" 619
 "R" 52 "A" 620
 "R" 52 "A" 621
 "R" 52 "A" 622
 "R" 52 "A" 623
 "R" 52 "A" 624
 "U" 0 "R" 51
 "R" 51 "A" 601
 "R" 51 "A" 602
 "R" 51 "A" 603
 "R" 51 "A" 604
 "R" 51 "A" 605
 "R" 51 "A" 606
 "R" 51 "A" 607
 "R" 51 "A" 608
 "R" 51 "A" 609
 "R" 51 "A" 610
 "R" 51 "A" 611
 "R" 51 "A" 612
 "U" 0 "R" 50
 "R" 50 "A" 589
 "R" 50 "A" 590
 "R" 50 "A" 591
 "R" 50 "A" 592
 "R" 50 "A" 593
 "R" 50 "A" 594
 "R" 50 "A" 595
 "R" 50 "A" 596
 "R" 50 "A" 597
 "R" 50 "A" 598
 "R" 50 "A" 599
 "R" 50 "A" 600
 "U" 0 "R" 49
 "R" 49 "A" 577
 "R" 49 "A" 578
 "R" 49 "A" 579
 "R" 49 "A" 580
 "R" 49 "A" 581
 "R" 49 "A" 582
 "R" 49 "A" 583
 "R" 49 "A" 584
 "R" 49 "A" 585
 "R" 49 "A" 586
 "R" 49 "A" 587
 "R" 49 "A" 588
 "U" 0 "R" 48
 "R" 48 "A" 565
 "R" 48 "A" 566
 "R" 48 "A" 567
 "R" 48 "A" 568
 "R" 48 "A" 569
 "R" 48 "A" 570
 "R" 48 "A" 571
 "R" 48 "A" 572
 "R" 48 "A" 573
 "R" 48 "A" 574
 "R" 48 "A" 575
 "R" 48 "A" 576
 "U" 0 "R" 47
 "R" 47 "A" 553
 "R" 47 "A" 554
 "R" 47 "A" 555
 "R" 47 "A" 556
 "R" 47 "A" 557
 "R" 47 "A" 558
 "R" 47 "A" 559
 "R" 47 "A" 560
 "R" 47 "A" 561
 "R" 47 "A" 562
 "R" 47 "A" 563
 "R" 47 "A" 564
 "U" 0 "R" 46
 "R" 46 "A" 541
 "R" 46 "A" 542
 "R" 46 "A" 543
 "R" 46 "A" 544
 "R" 46 "A" 545
 "R" 46 "A" 546
 "R" 46 "A" 547
 "R" 46 "A" 548
 "R" 46 "A" 549
 "R" 46 "A" 550
 "R" 46 "A" 551
 "R" 46 "A" 552
 "U" 0 "R" 45
 "R" 45 "A" 529
 "R" 45 "A" 530
 "R" 45 "A" 531
 "R" 45 "A" 532
 "R" 45 "A" 533
 "R" 45 "A" 534
 "R" 45 "A" 535
 "R" 45 "A" 536
 "R" 45 "A" 537
 "R" 45 "A" 538
 "R" 45 "A" 539
 "R" 45 "A" 540
 "U" 0 "R" 44
 "R" 44 "A" 517
 "R" 44 "A" 518
 "R" 44 "A" 519
 "R" 44 "A" 520
 "R" 44 "A" 521
 "R" 44 "A" 522
 "R" 44 "A" 523
 "R" 44 "A" 524
 "R" 44 "A" 525
 "R" 44 "A" 526
 "R" 44 "A" 527
 "R" 44 "A" 528
 "U" 0 "R" 43
 "R" 43 "A" 505
 "R" 43 "A" 506
 "R" 43 "A" 507
 "R" 43 "A" 508
 "R" 43 "A" 509
 "R" 43 "A" 510
 "R" 43 "A" 511
 "R" 43 "A" 512
 "R" 43 "A" 513
 "R" 43 "A" 514
 "R" 43 "A" 515
 "R" 43 "A" 516
 "U" 0 "R" 42
 "R" 42 "A" 493
 "R" 42 "A" 494
 "R" 42 "A" 495
 "R" 42 "A" 496
 "R" 42 "A" 497
 "R" 42 "A" 498
 "R" 42 "A" 499
 "R" 42 "A" 500
 "R" 42 "A" 501
 "R" 42 "A" 502
 "R" 42 "A" 503
 "R" 42 "A" 504
 "U" 0 "R" 41
 "R" 41 "A" 481
 "R" 41 "A" 482
 "R" 41 "A" 483
 "R" 41 "A" 484
 "R" 41 "A" 485
 "R" 41 "A" 486
 "R" 41 "A" 487
 "R" 41 "A" 488
 "R" 41 "A" 489
 "R" 41 "A" 490
 "R" 41 "A" 491
 "R" 41 "A" 492
 "U" 0 "R" 40
 "R" 40 "A" 469
 "R" 40 "A" 470
 "R" 40 "A" 471
 "R" 40 "A" 472
 "R" 40 "A" 473
 "R" 40 "A" 474
 "R" 40 "A" 475
 "R" 40 "A" 476
 "R" 40 "A" 477
 "R" 40 "A" 478
 "R" 40 "A" 479
 "R" 40 "A" 480
 "U" 0 "R" 39
 "R" 39 "A" 457
 "R" 39 "A" 458
 "R" 39 "A" 459
 "R" 39 "A" 460
 "R" 39 "A" 461
 "R" 39 "A" 462
 "R" 39 "A" 463
 "R" 39 "A" 464
 "R" 39 "A" 465
 "R" 39 "A" 466
 "R" 39 "A" 467
 "R" 39 "A" 468
 "U" 0 "R" 38
 "R" 38 "A" 445
 "R" 38 "A" 446
 "R" 38 "A" 447
 "R" 38 "A" 448
 "R" 38 "A" 449
 "R" 38 "A" 450
 "R" 38 "A" 451
 "R" 38 "A" 452
 "R" 38 "A" 453
 "R" 38 "A" 454
 "R" 38 "A" 455
 "R" 38 "A" 456
 "U" 0 "R" 37
 "R" 37 "A" 433
 "R" 37 "A" 434
 "R" 37 "A" 435
 "R" 37 "A" 436
 "R" 37 "A" 437
 "R" 37 "A" 438
 "R" 37 "A" 439
 "R" 37 "A" 440
 "R" 37 "A" 441
 "R" 37 "A" 442
 "R" 37 "A" 443
 "R" 37 "A" 444
 "U" 0 "R" 36
 "R" 36 "A" 421
 "R" 36 "A" 422
 "R" 36 "A" 423
 "R" 36 "A" 424
 "R" 36 "A" 425
 "R" 36 "A" 426
 "R" 36 "A" 427
 "R" 36 "A" 428
 "R" 36 "A" 429
 "R" 36 "A" 430
 "R" 36 "A" 431
 "R" 36 "A" 432
 "U" 0 "R" 35
 "R" 35 "A" 409
 "R" 35 "A" 410
 "R" 35 "A" 411
 "R" 35 "A" 412
 "R" 35 "A" 413
 "R" 35 "A" 414
 "R" 35 "A" 415
 "R" 35 "A" 416
 "R" 35 "A" 417
 "R" 35 "A" 418
 "R" 35 "A" 419
 "R" 35 "A" 420
 "U" 0 "R" 34
 "R" 34 "A" 397
 "R" 34 "A" 398
 "R" 34 "A" 399
 "R" 34 "A" 400
 "R" 34 "A" 401
 "R" 34 "A" 402
 "R" 34 "A" 403
 "R" 34 "A" 404
 "R" 34 "A" 405
 "R" 34 "A" 406
 "R" 34 "A" 407
 "R" 34 "A" 408
 "U" 0 "R" 33
 "R" 33 "A" 385
 "R" 33 "A" 386
 "R" 33 "A" 387
 "R" 33 "A" 388
 "R" 33 "A" 389
 "R" 33 "A" 390
 "R" 33 "A" 391
 "R" 33 "A" 392
 "R" 33 "A" 393
 "R" 33 "A" 394
 "R" 33 "A" 395
 "R" 33 "A" 396
 "U" 0 "R" 32
 "R" 32 "A" 373
 "R" 32 "A" 374
 "R" 32 "A" 375
 "R" 32 "A" 376
 "R" 32 "A" 377
 "R" 32 "A" 378
 "R" 32 "A" 379
 "R" 32 "A" 380
 "R" 32 "A" 381
 "R" 32 "A" 382
 "R" 32 "A" 383
 "R" 32 "A" 384
 "U" 0 "R" 31
 "R" 31 "A" 361
 "R" 31 "A" 362
 "R" 31 "A" 363
 "R" 31 "A" 364
 "R" 31 "A" 365
 "R" 31 "A" 366
 "R" 31 "A" 367
 "R" 31 "A" 368
 "R" 31 "A" 369
 "R" 31 "A" 370
 "R" 31 "A" 371
 "R" 31 "A" 372
 "U" 0 "R" 30
 "R" 30 "A" 349
 "R" 30 "A" 350
 "R" 30 "A" 351
 "R" 30 "A" 352
 "R" 30 "A" 353
 "R" 30 "A" 354
 "R" 30 "A" 355
 "R" 30 "A" 356
 "R" 30 "A" 357
 "R" 30 "A" 358
 "R" 30 "A" 359
 "R" 30 "A" 360
 "U" 0 "R" 29
 "R" 29 "A" 337
 "R" 29 "A" 338
 "R" 29 "A" 339
 "R" 29 "A" 340
 "R" 29 "A" 341
 "R" 29 "A" 342
 "R" 29 "A" 343
 "R" 29 "A" 344
 "R" 29 "A" 345
 "R" 29 "A" 346
 "R" 29 "A" 347
 "R" 29 "A" 348
 "U" 0 "R" 28
 "R" 28 "A" 325
 "R" 28 "A" 326
 "R" 28 "A" 327
 "R" 28 "A" 328
 "R" 28 "A" 329
 "R" 28 "A" 330
 "R" 28 "A" 331
 "R" 28 "A" 332
 "R" 28 "A" 333
 "R" 28 "A" 334
 "R" 28 "A" 335
 "R" 28 "A" 336
 "U" 0 "R" 27
 "R" 27 "A" 313
 "R" 27 "A" 314
 "R" 27 "A" 315
 "R" 27 "A" 316
 "R" 27 "A" 317
 "R" 27 "A" 318
 "R" 27 "A" 319
 "R" 27 "A" 320
 "R" 27 "A" 321
 "R" 27 "A" 322
 "R" 27 "A" 323
 "R" 27 "A" 324
 "U" 0 "R" 26
 "R" 26 "A" 301
 "R" 26 "A" 302
 "R" 26 "A" 303
 "R" 26 "A" 304
 "R" 26 "A" 305
 "R" 26 "A" 306
 "R" 26 "A" 307
 "R" 26 "A" 308
 "R" 26 "A" 309
 "R" 26 "A" 310
 "R" 26 "A" 311
 "R" 26 "A" 312
 "U" 0 "R" 25
 "R" 25 "A" 289
 "R" 25 "A" 290
 "R" 25 "A" 291
 "R" 25 "A" 292
 "R" 25 "A" 293
 "R" 25 "A" 294
 "R" 25 "A" 295
 "R" 25 "A" 296
 "R" 25 "A" 297
 "R" 25 "A" 298
 "R" 25 "A" 299
 "R" 25 "A" 300
 "U" 0 "R" 24
 "R" 24 "A" 277
 "R" 24 "A" 278
 "R" 24 "A" 279
 "R" 24 "A" 280
 "R" 24 "A" 281
 "R" 24 "A" 282
 "R" 24 "A" 283
 "R" 24 "A" 284
 "R" 24 "A" 285
 "R" 24 "A" 286
 "R" 24 "A" 287
 "R" 24 "A" 288
 "U" 0 "R" 23
 "R" 23 "A" 265
 "R" 23 "A" 266
 "R" 23 "A" 267
 "R" 23 "A" 268
 "R" 23 "A" 269
 "R" 23 "A" 270
 "R" 23 "A" 271
 "R" 23 "A" 272
 "R" 23 "A" 273
 "R" 23 "A" 274
 "R" 23 "A" 275
 "R" 23 "A" 276
 "U" 0 "R" 22
 "R" 22 "A" 253
 "R" 22 "A" 254
 "R" 22 "A" 255
 "R" 22 "A" 256
 "R" 22 "A" 257
 "R" 22 "A" 258
 "R" 22 "A" 259
 "R" 22 "A" 260
 "R" 22 "A" 261
 "R" 22 "A" 262
 "R" 22 "A" 263
 "R" 22 "A" 264
 "U" 0 "R" 21
 "R" 21 "A" 241
 "R" 21 "A" 242
 "R" 21 "A" 243
 "R" 21 "A" 244
 "R" 21 "A" 245
 "R" 21 "A" 246
 "R" 21 "A" 247
 "R" 21 "A" 248
 "R" 21 "A" 249
 "R" 21 "A" 250
 "R" 21 "A" 251
 "R" 21 "A" 252
 "U" 0 "R" 20
 "R" 20 "A" 229
 "R" 20 "A" 230
 "R" 20 "A" 231
 "R" 20 "A" 232
 "R" 20 "A" 233
 "R" 20 "A" 234
 "R" 20 "A" 235
 "R" 20 "A" 236
 "R" 20 "A" 237
 "R" 20 "A" 238
 "R" 20 "A" 239
 "R" 20 "A" 240
 "U" 0 "R" 19
 "R" 19 "A" 217
 "R" 19 "A" 218
 "R" 19 "A" 219
 "R" 19 "A" 220
 "R" 19 "A" 221
 "R" 19 "A" 222
 "R" 19 "A" 223
 "R" 19 "A" 224
 "R" 19 "A" 225
 "R" 19 "A" 226
 "R" 19 "A" 227
 "R" 19 "A" 228
 "U" 0 "R" 18
 "R" 18 "A" 205
 "R" 18 "A" 206
 "R" 18 "A" 207
 "R" 18 "A" 208
 "R" 18 "A" 209
 "R" 18 "A" 210
 "R" 18 "A" 211
 "R" 18 "A" 212
 "R" 18 "A" 213
 "R" 18 "A" 214
 "R" 18 "A" 215
 "R" 18 "A" 216
 "U" 0 "R" 17
 "R" 17 "A" 193
 "R" 17 "A" 194
 "R" 17 "A" 195
 "R" 17 "A" 196
 "R" 17 "A" 197
 "R" 17 "A" 198
 "R" 17 "A" 199
 "R" 17 "A" 200
 "R" 17 "A" 201
 "R" 17 "A" 202
 "R" 17 "A" 203
 "R" 17 "A" 204
 "U" 0 "R" 16
 "R" 16 "A" 181
 "R" 16 "A" 182
 "R" 16 "A" 183
 "R" 16 "A" 184
 "R" 16 "A" 185
 "R" 16 "A" 186
 "R" 16 "A" 187
 "R" 16 "A" 188
 "R" 16 "A" 189
 "R" 16 "A" 190
 "R" 16 "A" 191
 "R" 16 "A" 192
 "U" 0 "R" 15
 "R" 15 "A" 169
 "R" 15 "A" 170
 "R" 15 "A" 171
 "R" 15 "A" 172
 "R" 15 "A" 173
 "R" 15 "A" 174
 "R" 15 "A" 175
 "R" 15 "A" 176
 "R" 15 "A" 177
 "R" 15 "A" 178
 "R" 15 "A" 179
 "R" 15 "A" 180
 "U" 0 "R" 14
 "R" 14 "A" 157
 "R" 14 "A" 158
 "R" 14 "A" 159
 "R" 14 "A" 160
 "R" 14 "A" 161
 "R" 14 "A" 162
 "R" 14 "A" 163
 "R" 14 "A" 164
 "R" 14 "A" 165
 "R" 14 "A" 166
 "R" 14 "A" 167
 "R" 14 "A" 168
 "U" 0 "R" 13
 "R" 13 "A" 145
 "R" 13 "A" 146
 "R" 13 "A" 147
 "R" 13 "A" 148
 "R" 13 "A" 149
 "R" 13 "A" 150
 "R" 13 "A" 151
 "R" 13 "A" 152
 "R" 13 "A" 153
 "R" 13 "A" 154
 "R" 13 "A" 155
 "R" 13 "A" 156
 "U" 0 "R" 12
 "R" 12 "A" 133
 "R" 12 "A" 134
 "R" 12 "A" 135
 "R" 12 "A" 136
 "R" 12 "A" 137
 "R" 12 "A" 138
 "R" 12 "A" 139
 "R" 12 "A" 140
 "R" 12 "A" 141
 "R" 12 "A" 142
 "R" 12 "A" 143
 "R" 12 "A" 144
 "U" 0 "R" 11
 "R" 11 "A" 121
 "R" 11 "A" 122
 "R" 11 "A" 123
 "R" 11 "A" 124
 "R" 11 "A" 125
 "R" 11 "A" 126
 "R" 11 "A" 127
 "R" 11 "A" 128
 "R" 11 "A" 129
 "R" 11 "A" 130
 "R" 11 "A" 131
 "R" 11 "A" 132
 "U" 0 "R" 10
 "R" 10 "A" 109
 "R" 10 "A" 110
 "R" 10 "A" 111
 "R" 10 "A" 112
 "R" 10 "A" 113
 "R" 10 "A" 114
 "R" 10 "A" 115
 "R" 10 "A" 116
 "R" 10 "A" 117
 "R" 10 "A" 118
 "R" 10 "A" 119
 "R" 10 "A" 120
 "U" 0 "R" 9
 "R" 9 "A" 97
 "R" 9 "A" 98
 "R" 9 "A" 99
 "R" 9 "A" 100
 "R" 9 "A" 101
 "R" 9 "A" 102
 "R" 9 "A" 103
 "R" 9 "A" 104
 "R" 9 "A" 105
 "R" 9 "A" 106
 "R" 9 "A" 107
 "R" 9 "A" 108
 "U" 0 "R" 8
 "R" 8 "A" 85
 "R" 8 "A" 86
 "R" 8 "A" 87
 "R" 8 "A" 88
 "R" 8 "A" 89
 "R" 8 "A" 90
 "R" 8 "A" 91
 "R" 8 "A" 92
 "R" 8 "A" 93
 "R" 8 "A" 94
 "R" 8 "A" 95
 "R" 8 "A" 96
 "U" 0 "R" 7
 "R" 7 "A" 73
 "R" 7 "A" 74
 "R" 7 "A" 75
 "R" 7 "A" 76
 "R" 7 "A" 77
 "R" 7 "A" 78
 "R" 7 "A" 79
 "R" 7 "A" 80
 "R" 7 "A" 81
 "R" 7 "A" 82
 "R" 7 "A" 83
 "R" 7 "A" 84
 "U" 0 "R" 6
 "R" 6 "A" 61
 "R" 6 "A" 62
 "R" 6 "A" 63
 "R" 6 "A" 64
 "R" 6 "A" 65
 "R" 6 "A" 66
 "R" 6 "A" 67
 "R" 6 "A" 68
 "R" 6 "A" 69
 "R" 6 "A" 70
 "R" 6 "A" 71
 "R" 6 "A" 72
 "U" 0 "R" 5
 "R" 5 "A" 49
 "R" 5 "A" 50
 "R" 5 "A" 51
 "R" 5 "A" 52
 "R" 5 "A" 53
 "R" 5 "A" 54
 "R" 5 "A" 55
 "R" 5 "A" 56
 "R" 5 "A" 57
 "R" 5 "A" 58
 "R" 5 "A" 59
 "R" 5 "A" 60
 "U" 0 "R" 4
 "R" 4 "A" 37
 "R" 4 "A" 38
 "R" 4 "A" 39
 "R" 4 "A" 40
 "R" 4 "A" 41
 "R" 4 "A" 42
 "R" 4 "A" 43
 "R" 4 "A" 44
 "R" 4 "A" 45
 "R" 4 "A" 46
 "R" 4 "A" 47
 "R" 4 "A" 48
 "U" 0 "R" 3
 "R" 3 "A" 25
 "R" 3 "A" 26
 "R" 3 "A" 27
 "R" 3 "A" 28
 "R" 3 "A" 29
 "R" 3 "A" 30
 "R" 3 "A" 31
 "R" 3 "A" 32
 "R" 3 "A" 33
 "R" 3 "A" 34
 "R" 3 "A" 35
 "R" 3 "A" 36
 "U" 0 "R" 2
 "R" 2 "A" 13
 "R" 2 "A" 14
 "R" 2 "A" 15
 "R" 2 "A" 16
 "R" 2 "A" 17
 "R" 2 "A" 18
 "R" 2 "A" 19
 "R" 2 "A" 20
 "R" 2 "A" 21
 "R" 2 "A" 22
 "R" 2 "A" 23
 "R" 2 "A" 24
 "U" 0 "R" 1
 "R" 1 "A" 1
 "R" 1 "A" 2
 "R" 1 "A" 3
 "R" 1 "A" 4
 "R" 1 "A" 5
 "R" 1 "A" 6
 "R" 1 "A" 7
 "R" 1 "A" 8
 "R" 1 "A" 9
 "R" 1 "A" 10
 "R" 1 "A" 11
 "R" 1 "A" 12
!entry.NMABOX.unit.name single str
 ""
!entry.NMABOX.unit.positions table  dbl x  dbl y  dbl z
 2.646154 8.267679 -3.851527
 3.199154 9.163679 -4.133527
 2.956154 9.534679 -5.129527
 4.248154 8.944679 -4.332527
 2.904154 10.281679 -3.058527
 1.909154 11.022679 -3.071527
 3.886154 10.513679 -2.186527
 4.634154 9.841679 -2.285527
 4.244154 11.885679 -1.905527
 5.194154 11.849679 -1.372527
 4.291154 12.497679 -2.805527
 3.527154 12.307679 -1.200527
 -6.231846 -13.852321 -12.499527
 -5.737846 -12.898321 -12.683527
 -6.303846 -12.266321 -13.367527
 -4.718846 -13.086321 -13.021527
 -5.592846 -12.078321 -11.418527
 -6.347846 -12.211321 -10.481527
 -4.507846 -11.260321 -11.405527
 -3.908846 -11.350321 -12.213527
 -3.940846 -10.625321 -10.226527
 -4.410846 -11.040321 -9.334527
 -2.875846 -10.856321 -10.257527
 -4.323846 -9.605321 -10.263527
 13.561154 7.314679 6.166473
 12.897154 7.733679 5.410473
 13.373154 7.643679 4.434473
 12.855154 8.805679 5.604473
 11.404154 7.197679 5.393473
 11.201154 6.280679 6.185473
 10.527154 7.712679 4.510473
 10.904154 8.430679 3.908473
 9.175154 7.400679 4.203473
 9.358154 7.053679 3.186473
 8.705154 6.598679 4.773473
 8.641154 8.351679 4.212473
 -0.698846 -6.074321 19.503473
 -1.425846 -6.010321 18.693473
 -2.376846 -6.424321 19.028473
 -1.078846 -6.667321 17.895473
 -1.674846 -4.662321 18.199473
 -1.004846 -4.250321 17.264473
 -2.666846 -3.973321 18.719473
 -3.238846 -4.251321 19.505473
 -3.010846 -2.633321 18.246473
 -3.389846 -2.698321 17.225473
 -3.730846 -2.174321 18.924473
 -2.124846 -2.011321 18.365473
 6.402154 12.470679 11.007473
 6.931154 11.521679 10.928473
 7.382154 11.379679 9.946473
 6.135154 10.810679 11.152473
 7.948154 11.368679 12.012473
 8.093154 12.157679 12.941473
 8.763154 10.326679 11.927473
 8.574154 9.632679 11.218473
 9.945154 10.094679 12.763473
 10.754154 10.401679 12.101473
 9.953154 10.763679 13.624473
 10.131154 9.071679 13.090473
 1.024154 9.887679 -7.711527
 0.317154 9.708679 -8.521527
 -0.090846 8.701679 -8.614527
 0.801154 9.863679 -9.485527
 -0.861846 10.611679 -8.326527
 -0.581846 11.785679 -8.269527
 -2.078846 10.055679 -8.218527
 -2.193846 9.053679 -8.282527
 -3.384846 10.820679 -8.254527
 -3.206846 11.894679 -8.202527
 -3.847846 10.650679 -9.226527
 -4.044846 10.460679 -7.464527
 8.959154 5.598679 -3.579527
 7.949154 5.335679 -3.268527
 7.549154 4.499679 -3.842527
 7.184154 6.108679 -3.352527
 8.102154 4.835679 -1.805527
 7.410154 3.882679 -1.467527
 8.953154 5.440679 -1.002527
 9.498154 6.169679 -1.439527
 9.191154 5.044679 0.379473
 9.102154 5.888679 1.063473
 8.512154 4.243679 0.670473
 10.240154 4.790679 0.531473
 -7.951846 9.457679 1.351473
 -7.471846 8.881679 2.143473
 -6.554846 9.470679 2.171473
 -7.347846 7.905679 1.674473
 -8.272846 8.815679 3.410473
 -8.068846 7.804679 4.145473
 -9.213846 9.744679 3.627473
 -9.344846 10.518679 2.991473
 -10.130846 9.817679 4.789473
 -9.837846 9.128679 5.582473
 -10.027846 10.845679 5.137473
 -11.136846 9.597679 4.432473
 -8.501846 -1.158321 -6.349527
 -7.430846 -1.057321 -6.177527
 -6.862846 -1.979321 -6.302527
 -7.346846 -0.818321 -5.117527
 -6.967846 0.042679 -7.114527
 -6.081846 -0.126321 -7.968527
 -7.772846 1.165679 -7.209527
 -8.404846 1.305679 -6.434527
 -7.538846 2.239679 -8.201527
 -7.876846 1.832679 -9.154527
 -8.184846 3.100679 -8.028527
 -6.494846 2.544679 -8.273527
 6.952154 -10.279321 9.292473
 6.114154 -10.510321 8.636473
 5.286154 -10.828321 9.270473
 6.420154 -11.492321 8.274473
 5.789154 -9.502321 7.607473
 6.275154 -9.520321 6.529473
 4.907154 -8.577321 7.942473
 4.574154 -8.612321 8.895473
 4.184154 -7.645321 7.047473
 3.776154 -6.847321 7.667473
 5.006154 -7.199321 6.488473
 3.394154 -8.111321 6.457473
 -11.044846 -7.256321 -8.521527
 -10.649846 -7.576321 -9.486527
 -9.914846 -6.830321 -9.787527
 -11.367846 -7.520321 -10.304527
 -10.028846 -8.975321 -9.370527
 -10.491846 -9.836321 -10.122527
 -8.978846 -9.208321 -8.621527
 -8.807846 -8.408321 -8.028527
 -8.301846 -10.545321 -8.362527
 -8.581846 -10.930321 -7.382527
 -8.646846 -11.135321 -9.211527
 -7.212846 -10.528321 -8.304527
 -2.769846 0.796679 11.582473
 -3.019846 0.481679 10.569473
 -3.523846 -0.461321 10.779473
 -2.246846 0.442679 9.802473
 -4.049846 1.444679 10.160473
 -3.798846 2.243679 9.250473
 -5.197846 1.386679 10.866473
 -5.199846 0.723679 11.628473
 -6.321846 2.203679 10.499473
 -6.213846 3.254679 10.764473
 -6.465846 1.983679 9.441473
 -7.207846 1.875679 11.043473
 -2.713846 2.797679 -1.943527
 -1.930846 3.145679 -2.616527
 -0.939846 2.955679 -2.204527
 -1.913846 4.192679 -2.917527
 -2.042846 2.309679 -3.855527
 -1.043846 1.656679 -4.180527
 -3.147846 2.269679 -4.582527
 -3.965846 2.785679 -4.293527
 -3.364846 1.515679 -5.773527
 -4.397846 1.231679 -5.975527
 -2.942846 2.099679 -6.591527
 -2.804846 0.580679 -5.769527
 11.364154 -0.399321 -2.820527
 12.224154 0.146679 -3.207527
 12.501154 -0.285321 -4.169527
 13.029154 -0.090321 -2.512527
 12.010154 1.612679 -3.272527
 12.456154 2.262679 -2.328527
 11.275154 2.176679 -4.273527
 10.872154 1.509679 -4.916527
 10.795154 3.484679 -4.190527
 11.005154 3.968679 -3.236527
 11.161154 4.052679 -5.045527
 9.722154 3.374679 -4.341527
 1.777154 -4.891321 3.653473
 0.906154 -5.428321 4.030473
 0.434154 -5.708321 3.088473
 0.166154 -4.847321 4.581473
 1.114154 -6.809321 4.762473
 1.681154 -7.810321 4.287473
 0.571154 -6.888321 5.988473
 -0.101846 -6.160321 6.179473
 0.380154 -8.124321 6.648473
 -0.042846 -8.037321 7.649473
 -0.108846 -8.851321 6.001473
 1.402154 -8.498321 6.714473
 -3.546846 7.242679 2.088473
 -3.699846 7.037679 3.147473
 -4.730846 7.335679 3.337473
 -2.921846 7.550679 3.712473
 -3.722846 5.518679 3.252473
 -4.605846 4.750679 2.913473
 -2.701846 5.070679 3.965473
 -1.978846 5.721679 4.237473
 -2.477846 3.665679 4.301473
 -1.775846 3.717679 5.133473
 -3.396846 3.139679 4.561473
 -2.109846 3.132679 3.424473
 11.433154 -13.335321 -6.772527
 10.561154 -12.710321 -6.963527
 9.753154 -13.126321 -7.565527
 10.905154 -11.908321 -7.615527
 10.074154 -12.022321 -5.739527
 10.422154 -12.597321 -4.712527
 9.422154 -10.849321 -5.834527
 9.203154 -10.489321 -6.752527
 8.970154 -9.939321 -4.783527
 8.677154 -8.986321 -5.224527
 8.063154 -10.451321 -4.461527
 9.676154 -9.892321 -3.954527
 0.230154 10.688679 5.538473
 -0.048846 11.549679 4.931473
 0.437154 12.464679 5.271473
 -1.125846 11.624679 5.075473
 0.261154 11.220679 3.475473
 0.772154 11.978679 2.685473
 0.030154 9.910679 3.086473
 -0.069846 9.310679 3.892473
 0.313154 9.347679 1.772473
 -0.605846 9.241679 1.195473
 1.153154 9.846679 1.288473
 0.634154 8.307679 1.837473
 -11.790846 3.782679 -5.117527
 -11.299846 2.856679 -5.416527
 -10.761846 3.001679 -6.352527
 -12.116846 2.135679 -5.447527
 -10.263846 2.427679 -4.337527
 -9.196846 1.929679 -4.697527
 -10.697846 2.647679 -3.110527
 -11.575846 3.147679 -3.096527
 -10.014846 2.289679 -1.892527
 -10.710846 1.796679 -1.213527
 -9.240846 1.557679 -2.120527
 -9.677846 3.192679 -1.383527
 -2.322846 1.302679 -10.638527
 -3.373846 1.247679 -10.356527
 -3.448846 2.099679 -9.680527
 -3.461846 0.297679 -9.828527
 -4.395846 1.283679 -11.498527
 -4.069846 1.212679 -12.643527
 -5.619846 1.548679 -11.093527
 -5.695846 1.452679 -10.090527
 -6.761846 2.042679 -11.903527
 -6.631846 3.089679 -12.177527
 -6.896846 1.374679 -12.754527
 -7.623846 1.982679 -11.238527
 -7.931846 7.293679 -1.221527
 -8.370846 6.917679 -2.145527
 -7.729846 6.102679 -2.483527
 -8.376846 7.778679 -2.813527
 -9.786846 6.427679 -1.914527
 -10.017846 5.906679 -0.837527
 -10.734846 6.588679 -2.889527
 -10.504846 6.956679 -3.801527
 -12.159846 6.290679 -2.627527
 -12.354846 6.776679 -1.671527
 -12.907846 6.588679 -3.361527
 -12.399846 5.250679 -2.406527
 10.608154 8.335679 -7.960527
 10.759154 9.306679 -8.431527
 11.284154 9.909679 -7.690527
 9.742154 9.695679 -8.491527
 11.263154 9.089679 -9.784527
 10.695154 8.203679 -10.380527
 12.508154 9.603679 -10.128527
 13.008154 10.038679 -9.366527
 13.140154 9.543679 -11.545527
 14.170154 9.896679 -11.502527
 12.975154 8.655679 -12.155527
 12.672154 10.295679 -12.180527
 9.124154 -12.447321 -10.930527
 8.400154 -12.553321 -10.121527
 8.870154 -13.207321 -9.387527
 7.460154 -12.958321 -10.496527
 8.144154 -11.152321 -9.545527
 8.761154 -10.747321 -8.562527
 7.096154 -10.448321 -10.174527
 6.639154 -10.959321 -10.915527
 6.650154 -9.033321 -9.917527
 5.624154 -8.965321 -9.553527
 7.374154 -8.541321 -9.268527
 6.629154 -8.544321 -10.891527
 9.011154 5.741679 8.517473
 8.283154 6.549679 8.593473
 7.678154 6.367679 9.481473
 7.664154 6.644679 7.701473
 8.917154 7.867679 8.764473
 8.361154 8.652679 9.534473
 10.095154 8.067679 8.183473
 10.430154 7.289679 7.633473
 10.877154 9.234679 8.351473
 11.837154 9.074679 7.860473
 10.480154 10.138679 7.889473
 11.075154 9.474679 9.396473
 3.727154 1.871679 -6.922527
 4.554154 1.899679 -6.213527
 5.279154 2.675679 -6.461527
 5.153154 0.988679 -6.208527
 3.929154 2.220679 -4.809527
 4.252154 3.191679 -4.118527
 3.051154 1.306679 -4.332527
 2.667154 0.634679 -4.981527
 2.618154 1.246679 -2.875527
 1.562154 0.993679 -2.780527
 3.067154 0.423679 -2.318527
 2.846154 2.163679 -2.331527
 4.506154 -1.307321 11.583473
 3.839154 -0.513321 11.247473
 2.786154 -0.704321 11.455473
 3.978154 -0.450321 10.168473
 4.294154 0.767679 11.978473
 3.976154 1.851679 11.507473
 5.156154 0.654679 13.006473
 5.340154 -0.288321 13.316473
 5.817154 1.790679 13.730473
 5.165154 2.614679 14.017473
 6.244154 1.318679 14.615473
 6.542154 2.269679 13.072473
 1.494154 6.396679 11.884473
 2.212154 5.633679 11.584473
 1.761154 4.644679 11.494473
 3.137154 5.585679 12.159473
 2.601154 6.027679 10.145473
 2.049154 5.417679 9.188473
 3.465154 7.005679 9.936473
 3.869154 7.427679 10.760473
 3.771154 7.596679 8.654473
 2.878154 8.073679 8.250473
 4.518154 8.390679 8.632473
 4.022154 6.803679 7.950473
 -11.421846 -3.457321 -12.340527
 -10.350846 -3.325321 -12.493527
 -10.174846 -2.493321 -13.176527
 -10.025846 -4.254321 -12.962527
 -9.673846 -3.132321 -11.142527
 -9.193846 -4.178321 -10.674527
 -9.383846 -1.956321 -10.673527
 -9.836846 -1.139321 -11.058527
 -8.469846 -1.712321 -9.473527
 -7.523846 -1.497321 -9.970527
 -8.935846 -0.913321 -8.897527
 -8.454846 -2.638321 -8.898527
 11.606154 -4.379321 8.952473
 10.782154 -3.967321 9.534473
 10.545154 -4.681321 10.322473
 9.982154 -3.804321 8.811473
 11.208154 -2.672321 10.090473
 12.163154 -2.669321 10.782473
 10.580154 -1.585321 9.666473
 9.783154 -1.638321 9.048473
 11.022154 -0.219321 9.963473
 12.081154 -0.251321 10.220473
 10.769154 0.494679 9.179473
 10.485154 0.009679 10.884473
 -9.313846 -2.972321 10.532473
 -8.858846 -1.984321 10.598473
 -9.591846 -1.264321 10.962473
 -8.599846 -1.734321 9.569473
 -7.640846 -1.960321 11.593473
 -6.904846 -0.954321 11.757473
 -7.412846 -3.104321 12.278473
 -8.125846 -3.816321 12.345473
 -6.266846 -3.370321 13.156473
 -5.420846 -3.759321 12.589473
 -6.080846 -2.573321 13.876473
 -6.419846 -4.243321 13.790473
 -10.918846 -5.125321 -6.924527
 -11.141846 -4.355321 -7.663527
 -12.179846 -4.416321 -7.992527
 -10.472846 -4.475321 -8.515527
 -10.986846 -3.072321 -6.846527
 -10.257846 -3.038321 -5.878527
 -11.749846 -2.094321 -7.297527
 -12.247846 -2.266321 -8.159527
 -11.763846 -0.721321 -6.817527
 -11.961846 -0.056321 -7.657527
 -12.516846 -0.457321 -6.074527
 -10.749846 -0.468321 -6.504527
 -3.659846 -13.105321 -4.814527
 -3.269846 -12.239321 -4.279527
 -2.524846 -11.720321 -4.882527
 -2.859846 -12.467321 -3.295527
 -4.380846 -11.255321 -4.041527
 -5.333846 -11.066321 -4.839527
 -4.335846 -10.593321 -2.821527
 -3.544846 -10.837321 -2.242527
 -5.403846 -9.868321 -2.197527
 -5.648846 -10.281321 -1.218527
 -5.118846 -8.822321 -2.091527
 -6.356846 -9.945321 -2.721527
 3.403154 -9.966321 12.984473
 4.398154 -9.915321 12.541473
 4.490154 -10.716321 11.808473
 5.131154 -10.069321 13.333473
 4.523154 -8.584321 11.880473
 4.774154 -8.479321 10.664473
 4.286154 -7.536321 12.607473
 4.077154 -7.800321 13.560473
 4.382154 -6.107321 12.188473
 3.490154 -6.009321 11.568473
 4.394154 -5.538321 13.117473
 5.258154 -5.930321 11.564473
 -4.051846 -9.819321 0.212473
 -3.823846 -10.441321 1.078473
 -3.275846 -11.350321 0.832473
 -4.763846 -10.737321 1.543473
 -2.971846 -9.730321 2.135473
 -3.447846 -9.281321 3.134473
 -1.664846 -9.790321 1.941473
 -1.349846 -10.233321 1.090473
 -0.696846 -9.980321 3.005473
 -0.614846 -11.022321 3.314473
 0.275154 -9.600321 2.691473
 -0.845846 -9.293321 3.837473
 -12.508846 6.690679 -7.360527
 -11.699846 7.189679 -7.894527
 -11.527846 8.049679 -7.247527
 -12.002846 7.590679 -8.861527
 -10.531846 6.315679 -8.289527
 -10.826846 5.124679 -8.409527
 -9.306846 6.778679 -8.280527
 -9.262846 7.756679 -8.029527
 -8.108846 6.064679 -8.595527
 -7.449846 6.898679 -8.837527
 -7.730846 5.574679 -7.698527
 -8.253846 5.310679 -9.369527
 2.959154 10.161679 4.347473
 3.415154 9.243679 3.977473
 3.633154 9.361679 2.916473
 2.851154 8.315679 4.063473
 4.702154 9.047679 4.733473
 5.432154 8.118679 4.352473
 4.973154 9.786679 5.822473
 4.313154 10.509679 6.070473
 6.110154 9.467679 6.652473
 6.078154 10.002679 7.601473
 6.181154 8.411679 6.913473
 7.105154 9.697679 6.271473
 -12.456846 1.457679 2.994473
 -11.816846 1.284679 3.859473
 -11.361846 2.203679 4.228473
 -10.931846 0.725679 3.552473
 -12.626846 0.529679 4.920473
 -12.309846 -0.648321 5.199473
 -13.584846 1.154679 5.652473
 -13.834846 2.095679 5.383473
 -14.272846 0.482679 6.698473
 -13.522846 0.179679 7.428473
 -14.986846 1.140679 7.193473
 -14.739846 -0.461321 6.416473
 -3.083846 -6.978321 -2.693527
 -3.012846 -6.601321 -3.713527
 -2.808846 -7.321321 -4.506527
 -2.107846 -6.064321 -3.429527
 -4.093846 -5.544321 -3.926527
 -4.299846 -4.889321 -4.992527
 -4.932846 -5.339321 -2.921527
 -4.769846 -5.596321 -1.958527
 -6.228846 -4.553321 -2.979527
 -6.997846 -5.284321 -2.727527
 -6.019846 -3.690321 -2.347527
 -6.408846 -4.222321 -4.002527
 -10.604846 -12.163321 -7.604527
 -11.649846 -11.864321 -7.527527
 -11.601846 -10.788321 -7.697527
 -12.071846 -12.172321 -6.571527
 -12.461846 -12.488321 -8.641527
 -12.787846 -13.682321 -8.405527
 -12.702846 -11.819321 -9.742527
 -12.094846 -11.019321 -9.843527
 -13.834846 -12.077321 -10.670527
 -13.691846 -13.118321 -10.963527
 -14.735846 -11.906321 -10.082527
 -13.805846 -11.508321 -11.599527
 0.918154 6.652679 -4.618527
 0.340154 7.070679 -3.795527
 0.525154 8.024679 -3.301527
 0.410154 6.383679 -2.952527
 -1.055846 6.798679 -4.268527
 -1.267846 6.393679 -5.434527
 -2.048846 7.004679 -3.360527
 -1.778846 7.239679 -2.416527
 -3.475846 6.891679 -3.683527
 -3.986846 6.335679 -2.898527
 -3.811846 7.913679 -3.860527
 -3.646846 6.348679 -4.612527
 3.775154 4.517679 -9.232527
 3.720154 5.550679 -8.889527
 4.732154 5.948679 -8.967527
 3.357154 5.716679 -7.875527
 2.870154 6.301679 -9.801527
 3.338154 7.273679 -10.433527
 1.664154 5.872679 -10.030527
 1.447154 5.077679 -9.445527
 0.612154 6.384679 -10.918527
 1.096154 6.739679 -11.829527
 -0.081846 5.598679 -11.216527
 0.177154 7.262679 -10.442527
 2.420154 -9.501321 -8.474527
 1.884154 -8.747321 -9.051527
 1.396154 -8.119321 -8.305527
 1.244154 -9.230321 -9.789527
 2.920154 -7.801321 -9.809527
 3.446154 -8.021321 -10.869527
 3.002154 -6.602321 -9.293527
 2.602154 -6.687321 -8.369527
 3.926154 -5.502321 -9.696527
 4.900154 -5.461321 -9.207527
 4.256154 -5.644321 -10.725527
 3.584154 -4.468321 -9.711527
 5.635154 -5.660321 -1.953527
 5.817154 -4.665321 -2.358527
 6.460154 -4.052321 -1.726527
 4.819154 -4.252321 -2.500527
 6.441154 -4.710321 -3.716527
 6.092154 -3.858321 -4.538527
 7.363154 -5.618321 -3.954527
 7.513154 -6.406321 -3.340527
 8.194154 -5.705321 -5.205527
 7.694154 -5.291321 -6.081527
 9.103154 -5.136321 -5.013527
 8.307154 -6.762321 -5.446527
 1.175154 3.731679 -5.313527
 1.337154 4.144679 -6.309527
 2.342154 4.564679 -6.341527
 0.675154 5.007679 -6.386527
 1.029154 3.118679 -7.422527
 1.433154 3.343679 -8.562527
 0.437154 1.950679 -7.162527
 0.152154 1.761679 -6.212527
 -0.137846 0.975679 -8.103527
 -0.564846 0.175679 -7.499527
 -0.810846 1.395679 -8.851527
 0.698154 0.518679 -8.633527
 -4.747846 9.504679 -15.330527
 -5.452846 8.980679 -14.684527
 -5.693846 8.060679 -15.216527
 -6.324846 9.633679 -14.683527
 -4.749846 8.846679 -13.344527
 -3.598846 9.407679 -13.230527
 -5.313846 8.037679 -12.422527
 -6.242846 7.659679 -12.539527
 -4.718846 7.836679 -11.095527
 -4.128846 8.715679 -10.836527
 -5.508846 7.597679 -10.382527
 -4.052846 6.985679 -11.242527
 0.704154 -5.677321 9.818473
 0.828154 -4.897321 9.068473
 1.312154 -5.293321 8.175473
 1.627154 -4.176321 9.243473
 -0.512846 -4.199321 8.769473
 -0.816846 -4.053321 7.561473
 -1.337846 -3.881321 9.764473
 -1.090846 -4.084321 10.722473
 -2.606846 -3.234321 9.528473
 -3.040846 -3.625321 8.607473
 -3.341846 -3.348321 10.325473
 -2.446846 -2.168321 9.369473
 11.097154 -9.757321 -8.341527
 11.498154 -8.768321 -8.564527
 11.704154 -8.767321 -9.634527
 12.333154 -8.607321 -7.882527
 10.466154 -7.699321 -8.218527
 10.335154 -7.174321 -7.051527
 9.716154 -7.265321 -9.270527
 9.954154 -7.651321 -10.173527
 8.827154 -6.100321 -9.278527
 8.031154 -6.312321 -9.992527
 8.440154 -5.791321 -8.307527
 9.466154 -5.270321 -9.582527
 1.779154 -12.437321 -5.499527
 2.122154 -11.456321 -5.826527
 2.618154 -11.482321 -6.796527
 2.756154 -11.000321 -5.065527
 0.858154 -10.602321 -5.949527
 0.647154 -9.771321 -5.094527
 -0.026846 -10.816321 -6.978527
 0.109154 -11.422321 -7.774527
 -1.201846 -9.989321 -7.188527
 -1.404846 -9.586321 -6.196527
 -1.095846 -9.210321 -7.943527
 -1.996846 -10.600321 -7.618527
 -4.564846 -7.427321 6.827473
 -4.058846 -8.102321 6.137473
 -3.539846 -7.517321 5.378473
 -4.862846 -8.677321 5.678473
 -3.013846 -9.027321 6.649473
 -2.628846 -8.999321 7.840473
 -2.539846 -9.934321 5.812473
 -2.842846 -9.948321 4.849473
 -1.742846 -11.090321 6.190473
 -2.397846 -11.870321 6.577473
 -1.393846 -11.567321 5.274473
 -0.863846 -10.819321 6.775473
 -7.065846 5.231679 4.537473
 -7.717846 4.448679 4.924473
 -7.249846 3.468679 4.828473
 -8.594846 4.402679 4.278473
 -8.128846 4.698679 6.400473
 -8.066846 3.766679 7.127473
 -8.603846 5.907679 6.736473
 -8.557846 6.566679 5.972473
 -9.056846 6.319679 8.088473
 -8.820846 7.374679 8.225473
 -10.120846 6.234679 8.309473
 -8.461846 5.912679 8.906473
 -9.931846 -12.619321 14.381473
 -9.935846 -13.118321 13.413473
 -10.771846 -13.818321 13.398473
 -8.985846 -13.634321 13.278473
 -10.157846 -12.054321 12.311473
 -11.203846 -11.493321 12.080473
 -9.047846 -11.706321 11.705473
 -8.216846 -12.263321 11.839473
 -8.961846 -10.610321 10.753473
 -9.194846 -11.057321 9.786473
 -9.691846 -9.877321 11.095473
 -7.914846 -10.305321 10.748473
 7.117154 9.135679 -7.839527
 6.478154 9.997679 -8.030527
 5.516154 9.524679 -8.225527
 6.779154 10.649679 -8.850527
 6.540154 10.850679 -6.695527
 6.618154 10.330679 -5.608527
 6.218154 12.147679 -6.871527
 6.120154 12.444679 -7.831527
 5.829154 13.129679 -5.870527
 4.960154 13.651679 -6.270527
 5.476154 12.573679 -5.001527
 6.746154 13.658679 -5.611527
 2.015154 14.010679 -11.225527
 2.101154 13.179679 -10.525527
 1.122154 12.707679 -10.610527
 2.251154 13.729679 -9.595527
 3.219154 12.125679 -10.664527
 3.987154 11.953679 -9.739527
 3.218154 11.383679 -11.710527
 2.418154 11.482679 -12.319527
 4.187154 10.428679 -12.185527
 4.233154 9.479679 -11.652527
 4.084154 10.166679 -13.238527
 5.133154 10.940679 -12.011527
 -9.268846 -8.090321 -13.196527
 -8.907846 -7.234321 -12.627527
 -9.600846 -6.990321 -11.822527
 -8.907846 -6.369321 -13.291527
 -7.463846 -7.446321 -12.074527
 -6.687846 -8.111321 -12.773527
 -7.065846 -7.002321 -10.864527
 -7.780846 -6.516321 -10.342527
 -5.688846 -6.762321 -10.432527
 -5.546846 -7.339321 -9.518527
 -4.898846 -6.950321 -11.160527
 -5.548846 -5.687321 -10.318527
 10.649154 -10.617321 4.356473
 11.581154 -10.113321 4.613473
 12.170154 -10.677321 5.336473
 11.407154 -9.095321 4.961473
 12.346154 -9.701321 3.353473
 13.404154 -9.051321 3.426473
 11.718154 -9.956321 2.142473
 10.885154 -10.509321 2.287473
 12.195154 -9.650321 0.860473
 12.506154 -10.545321 0.322473
 11.372154 -9.070321 0.440473
 13.029154 -8.968321 1.025473
 -6.139846 11.592679 -7.135527
 -6.734846 10.828679 -6.634527
 -7.381846 11.462679 -6.028527
 -6.117846 10.095679 -6.116527
 -7.420846 10.005679 -7.646527
 -7.934846 8.894679 -7.286527
 -7.608846 10.508679 -8.896527
 -7.139846 11.390679 -9.042527
 -8.400846 9.924679 -9.955527
 -8.233846 10.388679 -10.927527
 -8.088846 8.882679 -9.892527
 -9.423846 9.664679 -9.686527
 1.895154 -2.826321 -8.837527
 2.314154 -3.116321 -7.873527
 3.388154 -3.016321 -8.032527
 2.031154 -4.103321 -7.508527
 1.887154 -2.085321 -6.802527
 2.550154 -1.055321 -6.728527
 0.934154 -2.419321 -5.952527
 0.475154 -3.281321 -6.211527
 0.469154 -1.817321 -4.770527
 1.026154 -0.891321 -4.632527
 -0.615846 -1.780321 -4.865527
 0.733154 -2.489321 -3.953527
 -0.988846 -3.713321 -1.583527
 -0.158846 -4.083321 -0.981527
 0.366154 -4.953321 -1.375527
 -0.458846 -4.169321 0.062473
 0.841154 -2.925321 -0.810527
 0.561154 -1.722321 -0.939527
 2.088154 -3.346321 -0.538527
 2.228154 -4.334321 -0.383527
 3.178154 -2.693321 0.115473
 3.635154 -1.934321 -0.519527
 2.885154 -2.340321 1.103473
 4.055154 -3.322321 0.268473
 -5.363846 4.346679 7.510473
 -4.591846 5.113679 7.570473
 -4.889846 5.894679 6.871473
 -3.597846 4.696679 7.406473
 -4.477846 5.769679 8.934473
 -4.548846 7.017679 9.028473
 -4.366846 4.994679 10.004473
 -4.257846 4.036679 9.703473
 -3.842846 5.320679 11.333473
 -2.864846 4.855679 11.459473
 -3.556846 6.367679 11.438473
 -4.542846 5.081679 12.133473
 7.311154 17.576679 12.798473
 7.952154 18.234679 12.212473
 7.469154 18.644679 11.325473
 8.804154 17.669679 11.835473
 8.458154 19.481679 12.925473
 7.623154 20.365679 13.158473
 9.704154 19.446679 13.276473
 10.180154 18.564679 13.155473
 10.421154 20.701679 13.655473
 10.709154 21.359679 12.836473
 9.852154 21.117679 14.487473
 11.364154 20.535679 14.177473
 -5.635846 0.905679 2.423473
 -6.511846 1.327679 2.916473
 -6.179846 1.845679 3.816473
 -7.064846 0.455679 3.265473
 -7.246846 2.153679 1.874473
 -8.387846 1.804679 1.343473
 -6.740846 3.363679 1.687473
 -5.917846 3.511679 2.253473
 -7.167846 4.463679 0.771473
 -7.054846 5.398679 1.320473
 -6.543846 4.576679 -0.114527
 -8.201846 4.324679 0.454473
 15.695154 0.353679 9.330473
 15.968154 1.020679 8.512473
 16.218154 0.411679 7.644473
 16.921154 1.510679 8.712473
 14.877154 2.069679 8.393473
 13.728154 1.877679 8.911473
 15.255154 3.120679 7.674473
 16.208154 3.214679 7.355473
 14.379154 4.325679 7.282473
 14.590154 4.700679 6.281473
 13.313154 4.100679 7.255473
 14.519154 5.187679 7.935473
 6.645154 -3.608321 -10.305527
 6.304154 -2.575321 -10.377527
 6.491154 -2.230321 -9.360527
 5.263154 -2.310321 -10.563527
 7.102154 -1.684321 -11.210527
 7.352154 -0.647321 -10.689527
 7.456154 -2.100321 -12.388527
 7.223154 -3.057321 -12.611527
 8.424154 -1.400321 -13.252527
 9.446154 -1.770321 -13.337527
 8.119154 -1.521321 -14.292527
 8.432154 -0.367321 -12.903527
 4.438154 4.484679 0.860473
 3.626154 5.201679 0.741473
 3.592154 5.853679 1.614473
 2.743154 4.587679 0.561473
 3.938154 6.132679 -0.445527
 4.050154 7.345679 -0.250527
 4.099154 5.499679 -1.657527
 4.199154 4.495679 -1.618527
 4.413154 6.038679 -2.897527
 3.589154 6.277679 -3.569527
 5.024154 6.917679 -2.691527
 5.083154 5.333679 -3.390527
 9.602154 12.267679 3.664473
 9.883154 11.377679 4.228473
 8.968154 10.796679 4.346473
 10.212154 11.689679 5.219473
 10.930154 10.549679 3.395473
 12.062154 10.383679 3.810473
 10.506154 9.871679 2.374473
 9.523154 10.005679 2.188473
 11.280154 9.221679 1.341473
 10.605154 8.671679 0.685473
 11.770154 9.984679 0.735473
 12.128154 8.616679 1.663473
 10.649154 2.404679 -11.214527
 9.784154 2.395679 -11.877527
 9.699154 1.308679 -11.907527
 10.102154 2.891679 -12.794527
 8.569154 3.140679 -11.240527
 8.148154 4.141679 -11.807527
 8.019154 2.658679 -10.142527
 8.458154 1.777679 -9.916527
 6.816154 3.180679 -9.399527
 6.134154 2.366679 -9.154527
 7.193154 3.539679 -8.441527
 6.263154 3.984679 -9.886527
 7.520154 13.762679 0.206473
 7.957154 13.742679 -0.792527
 8.187154 14.779679 -1.037527
 7.300154 13.234679 -1.498527
 9.378154 13.071679 -0.611527
 9.839154 12.877679 0.534473
 9.872154 12.514679 -1.711527
 9.534154 12.737679 -2.636527
 10.988154 11.548679 -1.747527
 11.315154 11.508679 -2.786527
 11.839154 11.773679 -1.104527
 10.561154 10.593679 -1.442527
 -5.668846 -1.125321 0.762473
 -4.908846 -0.785321 0.058473
 -4.048846 -1.316321 0.466473
 -4.841846 0.284679 0.254473
 -5.121846 -1.066321 -1.456527
 -6.209846 -0.842321 -1.948527
 -4.075846 -1.496321 -2.166527
 -3.179846 -1.595321 -1.711527
 -4.128846 -1.629321 -3.637527
 -3.913846 -0.604321 -3.939527
 -3.337846 -2.311321 -3.949527
 -5.131846 -1.830321 -4.014527
 7.097154 -5.028321 8.359473
 6.585154 -4.066321 8.313473
 7.297154 -3.359321 7.887473
 6.285154 -3.744321 9.310473
 5.287154 -4.211321 7.531473
 4.231154 -4.341321 8.189473
 5.337154 -4.272321 6.152473
 6.236154 -4.480321 5.740473
 4.153154 -4.453321 5.193473
 3.803154 -5.480321 5.290473
 3.383154 -3.741321 5.488473
 4.434154 -4.052321 4.220473
 -9.183846 -2.784321 4.797473
 -9.256846 -2.143321 5.675473
 -9.771846 -1.189321 5.565473
 -8.226846 -1.912321 5.949473
 -9.848846 -2.938321 6.839473
 -9.189846 -3.643321 7.592473
 -11.164846 -2.728321 7.068473
 -11.569846 -2.028321 6.463473
 -11.977846 -3.442321 7.993473
 -11.845846 -4.504321 7.786473
 -11.538846 -3.334321 8.985473
 -12.935846 -2.924321 8.010473
 -12.642846 -3.619321 -3.519527
 -12.432846 -3.536321 -2.452527
 -12.163846 -4.545321 -2.139527
 -13.368846 -3.149321 -2.049527
 -11.433846 -2.541321 -2.097527
 -11.599846 -1.845321 -1.056527
 -10.426846 -2.300321 -2.993527
 -10.472846 -2.769321 -3.887527
 -9.259846 -1.380321 -2.806527
 -8.641846 -1.696321 -3.646527
 -9.455846 -0.344321 -3.082527
 -8.698846 -1.513321 -1.880527
 -12.319846 9.836679 -5.758527
 -11.772846 9.635679 -4.837527
 -10.722846 9.895679 -4.972527
 -11.739846 8.587679 -4.537527
 -12.268846 10.531679 -3.723527
 -12.290846 10.144679 -2.543527
 -12.538846 11.801679 -4.129527
 -12.495846 11.794679 -5.138527
 -12.576846 13.057679 -3.383527
 -11.802846 13.075679 -2.615527
 -12.503846 13.772679 -4.202527
 -13.520846 13.323679 -2.907527
 -13.106846 12.988679 1.674473
 -12.241846 12.755679 2.295473
 -12.616846 12.482679 3.281473
 -11.599846 13.632679 2.378473
 -11.471846 11.671679 1.700473
 -10.227846 11.753679 1.677473
 -12.112846 10.601679 1.355473
 -13.116846 10.662679 1.258473
 -11.615846 9.478679 0.553473
 -12.163846 8.536679 0.511473
 -11.393846 9.774679 -0.471527
 -10.624846 9.146679 0.865473
 -4.267846 -7.274321 -15.214527
 -3.921846 -7.821321 -14.337527
 -4.480846 -7.710321 -13.409527
 -2.917846 -7.414321 -14.219527
 -4.004846 -9.291321 -14.783527
 -3.095846 -10.103321 -14.538527
 -5.182846 -9.643321 -15.494527
 -5.878846 -8.928321 -15.650527
 -5.317846 -10.951321 -16.135527
 -6.287846 -10.978321 -16.630527
 -4.642846 -11.054321 -16.985527
 -5.197846 -11.761321 -15.416527
 -6.865846 11.411679 9.650473
 -7.557846 10.977679 8.928473
 -7.323846 10.127679 8.286473
 -7.633846 11.678679 8.098473
 -8.975846 10.682679 9.390473
 -9.234846 10.161679 10.490473
 -9.916846 10.842679 8.450473
 -9.674846 11.137679 7.515473
 -11.298846 10.770679 8.864473
 -11.950846 11.333679 8.196473
 -11.732846 9.773679 8.793473
 -11.459846 11.119679 9.884473
 -1.664846 -5.816321 -10.855527
 -1.122846 -6.225321 -11.708527
 -1.720846 -6.985321 -12.210527
 -0.303846 -6.769321 -11.239527
 -0.612846 -5.109321 -12.592527
 -0.794846 -5.223321 -13.769527
 -0.061846 -4.107321 -11.925527
 -0.075846 -4.175321 -10.917527
 0.484154 -2.919321 -12.569527
 0.678154 -2.093321 -11.886527
 1.503154 -3.023321 -12.941527
 -0.245846 -2.593321 -13.310527
 4.775154 2.916679 7.729473
 4.967154 3.523679 8.614473
 4.377154 3.087679 9.421473
 4.534154 4.488679 8.351473
 6.487154 3.468679 8.949473
 7.380154 3.696679 8.109473
 6.850154 2.993679 10.142473
 6.130154 2.833679 10.832473
 8.236154 3.106679 10.616473
 8.329154 2.415679 11.454473
 8.875154 2.717679 9.823473
 8.494154 4.154679 10.769473
 0.805154 6.306679 -0.015527
 0.110154 5.692679 0.557473
 0.280154 5.843679 1.623473
 0.448154 4.708679 0.234473
 -1.227846 6.069679 -0.024527
 -1.352846 7.170679 -0.591527
 -2.178846 5.201679 0.085473
 -1.803846 4.294679 0.324473
 -3.601846 5.292679 -0.219527
 -4.138846 6.215679 -0.000527
 -3.622846 5.109679 -1.293527
 -4.084846 4.406679 0.190473
 -7.095846 -4.187321 -6.491527
 -7.493846 -4.839321 -7.269527
 -6.687846 -4.939321 -7.995527
 -8.404846 -4.344321 -7.605527
 -7.722846 -6.285321 -6.738527
 -8.777846 -6.877321 -6.894527
 -6.706846 -6.762321 -6.016527
 -5.844846 -6.241321 -5.936527
 -6.765846 -7.959321 -5.184527
 -6.566846 -7.679321 -4.149527
 -7.716846 -8.491321 -5.152527
 -6.003846 -8.627321 -5.585527
 8.279154 -1.485321 4.129473
 9.106154 -1.872321 4.725473
 10.105154 -1.561321 4.422473
 9.104154 -2.962321 4.709473
 8.815154 -1.529321 6.208473
 9.283154 -2.190321 7.088473
 8.028154 -0.448321 6.383473
 7.733154 0.097679 5.586473
 7.515154 -0.125321 7.710473
 8.350154 -0.120321 8.411473
 6.996154 0.832679 7.692473
 6.770154 -0.877321 7.972473
 3.133154 0.650679 -8.498527
 3.538154 0.985679 -9.453527
 4.516154 0.542679 -9.640527
 3.695154 2.060679 -9.536527
 2.616154 0.539679 -10.665527
 2.880154 -0.579321 -11.157527
 1.595154 1.372679 -10.951527
 1.539154 2.214679 -10.397527
 0.676154 1.244679 -12.125527
 1.160154 1.364679 -13.094527
 0.108154 0.315679 -12.172527
 -0.081846 2.003679 -11.932527
 1.539154 13.553679 -2.655527
 0.984154 14.055679 -1.863527
 0.687154 15.050679 -2.196527
 1.709154 14.243679 -1.072527
 -0.228846 13.289679 -1.303527
 -0.983846 13.822679 -0.479527
 -0.394846 12.017679 -1.677527
 0.375154 11.581679 -2.164527
 -1.470846 11.030679 -1.267527
 -2.404846 11.525679 -1.530527
 -1.236846 10.089679 -1.765527
 -1.377846 10.894679 -0.189527
 6.997154 0.486679 -4.951527
 7.264154 -0.506321 -5.311527
 6.719154 -0.856321 -6.188527
 7.041154 -1.194321 -4.496527
 8.749154 -0.701321 -5.665527
 9.454154 0.061679 -6.199527
 9.164154 -1.917321 -5.249527
 8.367154 -2.519321 -5.101527
 10.491154 -2.478321 -5.332527
 10.746154 -3.070321 -4.453527
 10.585154 -3.222321 -6.124527
 11.302154 -1.788321 -5.566527
 -6.630846 5.009679 -6.158527
 -7.212846 4.652679 -5.309527
 -7.792846 3.823679 -5.715527
 -7.742846 5.448679 -4.786527
 -6.318846 4.076679 -4.211527
 -5.254846 4.585679 -4.087527
 -6.783846 3.066679 -3.465527
 -7.575846 2.589679 -3.872527
 -6.106846 2.655679 -2.280527
 -5.501846 3.423679 -1.797527
 -6.875846 2.336679 -1.577527
 -5.418846 1.833679 -2.477527
 8.957154 -12.896321 7.914473
 9.558154 -12.034321 8.203473
 9.059154 -11.360321 8.899473
 9.657154 -11.466321 7.279473
 10.998154 -12.340321 8.646473
 11.671154 -13.034321 7.902473
 11.322154 -12.012321 9.852473
 10.713154 -11.345321 10.305473
 12.507154 -12.457321 10.522473
 12.361154 -13.509321 10.766473
 13.410154 -12.374321 9.917473
 12.439154 -11.943321 11.481473
 11.843154 6.525679 -8.376527
 11.421154 5.545679 -8.598527
 12.061154 4.897679 -7.998527
 11.507154 5.335679 -9.664527
 10.009154 5.445679 -8.004527
 9.775154 4.694679 -7.017527
 9.000154 6.203679 -8.557527
 9.220154 6.608679 -9.456527
 7.823154 6.564679 -7.890527
 7.079154 6.819679 -8.645527
 7.431154 5.665679 -7.414527
 8.101154 7.403679 -7.252527
 1.479154 -0.969321 5.236473
 2.427154 -0.441321 5.133473
 3.316154 -1.072321 5.122473
 2.634154 0.225679 5.970473
 2.357154 0.215679 3.853473
 1.705154 -0.322321 2.967473
 3.038154 1.318679 3.791473
 3.646154 1.364679 4.596473
 3.451154 2.122679 2.607473
 4.521154 2.225679 2.425473
 2.955154 1.654679 1.756473
 3.138154 3.162679 2.694473
 7.751154 -16.043321 -1.022527
 7.538154 -16.038321 -2.091527
 7.439154 -15.012321 -2.443527
 6.616154 -16.609321 -2.203527
 8.721154 -16.621321 -2.764527
 9.641154 -17.119321 -2.110527
 8.732154 -16.555321 -4.068527
 8.049154 -16.021321 -4.586527
 9.926154 -16.957321 -4.796527
 9.895154 -18.005321 -5.094527
 9.890154 -16.260321 -5.633527
 10.782154 -16.692321 -4.175527
 3.683154 -13.312321 9.833473
 2.666154 -13.248321 9.446473
 2.230154 -12.414321 9.996473
 2.148154 -14.178321 9.679473
 2.776154 -12.897321 7.920473
 3.054154 -13.844321 7.143473
 2.706154 -11.668321 7.523473
 2.404154 -11.126321 8.320473
 3.160154 -11.225321 6.219473
 4.221154 -11.384321 6.029473
 2.470154 -11.478321 5.414473
 3.052154 -10.144321 6.122473
 -13.804846 6.244679 14.487473
 -14.510846 5.763679 13.810473
 -15.363846 6.389679 13.551473
 -14.913846 4.789679 14.086473
 -13.700846 5.722679 12.510473
 -12.747846 4.947679 12.470473
 -14.074846 6.540679 11.506473
 -14.939846 7.034679 11.670473
 -13.303846 6.738679 10.333473
 -13.276846 5.740679 9.895473
 -13.684846 7.512679 9.668473
 -12.300846 7.122679 10.519473
 9.483154 -10.255321 12.038473
 10.097154 -10.415321 12.924473
 10.425154 -11.443321 12.766473
 9.294154 -10.458321 13.661473
 11.175154 -9.381321 13.291473
 10.968154 -8.550321 14.197473
 12.388154 -9.353321 12.626473
 12.547154 -10.084321 11.948473
 13.623154 -8.656321 13.057473
 14.061154 -9.135321 13.933473
 14.357154 -8.648321 12.251473
 13.461154 -7.581321 13.126473
 9.059154 -1.885321 -8.583527
 9.942154 -2.362321 -9.007527
 9.755154 -2.764321 -10.003527
 10.181154 -3.296321 -8.498527
 11.191154 -1.579321 -9.241527
 12.187154 -2.069321 -9.791527
 11.113154 -0.319321 -8.698527
 10.269154 -0.144321 -8.171527
 12.037154 0.794679 -8.932527
 11.405154 1.649679 -9.173527
 12.678154 0.821679 -8.051527
 12.543154 0.533679 -9.862527
 -11.479846 6.982679 14.127473
 -10.484846 7.425679 14.104473
 -10.134846 7.549679 15.129473
 -10.299846 8.331679 13.526473
 -9.433846 6.493679 13.460473
 -8.359846 6.503679 13.879473
 -9.795846 5.730679 12.391473
 -10.777846 5.752679 12.156473
 -8.898846 4.938679 11.542473
 -9.389846 4.464679 10.692473
 -8.160846 5.641679 11.156473
 -8.278846 4.208679 12.063473
 7.257154 5.226679 -14.336527
 6.244154 5.538679 -14.085527
 5.721154 4.725679 -13.580527
 5.707154 5.670679 -15.025527
 6.194154 6.794679 -13.228527
 5.378154 7.685679 -13.405527
 7.042154 6.834679 -12.222527
 7.508154 5.943679 -12.131527
 7.251154 8.063679 -11.532527
 6.348154 8.573679 -11.198527
 7.998154 7.910679 -10.753527
 7.565154 8.824679 -12.248527
 3.273154 -5.304321 -3.476527
 2.674154 -6.098321 -3.922527
 1.721154 -5.576321 -4.016527
 2.620154 -6.962321 -3.259527
 3.169154 -6.515321 -5.369527
 2.515154 -6.377321 -6.419527
 4.429154 -6.810321 -5.437527
 5.047154 -6.744321 -4.641527
 5.167154 -7.351321 -6.578527
 4.705154 -7.082321 -7.528527
 6.165154 -6.927321 -6.688527
 5.060154 -8.425321 -6.729527
 -6.232846 13.493679 3.452473
 -6.353846 12.409679 3.462473
 -7.368846 12.251679 3.098473
 -6.352846 11.996679 4.471473
 -5.177846 11.776679 2.652473
 -5.160846 11.718679 1.448473
 -4.322846 11.078679 3.335473
 -4.441846 11.021679 4.336473
 -3.009846 10.546679 2.886473
 -2.599846 11.182679 2.101473
 -2.287846 10.465679 3.699473
 -3.174846 9.588679 2.392473
 9.569154 -1.051321 -0.829527
 8.971154 -0.280321 -1.314527
 9.193154 -0.405321 -2.373527
 9.312154 0.738679 -1.133527
 7.434154 -0.320321 -0.969527
 6.874154 -1.368321 -0.509527
 6.777154 0.787679 -1.218527
 7.351154 1.586679 -1.444527
 5.404154 1.083679 -1.005527
 5.092154 1.696679 -1.850527
 4.874154 0.132679 -1.055527
 5.203154 1.628679 -0.082527
 -1.901846 -6.038321 0.642473
 -2.710846 -5.627321 1.245473
 -2.698846 -4.553321 1.058473
 -2.668846 -5.741321 2.328473
 -3.962846 -6.292321 0.716473
 -4.148846 -6.411321 -0.446527
 -4.931846 -6.859321 1.540473
 -4.641846 -6.729321 2.498473
 -6.189846 -7.504321 1.156473
 -6.454846 -7.116321 0.173473
 -6.065846 -8.586321 1.189473
 -6.975846 -7.320321 1.889473
 -3.017846 4.430679 -8.616527
 -2.306846 5.041679 -8.059527
 -1.302846 5.078679 -8.480527
 -2.230846 4.722679 -7.019527
 -2.935846 6.353679 -8.143527
 -2.729846 7.120679 -9.018527
 -3.820846 6.627679 -7.116527
 -3.746846 6.067679 -6.279527
 -4.592846 7.853679 -6.890527
 -4.113846 8.418679 -6.090527
 -4.710846 8.479679 -7.774527
 -5.543846 7.456679 -6.536527
 -8.656846 -7.087321 -3.321527
 -9.533846 -6.440321 -3.308527
 -9.295846 -5.689321 -4.062527
 -9.562846 -5.926321 -2.347527
 -10.782846 -7.257321 -3.675527
 -11.618846 -7.258321 -2.801527
 -10.936846 -7.802321 -4.870527
 -10.131846 -7.607321 -5.449527
 -12.022846 -8.670321 -5.301527
 -12.245846 -9.468321 -4.593527
 -12.963846 -8.169321 -5.531527
 -11.684846 -9.049321 -6.266527
 -6.606846 -0.267321 7.433473
 -5.517846 -0.318321 7.452473
 -5.132846 -0.604321 8.431473
 -5.178846 0.704679 7.293473
 -4.855846 -1.168321 6.346473
 -4.883846 -0.828321 5.153473
 -4.417846 -2.327321 6.724473
 -4.483846 -2.616321 7.690473
 -3.892846 -3.331321 5.816473
 -4.149846 -3.175321 4.768473
 -2.803846 -3.296321 5.860473
 -4.229846 -4.317321 6.135473
 -8.261846 -6.801321 3.802473
 -7.711846 -6.402321 4.654473
 -7.155846 -7.111321 5.268473
 -8.293846 -5.695321 5.245473
 -6.688846 -5.427321 4.066473
 -5.477846 -5.629321 4.232473
 -7.127846 -4.290321 3.438473
 -8.109846 -4.053321 3.417473
 -6.249846 -3.409321 2.678473
 -6.772846 -2.996321 1.815473
 -6.054846 -2.450321 3.159473
 -5.291846 -3.907321 2.530473
 -11.928846 -12.253321 7.149473
 -11.569846 -12.342321 6.123473
 -12.274846 -11.901321 5.419473
 -11.405846 -13.400321 5.922473
 -10.140846 -11.793321 5.929473
 -9.193846 -12.264321 6.512473
 -10.082846 -10.781321 5.039473
 -10.938846 -10.502321 4.582473
 -8.873846 -9.858321 5.017473
 -9.212846 -8.885321 4.663473
 -8.365846 -9.720321 5.971473
 -8.128846 -10.292321 4.350473
 -1.692846 13.475679 -12.773527
 -1.862846 12.425679 -12.533527
 -2.625846 12.117679 -13.248527
 -2.270846 12.343679 -11.526527
 -0.634846 11.640679 -12.709527
 0.447154 12.101679 -13.007527
 -0.818846 10.305679 -12.533527
 -1.785846 10.066679 -12.370527
 0.131154 9.249679 -12.908527
 1.078154 9.209679 -12.371527
 -0.293846 8.246679 -12.944527
 0.407154 9.436679 -13.946527
 11.524154 -3.757321 2.460473
 12.031154 -3.285321 1.618473
 11.496154 -3.720321 0.774473
 13.101154 -3.457321 1.500473
 11.587154 -1.818321 1.585473
 10.410154 -1.550321 1.835473
 12.464154 -0.888321 1.188473
 13.309154 -1.178321 0.717473
 12.141154 0.591679 1.210473
 11.613154 0.769679 2.146473
 12.955154 1.315679 1.167473
 11.395154 0.787679 0.440473
 7.319154 7.692679 0.084473
 7.116154 7.863679 1.141473
 8.047154 7.663679 1.672473
 6.292154 7.236679 1.483473
 6.771154 9.377679 1.288473
 7.651154 10.144679 1.687473
 5.483154 9.687679 1.134473
 4.715154 9.041679 1.022473
 5.108154 11.077679 1.381473
 4.117154 11.304679 0.988473
 5.038154 11.289679 2.448473
 5.840154 11.768679 0.965473
 0.069154 -8.104321 11.308473
 0.313154 -8.185321 10.249473
 1.225154 -7.693321 9.911473
 -0.563846 -7.867321 9.686473
 0.534154 -9.577321 9.819473
 1.645154 -9.850321 9.358473
 -0.431846 -10.401321 10.171473
 -1.264846 -10.152321 10.685473
 -0.481846 -11.809321 9.750473
 -0.218846 -12.434321 10.603473
 -1.433846 -12.147321 9.341473
 0.247154 -11.896321 8.943473
 1.114154 5.090679 4.481473
 1.274154 5.535679 5.463473
 2.166154 6.158679 5.392473
 1.471154 4.755679 6.198473
 0.116154 6.452679 5.832473
 -0.487846 6.986679 4.894473
 -0.242846 6.625679 7.075473
 0.412154 6.076679 7.613473
 -1.334846 7.442679 7.668473
 -2.071846 7.741679 6.923473
 -1.686846 6.891679 8.540473
 -1.013846 8.461679 7.887473
 10.204154 -8.563321 -1.921527
 10.895154 -7.742321 -2.113527
 10.401154 -7.084321 -2.828527
 11.685154 -8.237321 -2.678527
 11.365154 -6.898321 -0.966527
 10.570154 -6.516321 -0.183527
 12.670154 -6.713321 -0.868527
 13.196154 -7.057321 -1.659527
 13.438154 -6.126321 0.200473
 14.428154 -6.582321 0.238473
 13.576154 -5.074321 -0.048527
 12.904154 -6.044321 1.147473
 4.844154 4.545679 4.026473
 5.536154 4.506679 4.868473
 5.224154 3.712679 5.545473
 5.594154 5.393679 5.498473
 6.896154 4.238679 4.223473
 6.999154 4.309679 3.001473
 7.879154 3.849679 5.169473
 7.660154 3.740679 6.149473
 9.342154 3.747679 4.756473
 9.979154 4.132679 5.553473
 9.721154 2.804679 4.362473
 9.462154 4.528679 4.006473
 -12.003846 1.651679 -14.259527
 -11.995846 0.861679 -13.509527
 -11.164846 0.219679 -13.801527
 -12.990846 0.422679 -13.432527
 -11.568846 1.441679 -12.198527
 -10.710846 0.889679 -11.477527
 -12.135846 2.548679 -11.884527
 -12.836846 2.729679 -12.589527
 -12.051846 3.457679 -10.750527
 -12.491846 4.431679 -10.962527
 -12.444846 2.988679 -9.848527
 -10.985846 3.636679 -10.603527
 4.570154 -6.183321 2.472473
 4.147154 -5.543321 1.697473
 4.893154 -4.982321 1.135473
 3.542154 -4.969321 2.399473
 3.221154 -6.296321 0.748473
 3.321154 -6.203321 -0.513527
 2.387154 -7.122321 1.336473
 2.675154 -7.281321 2.291473
 1.458154 -7.935321 0.598473
 1.958154 -8.877321 0.375473
 0.495154 -8.093321 1.085473
 1.181154 -7.447321 -0.336527
 4.945154 -1.503321 3.469473
 5.579154 -1.282321 2.611473
 4.963154 -1.038321 1.745473
 6.237154 -2.086321 2.282473
 6.483154 -0.056321 2.979473
 6.368154 0.557679 4.055473
 7.559154 0.205679 2.195473
 7.764154 -0.517321 1.521473
 8.526154 1.305679 2.342473
 9.190154 1.541679 1.510473
 7.944154 2.191679 2.597473
 9.182154 1.108679 3.189473
 8.880154 -3.569321 1.707473
 8.189154 -4.400321 1.569473
 8.531154 -5.011321 0.732473
 7.219154 -3.947321 1.365473
 8.312154 -5.377321 2.819473
 7.477154 -5.198321 3.720473
 9.238154 -6.250321 2.836473
 9.705154 -6.487321 1.972473
 9.574154 -7.063321 3.952473
 8.687154 -7.648321 4.197473
 10.463154 -7.512321 3.509473
 9.754154 -6.349321 4.756473
 7.326154 -6.584321 -0.656527
 6.972154 -7.530321 -0.245527
 6.556154 -7.436321 0.757473
 7.903154 -8.096321 -0.201527
 6.054154 -8.231321 -1.277527
 6.216154 -8.195321 -2.502527
 5.093154 -9.010321 -0.729527
 5.164154 -8.913321 0.273473
 4.031154 -9.742321 -1.389527
 3.932154 -10.685321 -0.850527
 3.094154 -9.185321 -1.387527
 4.156154 -9.876321 -2.463527
 8.263154 -11.353321 4.308473
 7.238154 -11.645321 4.077473
 6.748154 -11.873321 5.023473
 7.311154 -12.551321 3.475473
 6.659154 -10.472321 3.352473
 7.286154 -9.813321 2.544473
 5.373154 -10.169321 3.709473
 4.970154 -10.728321 4.447473
 4.768154 -8.932321 3.274473
 3.843154 -9.179321 2.754473
 4.513154 -8.463321 4.225473
 5.422154 -8.261321 2.716473
 -10.214846 -0.255321 1.322473
 -10.060846 -1.075321 2.022473
 -11.030846 -1.371321 2.422473
 -9.460846 -0.778321 2.883473
 -9.584846 -2.413321 1.432473
 -10.098846 -3.465321 1.873473
 -8.754846 -2.477321 0.356473
 -8.342846 -1.676321 -0.100527
 -8.611846 -3.682321 -0.413527
 -8.436846 -4.403321 0.385473
 -9.471846 -3.915321 -1.041527
 -7.768846 -3.558321 -1.092527
 -5.931846 8.650679 7.293473
 -5.294846 8.946679 6.459473
 -5.949846 9.484679 5.774473
 -4.897846 8.056679 5.971473
 -4.037846 9.777679 6.894473
 -3.430846 10.575679 6.133473
 -3.648846 9.637679 8.228473
 -4.279846 9.100679 8.806473
 -2.654846 10.559679 8.808473
 -1.679846 10.449679 8.334473
 -2.881846 11.620679 8.703473
 -2.693846 10.400679 9.886473
 0.695154 1.956679 -1.058527
 1.028154 1.510679 -0.121527
 1.570154 2.317679 0.371473
 1.643154 0.627679 -0.296527
 -0.388846 1.300679 0.528473
 -1.190846 2.228679 0.502473
 -0.617846 0.180679 1.264473
 0.216154 -0.312321 1.548473
 -1.882846 -0.011321 2.015473
 -2.633846 0.488679 1.404473
 -1.997846 -1.077321 2.207473
 -1.948846 0.645679 2.882473
 -9.275846 -9.557321 1.858473
 -9.463846 -10.563321 1.484473
 -10.468846 -10.655321 1.071473
 -9.274846 -11.272321 2.290473
 -8.497846 -10.914321 0.334473
 -7.925846 -9.929321 -0.227527
 -8.262846 -12.210321 0.046473
 -8.594846 -12.887321 0.719473
 -7.343846 -12.654321 -1.030527
 -7.551846 -13.697321 -1.268527
 -7.553846 -12.023321 -1.894527
 -6.286846 -12.613321 -0.766527
 -11.109846 -6.360321 6.029473
 -11.539846 -6.268321 5.032473
 -11.433846 -7.147321 4.396473
 -11.097846 -5.434321 4.488473
 -13.005846 -5.935321 5.242473
 -13.782846 -6.864321 5.617473
 -13.483846 -4.652321 5.099473
 -12.752846 -3.992321 4.877473
 -14.828846 -4.153321 5.437473
 -15.394846 -4.170321 4.506473
 -15.218846 -4.911321 6.118473
 -14.878846 -3.109321 5.745473
 -9.683846 -7.302321 7.408473
 -9.439846 -6.889321 8.387473
 -9.836846 -7.645321 9.064473
 -9.942846 -5.931321 8.512473
 -7.972846 -6.889321 8.580473
 -7.417846 -7.846321 9.029473
 -7.331846 -5.792321 8.312473
 -7.949846 -5.037321 8.052473
 -5.959846 -5.463321 8.817473
 -5.913846 -4.781321 9.666473
 -5.436846 -6.370321 9.120473
 -5.354846 -5.001321 8.036473
 -1.182846 2.970679 8.777473
 -0.197846 2.575679 8.527473
 0.068154 1.744679 9.180473
 0.441154 3.447679 8.663473
 -0.324846 1.965679 7.141473
 0.575154 2.065679 6.363473
 -1.464846 1.292679 6.902473
 -2.246846 1.466679 7.518473
 -1.601846 0.421679 5.773473
 -2.040846 1.001679 4.961473
 -0.656846 0.017679 5.409473
 -2.194846 -0.475321 5.951473
 -9.915846 5.742679 2.249473
 -10.769846 5.910679 2.905473
 -11.100846 6.919679 2.661473
 -10.471846 5.733679 3.939473
 -11.963846 4.982679 2.541473
 -12.561846 4.340679 3.436473
 -12.185846 4.885679 1.231473
 -11.454846 5.285679 0.661473
 -13.326846 4.153679 0.652473
 -13.787846 3.474679 1.369473
 -13.982846 4.883679 0.176473
 -12.914846 3.436679 -0.057527
 9.067154 -7.415321 7.563473
 9.478154 -8.421321 7.476473
 9.745154 -8.608321 6.436473
 8.790154 -9.237321 7.699473
 10.632154 -8.641321 8.406473
 10.474154 -8.848321 9.602473
 11.898154 -8.712321 7.889473
 12.024154 -8.339321 6.959473
 13.215154 -9.075321 8.442473
 13.623154 -9.964321 7.961473
 13.951154 -8.271321 8.434473
 13.185154 -9.250321 9.518473
!entry.NMABOX.unit.residueconnect table  int c1x  int c2x  int c3x  int c4x  int c5x  int c6x
 1 7 0 0 0 0
 13 19 0 0 0 0
 25 31 0 0 0 0
 37 43 0 0 0 0
 49 55 0 0 0 0
 61 67 0 0 0 0
 73 79 0 0 0 0
 85 91 0 0 0 0
 97 103 0 0 0 0
 109 115 0 0 0 0
 121 127 0 0 0 0
 133 139 0 0 0 0
 145 151 0 0 0 0
 157 163 0 0 0 0
 169 175 0 0 0 0
 181 187 0 0 0 0
 193 199 0 0 0 0
 205 211 0 0 0 0
 217 223 0 0 0 0
 229 235 0 0 0 0
 241 247 0 0 0 0
 253 259 0 0 0 0
 265 271 0 0 0 0
 277 283 0 0 0 0
 289 295 0 0 0 0
 301 307 0 0 0 0
 313 319 0 0 0 0
 325 331 0 0 0 0
 337 343 0 0 0 0
 349 355 0 0 0 0
 361 367 0 0 0 0
 373 379 0 0 0 0
 385 391 0 0 0 0
 397 403 0 0 0 0
 409 415 0 0 0 0
 421 427 0 0 0 0
 433 439 0 0 0 0
 445 451 0 0 0 0
 457 463 0 0 0 0
 469 475 0 0 0 0
 481 487 0 0 0 0
 493 499 0 0 0 0
 505 511 0 0 0 0
 517 523 0 0 0 0
 529 535 0 0 0 0
 541 547 0 0 0 0
 553 559 0 0 0 0
 565 571 0 0 0 0
 577 583 0 0 0 0
 589 595 0 0 0 0
 601 607 0 0 0 0
 613 619 0 0 0 0
 625 631 0 0 0 0
 637 643 0 0 0 0
 649 655 0 0 0 0
 661 667 0 0 0 0
 673 679 0 0 0 0
 685 691 0 0 0 0
 697 703 0 0 0 0
 709 715 0 0 0 0
 721 727 0 0 0 0
 733 739 0 0 0 0
 745 751 0 0 0 0
 757 763 0 0 0 0
 769 775 0 0 0 0
 781 787 0 0 0 0
 793 799 0 0 0 0
 805 811 0 0 0 0
 817 823 0 0 0 0
 829 835 0 0 0 0
 841 847 0 0 0 0
 853 859 0 0 0 0
 865 871 0 0 0 0
 877 883 0 0 0 0
 889 895 0 0 0 0
 901 907 0 0 0 0
 913 919 0 0 0 0
 925 931 0 0 0 0
 937 943 0 0 0 0
 949 955 0 0 0 0
 961 967 0 0 0 0
 973 979 0 0 0 0
 985 991 0 0 0 0
 997 1003 0 0 0 0
 1009 1015 0 0 0 0
 1021 1027 0 0 0 0
 1033 1039 0 0 0 0
 1045 1051 0 0 0 0
 1057 1063 0 0 0 0
 1069 1075 0 0 0 0
 1081 1087 0 0 0 0
 1093 1099 0 0 0 0
 1105 1111 0 0 0 0
 1117 1123 0 0 0 0
 1129 1135 0 0 0 0
 1141 1147 0 0 0 0
 1153 1159 0 0 0 0
 1165 1171 0 0 0 0
 1177 1183 0 0 0 0
 1189 1195 0 0 0 0
 1201 1207 0 0 0 0
 1213 1219 0 0 0 0
 1225 1231 0 0 0 0
 1237 1243 0 0 0 0
 1249 1255 0 0 0 0
 1261 1267 0 0 0 0
 1273 1279 0 0 0 0
 1285 1291 0 0 0 0
 1297 1303 0 0 0 0
 1309 1315 0 0 0 0
 1321 1327 0 0 0 0
 1333 1339 0 0 0 0
 1345 1351 0 0 0 0
 1357 1363 0 0 0 0
 1369 1375 0 0 0 0
 1381 1387 0 0 0 0
 1393 1399 0 0 0 0
 1405 1411 0 0 0 0
 1417 1423 0 0 0 0
 1429 1435 0 0 0 0
 1441 1447 0 0 0 0
 1453 1459 0 0 0 0
 1465 1471 0 0 0 0
 1477 1483 0 0 0 0
 1489 1495 0 0 0 0
!entry.NMABOX.unit.residues table  str name  int seq  int childseq  int startatomx  str restype  int imagingx
 "NMA" 1 13 1 "w" 0
 "NMA" 10002 13 13 "w" 0
 "NMA" 20003 13 25 "w" 0
 "NMA" 30004 13 37 "w" 0
 "NMA" 40005 13 49 "w" 0
 "NMA" 50006 13 61 "w" 0
 "NMA" 60007 13 73 "w" 0
 "NMA" 70008 13 85 "w" 0
 "NMA" 80009 13 97 "w" 0
 "NMA" 90010 13 109 "w" 0
 "NMA" 100011 13 121 "w" 0
 "NMA" 110012 13 133 "w" 0
 "NMA" 120013 13 145 "w" 0
 "NMA" 130014 13 157 "w" 0
 "NMA" 140015 13 169 "w" 0
 "NMA" 150016 13 181 "w" 0
 "NMA" 160017 13 193 "w" 0
 "NMA" 170018 13 205 "w" 0
 "NMA" 180019 13 217 "w" 0
 "NMA" 190020 13 229 "w" 0
 "NMA" 200021 13 241 "w" 0
 "NMA" 210022 13 253 "w" 0
 "NMA" 220023 13 265 "w" 0
 "NMA" 230024 13 277 "w" 0
 "NMA" 240025 13 289 "w" 0
 "NMA" 250026 13 301 "w" 0
 "NMA" 260027 13 313 "w" 0
 "NMA" 270028 13 325 "w" 0
 "NMA" 280029 13 337 "w" 0
 "NMA" 290030 13 349 "w" 0
 "NMA" 300031 13 361 "w" 0
 "NMA" 310032 13 373 "w" 0
 "NMA" 320033 13 385 "w" 0
 "NMA" 330034 13 397 "w" 0
 "NMA" 340035 13 409 "w" 0
 "NMA" 350036 13 421 "w" 0
 "NMA" 360037 13 433 "w" 0
 "NMA" 370038 13 445 "w" 0
 "NMA" 380039 13 457 "w" 0
 "NMA" 390040 13 469 "w" 0
 "NMA" 400041 13 481 "w" 0
 "NMA" 410042 13 493 "w" 0
 "NMA" 420043 13 505 "w" 0
 "NMA" 430044 13 517 "w" 0
 "NMA" 440045 13 529 "w" 0
 "NMA" 450046 13 541 "w" 0
 "NMA" 460047 13 553 "w" 0
 "NMA" 470048 13 565 "w" 0
 "NMA" 480049 13 577 "w" 0
 "NMA" 490050 13 589 "w" 0
 "NMA" 500051 13 601 "w" 0
 "NMA" 510052 13 613 "w" 0
 "NMA" 520053 13 625 "w" 0
 "NMA" 530054 13 637 "w" 0
 "NMA" 540055 13 649 "w" 0
 "NMA" 550056 13 661 "w" 0
 "NMA" 560057 13 673 "w" 0
 "NMA" 570058 13 685 "w" 0
 "NMA" 580059 13 697 "w" 0
 "NMA" 590060 13 709 "w" 0
 "NMA" 600061 13 721 "w" 0
 "NMA" 610062 13 733 "w" 0
 "NMA" 620063 13 745 "w" 0
 "NMA" 630064 13 757 "w" 0
 "NMA" 640065 13 769 "w" 0
 "NMA" 650066 13 781 "w" 0
 "NMA" 660067 13 793 "w" 0
 "NMA" 670068 13 805 "w" 0
 "NMA" 680069 13 817 "w" 0
 "NMA" 690070 13 829 "w" 0
 "NMA" 700071 13 841 "w" 0
 "NMA" 710072 13 853 "w" 0
 "NMA" 720073 13 865 "w" 0
 "NMA" 730074 13 877 "w" 0
 "NMA" 740075 13 889 "w" 0
 "NMA" 750076 13 901 "w" 0
 "NMA" 760077 13 913 "w" 0
 "NMA" 770078 13 925 "w" 0
 "NMA" 780079 13 937 "w" 0
 "NMA" 790080 13 949 "w" 0
 "NMA" 800081 13 961 "w" 0
 "NMA" 810082 13 973 "w" 0
 "NMA" 820083 13 985 "w" 0
 "NMA" 830084 13 997 "w" 0
 "NMA" 840085 13 1009 "w" 0
 "NMA" 850086 13 1021 "w" 0
 "NMA" 860087 13 1033 "w" 0
 "NMA" 870088 13 1045 "w" 0
 "NMA" 880089 13 1057 "w" 0
 "NMA" 890090 13 1069 "w" 0
 "NMA" 900091 13 1081 "w" 0
 "NMA" 910092 13 1093 "w" 0
 "NMA" 920093 13 1105 "w" 0
 "NMA" 930094 13 1117 "w" 0
 "NMA" 940095 13 1129 "w" 0
 "NMA" 950096 13 1141 "w" 0
 "NMA" 960097 13 1153 "w" 0
 "NMA" 970098 13 1165 "w" 0
 "NMA" 980099 13 1177 "w" 0
 "NMA" 990100 13 1189 "w" 0
 "NMA" 1000101 13 1201 "w" 0
 "NMA" 1010102 13 1213 "w" 0
 "NMA" 1020103 13 1225 "w" 0
 "NMA" 1030104 13 1237 "w" 0
 "NMA" 1040105 13 1249 "w" 0
 "NMA" 1050106 13 1261 "w" 0
 "NMA" 1060107 13 1273 "w" 0
 "NMA" 1070108 13 1285 "w" 0
 "NMA" 1080109 13 1297 "w" 0
 "NMA" 1090110 13 1309 "w" 0
 "NMA" 1100111 13 1321 "w" 0
 "NMA" 1110112 13 1333 "w" 0
 "NMA" 1120113 13 1345 "w" 0
 "NMA" 1130114 13 1357 "w" 0
 "NMA" 1140115 13 1369 "w" 0
 "NMA" 1150116 13 1381 "w" 0
 "NMA" 1160117 13 1393 "w" 0
 "NMA" 1170118 13 1405 "w" 0
 "NMA" 1180119 13 1417 "w" 0
 "NMA" 1190120 13 1429 "w" 0
 "NMA" 1200121 13 1441 "w" 0
 "NMA" 1210122 13 1453 "w" 0
 "NMA" 1220123 13 1465 "w" 0
 "NMA" 1230124 13 1477 "w" 0
 "NMA" 1240125 13 1489 "w" 0
!entry.NMABOX.unit.residuesPdbSequenceNumber array int
 1
 2
 3
 4
 5
 6
 7
 8
 9
 10
 11
 12
 13
 14
 15
 16
 17
 18
 19
 20
 21
 22
 23
 24
 25
 26
 27
 28
 29
 30
 31
 32
 33
 34
 35
 36
 37
 38
 39
 40
 41
 42
 43
 44
 45
 46
 47
 48
 49
 50
 51
 52
 53
 54
 55
 56
 57
 58
 59
 60
 61
 62
 63
 64
 65
 66
 67
 68
 69
 70
 71
 72
 73
 74
 75
 76
 77
 78
 79
 80
 81
 82
 83
 84
 85
 86
 87
 88
 89
 90
 91
 92
 93
 94
 95
 96
 97
 98
 99
 100
 101
 102
 103
 104
 105
 106
 107
 108
 109
 110
 111
 112
 113
 114
 115
 116
 117
 118
 119
 120
 121
 122
 123
 124
 125
!entry.NMABOX.unit.solventcap array dbl
 -1.000000
 0.0
 0.0
 0.0
 0.0
!entry.NMABOX.unit.velocities table  dbl x  dbl y  dbl z
 0.0 0.0 0.0
 0.0 0.0 0.0
 0.0 0.0 0.0
 0.0 0.0 0.0
 0.0 0.0 0.0
 0.0 0.0 0.0
 0.0 0.0 0.0
 0.0 0.0 0.0
 0.0 0.0 0.0
 0.0 0.0 0.0
 0.0 0.0 0.0
 0.0 0.0 0.0
 0.0 0.0 0.0
 0.0 0.0 0.0
 0.0 0.0 0.0
 0.0 0.0 0.0
 0.0 0.0 0.0
 0.0 0.0 0.0
 0.0 0.0 0.0
 0.0 0.0 0.0
 0.0 0.0 0.0
 0.0 0.0 0.0
 0.0 0.0 0.0
 0.0 0.0 0.0
 0.0 0.0 0.0
 0.0 0.0 0.0
 0.0 0.0 0.0
 0.0 0.0 0.0
 0.0 0.0 0.0
 0.0 0.0 0.0
 0.0 0.0 0.0
 0.0 0.0 0.0
 0.0 0.0 0.0
 0.0 0.0 0.0
 0.0 0.0 0.0
 0.0 0.0 0.0
 0.0 0.0 0.0
 0.0 0.0 0.0
 0.0 0.0 0.0
 0.0 0.0 0.0
 0.0 0.0 0.0
 0.0 0.0 0.0
 0.0 0.0 0.0
 0.0 0.0 0.0
 0.0 0.0 0.0
 0.0 0.0 0.0
 0.0 0.0 0.0
 0.0 0.0 0.0
 0.0 0.0 0.0
 0.0 0.0 0.0
 0.0 0.0 0.0
 0.0 0.0 0.0
 0.0 0.0 0.0
 0.0 0.0 0.0
 0.0 0.0 0.0
 0.0 0.0 0.0
 0.0 0.0 0.0
 0.0 0.0 0.0
 0.0 0.0 0.0
 0.0 0.0 0.0
 0.0 0.0 0.0
 0.0 0.0 0.0
 0.0 0.0 0.0
 0.0 0.0 0.0
 0.0 0.0 0.0
 0.0 0.0 0.0
 0.0 0.0 0.0
 0.0 0.0 0.0
 0.0 0.0 0.0
 0.0 0.0 0.0
 0.0 0.0 0.0
 0.0 0.0 0.0
 0.0 0.0 0.0
 0.0 0.0 0.0
 0.0 0.0 0.0
 0.0 0.0 0.0
 0.0 0.0 0.0
 0.0 0.0 0.0
 0.0 0.0 0.0
 0.0 0.0 0.0
 0.0 0.0 0.0
 0.0 0.0 0.0
 0.0 0.0 0.0
 0.0 0.0 0.0
 0.0 0.0 0.0
 0.0 0.0 0.0
 0.0 0.0 0.0
 0.0 0.0 0.0
 0.0 0.0 0.0
 0.0 0.0 0.0
 0.0 0.0 0.0
 0.0 0.0 0.0
 0.0 0.0 0.0
 0.0 0.0 0.0
 0.0 0.0 0.0
 0.0 0.0 0.0
 0.0 0.0 0.0
 0.0 0.0 0.0
 0.0 0.0 0.0
 0.0 0.0 0.0
 0.0 0.0 0.0
 0.0 0.0 0.0
 0.0 0.0 0.0
 0.0 0.0 0.0
 0.0 0.0 0.0
 0.0 0.0 0.0
 0.0 0.0 0.0
 0.0 0.0 0.0
 0.0 0.0 0.0
 0.0 0.0 0.0
 0.0 0.0 0.0
 0.0 0.0 0.0
 0.0 0.0 0.0
 0.0 0.0 0.0
 0.0 0.0 0.0
 0.0 0.0 0.0
 0.0 0.0 0.0
 0.0 0.0 0.0
 0.0 0.0 0.0
 0.0 0.0 0.0
 0.0 0.0 0.0
 0.0 0.0 0.0
 0.0 0.0 0.0
 0.0 0.0 0.0
 0.0 0.0 0.0
 0.0 0.0 0.0
 0.0 0.0 0.0
 0.0 0.0 0.0
 0.0 0.0 0.0
 0.0 0.0 0.0
 0.0 0.0 0.0
 0.0 0.0 0.0
 0.0 0.0 0.0
 0.0 0.0 0.0
 0.0 0.0 0.0
 0.0 0.0 0.0
 0.0 0.0 0.0
 0.0 0.0 0.0
 0.0 0.0 0.0
 0.0 0.0 0.0
 0.0 0.0 0.0
 0.0 0.0 0.0
 0.0 0.0 0.0
 0.0 0.0 0.0
 0.0 0.0 0.0
 0.0 0.0 0.0
 0.0 0.0 0.0
 0.0 0.0 0.0
 0.0 0.0 0.0
 0.0 0.0 0.0
 0.0 0.0 0.0
 0.0 0.0 0.0
 0.0 0.0 0.0
 0.0 0.0 0.0
 0.0 0.0 0.0
 0.0 0.0 0.0
 0.0 0.0 0.0
 0.0 0.0 0.0
 0.0 0.0 0.0
 0.0 0.0 0.0
 0.0 0.0 0.0
 0.0 0.0 0.0
 0.0 0.0 0.0
 0.0 0.0 0.0
 0.0 0.0 0.0
 0.0 0.0 0.0
 0.0 0.0 0.0
 0.0 0.0 0.0
 0.0 0.0 0.0
 0.0 0.0 0.0
 0.0 0.0 0.0
 0.0 0.0 0.0
 0.0 0.0 0.0
 0.0 0.0 0.0
 0.0 0.0 0.0
 0.0 0.0 0.0
 0.0 0.0 0.0
 0.0 0.0 0.0
 0.0 0.0 0.0
 0.0 0.0 0.0
 0.0 0.0 0.0
 0.0 0.0 0.0
 0.0 0.0 0.0
 0.0 0.0 0.0
 0.0 0.0 0.0
 0.0 0.0 0.0
 0.0 0.0 0.0
 0.0 0.0 0.0
 0.0 0.0 0.0
 0.0 0.0 0.0
 0.0 0.0 0.0
 0.0 0.0 0.0
 0.0 0.0 0.0
 0.0 0.0 0.0
 0.0 0.0 0.0
 0.0 0.0 0.0
 0.0 0.0 0.0
 0.0 0.0 0.0
 0.0 0.0 0.0
 0.0 0.0 0.0
 0.0 0.0 0.0
 0.0 0.0 0.0
 0.0 0.0 0.0
 0.0 0.0 0.0
 0.0 0.0 0.0
 0.0 0.0 0.0
 0.0 0.0 0.0
 0.0 0.0 0.0
 0.0 0.0 0.0
 0.0 0.0 0.0
 0.0 0.0 0.0
 0.0 0.0 0.0
 0.0 0.0 0.0
 0.0 0.0 0.0
 0.0 0.0 0.0
 0.0 0.0 0.0
 0.0 0.0 0.0
 0.0 0.0 0.0
 0.0 0.0 0.0
 0.0 0.0 0.0
 0.0 0.0 0.0
 0.0 0.0 0.0
 0.0 0.0 0.0
 0.0 0.0 0.0
 0.0 0.0 0.0
 0.0 0.0 0.0
 0.0 0.0 0.0
 0.0 0.0 0.0
 0.0 0.0 0.0
 0.0 0.0 0.0
 0.0 0.0 0.0
 0.0 0.0 0.0
 0.0 0.0 0.0
 0.0 0.0 0.0
 0.0 0.0 0.0
 0.0 0.0 0.0
 0.0 0.0 0.0
 0.0 0.0 0.0
 0.0 0.0 0.0
 0.0 0.0 0.0
 0.0 0.0 0.0
 0.0 0.0 0.0
 0.0 0.0 0.0
 0.0 0.0 0.0
 0.0 0.0 0.0
 0.0 0.0 0.0
 0.0 0.0 0.0
 0.0 0.0 0.0
 0.0 0.0 0.0
 0.0 0.0 0.0
 0.0 0.0 0.0
 0.0 0.0 0.0
 0.0 0.0 0.0
 0.0 0.0 0.0
 0.0 0.0 0.0
 0.0 0.0 0.0
 0.0 0.0 0.0
 0.0 0.0 0.0
 0.0 0.0 0.0
 0.0 0.0 0.0
 0.0 0.0 0.0
 0.0 0.0 0.0
 0.0 0.0 0.0
 0.0 0.0 0.0
 0.0 0.0 0.0
 0.0 0.0 0.0
 0.0 0.0 0.0
 0.0 0.0 0.0
 0.0 0.0 0.0
 0.0 0.0 0.0
 0.0 0.0 0.0
 0.0 0.0 0.0
 0.0 0.0 0.0
 0.0 0.0 0.0
 0.0 0.0 0.0
 0.0 0.0 0.0
 0.0 0.0 0.0
 0.0 0.0 0.0
 0.0 0.0 0.0
 0.0 0.0 0.0
 0.0 0.0 0.0
 0.0 0.0 0.0
 0.0 0.0 0.0
 0.0 0.0 0.0
 0.0 0.0 0.0
 0.0 0.0 0.0
 0.0 0.0 0.0
 0.0 0.0 0.0
 0.0 0.0 0.0
 0.0 0.0 0.0
 0.0 0.0 0.0
 0.0 0.0 0.0
 0.0 0.0 0.0
 0.0 0.0 0.0
 0.0 0.0 0.0
 0.0 0.0 0.0
 0.0 0.0 0.0
 0.0 0.0 0.0
 0.0 0.0 0.0
 0.0 0.0 0.0
 0.0 0.0 0.0
 0.0 0.0 0.0
 0.0 0.0 0.0
 0.0 0.0 0.0
 0.0 0.0 0.0
 0.0 0.0 0.0
 0.0 0.0 0.0
 0.0 0.0 0.0
 0.0 0.0 0.0
 0.0 0.0 0.0
 0.0 0.0 0.0
 0.0 0.0 0.0
 0.0 0.0 0.0
 0.0 0.0 0.0
 0.0 0.0 0.0
 0.0 0.0 0.0
 0.0 0.0 0.0
 0.0 0.0 0.0
 0.0 0.0 0.0
 0.0 0.0 0.0
 0.0 0.0 0.0
 0.0 0.0 0.0
 0.0 0.0 0.0
 0.0 0.0 0.0
 0.0 0.0 0.0
 0.0 0.0 0.0
 0.0 0.0 0.0
 0.0 0.0 0.0
 0.0 0.0 0.0
 0.0 0.0 0.0
 0.0 0.0 0.0
 0.0 0.0 0.0
 0.0 0.0 0.0
 0.0 0.0 0.0
 0.0 0.0 0.0
 0.0 0.0 0.0
 0.0 0.0 0.0
 0.0 0.0 0.0
 0.0 0.0 0.0
 0.0 0.0 0.0
 0.0 0.0 0.0
 0.0 0.0 0.0
 0.0 0.0 0.0
 0.0 0.0 0.0
 0.0 0.0 0.0
 0.0 0.0 0.0
 0.0 0.0 0.0
 0.0 0.0 0.0
 0.0 0.0 0.0
 0.0 0.0 0.0
 0.0 0.0 0.0
 0.0 0.0 0.0
 0.0 0.0 0.0
 0.0 0.0 0.0
 0.0 0.0 0.0
 0.0 0.0 0.0
 0.0 0.0 0.0
 0.0 0.0 0.0
 0.0 0.0 0.0
 0.0 0.0 0.0
 0.0 0.0 0.0
 0.0 0.0 0.0
 0.0 0.0 0.0
 0.0 0.0 0.0
 0.0 0.0 0.0
 0.0 0.0 0.0
 0.0 0.0 0.0
 0.0 0.0 0.0
 0.0 0.0 0.0
 0.0 0.0 0.0
 0.0 0.0 0.0
 0.0 0.0 0.0
 0.0 0.0 0.0
 0.0 0.0 0.0
 0.0 0.0 0.0
 0.0 0.0 0.0
 0.0 0.0 0.0
 0.0 0.0 0.0
 0.0 0.0 0.0
 0.0 0.0 0.0
 0.0 0.0 0.0
 0.0 0.0 0.0
 0.0 0.0 0.0
 0.0 0.0 0.0
 0.0 0.0 0.0
 0.0 0.0 0.0
 0.0 0.0 0.0
 0.0 0.0 0.0
 0.0 0.0 0.0
 0.0 0.0 0.0
 0.0 0.0 0.0
 0.0 0.0 0.0
 0.0 0.0 0.0
 0.0 0.0 0.0
 0.0 0.0 0.0
 0.0 0.0 0.0
 0.0 0.0 0.0
 0.0 0.0 0.0
 0.0 0.0 0.0
 0.0 0.0 0.0
 0.0 0.0 0.0
 0.0 0.0 0.0
 0.0 0.0 0.0
 0.0 0.0 0.0
 0.0 0.0 0.0
 0.0 0.0 0.0
 0.0 0.0 0.0
 0.0 0.0 0.0
 0.0 0.0 0.0
 0.0 0.0 0.0
 0.0 0.0 0.0
 0.0 0.0 0.0
 0.0 0.0 0.0
 0.0 0.0 0.0
 0.0 0.0 0.0
 0.0 0.0 0.0
 0.0 0.0 0.0
 0.0 0.0 0.0
 0.0 0.0 0.0
 0.0 0.0 0.0
 0.0 0.0 0.0
 0.0 0.0 0.0
 0.0 0.0 0.0
 0.0 0.0 0.0
 0.0 0.0 0.0
 0.0 0.0 0.0
 0.0 0.0 0.0
 0.0 0.0 0.0
 0.0 0.0 0.0
 0.0 0.0 0.0
 0.0 0.0 0.0
 0.0 0.0 0.0
 0.0 0.0 0.0
 0.0 0.0 0.0
 0.0 0.0 0.0
 0.0 0.0 0.0
 0.0 0.0 0.0
 0.0 0.0 0.0
 0.0 0.0 0.0
 0.0 0.0 0.0
 0.0 0.0 0.0
 0.0 0.0 0.0
 0.0 0.0 0.0
 0.0 0.0 0.0
 0.0 0.0 0.0
 0.0 0.0 0.0
 0.0 0.0 0.0
 0.0 0.0 0.0
 0.0 0.0 0.0
 0.0 0.0 0.0
 0.0 0.0 0.0
 0.0 0.0 0.0
 0.0 0.0 0.0
 0.0 0.0 0.0
 0.0 0.0 0.0
 0.0 0.0 0.0
 0.0 0.0 0.0
 0.0 0.0 0.0
 0.0 0.0 0.0
 0.0 0.0 0.0
 0.0 0.0 0.0
 0.0 0.0 0.0
 0.0 0.0 0.0
 0.0 0.0 0.0
 0.0 0.0 0.0
 0.0 0.0 0.0
 0.0 0.0 0.0
 0.0 0.0 0.0
 0.0 0.0 0.0
 0.0 0.0 0.0
 0.0 0.0 0.0
 0.0 0.0 0.0
 0.0 0.0 0.0
 0.0 0.0 0.0
 0.0 0.0 0.0
 0.0 0.0 0.0
 0.0 0.0 0.0
 0.0 0.0 0.0
 0.0 0.0 0.0
 0.0 0.0 0.0
 0.0 0.0 0.0
 0.0 0.0 0.0
 0.0 0.0 0.0
 0.0 0.0 0.0
 0.0 0.0 0.0
 0.0 0.0 0.0
 0.0 0.0 0.0
 0.0 0.0 0.0
 0.0 0.0 0.0
 0.0 0.0 0.0
 0.0 0.0 0.0
 0.0 0.0 0.0
 0.0 0.0 0.0
 0.0 0.0 0.0
 0.0 0.0 0.0
 0.0 0.0 0.0
 0.0 0.0 0.0
 0.0 0.0 0.0
 0.0 0.0 0.0
 0.0 0.0 0.0
 0.0 0.0 0.0
 0.0 0.0 0.0
 0.0 0.0 0.0
 0.0 0.0 0.0
 0.0 0.0 0.0
 0.0 0.0 0.0
 0.0 0.0 0.0
 0.0 0.0 0.0
 0.0 0.0 0.0
 0.0 0.0 0.0
 0.0 0.0 0.0
 0.0 0.0 0.0
 0.0 0.0 0.0
 0.0 0.0 0.0
 0.0 0.0 0.0
 0.0 0.0 0.0
 0.0 0.0 0.0
 0.0 0.0 0.0
 0.0 0.0 0.0
 0.0 0.0 0.0
 0.0 0.0 0.0
 0.0 0.0 0.0
 0.0 0.0 0.0
 0.0 0.0 0.0
 0.0 0.0 0.0
 0.0 0.0 0.0
 0.0 0.0 0.0
 0.0 0.0 0.0
 0.0 0.0 0.0
 0.0 0.0 0.0
 0.0 0.0 0.0
 0.0 0.0 0.0
 0.0 0.0 0.0
 0.0 0.0 0.0
 0.0 0.0 0.0
 0.0 0.0 0.0
 0.0 0.0 0.0
 0.0 0.0 0.0
 0.0 0.0 0.0
 0.0 0.0 0.0
 0.0 0.0 0.0
 0.0 0.0 0.0
 0.0 0.0 0.0
 0.0 0.0 0.0
 0.0 0.0 0.0
 0.0 0.0 0.0
 0.0 0.0 0.0
 0.0 0.0 0.0
 0.0 0.0 0.0
 0.0 0.0 0.0
 0.0 0.0 0.0
 0.0 0.0 0.0
 0.0 0.0 0.0
 0.0 0.0 0.0
 0.0 0.0 0.0
 0.0 0.0 0.0
 0.0 0.0 0.0
 0.0 0.0 0.0
 0.0 0.0 0.0
 0.0 0.0 0.0
 0.0 0.0 0.0
 0.0 0.0 0.0
 0.0 0.0 0.0
 0.0 0.0 0.0
 0.0 0.0 0.0
 0.0 0.0 0.0
 0.0 0.0 0.0
 0.0 0.0 0.0
 0.0 0.0 0.0
 0.0 0.0 0.0
 0.0 0.0 0.0
 0.0 0.0 0.0
 0.0 0.0 0.0
 0.0 0.0 0.0
 0.0 0.0 0.0
 0.0 0.0 0.0
 0.0 0.0 0.0
 0.0 0.0 0.0
 0.0 0.0 0.0
 0.0 0.0 0.0
 0.0 0.0 0.0
 0.0 0.0 0.0
 0.0 0.0 0.0
 0.0 0.0 0.0
 0.0 0.0 0.0
 0.0 0.0 0.0
 0.0 0.0 0.0
 0.0 0.0 0.0
 0.0 0.0 0.0
 0.0 0.0 0.0
 0.0 0.0 0.0
 0.0 0.0 0.0
 0.0 0.0 0.0
 0.0 0.0 0.0
 0.0 0.0 0.0
 0.0 0.0 0.0
 0.0 0.0 0.0
 0.0 0.0 0.0
 0.0 0.0 0.0
 0.0 0.0 0.0
 0.0 0.0 0.0
 0.0 0.0 0.0
 0.0 0.0 0.0
 0.0 0.0 0.0
 0.0 0.0 0.0
 0.0 0.0 0.0
 0.0 0.0 0.0
 0.0 0.0 0.0
 0.0 0.0 0.0
 0.0 0.0 0.0
 0.0 0.0 0.0
 0.0 0.0 0.0
 0.0 0.0 0.0
 0.0 0.0 0.0
 0.0 0.0 0.0
 0.0 0.0 0.0
 0.0 0.0 0.0
 0.0 0.0 0.0
 0.0 0.0 0.0
 0.0 0.0 0.0
 0.0 0.0 0.0
 0.0 0.0 0.0
 0.0 0.0 0.0
 0.0 0.0 0.0
 0.0 0.0 0.0
 0.0 0.0 0.0
 0.0 0.0 0.0
 0.0 0.0 0.0
 0.0 0.0 0.0
 0.0 0.0 0.0
 0.0 0.0 0.0
 0.0 0.0 0.0
 0.0 0.0 0.0
 0.0 0.0 0.0
 0.0 0.0 0.0
 0.0 0.0 0.0
 0.0 0.0 0.0
 0.0 0.0 0.0
 0.0 0.0 0.0
 0.0 0.0 0.0
 0.0 0.0 0.0
 0.0 0.0 0.0
 0.0 0.0 0.0
 0.0 0.0 0.0
 0.0 0.0 0.0
 0.0 0.0 0.0
 0.0 0.0 0.0
 0.0 0.0 0.0
 0.0 0.0 0.0
 0.0 0.0 0.0
 0.0 0.0 0.0
 0.0 0.0 0.0
 0.0 0.0 0.0
 0.0 0.0 0.0
 0.0 0.0 0.0
 0.0 0.0 0.0
 0.0 0.0 0.0
 0.0 0.0 0.0
 0.0 0.0 0.0
 0.0 0.0 0.0
 0.0 0.0 0.0
 0.0 0.0 0.0
 0.0 0.0 0.0
 0.0 0.0 0.0
 0.0 0.0 0.0
 0.0 0.0 0.0
 0.0 0.0 0.0
 0.0 0.0 0.0
 0.0 0.0 0.0
 0.0 0.0 0.0
 0.0 0.0 0.0
 0.0 0.0 0.0
 0.0 0.0 0.0
 0.0 0.0 0.0
 0.0 0.0 0.0
 0.0 0.0 0.0
 0.0 0.0 0.0
 0.0 0.0 0.0
 0.0 0.0 0.0
 0.0 0.0 0.0
 0.0 0.0 0.0
 0.0 0.0 0.0
 0.0 0.0 0.0
 0.0 0.0 0.0
 0.0 0.0 0.0
 0.0 0.0 0.0
 0.0 0.0 0.0
 0.0 0.0 0.0
 0.0 0.0 0.0
 0.0 0.0 0.0
 0.0 0.0 0.0
 0.0 0.0 0.0
 0.0 0.0 0.0
 0.0 0.0 0.0
 0.0 0.0 0.0
 0.0 0.0 0.0
 0.0 0.0 0.0
 0.0 0.0 0.0
 0.0 0.0 0.0
 0.0 0.0 0.0
 0.0 0.0 0.0
 0.0 0.0 0.0
 0.0 0.0 0.0
 0.0 0.0 0.0
 0.0 0.0 0.0
 0.0 0.0 0.0
 0.0 0.0 0.0
 0.0 0.0 0.0
 0.0 0.0 0.0
 0.0 0.0 0.0
 0.0 0.0 0.0
 0.0 0.0 0.0
 0.0 0.0 0.0
 0.0 0.0 0.0
 0.0 0.0 0.0
 0.0 0.0 0.0
 0.0 0.0 0.0
 0.0 0.0 0.0
 0.0 0.0 0.0
 0.0 0.0 0.0
 0.0 0.0 0.0
 0.0 0.0 0.0
 0.0 0.0 0.0
 0.0 0.0 0.0
 0.0 0.0 0.0
 0.0 0.0 0.0
 0.0 0.0 0.0
 0.0 0.0 0.0
 0.0 0.0 0.0
 0.0 0.0 0.0
 0.0 0.0 0.0
 0.0 0.0 0.0
 0.0 0.0 0.0
 0.0 0.0 0.0
 0.0 0.0 0.0
 0.0 0.0 0.0
 0.0 0.0 0.0
 0.0 0.0 0.0
 0.0 0.0 0.0
 0.0 0.0 0.0
 0.0 0.0 0.0
 0.0 0.0 0.0
 0.0 0.0 0.0
 0.0 0.0 0.0
 0.0 0.0 0.0
 0.0 0.0 0.0
 0.0 0.0 0.0
 0.0 0.0 0.0
 0.0 0.0 0.0
 0.0 0.0 0.0
 0.0 0.0 0.0
 0.0 0.0 0.0
 0.0 0.0 0.0
 0.0 0.0 0.0
 0.0 0.0 0.0
 0.0 0.0 0.0
 0.0 0.0 0.0
 0.0 0.0 0.0
 0.0 0.0 0.0
 0.0 0.0 0.0
 0.0 0.0 0.0
 0.0 0.0 0.0
 0.0 0.0 0.0
 0.0 0.0 0.0
 0.0 0.0 0.0
 0.0 0.0 0.0
 0.0 0.0 0.0
 0.0 0.0 0.0
 0.0 0.0 0.0
 0.0 0.0 0.0
 0.0 0.0 0.0
 0.0 0.0 0.0
 0.0 0.0 0.0
 0.0 0.0 0.0
 0.0 0.0 0.0
 0.0 0.0 0.0
 0.0 0.0 0.0
 0.0 0.0 0.0
 0.0 0.0 0.0
 0.0 0.0 0.0
 0.0 0.0 0.0
 0.0 0.0 0.0
 0.0 0.0 0.0
 0.0 0.0 0.0
 0.0 0.0 0.0
 0.0 0.0 0.0
 0.0 0.0 0.0
 0.0 0.0 0.0
 0.0 0.0 0.0
 0.0 0.0 0.0
 0.0 0.0 0.0
 0.0 0.0 0.0
 0.0 0.0 0.0
 0.0 0.0 0.0
 0.0 0.0 0.0
 0.0 0.0 0.0
 0.0 0.0 0.0
 0.0 0.0 0.0
 0.0 0.0 0.0
 0.0 0.0 0.0
 0.0 0.0 0.0
 0.0 0.0 0.0
 0.0 0.0 0.0
 0.0 0.0 0.0
 0.0 0.0 0.0
 0.0 0.0 0.0
 0.0 0.0 0.0
 0.0 0.0 0.0
 0.0 0.0 0.0
 0.0 0.0 0.0
 0.0 0.0 0.0
 0.0 0.0 0.0
 0.0 0.0 0.0
 0.0 0.0 0.0
 0.0 0.0 0.0
 0.0 0.0 0.0
 0.0 0.0 0.0
 0.0 0.0 0.0
 0.0 0.0 0.0
 0.0 0.0 0.0
 0.0 0.0 0.0
 0.0 0.0 0.0
 0.0 0.0 0.0
 0.0 0.0 0.0
 0.0 0.0 0.0
 0.0 0.0 0.0
 0.0 0.0 0.0
 0.0 0.0 0.0
 0.0 0.0 0.0
 0.0 0.0 0.0
 0.0 0.0 0.0
 0.0 0.0 0.0
 0.0 0.0 0.0
 0.0 0.0 0.0
 0.0 0.0 0.0
 0.0 0.0 0.0
 0.0 0.0 0.0
 0.0 0.0 0.0
 0.0 0.0 0.0
 0.0 0.0 0.0
 0.0 0.0 0.0
 0.0 0.0 0.0
 0.0 0.0 0.0
 0.0 0.0 0.0
 0.0 0.0 0.0
 0.0 0.0 0.0
 0.0 0.0 0.0
 0.0 0.0 0.0
 0.0 0.0 0.0
 0.0 0.0 0.0
 0.0 0.0 0.0
 0.0 0.0 0.0
 0.0 0.0 0.0
 0.0 0.0 0.0
 0.0 0.0 0.0
 0.0 0.0 0.0
 0.0 0.0 0.0
 0.0 0.0 0.0
 0.0 0.0 0.0
 0.0 0.0 0.0
 0.0 0.0 0.0
 0.0 0.0 0.0
 0.0 0.0 0.0
 0.0 0.0 0.0
 0.0 0.0 0.0
 0.0 0.0 0.0
 0.0 0.0 0.0
 0.0 0.0 0.0
 0.0 0.0 0.0
 0.0 0.0 0.0
 0.0 0.0 0.0
 0.0 0.0 0.0
 0.0 0.0 0.0
 0.0 0.0 0.0
 0.0 0.0 0.0
 0.0 0.0 0.0
 0.0 0.0 0.0
 0.0 0.0 0.0
 0.0 0.0 0.0
 0.0 0.0 0.0
 0.0 0.0 0.0
 0.0 0.0 0.0
 0.0 0.0 0.0
 0.0 0.0 0.0
 0.0 0.0 0.0
 0.0 0.0 0.0
 0.0 0.0 0.0
 0.0 0.0 0.0
 0.0 0.0 0.0
 0.0 0.0 0.0
 0.0 0.0 0.0
 0.0 0.0 0.0
 0.0 0.0 0.0
 0.0 0.0 0.0
 0.0 0.0 0.0
 0.0 0.0 0.0
 0.0 0.0 0.0
 0.0 0.0 0.0
 0.0 0.0 0.0
 0.0 0.0 0.0
 0.0 0.0 0.0
 0.0 0.0 0.0
 0.0 0.0 0.0
 0.0 0.0 0.0
 0.0 0.0 0.0
 0.0 0.0 0.0
 0.0 0.0 0.0
 0.0 0.0 0.0
 0.0 0.0 0.0
 0.0 0.0 0.0
 0.0 0.0 0.0
 0.0 0.0 0.0
 0.0 0.0 0.0
 0.0 0.0 0.0
 0.0 0.0 0.0
 0.0 0.0 0.0
 0.0 0.0 0.0
 0.0 0.0 0.0
 0.0 0.0 0.0
 0.0 0.0 0.0
 0.0 0.0 0.0
 0.0 0.0 0.0
 0.0 0.0 0.0
 0.0 0.0 0.0
 0.0 0.0 0.0
 0.0 0.0 0.0
 0.0 0.0 0.0
 0.0 0.0 0.0
 0.0 0.0 0.0
 0.0 0.0 0.0
 0.0 0.0 0.0
 0.0 0.0 0.0
 0.0 0.0 0.0
 0.0 0.0 0.0
 0.0 0.0 0.0
 0.0 0.0 0.0
 0.0 0.0 0.0
 0.0 0.0 0.0
 0.0 0.0 0.0
 0.0 0.0 0.0
 0.0 0.0 0.0
 0.0 0.0 0.0
 0.0 0.0 0.0
 0.0 0.0 0.0
 0.0 0.0 0.0
 0.0 0.0 0.0
 0.0 0.0 0.0
 0.0 0.0 0.0
 0.0 0.0 0.0
 0.0 0.0 0.0
 0.0 0.0 0.0
 0.0 0.0 0.0
 0.0 0.0 0.0
 0.0 0.0 0.0
 0.0 0.0 0.0
 0.0 0.0 0.0
 0.0 0.0 0.0
 0.0 0.0 0.0
 0.0 0.0 0.0
 0.0 0.0 0.0
 0.0 0.0 0.0
 0.0 0.0 0.0
 0.0 0.0 0.0
 0.0 0.0 0.0
 0.0 0.0 0.0
 0.0 0.0 0.0
 0.0 0.0 0.0
 0.0 0.0 0.0
 0.0 0.0 0.0
 0.0 0.0 0.0
 0.0 0.0 0.0
 0.0 0.0 0.0
 0.0 0.0 0.0
 0.0 0.0 0.0
 0.0 0.0 0.0
 0.0 0.0 0.0
 0.0 0.0 0.0
 0.0 0.0 0.0
 0.0 0.0 0.0
 0.0 0.0 0.0
 0.0 0.0 0.0
 0.0 0.0 0.0
 0.0 0.0 0.0
 0.0 0.0 0.0
 0.0 0.0 0.0
 0.0 0.0 0.0
 0.0 0.0 0.0
 0.0 0.0 0.0
 0.0 0.0 0.0
 0.0 0.0 0.0
 0.0 0.0 0.0
 0.0 0.0 0.0
 0.0 0.0 0.0
 0.0 0.0 0.0
 0.0 0.0 0.0
 0.0 0.0 0.0
 0.0 0.0 0.0
 0.0 0.0 0.0
 0.0 0.0 0.0
 0.0 0.0 0.0
 0.0 0.0 0.0
 0.0 0.0 0.0
 0.0 0.0 0.0
 0.0 0.0 0.0
 0.0 0.0 0.0
 0.0 0.0 0.0
 0.0 0.0 0.0
 0.0 0.0 0.0
 0.0 0.0 0.0
 0.0 0.0 0.0
 0.0 0.0 0.0
 0.0 0.0 0.0
 0.0 0.0 0.0
 0.0 0.0 0.0
 0.0 0.0 0.0
 0.0 0.0 0.0
 0.0 0.0 0.0
 0.0 0.0 0.0
 0.0 0.0 0.0
 0.0 0.0 0.0
 0.0 0.0 0.0
 0.0 0.0 0.0
 0.0 0.0 0.0
 0.0 0.0 0.0
 0.0 0.0 0.0
 0.0 0.0 0.0
 0.0 0.0 0.0
 0.0 0.0 0.0
 0.0 0.0 0.0
 0.0 0.0 0.0
 0.0 0.0 0.0
 0.0 0.0 0.0
 0.0 0.0 0.0
 0.0 0.0 0.0
 0.0 0.0 0.0
 0.0 0.0 0.0
 0.0 0.0 0.0
 0.0 0.0 0.0
 0.0 0.0 0.0
 0.0 0.0 0.0
 0.0 0.0 0.0
 0.0 0.0 0.0
 0.0 0.0 0.0
 0.0 0.0 0.0
 0.0 0.0 0.0
 0.0 0.0 0.0
 0.0 0.0 0.0
 0.0 0.0 0.0
 0.0 0.0 0.0
 0.0 0.0 0.0
 0.0 0.0 0.0
 0.0 0.0 0.0
 0.0 0.0 0.0
 0.0 0.0 0.0
 0.0 0.0 0.0
 0.0 0.0 0.0
 0.0 0.0 0.0
 0.0 0.0 0.0
 0.0 0.0 0.0
 0.0 0.0 0.0
 0.0 0.0 0.0
 0.0 0.0 0.0
 0.0 0.0 0.0
 0.0 0.0 0.0
 0.0 0.0 0.0
 0.0 0.0 0.0
 0.0 0.0 0.0
 0.0 0.0 0.0
 0.0 0.0 0.0
 0.0 0.0 0.0
 0.0 0.0 0.0
 0.0 0.0 0.0
 0.0 0.0 0.0
 0.0 0.0 0.0
 0.0 0.0 0.0
 0.0 0.0 0.0
 0.0 0.0 0.0
 0.0 0.0 0.0
 0.0 0.0 0.0
 0.0 0.0 0.0
 0.0 0.0 0.0
 0.0 0.0 0.0
 0.0 0.0 0.0
 0.0 0.0 0.0
 0.0 0.0 0.0
 0.0 0.0 0.0
 0.0 0.0 0.0
 0.0 0.0 0.0
 0.0 0.0 0.0
 0.0 0.0 0.0
 0.0 0.0 0.0
 0.0 0.0 0.0
 0.0 0.0 0.0
 0.0 0.0 0.0
 0.0 0.0 0.0
 0.0 0.0 0.0
 0.0 0.0 0.0
 0.0 0.0 0.0
 0.0 0.0 0.0
 0.0 0.0 0.0
 0.0 0.0 0.0
 0.0 0.0 0.0
 0.0 0.0 0.0
 0.0 0.0 0.0
 0.0 0.0 0.0
 0.0 0.0 0.0
 0.0 0.0 0.0
 0.0 0.0 0.0
 0.0 0.0 0.0
 0.0 0.0 0.0
 0.0 0.0 0.0
 0.0 0.0 0.0
 0.0 0.0 0.0
 0.0 0.0 0.0
 0.0 0.0 0.0
 0.0 0.0 0.0
 0.0 0.0 0.0
 0.0 0.0 0.0
 0.0 0.0 0.0
 0.0 0.0 0.0
 0.0 0.0 0.0
 0.0 0.0 0.0
 0.0 0.0 0.0
 0.0 0.0 0.0
 0.0 0.0 0.0
 0.0 0.0 0.0
 0.0 0.0 0.0
 0.0 0.0 0.0
 0.0 0.0 0.0
 0.0 0.0 0.0
 0.0 0.0 0.0
 0.0 0.0 0.0
 0.0 0.0 0.0
 0.0 0.0 0.0
 0.0 0.0 0.0
 0.0 0.0 0.0
 0.0 0.0 0.0
 0.0 0.0 0.0
 0.0 0.0 0.0
 0.0 0.0 0.0
 0.0 0.0 0.0
 0.0 0.0 0.0
 0.0 0.0 0.0
 0.0 0.0 0.0
 0.0 0.0 0.0
 0.0 0.0 0.0
 0.0 0.0 0.0
 0.0 0.0 0.0
 0.0 0.0 0.0
 0.0 0.0 0.0
 0.0 0.0 0.0
 0.0 0.0 0.0
 0.0 0.0 0.0
 0.0 0.0 0.0
 0.0 0.0 0.0
 0.0 0.0 0.0
 0.0 0.0 0.0
 0.0 0.0 0.0
 0.0 0.0 0.0
 0.0 0.0 0.0
 0.0 0.0 0.0
 0.0 0.0 0.0
 0.0 0.0 0.0
 0.0 0.0 0.0
 0.0 0.0 0.0
 0.0 0.0 0.0
 0.0 0.0 0.0
 0.0 0.0 0.0
 0.0 0.0 0.0
 0.0 0.0 0.0
 0.0 0.0 0.0
 0.0 0.0 0.0
 0.0 0.0 0.0
 0.0 0.0 0.0
 0.0 0.0 0.0
 0.0 0.0 0.0
 0.0 0.0 0.0
 0.0 0.0 0.0
 0.0 0.0 0.0
 0.0 0.0 0.0
 0.0 0.0 0.0
 0.0 0.0 0.0
 0.0 0.0 0.0
 0.0 0.0 0.0
 0.0 0.0 0.0
 0.0 0.0 0.0
 0.0 0.0 0.0
 0.0 0.0 0.0
 0.0 0.0 0.0
 0.0 0.0 0.0
 0.0 0.0 0.0
 0.0 0.0 0.0
 0.0 0.0 0.0
 0.0 0.0 0.0
 0.0 0.0 0.0
 0.0 0.0 0.0
 0.0 0.0 0.0
 0.0 0.0 0.0
 0.0 0.0 0.0
 0.0 0.0 0.0
 0.0 0.0 0.0
 0.0 0.0 0.0
 0.0 0.0 0.0
 0.0 0.0 0.0
 0.0 0.0 0.0
 0.0 0.0 0.0
 0.0 0.0 0.0
 0.0 0.0 0.0
 0.0 0.0 0.0
 0.0 0.0 0.0
 0.0 0.0 0.0
 0.0 0.0 0.0
 0.0 0.0 0.0
 0.0 0.0 0.0
 0.0 0.0 0.0
 0.0 0.0 0.0
 0.0 0.0 0.0
 0.0 0.0 0.0
 0.0 0.0 0.0
 0.0 0.0 0.0
 0.0 0.0 0.0
 0.0 0.0 0.0
 0.0 0.0 0.0
 0.0 0.0 0.0
 0.0 0.0 0.0
 0.0 0.0 0.0
 0.0 0.0 0.0
 0.0 0.0 0.0
 0.0 0.0 0.0
 0.0 0.0 0.0
 0.0 0.0 0.0
 0.0 0.0 0.0
 0.0 0.0 0.0
 0.0 0.0 0.0
 0.0 0.0 0.0
 0.0 0.0 0.0
 0.0 0.0 0.0
 0.0 0.0 0.0
 0.0 0.0 0.0
 0.0 0.0 0.0
 0.0 0.0 0.0
 0.0 0.0 0.0
 0.0 0.0 0.0
 0.0 0.0 0.0
 0.0 0.0 0.0
 0.0 0.0 0.0
 0.0 0.0 0.0
 0.0 0.0 0.0
 0.0 0.0 0.0
 0.0 0.0 0.0
 0.0 0.0 0.0
 0.0 0.0 0.0
 0.0 0.0 0.0
 0.0 0.0 0.0
 0.0 0.0 0.0
 0.0 0.0 0.0
 0.0 0.0 0.0
 0.0 0.0 0.0
 0.0 0.0 0.0
 0.0 0.0 0.0
 0.0 0.0 0.0
 0.0 0.0 0.0
 0.0 0.0 0.0
 0.0 0.0 0.0
 0.0 0.0 0.0
 0.0 0.0 0.0
 0.0 0.0 0.0
 0.0 0.0 0.0
 0.0 0.0 0.0
 0.0 0.0 0.0
 0.0 0.0 0.0
 0.0 0.0 0.0
 0.0 0.0 0.0
 0.0 0.0 0.0
 0.0 0.0 0.0
 0.0 0.0 0.0
 0.0 0.0 0.0
 0.0 0.0 0.0
 0.0 0.0 0.0
 0.0 0.0 0.0
 0.0 0.0 0.0
 0.0 0.0 0.0
 0.0 0.0 0.0
 0.0 0.0 0.0
 0.0 0.0 0.0
 0.0 0.0 0.0
 0.0 0.0 0.0
 0.0 0.0 0.0
 0.0 0.0 0.0
 0.0 0.0 0.0
 0.0 0.0 0.0
 0.0 0.0 0.0
 0.0 0.0 0.0
 0.0 0.0 0.0
 0.0 0.0 0.0
 0.0 0.0 0.0
 0.0 0.0 0.0
 0.0 0.0 0.0
 0.0 0.0 0.0
 0.0 0.0 0.0
 0.0 0.0 0.0
 0.0 0.0 0.0
 0.0 0.0 0.0
 0.0 0.0 0.0
 0.0 0.0 0.0
 0.0 0.0 0.0
 0.0 0.0 0.0
 0.0 0.0 0.0
 0.0 0.0 0.0
 0.0 0.0 0.0
 0.0 0.0 0.0
 0.0 0.0 0.0
 0.0 0.0 0.0
 0.0 0.0 0.0
 0.0 0.0 0.0
 0.0 0.0 0.0
 0.0 0.0 0.0
 0.0 0.0 0.0
 0.0 0.0 0.0
 0.0 0.0 0.0
 0.0 0.0 0.0
 0.0 0.0 0.0
 0.0 0.0 0.0
 0.0 0.0 0.0
 0.0 0.0 0.0
 0.0 0.0 0.0
 0.0 0.0 0.0
 0.0 0.0 0.0
 0.0 0.0 0.0
 0.0 0.0 0.0
 0.0 0.0 0.0
 0.0 0.0 0.0
 0.0 0.0 0.0
 0.0 0.0 0.0
 0.0 0.0 0.0
 0.0 0.0 0.0
 0.0 0.0 0.0
 0.0 0.0 0.0
 0.0 0.0 0.0
 0.0 0.0 0.0
 0.0 0.0 0.0
 0.0 0.0 0.0
 0.0 0.0 0.0
 0.0 0.0 0.0
 0.0 0.0 0.0
 0.0 0.0 0.0
 0.0 0.0 0.0
 0.0 0.0 0.0
 0.0 0.0 0.0
 0.0 0.0 0.0
 0.0 0.0 0.0
 0.0 0.0 0.0
 0.0 0.0 0.0
 0.0 0.0 0.0
 0.0 0.0 0.0
 0.0 0.0 0.0
 0.0 0.0 0.0
 0.0 0.0 0.0
 0.0 0.0 0.0
 0.0 0.0 0.0
 0.0 0.0 0.0
 0.0 0.0 0.0
 0.0 0.0 0.0
 0.0 0.0 0.0
 0.0 0.0 0.0
 0.0 0.0 0.0
 0.0 0.0 0.0
 0.0 0.0 0.0
 0.0 0.0 0.0
 0.0 0.0 0.0
 0.0 0.0 0.0
 0.0 0.0 0.0
 0.0 0.0 0.0
 0.0 0.0 0.0
 0.0 0.0 0.0
 0.0 0.0 0.0
 0.0 0.0 0.0
 0.0 0.0 0.0
 0.0 0.0 0.0
 0.0 0.0 0.0
 0.0 0.0 0.0
 0.0 0.0 0.0
 0.0 0.0 0.0
 0.0 0.0 0.0
 0.0 0.0 0.0
 0.0 0.0 0.0
 0.0 0.0 0.0
 0.0 0.0 0.0
 0.0 0.0 0.0
 0.0 0.0 0.0
 0.0 0.0 0.0
 0.0 0.0 0.0
 0.0 0.0 0.0
 0.0 0.0 0.0
 0.0 0.0 0.0
 0.0 0.0 0.0
 0.0 0.0 0.0
 0.0 0.0 0.0
 0.0 0.0 0.0
 0.0 0.0 0.0
 0.0 0.0 0.0
 0.0 0.0 0.0
 0.0 0.0 0.0
 0.0 0.0 0.0
 0.0 0.0 0.0
 0.0 0.0 0.0
 0.0 0.0 0.0
 0.0 0.0 0.0
 0.0 0.0 0.0
 0.0 0.0 0.0
 0.0 0.0 0.0
 0.0 0.0 0.0
 0.0 0.0 0.0
 0.0 0.0 0.0
 0.0 0.0 0.0
 0.0 0.0 0.0
 0.0 0.0 0.0
 0.0 0.0 0.0
 0.0 0.0 0.0
 0.0 0.0 0.0
 0.0 0.0 0.0
 0.0 0.0 0.0
 0.0 0.0 0.0
 0.0 0.0 0.0
 0.0 0.0 0.0
 0.0 0.0 0.0
 0.0 0.0 0.0
 0.0 0.0 0.0
 0.0 0.0 0.0
 0.0 0.0 0.0
 0.0 0.0 0.0
 0.0 0.0 0.0
 0.0 0.0 0.0
 0.0 0.0 0.0
 0.0 0.0 0.0
 0.0 0.0 0.0
 0.0 0.0 0.0
 0.0 0.0 0.0
 0.0 0.0 0.0
 0.0 0.0 0.0
 0.0 0.0 0.0
 0.0 0.0 0.0
 0.0 0.0 0.0
 0.0 0.0 0.0
 0.0 0.0 0.0
 0.0 0.0 0.0
 0.0 0.0 0.0
 0.0 0.0 0.0
 0.0 0.0 0.0
 0.0 0.0 0.0
 0.0 0.0 0.0
 0.0 0.0 0.0
 0.0 0.0 0.0
 0.0 0.0 0.0
 0.0 0.0 0.0
 0.0 0.0 0.0
 0.0 0.0 0.0
 0.0 0.0 0.0
 0.0 0.0 0.0
 0.0 0.0 0.0
 0.0 0.0 0.0
 0.0 0.0 0.0
 0.0 0.0 0.0
 0.0 0.0 0.0
 0.0 0.0 0.0
 0.0 0.0 0.0
 0.0 0.0 0.0
 0.0 0.0 0.0
 0.0 0.0 0.0
 0.0 0.0 0.0
 0.0 0.0 0.0
 0.0 0.0 0.0
 0.0 0.0 0.0
 0.0 0.0 0.0
 0.0 0.0 0.0
 0.0 0.0 0.0
 0.0 0.0 0.0
 0.0 0.0 0.0
 0.0 0.0 0.0
 0.0 0.0 0.0
 0.0 0.0 0.0
 0.0 0.0 0.0
 0.0 0.0 0.0
 0.0 0.0 0.0
 0.0 0.0 0.0
 0.0 0.0 0.0
 0.0 0.0 0.0
 0.0 0.0 0.0
 0.0 0.0 0.0
 0.0 0.0 0.0
 0.0 0.0 0.0
 0.0 0.0 0.0
 0.0 0.0 0.0
 0.0 0.0 0.0
 0.0 0.0 0.0
 0.0 0.0 0.0
 0.0 0.0 0.0
 0.0 0.0 0.0
 0.0 0.0 0.0
 0.0 0.0 0.0
```
