## Supplementary material for "Benchmarking Molecular Dynamics Force Fields for All-Atom Simulations of Biological Condensates": Archive of leap files: opc3box.off

```
!!index array str
 "OPC3BOX"
!entry.OPC3BOX.unit.atoms table  str name  str type  int typex  int resx  int flags  int seq  int elmnt  dbl chg
 "O" "OW" 0 1 131072 1 8 -0.895170
 "H1" "HW" 0 1 131072 2 1 0.447585
 "H2" "HW" 0 1 131072 3 1 0.447585
 "O" "OW" 0 2 131072 1 8 -0.895170
 "H1" "HW" 0 2 131072 2 1 0.447585
 "H2" "HW" 0 2 131072 3 1 0.447585
 "O" "OW" 0 3 131072 1 8 -0.895170
 "H1" "HW" 0 3 131072 2 1 0.447585
 "H2" "HW" 0 3 131072 3 1 0.447585
 "O" "OW" 0 4 131072 1 8 -0.895170
 "H1" "HW" 0 4 131072 2 1 0.447585
 "H2" "HW" 0 4 131072 3 1 0.447585
 "O" "OW" 0 5 131072 1 8 -0.895170
 "H1" "HW" 0 5 131072 2 1 0.447585
 "H2" "HW" 0 5 131072 3 1 0.447585
 "O" "OW" 0 6 131072 1 8 -0.895170
 "H1" "HW" 0 6 131072 2 1 0.447585
 "H2" "HW" 0 6 131072 3 1 0.447585
 "O" "OW" 0 7 131072 1 8 -0.895170
 "H1" "HW" 0 7 131072 2 1 0.447585
 "H2" "HW" 0 7 131072 3 1 0.447585
 "O" "OW" 0 8 131072 1 8 -0.895170
 "H1" "HW" 0 8 131072 2 1 0.447585
 "H2" "HW" 0 8 131072 3 1 0.447585
 "O" "OW" 0 9 131072 1 8 -0.895170
 "H1" "HW" 0 9 131072 2 1 0.447585
 "H2" "HW" 0 9 131072 3 1 0.447585
 "O" "OW" 0 10 131072 1 8 -0.895170
 "H1" "HW" 0 10 131072 2 1 0.447585
 "H2" "HW" 0 10 131072 3 1 0.447585
 "O" "OW" 0 11 131072 1 8 -0.895170
 "H1" "HW" 0 11 131072 2 1 0.447585
 "H2" "HW" 0 11 131072 3 1 0.447585
 "O" "OW" 0 12 131072 1 8 -0.895170
 "H1" "HW" 0 12 131072 2 1 0.447585
 "H2" "HW" 0 12 131072 3 1 0.447585
 "O" "OW" 0 13 131072 1 8 -0.895170
 "H1" "HW" 0 13 131072 2 1 0.447585
 "H2" "HW" 0 13 131072 3 1 0.447585
 "O" "OW" 0 14 131072 1 8 -0.895170
 "H1" "HW" 0 14 131072 2 1 0.447585
 "H2" "HW" 0 14 131072 3 1 0.447585
 "O" "OW" 0 15 131072 1 8 -0.895170
 "H1" "HW" 0 15 131072 2 1 0.447585
 "H2" "HW" 0 15 131072 3 1 0.447585
 "O" "OW" 0 16 131072 1 8 -0.895170
 "H1" "HW" 0 16 131072 2 1 0.447585
 "H2" "HW" 0 16 131072 3 1 0.447585
 "O" "OW" 0 17 131072 1 8 -0.895170
 "H1" "HW" 0 17 131072 2 1 0.447585
 "H2" "HW" 0 17 131072 3 1 0.447585
 "O" "OW" 0 18 131072 1 8 -0.895170
 "H1" "HW" 0 18 131072 2 1 0.447585
 "H2" "HW" 0 18 131072 3 1 0.447585
 "O" "OW" 0 19 131072 1 8 -0.895170
 "H1" "HW" 0 19 131072 2 1 0.447585
 "H2" "HW" 0 19 131072 3 1 0.447585
 "O" "OW" 0 20 131072 1 8 -0.895170
 "H1" "HW" 0 20 131072 2 1 0.447585
 "H2" "HW" 0 20 131072 3 1 0.447585
 "O" "OW" 0 21 131072 1 8 -0.895170
 "H1" "HW" 0 21 131072 2 1 0.447585
 "H2" "HW" 0 21 131072 3 1 0.447585
 "O" "OW" 0 22 131072 1 8 -0.895170
 "H1" "HW" 0 22 131072 2 1 0.447585
 "H2" "HW" 0 22 131072 3 1 0.447585
 "O" "OW" 0 23 131072 1 8 -0.895170
 "H1" "HW" 0 23 131072 2 1 0.447585
 "H2" "HW" 0 23 131072 3 1 0.447585
 "O" "OW" 0 24 131072 1 8 -0.895170
 "H1" "HW" 0 24 131072 2 1 0.447585
 "H2" "HW" 0 24 131072 3 1 0.447585
 "O" "OW" 0 25 131072 1 8 -0.895170
 "H1" "HW" 0 25 131072 2 1 0.447585
 "H2" "HW" 0 25 131072 3 1 0.447585
 "O" "OW" 0 26 131072 1 8 -0.895170
 "H1" "HW" 0 26 131072 2 1 0.447585
 "H2" "HW" 0 26 131072 3 1 0.447585
 "O" "OW" 0 27 131072 1 8 -0.895170
 "H1" "HW" 0 27 131072 2 1 0.447585
 "H2" "HW" 0 27 131072 3 1 0.447585
 "O" "OW" 0 28 131072 1 8 -0.895170
 "H1" "HW" 0 28 131072 2 1 0.447585
 "H2" "HW" 0 28 131072 3 1 0.447585
 "O" "OW" 0 29 131072 1 8 -0.895170
 "H1" "HW" 0 29 131072 2 1 0.447585
 "H2" "HW" 0 29 131072 3 1 0.447585
 "O" "OW" 0 30 131072 1 8 -0.895170
 "H1" "HW" 0 30 131072 2 1 0.447585
 "H2" "HW" 0 30 131072 3 1 0.447585
 "O" "OW" 0 31 131072 1 8 -0.895170
 "H1" "HW" 0 31 131072 2 1 0.447585
 "H2" "HW" 0 31 131072 3 1 0.447585
 "O" "OW" 0 32 131072 1 8 -0.895170
 "H1" "HW" 0 32 131072 2 1 0.447585
 "H2" "HW" 0 32 131072 3 1 0.447585
 "O" "OW" 0 33 131072 1 8 -0.895170
 "H1" "HW" 0 33 131072 2 1 0.447585
 "H2" "HW" 0 33 131072 3 1 0.447585
 "O" "OW" 0 34 131072 1 8 -0.895170
 "H1" "HW" 0 34 131072 2 1 0.447585
 "H2" "HW" 0 34 131072 3 1 0.447585
 "O" "OW" 0 35 131072 1 8 -0.895170
 "H1" "HW" 0 35 131072 2 1 0.447585
 "H2" "HW" 0 35 131072 3 1 0.447585
 "O" "OW" 0 36 131072 1 8 -0.895170
 "H1" "HW" 0 36 131072 2 1 0.447585
 "H2" "HW" 0 36 131072 3 1 0.447585
 "O" "OW" 0 37 131072 1 8 -0.895170
 "H1" "HW" 0 37 131072 2 1 0.447585
 "H2" "HW" 0 37 131072 3 1 0.447585
 "O" "OW" 0 38 131072 1 8 -0.895170
 "H1" "HW" 0 38 131072 2 1 0.447585
 "H2" "HW" 0 38 131072 3 1 0.447585
 "O" "OW" 0 39 131072 1 8 -0.895170
 "H1" "HW" 0 39 131072 2 1 0.447585
 "H2" "HW" 0 39 131072 3 1 0.447585
 "O" "OW" 0 40 131072 1 8 -0.895170
 "H1" "HW" 0 40 131072 2 1 0.447585
 "H2" "HW" 0 40 131072 3 1 0.447585
 "O" "OW" 0 41 131072 1 8 -0.895170
 "H1" "HW" 0 41 131072 2 1 0.447585
 "H2" "HW" 0 41 131072 3 1 0.447585
 "O" "OW" 0 42 131072 1 8 -0.895170
 "H1" "HW" 0 42 131072 2 1 0.447585
 "H2" "HW" 0 42 131072 3 1 0.447585
 "O" "OW" 0 43 131072 1 8 -0.895170
 "H1" "HW" 0 43 131072 2 1 0.447585
 "H2" "HW" 0 43 131072 3 1 0.447585
 "O" "OW" 0 44 131072 1 8 -0.895170
 "H1" "HW" 0 44 131072 2 1 0.447585
 "H2" "HW" 0 44 131072 3 1 0.447585
 "O" "OW" 0 45 131072 1 8 -0.895170
 "H1" "HW" 0 45 131072 2 1 0.447585
 "H2" "HW" 0 45 131072 3 1 0.447585
 "O" "OW" 0 46 131072 1 8 -0.895170
 "H1" "HW" 0 46 131072 2 1 0.447585
 "H2" "HW" 0 46 131072 3 1 0.447585
 "O" "OW" 0 47 131072 1 8 -0.895170
 "H1" "HW" 0 47 131072 2 1 0.447585
 "H2" "HW" 0 47 131072 3 1 0.447585
 "O" "OW" 0 48 131072 1 8 -0.895170
 "H1" "HW" 0 48 131072 2 1 0.447585
 "H2" "HW" 0 48 131072 3 1 0.447585
 "O" "OW" 0 49 131072 1 8 -0.895170
 "H1" "HW" 0 49 131072 2 1 0.447585
 "H2" "HW" 0 49 131072 3 1 0.447585
 "O" "OW" 0 50 131072 1 8 -0.895170
 "H1" "HW" 0 50 131072 2 1 0.447585
 "H2" "HW" 0 50 131072 3 1 0.447585
 "O" "OW" 0 51 131072 1 8 -0.895170
 "H1" "HW" 0 51 131072 2 1 0.447585
 "H2" "HW" 0 51 131072 3 1 0.447585
 "O" "OW" 0 52 131072 1 8 -0.895170
 "H1" "HW" 0 52 131072 2 1 0.447585
 "H2" "HW" 0 52 131072 3 1 0.447585
 "O" "OW" 0 53 131072 1 8 -0.895170
 "H1" "HW" 0 53 131072 2 1 0.447585
 "H2" "HW" 0 53 131072 3 1 0.447585
 "O" "OW" 0 54 131072 1 8 -0.895170
 "H1" "HW" 0 54 131072 2 1 0.447585
 "H2" "HW" 0 54 131072 3 1 0.447585
 "O" "OW" 0 55 131072 1 8 -0.895170
 "H1" "HW" 0 55 131072 2 1 0.447585
 "H2" "HW" 0 55 131072 3 1 0.447585
 "O" "OW" 0 56 131072 1 8 -0.895170
 "H1" "HW" 0 56 131072 2 1 0.447585
 "H2" "HW" 0 56 131072 3 1 0.447585
 "O" "OW" 0 57 131072 1 8 -0.895170
 "H1" "HW" 0 57 131072 2 1 0.447585
 "H2" "HW" 0 57 131072 3 1 0.447585
 "O" "OW" 0 58 131072 1 8 -0.895170
 "H1" "HW" 0 58 131072 2 1 0.447585
 "H2" "HW" 0 58 131072 3 1 0.447585
 "O" "OW" 0 59 131072 1 8 -0.895170
 "H1" "HW" 0 59 131072 2 1 0.447585
 "H2" "HW" 0 59 131072 3 1 0.447585
 "O" "OW" 0 60 131072 1 8 -0.895170
 "H1" "HW" 0 60 131072 2 1 0.447585
 "H2" "HW" 0 60 131072 3 1 0.447585
 "O" "OW" 0 61 131072 1 8 -0.895170
 "H1" "HW" 0 61 131072 2 1 0.447585
 "H2" "HW" 0 61 131072 3 1 0.447585
 "O" "OW" 0 62 131072 1 8 -0.895170
 "H1" "HW" 0 62 131072 2 1 0.447585
 "H2" "HW" 0 62 131072 3 1 0.447585
 "O" "OW" 0 63 131072 1 8 -0.895170
 "H1" "HW" 0 63 131072 2 1 0.447585
 "H2" "HW" 0 63 131072 3 1 0.447585
 "O" "OW" 0 64 131072 1 8 -0.895170
 "H1" "HW" 0 64 131072 2 1 0.447585
 "H2" "HW" 0 64 131072 3 1 0.447585
 "O" "OW" 0 65 131072 1 8 -0.895170
 "H1" "HW" 0 65 131072 2 1 0.447585
 "H2" "HW" 0 65 131072 3 1 0.447585
 "O" "OW" 0 66 131072 1 8 -0.895170
 "H1" "HW" 0 66 131072 2 1 0.447585
 "H2" "HW" 0 66 131072 3 1 0.447585
 "O" "OW" 0 67 131072 1 8 -0.895170
 "H1" "HW" 0 67 131072 2 1 0.447585
 "H2" "HW" 0 67 131072 3 1 0.447585
 "O" "OW" 0 68 131072 1 8 -0.895170
 "H1" "HW" 0 68 131072 2 1 0.447585
 "H2" "HW" 0 68 131072 3 1 0.447585
 "O" "OW" 0 69 131072 1 8 -0.895170
 "H1" "HW" 0 69 131072 2 1 0.447585
 "H2" "HW" 0 69 131072 3 1 0.447585
 "O" "OW" 0 70 131072 1 8 -0.895170
 "H1" "HW" 0 70 131072 2 1 0.447585
 "H2" "HW" 0 70 131072 3 1 0.447585
 "O" "OW" 0 71 131072 1 8 -0.895170
 "H1" "HW" 0 71 131072 2 1 0.447585
 "H2" "HW" 0 71 131072 3 1 0.447585
 "O" "OW" 0 72 131072 1 8 -0.895170
 "H1" "HW" 0 72 131072 2 1 0.447585
 "H2" "HW" 0 72 131072 3 1 0.447585
 "O" "OW" 0 73 131072 1 8 -0.895170
 "H1" "HW" 0 73 131072 2 1 0.447585
 "H2" "HW" 0 73 131072 3 1 0.447585
 "O" "OW" 0 74 131072 1 8 -0.895170
 "H1" "HW" 0 74 131072 2 1 0.447585
 "H2" "HW" 0 74 131072 3 1 0.447585
 "O" "OW" 0 75 131072 1 8 -0.895170
 "H1" "HW" 0 75 131072 2 1 0.447585
 "H2" "HW" 0 75 131072 3 1 0.447585
 "O" "OW" 0 76 131072 1 8 -0.895170
 "H1" "HW" 0 76 131072 2 1 0.447585
 "H2" "HW" 0 76 131072 3 1 0.447585
 "O" "OW" 0 77 131072 1 8 -0.895170
 "H1" "HW" 0 77 131072 2 1 0.447585
 "H2" "HW" 0 77 131072 3 1 0.447585
 "O" "OW" 0 78 131072 1 8 -0.895170
 "H1" "HW" 0 78 131072 2 1 0.447585
 "H2" "HW" 0 78 131072 3 1 0.447585
 "O" "OW" 0 79 131072 1 8 -0.895170
 "H1" "HW" 0 79 131072 2 1 0.447585
 "H2" "HW" 0 79 131072 3 1 0.447585
 "O" "OW" 0 80 131072 1 8 -0.895170
 "H1" "HW" 0 80 131072 2 1 0.447585
 "H2" "HW" 0 80 131072 3 1 0.447585
 "O" "OW" 0 81 131072 1 8 -0.895170
 "H1" "HW" 0 81 131072 2 1 0.447585
 "H2" "HW" 0 81 131072 3 1 0.447585
 "O" "OW" 0 82 131072 1 8 -0.895170
 "H1" "HW" 0 82 131072 2 1 0.447585
 "H2" "HW" 0 82 131072 3 1 0.447585
 "O" "OW" 0 83 131072 1 8 -0.895170
 "H1" "HW" 0 83 131072 2 1 0.447585
 "H2" "HW" 0 83 131072 3 1 0.447585
 "O" "OW" 0 84 131072 1 8 -0.895170
 "H1" "HW" 0 84 131072 2 1 0.447585
 "H2" "HW" 0 84 131072 3 1 0.447585
 "O" "OW" 0 85 131072 1 8 -0.895170
 "H1" "HW" 0 85 131072 2 1 0.447585
 "H2" "HW" 0 85 131072 3 1 0.447585
 "O" "OW" 0 86 131072 1 8 -0.895170
 "H1" "HW" 0 86 131072 2 1 0.447585
 "H2" "HW" 0 86 131072 3 1 0.447585
 "O" "OW" 0 87 131072 1 8 -0.895170
 "H1" "HW" 0 87 131072 2 1 0.447585
 "H2" "HW" 0 87 131072 3 1 0.447585
 "O" "OW" 0 88 131072 1 8 -0.895170
 "H1" "HW" 0 88 131072 2 1 0.447585
 "H2" "HW" 0 88 131072 3 1 0.447585
 "O" "OW" 0 89 131072 1 8 -0.895170
 "H1" "HW" 0 89 131072 2 1 0.447585
 "H2" "HW" 0 89 131072 3 1 0.447585
 "O" "OW" 0 90 131072 1 8 -0.895170
 "H1" "HW" 0 90 131072 2 1 0.447585
 "H2" "HW" 0 90 131072 3 1 0.447585
 "O" "OW" 0 91 131072 1 8 -0.895170
 "H1" "HW" 0 91 131072 2 1 0.447585
 "H2" "HW" 0 91 131072 3 1 0.447585
 "O" "OW" 0 92 131072 1 8 -0.895170
 "H1" "HW" 0 92 131072 2 1 0.447585
 "H2" "HW" 0 92 131072 3 1 0.447585
 "O" "OW" 0 93 131072 1 8 -0.895170
 "H1" "HW" 0 93 131072 2 1 0.447585
 "H2" "HW" 0 93 131072 3 1 0.447585
 "O" "OW" 0 94 131072 1 8 -0.895170
 "H1" "HW" 0 94 131072 2 1 0.447585
 "H2" "HW" 0 94 131072 3 1 0.447585
 "O" "OW" 0 95 131072 1 8 -0.895170
 "H1" "HW" 0 95 131072 2 1 0.447585
 "H2" "HW" 0 95 131072 3 1 0.447585
 "O" "OW" 0 96 131072 1 8 -0.895170
 "H1" "HW" 0 96 131072 2 1 0.447585
 "H2" "HW" 0 96 131072 3 1 0.447585
 "O" "OW" 0 97 131072 1 8 -0.895170
 "H1" "HW" 0 97 131072 2 1 0.447585
 "H2" "HW" 0 97 131072 3 1 0.447585
 "O" "OW" 0 98 131072 1 8 -0.895170
 "H1" "HW" 0 98 131072 2 1 0.447585
 "H2" "HW" 0 98 131072 3 1 0.447585
 "O" "OW" 0 99 131072 1 8 -0.895170
 "H1" "HW" 0 99 131072 2 1 0.447585
 "H2" "HW" 0 99 131072 3 1 0.447585
 "O" "OW" 0 100 131072 1 8 -0.895170
 "H1" "HW" 0 100 131072 2 1 0.447585
 "H2" "HW" 0 100 131072 3 1 0.447585
 "O" "OW" 0 101 131072 1 8 -0.895170
 "H1" "HW" 0 101 131072 2 1 0.447585
 "H2" "HW" 0 101 131072 3 1 0.447585
 "O" "OW" 0 102 131072 1 8 -0.895170
 "H1" "HW" 0 102 131072 2 1 0.447585
 "H2" "HW" 0 102 131072 3 1 0.447585
 "O" "OW" 0 103 131072 1 8 -0.895170
 "H1" "HW" 0 103 131072 2 1 0.447585
 "H2" "HW" 0 103 131072 3 1 0.447585
 "O" "OW" 0 104 131072 1 8 -0.895170
 "H1" "HW" 0 104 131072 2 1 0.447585
 "H2" "HW" 0 104 131072 3 1 0.447585
 "O" "OW" 0 105 131072 1 8 -0.895170
 "H1" "HW" 0 105 131072 2 1 0.447585
 "H2" "HW" 0 105 131072 3 1 0.447585
 "O" "OW" 0 106 131072 1 8 -0.895170
 "H1" "HW" 0 106 131072 2 1 0.447585
 "H2" "HW" 0 106 131072 3 1 0.447585
 "O" "OW" 0 107 131072 1 8 -0.895170
 "H1" "HW" 0 107 131072 2 1 0.447585
 "H2" "HW" 0 107 131072 3 1 0.447585
 "O" "OW" 0 108 131072 1 8 -0.895170
 "H1" "HW" 0 108 131072 2 1 0.447585
 "H2" "HW" 0 108 131072 3 1 0.447585
 "O" "OW" 0 109 131072 1 8 -0.895170
 "H1" "HW" 0 109 131072 2 1 0.447585
 "H2" "HW" 0 109 131072 3 1 0.447585
 "O" "OW" 0 110 131072 1 8 -0.895170
 "H1" "HW" 0 110 131072 2 1 0.447585
 "H2" "HW" 0 110 131072 3 1 0.447585
 "O" "OW" 0 111 131072 1 8 -0.895170
 "H1" "HW" 0 111 131072 2 1 0.447585
 "H2" "HW" 0 111 131072 3 1 0.447585
 "O" "OW" 0 112 131072 1 8 -0.895170
 "H1" "HW" 0 112 131072 2 1 0.447585
 "H2" "HW" 0 112 131072 3 1 0.447585
 "O" "OW" 0 113 131072 1 8 -0.895170
 "H1" "HW" 0 113 131072 2 1 0.447585
 "H2" "HW" 0 113 131072 3 1 0.447585
 "O" "OW" 0 114 131072 1 8 -0.895170
 "H1" "HW" 0 114 131072 2 1 0.447585
 "H2" "HW" 0 114 131072 3 1 0.447585
 "O" "OW" 0 115 131072 1 8 -0.895170
 "H1" "HW" 0 115 131072 2 1 0.447585
 "H2" "HW" 0 115 131072 3 1 0.447585
 "O" "OW" 0 116 131072 1 8 -0.895170
 "H1" "HW" 0 116 131072 2 1 0.447585
 "H2" "HW" 0 116 131072 3 1 0.447585
 "O" "OW" 0 117 131072 1 8 -0.895170
 "H1" "HW" 0 117 131072 2 1 0.447585
 "H2" "HW" 0 117 131072 3 1 0.447585
 "O" "OW" 0 118 131072 1 8 -0.895170
 "H1" "HW" 0 118 131072 2 1 0.447585
 "H2" "HW" 0 118 131072 3 1 0.447585
 "O" "OW" 0 119 131072 1 8 -0.895170
 "H1" "HW" 0 119 131072 2 1 0.447585
 "H2" "HW" 0 119 131072 3 1 0.447585
 "O" "OW" 0 120 131072 1 8 -0.895170
 "H1" "HW" 0 120 131072 2 1 0.447585
 "H2" "HW" 0 120 131072 3 1 0.447585
 "O" "OW" 0 121 131072 1 8 -0.895170
 "H1" "HW" 0 121 131072 2 1 0.447585
 "H2" "HW" 0 121 131072 3 1 0.447585
 "O" "OW" 0 122 131072 1 8 -0.895170
 "H1" "HW" 0 122 131072 2 1 0.447585
 "H2" "HW" 0 122 131072 3 1 0.447585
 "O" "OW" 0 123 131072 1 8 -0.895170
 "H1" "HW" 0 123 131072 2 1 0.447585
 "H2" "HW" 0 123 131072 3 1 0.447585
 "O" "OW" 0 124 131072 1 8 -0.895170
 "H1" "HW" 0 124 131072 2 1 0.447585
 "H2" "HW" 0 124 131072 3 1 0.447585
 "O" "OW" 0 125 131072 1 8 -0.895170
 "H1" "HW" 0 125 131072 2 1 0.447585
 "H2" "HW" 0 125 131072 3 1 0.447585
 "O" "OW" 0 126 131072 1 8 -0.895170
 "H1" "HW" 0 126 131072 2 1 0.447585
 "H2" "HW" 0 126 131072 3 1 0.447585
 "O" "OW" 0 127 131072 1 8 -0.895170
 "H1" "HW" 0 127 131072 2 1 0.447585
 "H2" "HW" 0 127 131072 3 1 0.447585
 "O" "OW" 0 128 131072 1 8 -0.895170
 "H1" "HW" 0 128 131072 2 1 0.447585
 "H2" "HW" 0 128 131072 3 1 0.447585
 "O" "OW" 0 129 131072 1 8 -0.895170
 "H1" "HW" 0 129 131072 2 1 0.447585
 "H2" "HW" 0 129 131072 3 1 0.447585
 "O" "OW" 0 130 131072 1 8 -0.895170
 "H1" "HW" 0 130 131072 2 1 0.447585
 "H2" "HW" 0 130 131072 3 1 0.447585
 "O" "OW" 0 131 131072 1 8 -0.895170
 "H1" "HW" 0 131 131072 2 1 0.447585
 "H2" "HW" 0 131 131072 3 1 0.447585
 "O" "OW" 0 132 131072 1 8 -0.895170
 "H1" "HW" 0 132 131072 2 1 0.447585
 "H2" "HW" 0 132 131072 3 1 0.447585
 "O" "OW" 0 133 131072 1 8 -0.895170
 "H1" "HW" 0 133 131072 2 1 0.447585
 "H2" "HW" 0 133 131072 3 1 0.447585
 "O" "OW" 0 134 131072 1 8 -0.895170
 "H1" "HW" 0 134 131072 2 1 0.447585
 "H2" "HW" 0 134 131072 3 1 0.447585
 "O" "OW" 0 135 131072 1 8 -0.895170
 "H1" "HW" 0 135 131072 2 1 0.447585
 "H2" "HW" 0 135 131072 3 1 0.447585
 "O" "OW" 0 136 131072 1 8 -0.895170
 "H1" "HW" 0 136 131072 2 1 0.447585
 "H2" "HW" 0 136 131072 3 1 0.447585
 "O" "OW" 0 137 131072 1 8 -0.895170
 "H1" "HW" 0 137 131072 2 1 0.447585
 "H2" "HW" 0 137 131072 3 1 0.447585
 "O" "OW" 0 138 131072 1 8 -0.895170
 "H1" "HW" 0 138 131072 2 1 0.447585
 "H2" "HW" 0 138 131072 3 1 0.447585
 "O" "OW" 0 139 131072 1 8 -0.895170
 "H1" "HW" 0 139 131072 2 1 0.447585
 "H2" "HW" 0 139 131072 3 1 0.447585
 "O" "OW" 0 140 131072 1 8 -0.895170
 "H1" "HW" 0 140 131072 2 1 0.447585
 "H2" "HW" 0 140 131072 3 1 0.447585
 "O" "OW" 0 141 131072 1 8 -0.895170
 "H1" "HW" 0 141 131072 2 1 0.447585
 "H2" "HW" 0 141 131072 3 1 0.447585
 "O" "OW" 0 142 131072 1 8 -0.895170
 "H1" "HW" 0 142 131072 2 1 0.447585
 "H2" "HW" 0 142 131072 3 1 0.447585
 "O" "OW" 0 143 131072 1 8 -0.895170
 "H1" "HW" 0 143 131072 2 1 0.447585
 "H2" "HW" 0 143 131072 3 1 0.447585
 "O" "OW" 0 144 131072 1 8 -0.895170
 "H1" "HW" 0 144 131072 2 1 0.447585
 "H2" "HW" 0 144 131072 3 1 0.447585
 "O" "OW" 0 145 131072 1 8 -0.895170
 "H1" "HW" 0 145 131072 2 1 0.447585
 "H2" "HW" 0 145 131072 3 1 0.447585
 "O" "OW" 0 146 131072 1 8 -0.895170
 "H1" "HW" 0 146 131072 2 1 0.447585
 "H2" "HW" 0 146 131072 3 1 0.447585
 "O" "OW" 0 147 131072 1 8 -0.895170
 "H1" "HW" 0 147 131072 2 1 0.447585
 "H2" "HW" 0 147 131072 3 1 0.447585
 "O" "OW" 0 148 131072 1 8 -0.895170
 "H1" "HW" 0 148 131072 2 1 0.447585
 "H2" "HW" 0 148 131072 3 1 0.447585
 "O" "OW" 0 149 131072 1 8 -0.895170
 "H1" "HW" 0 149 131072 2 1 0.447585
 "H2" "HW" 0 149 131072 3 1 0.447585
 "O" "OW" 0 150 131072 1 8 -0.895170
 "H1" "HW" 0 150 131072 2 1 0.447585
 "H2" "HW" 0 150 131072 3 1 0.447585
 "O" "OW" 0 151 131072 1 8 -0.895170
 "H1" "HW" 0 151 131072 2 1 0.447585
 "H2" "HW" 0 151 131072 3 1 0.447585
 "O" "OW" 0 152 131072 1 8 -0.895170
 "H1" "HW" 0 152 131072 2 1 0.447585
 "H2" "HW" 0 152 131072 3 1 0.447585
 "O" "OW" 0 153 131072 1 8 -0.895170
 "H1" "HW" 0 153 131072 2 1 0.447585
 "H2" "HW" 0 153 131072 3 1 0.447585
 "O" "OW" 0 154 131072 1 8 -0.895170
 "H1" "HW" 0 154 131072 2 1 0.447585
 "H2" "HW" 0 154 131072 3 1 0.447585
 "O" "OW" 0 155 131072 1 8 -0.895170
 "H1" "HW" 0 155 131072 2 1 0.447585
 "H2" "HW" 0 155 131072 3 1 0.447585
 "O" "OW" 0 156 131072 1 8 -0.895170
 "H1" "HW" 0 156 131072 2 1 0.447585
 "H2" "HW" 0 156 131072 3 1 0.447585
 "O" "OW" 0 157 131072 1 8 -0.895170
 "H1" "HW" 0 157 131072 2 1 0.447585
 "H2" "HW" 0 157 131072 3 1 0.447585
 "O" "OW" 0 158 131072 1 8 -0.895170
 "H1" "HW" 0 158 131072 2 1 0.447585
 "H2" "HW" 0 158 131072 3 1 0.447585
 "O" "OW" 0 159 131072 1 8 -0.895170
 "H1" "HW" 0 159 131072 2 1 0.447585
 "H2" "HW" 0 159 131072 3 1 0.447585
 "O" "OW" 0 160 131072 1 8 -0.895170
 "H1" "HW" 0 160 131072 2 1 0.447585
 "H2" "HW" 0 160 131072 3 1 0.447585
 "O" "OW" 0 161 131072 1 8 -0.895170
 "H1" "HW" 0 161 131072 2 1 0.447585
 "H2" "HW" 0 161 131072 3 1 0.447585
 "O" "OW" 0 162 131072 1 8 -0.895170
 "H1" "HW" 0 162 131072 2 1 0.447585
 "H2" "HW" 0 162 131072 3 1 0.447585
 "O" "OW" 0 163 131072 1 8 -0.895170
 "H1" "HW" 0 163 131072 2 1 0.447585
 "H2" "HW" 0 163 131072 3 1 0.447585
 "O" "OW" 0 164 131072 1 8 -0.895170
 "H1" "HW" 0 164 131072 2 1 0.447585
 "H2" "HW" 0 164 131072 3 1 0.447585
 "O" "OW" 0 165 131072 1 8 -0.895170
 "H1" "HW" 0 165 131072 2 1 0.447585
 "H2" "HW" 0 165 131072 3 1 0.447585
 "O" "OW" 0 166 131072 1 8 -0.895170
 "H1" "HW" 0 166 131072 2 1 0.447585
 "H2" "HW" 0 166 131072 3 1 0.447585
 "O" "OW" 0 167 131072 1 8 -0.895170
 "H1" "HW" 0 167 131072 2 1 0.447585
 "H2" "HW" 0 167 131072 3 1 0.447585
 "O" "OW" 0 168 131072 1 8 -0.895170
 "H1" "HW" 0 168 131072 2 1 0.447585
 "H2" "HW" 0 168 131072 3 1 0.447585
 "O" "OW" 0 169 131072 1 8 -0.895170
 "H1" "HW" 0 169 131072 2 1 0.447585
 "H2" "HW" 0 169 131072 3 1 0.447585
 "O" "OW" 0 170 131072 1 8 -0.895170
 "H1" "HW" 0 170 131072 2 1 0.447585
 "H2" "HW" 0 170 131072 3 1 0.447585
 "O" "OW" 0 171 131072 1 8 -0.895170
 "H1" "HW" 0 171 131072 2 1 0.447585
 "H2" "HW" 0 171 131072 3 1 0.447585
 "O" "OW" 0 172 131072 1 8 -0.895170
 "H1" "HW" 0 172 131072 2 1 0.447585
 "H2" "HW" 0 172 131072 3 1 0.447585
 "O" "OW" 0 173 131072 1 8 -0.895170
 "H1" "HW" 0 173 131072 2 1 0.447585
 "H2" "HW" 0 173 131072 3 1 0.447585
 "O" "OW" 0 174 131072 1 8 -0.895170
 "H1" "HW" 0 174 131072 2 1 0.447585
 "H2" "HW" 0 174 131072 3 1 0.447585
 "O" "OW" 0 175 131072 1 8 -0.895170
 "H1" "HW" 0 175 131072 2 1 0.447585
 "H2" "HW" 0 175 131072 3 1 0.447585
 "O" "OW" 0 176 131072 1 8 -0.895170
 "H1" "HW" 0 176 131072 2 1 0.447585
 "H2" "HW" 0 176 131072 3 1 0.447585
 "O" "OW" 0 177 131072 1 8 -0.895170
 "H1" "HW" 0 177 131072 2 1 0.447585
 "H2" "HW" 0 177 131072 3 1 0.447585
 "O" "OW" 0 178 131072 1 8 -0.895170
 "H1" "HW" 0 178 131072 2 1 0.447585
 "H2" "HW" 0 178 131072 3 1 0.447585
 "O" "OW" 0 179 131072 1 8 -0.895170
 "H1" "HW" 0 179 131072 2 1 0.447585
 "H2" "HW" 0 179 131072 3 1 0.447585
 "O" "OW" 0 180 131072 1 8 -0.895170
 "H1" "HW" 0 180 131072 2 1 0.447585
 "H2" "HW" 0 180 131072 3 1 0.447585
 "O" "OW" 0 181 131072 1 8 -0.895170
 "H1" "HW" 0 181 131072 2 1 0.447585
 "H2" "HW" 0 181 131072 3 1 0.447585
 "O" "OW" 0 182 131072 1 8 -0.895170
 "H1" "HW" 0 182 131072 2 1 0.447585
 "H2" "HW" 0 182 131072 3 1 0.447585
 "O" "OW" 0 183 131072 1 8 -0.895170
 "H1" "HW" 0 183 131072 2 1 0.447585
 "H2" "HW" 0 183 131072 3 1 0.447585
 "O" "OW" 0 184 131072 1 8 -0.895170
 "H1" "HW" 0 184 131072 2 1 0.447585
 "H2" "HW" 0 184 131072 3 1 0.447585
 "O" "OW" 0 185 131072 1 8 -0.895170
 "H1" "HW" 0 185 131072 2 1 0.447585
 "H2" "HW" 0 185 131072 3 1 0.447585
 "O" "OW" 0 186 131072 1 8 -0.895170
 "H1" "HW" 0 186 131072 2 1 0.447585
 "H2" "HW" 0 186 131072 3 1 0.447585
 "O" "OW" 0 187 131072 1 8 -0.895170
 "H1" "HW" 0 187 131072 2 1 0.447585
 "H2" "HW" 0 187 131072 3 1 0.447585
 "O" "OW" 0 188 131072 1 8 -0.895170
 "H1" "HW" 0 188 131072 2 1 0.447585
 "H2" "HW" 0 188 131072 3 1 0.447585
 "O" "OW" 0 189 131072 1 8 -0.895170
 "H1" "HW" 0 189 131072 2 1 0.447585
 "H2" "HW" 0 189 131072 3 1 0.447585
 "O" "OW" 0 190 131072 1 8 -0.895170
 "H1" "HW" 0 190 131072 2 1 0.447585
 "H2" "HW" 0 190 131072 3 1 0.447585
 "O" "OW" 0 191 131072 1 8 -0.895170
 "H1" "HW" 0 191 131072 2 1 0.447585
 "H2" "HW" 0 191 131072 3 1 0.447585
 "O" "OW" 0 192 131072 1 8 -0.895170
 "H1" "HW" 0 192 131072 2 1 0.447585
 "H2" "HW" 0 192 131072 3 1 0.447585
 "O" "OW" 0 193 131072 1 8 -0.895170
 "H1" "HW" 0 193 131072 2 1 0.447585
 "H2" "HW" 0 193 131072 3 1 0.447585
 "O" "OW" 0 194 131072 1 8 -0.895170
 "H1" "HW" 0 194 131072 2 1 0.447585
 "H2" "HW" 0 194 131072 3 1 0.447585
 "O" "OW" 0 195 131072 1 8 -0.895170
 "H1" "HW" 0 195 131072 2 1 0.447585
 "H2" "HW" 0 195 131072 3 1 0.447585
 "O" "OW" 0 196 131072 1 8 -0.895170
 "H1" "HW" 0 196 131072 2 1 0.447585
 "H2" "HW" 0 196 131072 3 1 0.447585
 "O" "OW" 0 197 131072 1 8 -0.895170
 "H1" "HW" 0 197 131072 2 1 0.447585
 "H2" "HW" 0 197 131072 3 1 0.447585
 "O" "OW" 0 198 131072 1 8 -0.895170
 "H1" "HW" 0 198 131072 2 1 0.447585
 "H2" "HW" 0 198 131072 3 1 0.447585
 "O" "OW" 0 199 131072 1 8 -0.895170
 "H1" "HW" 0 199 131072 2 1 0.447585
 "H2" "HW" 0 199 131072 3 1 0.447585
 "O" "OW" 0 200 131072 1 8 -0.895170
 "H1" "HW" 0 200 131072 2 1 0.447585
 "H2" "HW" 0 200 131072 3 1 0.447585
 "O" "OW" 0 201 131072 1 8 -0.895170
 "H1" "HW" 0 201 131072 2 1 0.447585
 "H2" "HW" 0 201 131072 3 1 0.447585
 "O" "OW" 0 202 131072 1 8 -0.895170
 "H1" "HW" 0 202 131072 2 1 0.447585
 "H2" "HW" 0 202 131072 3 1 0.447585
 "O" "OW" 0 203 131072 1 8 -0.895170
 "H1" "HW" 0 203 131072 2 1 0.447585
 "H2" "HW" 0 203 131072 3 1 0.447585
 "O" "OW" 0 204 131072 1 8 -0.895170
 "H1" "HW" 0 204 131072 2 1 0.447585
 "H2" "HW" 0 204 131072 3 1 0.447585
 "O" "OW" 0 205 131072 1 8 -0.895170
 "H1" "HW" 0 205 131072 2 1 0.447585
 "H2" "HW" 0 205 131072 3 1 0.447585
 "O" "OW" 0 206 131072 1 8 -0.895170
 "H1" "HW" 0 206 131072 2 1 0.447585
 "H2" "HW" 0 206 131072 3 1 0.447585
 "O" "OW" 0 207 131072 1 8 -0.895170
 "H1" "HW" 0 207 131072 2 1 0.447585
 "H2" "HW" 0 207 131072 3 1 0.447585
 "O" "OW" 0 208 131072 1 8 -0.895170
 "H1" "HW" 0 208 131072 2 1 0.447585
 "H2" "HW" 0 208 131072 3 1 0.447585
 "O" "OW" 0 209 131072 1 8 -0.895170
 "H1" "HW" 0 209 131072 2 1 0.447585
 "H2" "HW" 0 209 131072 3 1 0.447585
 "O" "OW" 0 210 131072 1 8 -0.895170
 "H1" "HW" 0 210 131072 2 1 0.447585
 "H2" "HW" 0 210 131072 3 1 0.447585
 "O" "OW" 0 211 131072 1 8 -0.895170
 "H1" "HW" 0 211 131072 2 1 0.447585
 "H2" "HW" 0 211 131072 3 1 0.447585
 "O" "OW" 0 212 131072 1 8 -0.895170
 "H1" "HW" 0 212 131072 2 1 0.447585
 "H2" "HW" 0 212 131072 3 1 0.447585
 "O" "OW" 0 213 131072 1 8 -0.895170
 "H1" "HW" 0 213 131072 2 1 0.447585
 "H2" "HW" 0 213 131072 3 1 0.447585
 "O" "OW" 0 214 131072 1 8 -0.895170
 "H1" "HW" 0 214 131072 2 1 0.447585
 "H2" "HW" 0 214 131072 3 1 0.447585
 "O" "OW" 0 215 131072 1 8 -0.895170
 "H1" "HW" 0 215 131072 2 1 0.447585
 "H2" "HW" 0 215 131072 3 1 0.447585
 "O" "OW" 0 216 131072 1 8 -0.895170
 "H1" "HW" 0 216 131072 2 1 0.447585
 "H2" "HW" 0 216 131072 3 1 0.447585
!entry.OPC3BOX.unit.atomspertinfo table  str pname  str ptype  int ptypex  int pelmnt  dbl pchg
 "O" "OW" 0 -1 0.0
 "H1" "HW" 0 -1 0.0
 "H2" "HW" 0 -1 0.0
 "O" "OW" 0 -1 0.0
 "H1" "HW" 0 -1 0.0
 "H2" "HW" 0 -1 0.0
 "O" "OW" 0 -1 0.0
 "H1" "HW" 0 -1 0.0
 "H2" "HW" 0 -1 0.0
 "O" "OW" 0 -1 0.0
 "H1" "HW" 0 -1 0.0
 "H2" "HW" 0 -1 0.0
 "O" "OW" 0 -1 0.0
 "H1" "HW" 0 -1 0.0
 "H2" "HW" 0 -1 0.0
 "O" "OW" 0 -1 0.0
 "H1" "HW" 0 -1 0.0
 "H2" "HW" 0 -1 0.0
 "O" "OW" 0 -1 0.0
 "H1" "HW" 0 -1 0.0
 "H2" "HW" 0 -1 0.0
 "O" "OW" 0 -1 0.0
 "H1" "HW" 0 -1 0.0
 "H2" "HW" 0 -1 0.0
 "O" "OW" 0 -1 0.0
 "H1" "HW" 0 -1 0.0
 "H2" "HW" 0 -1 0.0
 "O" "OW" 0 -1 0.0
 "H1" "HW" 0 -1 0.0
 "H2" "HW" 0 -1 0.0
 "O" "OW" 0 -1 0.0
 "H1" "HW" 0 -1 0.0
 "H2" "HW" 0 -1 0.0
 "O" "OW" 0 -1 0.0
 "H1" "HW" 0 -1 0.0
 "H2" "HW" 0 -1 0.0
 "O" "OW" 0 -1 0.0
 "H1" "HW" 0 -1 0.0
 "H2" "HW" 0 -1 0.0
 "O" "OW" 0 -1 0.0
 "H1" "HW" 0 -1 0.0
 "H2" "HW" 0 -1 0.0
 "O" "OW" 0 -1 0.0
 "H1" "HW" 0 -1 0.0
 "H2" "HW" 0 -1 0.0
 "O" "OW" 0 -1 0.0
 "H1" "HW" 0 -1 0.0
 "H2" "HW" 0 -1 0.0
 "O" "OW" 0 -1 0.0
 "H1" "HW" 0 -1 0.0
 "H2" "HW" 0 -1 0.0
 "O" "OW" 0 -1 0.0
 "H1" "HW" 0 -1 0.0
 "H2" "HW" 0 -1 0.0
 "O" "OW" 0 -1 0.0
 "H1" "HW" 0 -1 0.0
 "H2" "HW" 0 -1 0.0
 "O" "OW" 0 -1 0.0
 "H1" "HW" 0 -1 0.0
 "H2" "HW" 0 -1 0.0
 "O" "OW" 0 -1 0.0
 "H1" "HW" 0 -1 0.0
 "H2" "HW" 0 -1 0.0
 "O" "OW" 0 -1 0.0
 "H1" "HW" 0 -1 0.0
 "H2" "HW" 0 -1 0.0
 "O" "OW" 0 -1 0.0
 "H1" "HW" 0 -1 0.0
 "H2" "HW" 0 -1 0.0
 "O" "OW" 0 -1 0.0
 "H1" "HW" 0 -1 0.0
 "H2" "HW" 0 -1 0.0
 "O" "OW" 0 -1 0.0
 "H1" "HW" 0 -1 0.0
 "H2" "HW" 0 -1 0.0
 "O" "OW" 0 -1 0.0
 "H1" "HW" 0 -1 0.0
 "H2" "HW" 0 -1 0.0
 "O" "OW" 0 -1 0.0
 "H1" "HW" 0 -1 0.0
 "H2" "HW" 0 -1 0.0
 "O" "OW" 0 -1 0.0
 "H1" "HW" 0 -1 0.0
 "H2" "HW" 0 -1 0.0
 "O" "OW" 0 -1 0.0
 "H1" "HW" 0 -1 0.0
 "H2" "HW" 0 -1 0.0
 "O" "OW" 0 -1 0.0
 "H1" "HW" 0 -1 0.0
 "H2" "HW" 0 -1 0.0
 "O" "OW" 0 -1 0.0
 "H1" "HW" 0 -1 0.0
 "H2" "HW" 0 -1 0.0
 "O" "OW" 0 -1 0.0
 "H1" "HW" 0 -1 0.0
 "H2" "HW" 0 -1 0.0
 "O" "OW" 0 -1 0.0
 "H1" "HW" 0 -1 0.0
 "H2" "HW" 0 -1 0.0
 "O" "OW" 0 -1 0.0
 "H1" "HW" 0 -1 0.0
 "H2" "HW" 0 -1 0.0
 "O" "OW" 0 -1 0.0
 "H1" "HW" 0 -1 0.0
 "H2" "HW" 0 -1 0.0
 "O" "OW" 0 -1 0.0
 "H1" "HW" 0 -1 0.0
 "H2" "HW" 0 -1 0.0
 "O" "OW" 0 -1 0.0
 "H1" "HW" 0 -1 0.0
 "H2" "HW" 0 -1 0.0
 "O" "OW" 0 -1 0.0
 "H1" "HW" 0 -1 0.0
 "H2" "HW" 0 -1 0.0
 "O" "OW" 0 -1 0.0
 "H1" "HW" 0 -1 0.0
 "H2" "HW" 0 -1 0.0
 "O" "OW" 0 -1 0.0
 "H1" "HW" 0 -1 0.0
 "H2" "HW" 0 -1 0.0
 "O" "OW" 0 -1 0.0
 "H1" "HW" 0 -1 0.0
 "H2" "HW" 0 -1 0.0
 "O" "OW" 0 -1 0.0
 "H1" "HW" 0 -1 0.0
 "H2" "HW" 0 -1 0.0
 "O" "OW" 0 -1 0.0
 "H1" "HW" 0 -1 0.0
 "H2" "HW" 0 -1 0.0
 "O" "OW" 0 -1 0.0
 "H1" "HW" 0 -1 0.0
 "H2" "HW" 0 -1 0.0
 "O" "OW" 0 -1 0.0
 "H1" "HW" 0 -1 0.0
 "H2" "HW" 0 -1 0.0
 "O" "OW" 0 -1 0.0
 "H1" "HW" 0 -1 0.0
 "H2" "HW" 0 -1 0.0
 "O" "OW" 0 -1 0.0
 "H1" "HW" 0 -1 0.0
 "H2" "HW" 0 -1 0.0
 "O" "OW" 0 -1 0.0
 "H1" "HW" 0 -1 0.0
 "H2" "HW" 0 -1 0.0
 "O" "OW" 0 -1 0.0
 "H1" "HW" 0 -1 0.0
 "H2" "HW" 0 -1 0.0
 "O" "OW" 0 -1 0.0
 "H1" "HW" 0 -1 0.0
 "H2" "HW" 0 -1 0.0
 "O" "OW" 0 -1 0.0
 "H1" "HW" 0 -1 0.0
 "H2" "HW" 0 -1 0.0
 "O" "OW" 0 -1 0.0
 "H1" "HW" 0 -1 0.0
 "H2" "HW" 0 -1 0.0
 "O" "OW" 0 -1 0.0
 "H1" "HW" 0 -1 0.0
 "H2" "HW" 0 -1 0.0
 "O" "OW" 0 -1 0.0
 "H1" "HW" 0 -1 0.0
 "H2" "HW" 0 -1 0.0
 "O" "OW" 0 -1 0.0
 "H1" "HW" 0 -1 0.0
 "H2" "HW" 0 -1 0.0
 "O" "OW" 0 -1 0.0
 "H1" "HW" 0 -1 0.0
 "H2" "HW" 0 -1 0.0
 "O" "OW" 0 -1 0.0
 "H1" "HW" 0 -1 0.0
 "H2" "HW" 0 -1 0.0
 "O" "OW" 0 -1 0.0
 "H1" "HW" 0 -1 0.0
 "H2" "HW" 0 -1 0.0
 "O" "OW" 0 -1 0.0
 "H1" "HW" 0 -1 0.0
 "H2" "HW" 0 -1 0.0
 "O" "OW" 0 -1 0.0
 "H1" "HW" 0 -1 0.0
 "H2" "HW" 0 -1 0.0
 "O" "OW" 0 -1 0.0
 "H1" "HW" 0 -1 0.0
 "H2" "HW" 0 -1 0.0
 "O" "OW" 0 -1 0.0
 "H1" "HW" 0 -1 0.0
 "H2" "HW" 0 -1 0.0
 "O" "OW" 0 -1 0.0
 "H1" "HW" 0 -1 0.0
 "H2" "HW" 0 -1 0.0
 "O" "OW" 0 -1 0.0
 "H1" "HW" 0 -1 0.0
 "H2" "HW" 0 -1 0.0
 "O" "OW" 0 -1 0.0
 "H1" "HW" 0 -1 0.0
 "H2" "HW" 0 -1 0.0
 "O" "OW" 0 -1 0.0
 "H1" "HW" 0 -1 0.0
 "H2" "HW" 0 -1 0.0
 "O" "OW" 0 -1 0.0
 "H1" "HW" 0 -1 0.0
 "H2" "HW" 0 -1 0.0
 "O" "OW" 0 -1 0.0
 "H1" "HW" 0 -1 0.0
 "H2" "HW" 0 -1 0.0
 "O" "OW" 0 -1 0.0
 "H1" "HW" 0 -1 0.0
 "H2" "HW" 0 -1 0.0
 "O" "OW" 0 -1 0.0
 "H1" "HW" 0 -1 0.0
 "H2" "HW" 0 -1 0.0
 "O" "OW" 0 -1 0.0
 "H1" "HW" 0 -1 0.0
 "H2" "HW" 0 -1 0.0
 "O" "OW" 0 -1 0.0
 "H1" "HW" 0 -1 0.0
 "H2" "HW" 0 -1 0.0
 "O" "OW" 0 -1 0.0
 "H1" "HW" 0 -1 0.0
 "H2" "HW" 0 -1 0.0
 "O" "OW" 0 -1 0.0
 "H1" "HW" 0 -1 0.0
 "H2" "HW" 0 -1 0.0
 "O" "OW" 0 -1 0.0
 "H1" "HW" 0 -1 0.0
 "H2" "HW" 0 -1 0.0
 "O" "OW" 0 -1 0.0
 "H1" "HW" 0 -1 0.0
 "H2" "HW" 0 -1 0.0
 "O" "OW" 0 -1 0.0
 "H1" "HW" 0 -1 0.0
 "H2" "HW" 0 -1 0.0
 "O" "OW" 0 -1 0.0
 "H1" "HW" 0 -1 0.0
 "H2" "HW" 0 -1 0.0
 "O" "OW" 0 -1 0.0
 "H1" "HW" 0 -1 0.0
 "H2" "HW" 0 -1 0.0
 "O" "OW" 0 -1 0.0
 "H1" "HW" 0 -1 0.0
 "H2" "HW" 0 -1 0.0
 "O" "OW" 0 -1 0.0
 "H1" "HW" 0 -1 0.0
 "H2" "HW" 0 -1 0.0
 "O" "OW" 0 -1 0.0
 "H1" "HW" 0 -1 0.0
 "H2" "HW" 0 -1 0.0
 "O" "OW" 0 -1 0.0
 "H1" "HW" 0 -1 0.0
 "H2" "HW" 0 -1 0.0
 "O" "OW" 0 -1 0.0
 "H1" "HW" 0 -1 0.0
 "H2" "HW" 0 -1 0.0
 "O" "OW" 0 -1 0.0
 "H1" "HW" 0 -1 0.0
 "H2" "HW" 0 -1 0.0
 "O" "OW" 0 -1 0.0
 "H1" "HW" 0 -1 0.0
 "H2" "HW" 0 -1 0.0
 "O" "OW" 0 -1 0.0
 "H1" "HW" 0 -1 0.0
 "H2" "HW" 0 -1 0.0
 "O" "OW" 0 -1 0.0
 "H1" "HW" 0 -1 0.0
 "H2" "HW" 0 -1 0.0
 "O" "OW" 0 -1 0.0
 "H1" "HW" 0 -1 0.0
 "H2" "HW" 0 -1 0.0
 "O" "OW" 0 -1 0.0
 "H1" "HW" 0 -1 0.0
 "H2" "HW" 0 -1 0.0
 "O" "OW" 0 -1 0.0
 "H1" "HW" 0 -1 0.0
 "H2" "HW" 0 -1 0.0
 "O" "OW" 0 -1 0.0
 "H1" "HW" 0 -1 0.0
 "H2" "HW" 0 -1 0.0
 "O" "OW" 0 -1 0.0
 "H1" "HW" 0 -1 0.0
 "H2" "HW" 0 -1 0.0
 "O" "OW" 0 -1 0.0
 "H1" "HW" 0 -1 0.0
 "H2" "HW" 0 -1 0.0
 "O" "OW" 0 -1 0.0
 "H1" "HW" 0 -1 0.0
 "H2" "HW" 0 -1 0.0
 "O" "OW" 0 -1 0.0
 "H1" "HW" 0 -1 0.0
 "H2" "HW" 0 -1 0.0
 "O" "OW" 0 -1 0.0
 "H1" "HW" 0 -1 0.0
 "H2" "HW" 0 -1 0.0
 "O" "OW" 0 -1 0.0
 "H1" "HW" 0 -1 0.0
 "H2" "HW" 0 -1 0.0
 "O" "OW" 0 -1 0.0
 "H1" "HW" 0 -1 0.0
 "H2" "HW" 0 -1 0.0
 "O" "OW" 0 -1 0.0
 "H1" "HW" 0 -1 0.0
 "H2" "HW" 0 -1 0.0
 "O" "OW" 0 -1 0.0
 "H1" "HW" 0 -1 0.0
 "H2" "HW" 0 -1 0.0
 "O" "OW" 0 -1 0.0
 "H1" "HW" 0 -1 0.0
 "H2" "HW" 0 -1 0.0
 "O" "OW" 0 -1 0.0
 "H1" "HW" 0 -1 0.0
 "H2" "HW" 0 -1 0.0
 "O" "OW" 0 -1 0.0
 "H1" "HW" 0 -1 0.0
 "H2" "HW" 0 -1 0.0
 "O" "OW" 0 -1 0.0
 "H1" "HW" 0 -1 0.0
 "H2" "HW" 0 -1 0.0
 "O" "OW" 0 -1 0.0
 "H1" "HW" 0 -1 0.0
 "H2" "HW" 0 -1 0.0
 "O" "OW" 0 -1 0.0
 "H1" "HW" 0 -1 0.0
 "H2" "HW" 0 -1 0.0
 "O" "OW" 0 -1 0.0
 "H1" "HW" 0 -1 0.0
 "H2" "HW" 0 -1 0.0
 "O" "OW" 0 -1 0.0
 "H1" "HW" 0 -1 0.0
 "H2" "HW" 0 -1 0.0
 "O" "OW" 0 -1 0.0
 "H1" "HW" 0 -1 0.0
 "H2" "HW" 0 -1 0.0
 "O" "OW" 0 -1 0.0
 "H1" "HW" 0 -1 0.0
 "H2" "HW" 0 -1 0.0
 "O" "OW" 0 -1 0.0
 "H1" "HW" 0 -1 0.0
 "H2" "HW" 0 -1 0.0
 "O" "OW" 0 -1 0.0
 "H1" "HW" 0 -1 0.0
 "H2" "HW" 0 -1 0.0
 "O" "OW" 0 -1 0.0
 "H1" "HW" 0 -1 0.0
 "H2" "HW" 0 -1 0.0
 "O" "OW" 0 -1 0.0
 "H1" "HW" 0 -1 0.0
 "H2" "HW" 0 -1 0.0
 "O" "OW" 0 -1 0.0
 "H1" "HW" 0 -1 0.0
 "H2" "HW" 0 -1 0.0
 "O" "OW" 0 -1 0.0
 "H1" "HW" 0 -1 0.0
 "H2" "HW" 0 -1 0.0
 "O" "OW" 0 -1 0.0
 "H1" "HW" 0 -1 0.0
 "H2" "HW" 0 -1 0.0
 "O" "OW" 0 -1 0.0
 "H1" "HW" 0 -1 0.0
 "H2" "HW" 0 -1 0.0
 "O" "OW" 0 -1 0.0
 "H1" "HW" 0 -1 0.0
 "H2" "HW" 0 -1 0.0
 "O" "OW" 0 -1 0.0
 "H1" "HW" 0 -1 0.0
 "H2" "HW" 0 -1 0.0
 "O" "OW" 0 -1 0.0
 "H1" "HW" 0 -1 0.0
 "H2" "HW" 0 -1 0.0
 "O" "OW" 0 -1 0.0
 "H1" "HW" 0 -1 0.0
 "H2" "HW" 0 -1 0.0
 "O" "OW" 0 -1 0.0
 "H1" "HW" 0 -1 0.0
 "H2" "HW" 0 -1 0.0
 "O" "OW" 0 -1 0.0
 "H1" "HW" 0 -1 0.0
 "H2" "HW" 0 -1 0.0
 "O" "OW" 0 -1 0.0
 "H1" "HW" 0 -1 0.0
 "H2" "HW" 0 -1 0.0
 "O" "OW" 0 -1 0.0
 "H1" "HW" 0 -1 0.0
 "H2" "HW" 0 -1 0.0
 "O" "OW" 0 -1 0.0
 "H1" "HW" 0 -1 0.0
 "H2" "HW" 0 -1 0.0
 "O" "OW" 0 -1 0.0
 "H1" "HW" 0 -1 0.0
 "H2" "HW" 0 -1 0.0
 "O" "OW" 0 -1 0.0
 "H1" "HW" 0 -1 0.0
 "H2" "HW" 0 -1 0.0
 "O" "OW" 0 -1 0.0
 "H1" "HW" 0 -1 0.0
 "H2" "HW" 0 -1 0.0
 "O" "OW" 0 -1 0.0
 "H1" "HW" 0 -1 0.0
 "H2" "HW" 0 -1 0.0
 "O" "OW" 0 -1 0.0
 "H1" "HW" 0 -1 0.0
 "H2" "HW" 0 -1 0.0
 "O" "OW" 0 -1 0.0
 "H1" "HW" 0 -1 0.0
 "H2" "HW" 0 -1 0.0
 "O" "OW" 0 -1 0.0
 "H1" "HW" 0 -1 0.0
 "H2" "HW" 0 -1 0.0
 "O" "OW" 0 -1 0.0
 "H1" "HW" 0 -1 0.0
 "H2" "HW" 0 -1 0.0
 "O" "OW" 0 -1 0.0
 "H1" "HW" 0 -1 0.0
 "H2" "HW" 0 -1 0.0
 "O" "OW" 0 -1 0.0
 "H1" "HW" 0 -1 0.0
 "H2" "HW" 0 -1 0.0
 "O" "OW" 0 -1 0.0
 "H1" "HW" 0 -1 0.0
 "H2" "HW" 0 -1 0.0
 "O" "OW" 0 -1 0.0
 "H1" "HW" 0 -1 0.0
 "H2" "HW" 0 -1 0.0
 "O" "OW" 0 -1 0.0
 "H1" "HW" 0 -1 0.0
 "H2" "HW" 0 -1 0.0
 "O" "OW" 0 -1 0.0
 "H1" "HW" 0 -1 0.0
 "H2" "HW" 0 -1 0.0
 "O" "OW" 0 -1 0.0
 "H1" "HW" 0 -1 0.0
 "H2" "HW" 0 -1 0.0
 "O" "OW" 0 -1 0.0
 "H1" "HW" 0 -1 0.0
 "H2" "HW" 0 -1 0.0
 "O" "OW" 0 -1 0.0
 "H1" "HW" 0 -1 0.0
 "H2" "HW" 0 -1 0.0
 "O" "OW" 0 -1 0.0
 "H1" "HW" 0 -1 0.0
 "H2" "HW" 0 -1 0.0
 "O" "OW" 0 -1 0.0
 "H1" "HW" 0 -1 0.0
 "H2" "HW" 0 -1 0.0
 "O" "OW" 0 -1 0.0
 "H1" "HW" 0 -1 0.0
 "H2" "HW" 0 -1 0.0
 "O" "OW" 0 -1 0.0
 "H1" "HW" 0 -1 0.0
 "H2" "HW" 0 -1 0.0
 "O" "OW" 0 -1 0.0
 "H1" "HW" 0 -1 0.0
 "H2" "HW" 0 -1 0.0
 "O" "OW" 0 -1 0.0
 "H1" "HW" 0 -1 0.0
 "H2" "HW" 0 -1 0.0
 "O" "OW" 0 -1 0.0
 "H1" "HW" 0 -1 0.0
 "H2" "HW" 0 -1 0.0
 "O" "OW" 0 -1 0.0
 "H1" "HW" 0 -1 0.0
 "H2" "HW" 0 -1 0.0
 "O" "OW" 0 -1 0.0
 "H1" "HW" 0 -1 0.0
 "H2" "HW" 0 -1 0.0
 "O" "OW" 0 -1 0.0
 "H1" "HW" 0 -1 0.0
 "H2" "HW" 0 -1 0.0
 "O" "OW" 0 -1 0.0
 "H1" "HW" 0 -1 0.0
 "H2" "HW" 0 -1 0.0
 "O" "OW" 0 -1 0.0
 "H1" "HW" 0 -1 0.0
 "H2" "HW" 0 -1 0.0
 "O" "OW" 0 -1 0.0
 "H1" "HW" 0 -1 0.0
 "H2" "HW" 0 -1 0.0
 "O" "OW" 0 -1 0.0
 "H1" "HW" 0 -1 0.0
 "H2" "HW" 0 -1 0.0
 "O" "OW" 0 -1 0.0
 "H1" "HW" 0 -1 0.0
 "H2" "HW" 0 -1 0.0
 "O" "OW" 0 -1 0.0
 "H1" "HW" 0 -1 0.0
 "H2" "HW" 0 -1 0.0
 "O" "OW" 0 -1 0.0
 "H1" "HW" 0 -1 0.0
 "H2" "HW" 0 -1 0.0
 "O" "OW" 0 -1 0.0
 "H1" "HW" 0 -1 0.0
 "H2" "HW" 0 -1 0.0
 "O" "OW" 0 -1 0.0
 "H1" "HW" 0 -1 0.0
 "H2" "HW" 0 -1 0.0
 "O" "OW" 0 -1 0.0
 "H1" "HW" 0 -1 0.0
 "H2" "HW" 0 -1 0.0
 "O" "OW" 0 -1 0.0
 "H1" "HW" 0 -1 0.0
 "H2" "HW" 0 -1 0.0
 "O" "OW" 0 -1 0.0
 "H1" "HW" 0 -1 0.0
 "H2" "HW" 0 -1 0.0
 "O" "OW" 0 -1 0.0
 "H1" "HW" 0 -1 0.0
 "H2" "HW" 0 -1 0.0
 "O" "OW" 0 -1 0.0
 "H1" "HW" 0 -1 0.0
 "H2" "HW" 0 -1 0.0
 "O" "OW" 0 -1 0.0
 "H1" "HW" 0 -1 0.0
 "H2" "HW" 0 -1 0.0
 "O" "OW" 0 -1 0.0
 "H1" "HW" 0 -1 0.0
 "H2" "HW" 0 -1 0.0
 "O" "OW" 0 -1 0.0
 "H1" "HW" 0 -1 0.0
 "H2" "HW" 0 -1 0.0
 "O" "OW" 0 -1 0.0
 "H1" "HW" 0 -1 0.0
 "H2" "HW" 0 -1 0.0
 "O" "OW" 0 -1 0.0
 "H1" "HW" 0 -1 0.0
 "H2" "HW" 0 -1 0.0
 "O" "OW" 0 -1 0.0
 "H1" "HW" 0 -1 0.0
 "H2" "HW" 0 -1 0.0
 "O" "OW" 0 -1 0.0
 "H1" "HW" 0 -1 0.0
 "H2" "HW" 0 -1 0.0
 "O" "OW" 0 -1 0.0
 "H1" "HW" 0 -1 0.0
 "H2" "HW" 0 -1 0.0
 "O" "OW" 0 -1 0.0
 "H1" "HW" 0 -1 0.0
 "H2" "HW" 0 -1 0.0
 "O" "OW" 0 -1 0.0
 "H1" "HW" 0 -1 0.0
 "H2" "HW" 0 -1 0.0
 "O" "OW" 0 -1 0.0
 "H1" "HW" 0 -1 0.0
 "H2" "HW" 0 -1 0.0
 "O" "OW" 0 -1 0.0
 "H1" "HW" 0 -1 0.0
 "H2" "HW" 0 -1 0.0
 "O" "OW" 0 -1 0.0
 "H1" "HW" 0 -1 0.0
 "H2" "HW" 0 -1 0.0
 "O" "OW" 0 -1 0.0
 "H1" "HW" 0 -1 0.0
 "H2" "HW" 0 -1 0.0
 "O" "OW" 0 -1 0.0
 "H1" "HW" 0 -1 0.0
 "H2" "HW" 0 -1 0.0
 "O" "OW" 0 -1 0.0
 "H1" "HW" 0 -1 0.0
 "H2" "HW" 0 -1 0.0
 "O" "OW" 0 -1 0.0
 "H1" "HW" 0 -1 0.0
 "H2" "HW" 0 -1 0.0
 "O" "OW" 0 -1 0.0
 "H1" "HW" 0 -1 0.0
 "H2" "HW" 0 -1 0.0
 "O" "OW" 0 -1 0.0
 "H1" "HW" 0 -1 0.0
 "H2" "HW" 0 -1 0.0
 "O" "OW" 0 -1 0.0
 "H1" "HW" 0 -1 0.0
 "H2" "HW" 0 -1 0.0
 "O" "OW" 0 -1 0.0
 "H1" "HW" 0 -1 0.0
 "H2" "HW" 0 -1 0.0
 "O" "OW" 0 -1 0.0
 "H1" "HW" 0 -1 0.0
 "H2" "HW" 0 -1 0.0
 "O" "OW" 0 -1 0.0
 "H1" "HW" 0 -1 0.0
 "H2" "HW" 0 -1 0.0
 "O" "OW" 0 -1 0.0
 "H1" "HW" 0 -1 0.0
 "H2" "HW" 0 -1 0.0
 "O" "OW" 0 -1 0.0
 "H1" "HW" 0 -1 0.0
 "H2" "HW" 0 -1 0.0
 "O" "OW" 0 -1 0.0
 "H1" "HW" 0 -1 0.0
 "H2" "HW" 0 -1 0.0
 "O" "OW" 0 -1 0.0
 "H1" "HW" 0 -1 0.0
 "H2" "HW" 0 -1 0.0
 "O" "OW" 0 -1 0.0
 "H1" "HW" 0 -1 0.0
 "H2" "HW" 0 -1 0.0
 "O" "OW" 0 -1 0.0
 "H1" "HW" 0 -1 0.0
 "H2" "HW" 0 -1 0.0
 "O" "OW" 0 -1 0.0
 "H1" "HW" 0 -1 0.0
 "H2" "HW" 0 -1 0.0
 "O" "OW" 0 -1 0.0
 "H1" "HW" 0 -1 0.0
 "H2" "HW" 0 -1 0.0
 "O" "OW" 0 -1 0.0
 "H1" "HW" 0 -1 0.0
 "H2" "HW" 0 -1 0.0
 "O" "OW" 0 -1 0.0
 "H1" "HW" 0 -1 0.0
 "H2" "HW" 0 -1 0.0
 "O" "OW" 0 -1 0.0
 "H1" "HW" 0 -1 0.0
 "H2" "HW" 0 -1 0.0
 "O" "OW" 0 -1 0.0
 "H1" "HW" 0 -1 0.0
 "H2" "HW" 0 -1 0.0
 "O" "OW" 0 -1 0.0
 "H1" "HW" 0 -1 0.0
 "H2" "HW" 0 -1 0.0
 "O" "OW" 0 -1 0.0
 "H1" "HW" 0 -1 0.0
 "H2" "HW" 0 -1 0.0
 "O" "OW" 0 -1 0.0
 "H1" "HW" 0 -1 0.0
 "H2" "HW" 0 -1 0.0
 "O" "OW" 0 -1 0.0
 "H1" "HW" 0 -1 0.0
 "H2" "HW" 0 -1 0.0
 "O" "OW" 0 -1 0.0
 "H1" "HW" 0 -1 0.0
 "H2" "HW" 0 -1 0.0
 "O" "OW" 0 -1 0.0
 "H1" "HW" 0 -1 0.0
 "H2" "HW" 0 -1 0.0
 "O" "OW" 0 -1 0.0
 "H1" "HW" 0 -1 0.0
 "H2" "HW" 0 -1 0.0
 "O" "OW" 0 -1 0.0
 "H1" "HW" 0 -1 0.0
 "H2" "HW" 0 -1 0.0
 "O" "OW" 0 -1 0.0
 "H1" "HW" 0 -1 0.0
 "H2" "HW" 0 -1 0.0
 "O" "OW" 0 -1 0.0
 "H1" "HW" 0 -1 0.0
 "H2" "HW" 0 -1 0.0
 "O" "OW" 0 -1 0.0
 "H1" "HW" 0 -1 0.0
 "H2" "HW" 0 -1 0.0
 "O" "OW" 0 -1 0.0
 "H1" "HW" 0 -1 0.0
 "H2" "HW" 0 -1 0.0
!entry.OPC3BOX.unit.boundbox array dbl
 1.000000
 90.000000
 18.682111  
 18.750048  
 18.541964  
!entry.OPC3BOX.unit.childsequence single int
 217
!entry.OPC3BOX.unit.connect array int
 0
 0
!entry.OPC3BOX.unit.connectivity table  int atom1x  int atom2x  int flags
 1 2 1
 1 3 1
 2 3 1
 4 5 1
 4 6 1
 5 6 1
 7 8 1
 7 9 1
 8 9 1
 10 11 1
 10 12 1
 11 12 1
 13 14 1
 13 15 1
 14 15 1
 16 17 1
 16 18 1
 17 18 1
 19 20 1
 19 21 1
 20 21 1
 22 23 1
 22 24 1
 23 24 1
 25 26 1
 25 27 1
 26 27 1
 28 29 1
 28 30 1
 29 30 1
 31 32 1
 31 33 1
 32 33 1
 34 35 1
 34 36 1
 35 36 1
 37 38 1
 37 39 1
 38 39 1
 40 41 1
 40 42 1
 41 42 1
 43 44 1
 43 45 1
 44 45 1
 46 47 1
 46 48 1
 47 48 1
 49 50 1
 49 51 1
 50 51 1
 52 53 1
 52 54 1
 53 54 1
 55 56 1
 55 57 1
 56 57 1
 58 59 1
 58 60 1
 59 60 1
 61 62 1
 61 63 1
 62 63 1
 64 65 1
 64 66 1
 65 66 1
 67 68 1
 67 69 1
 68 69 1
 70 71 1
 70 72 1
 71 72 1
 73 74 1
 73 75 1
 74 75 1
 76 77 1
 76 78 1
 77 78 1
 79 80 1
 79 81 1
 80 81 1
 82 83 1
 82 84 1
 83 84 1
 85 86 1
 85 87 1
 86 87 1
 88 89 1
 88 90 1
 89 90 1
 91 92 1
 91 93 1
 92 93 1
 94 95 1
 94 96 1
 95 96 1
 97 98 1
 97 99 1
 98 99 1
 100 101 1
 100 102 1
 101 102 1
 103 104 1
 103 105 1
 104 105 1
 106 107 1
 106 108 1
 107 108 1
 109 110 1
 109 111 1
 110 111 1
 112 113 1
 112 114 1
 113 114 1
 115 116 1
 115 117 1
 116 117 1
 118 119 1
 118 120 1
 119 120 1
 121 122 1
 121 123 1
 122 123 1
 124 125 1
 124 126 1
 125 126 1
 127 128 1
 127 129 1
 128 129 1
 130 131 1
 130 132 1
 131 132 1
 133 134 1
 133 135 1
 134 135 1
 136 137 1
 136 138 1
 137 138 1
 139 140 1
 139 141 1
 140 141 1
 142 143 1
 142 144 1
 143 144 1
 145 146 1
 145 147 1
 146 147 1
 148 149 1
 148 150 1
 149 150 1
 151 152 1
 151 153 1
 152 153 1
 154 155 1
 154 156 1
 155 156 1
 157 158 1
 157 159 1
 158 159 1
 160 161 1
 160 162 1
 161 162 1
 163 164 1
 163 165 1
 164 165 1
 166 167 1
 166 168 1
 167 168 1
 169 170 1
 169 171 1
 170 171 1
 172 173 1
 172 174 1
 173 174 1
 175 176 1
 175 177 1
 176 177 1
 178 179 1
 178 180 1
 179 180 1
 181 182 1
 181 183 1
 182 183 1
 184 185 1
 184 186 1
 185 186 1
 187 188 1
 187 189 1
 188 189 1
 190 191 1
 190 192 1
 191 192 1
 193 194 1
 193 195 1
 194 195 1
 196 197 1
 196 198 1
 197 198 1
 199 200 1
 199 201 1
 200 201 1
 202 203 1
 202 204 1
 203 204 1
 205 206 1
 205 207 1
 206 207 1
 208 209 1
 208 210 1
 209 210 1
 211 212 1
 211 213 1
 212 213 1
 214 215 1
 214 216 1
 215 216 1
 217 218 1
 217 219 1
 218 219 1
 220 221 1
 220 222 1
 221 222 1
 223 224 1
 223 225 1
 224 225 1
 226 227 1
 226 228 1
 227 228 1
 229 230 1
 229 231 1
 230 231 1
 232 233 1
 232 234 1
 233 234 1
 235 236 1
 235 237 1
 236 237 1
 238 239 1
 238 240 1
 239 240 1
 241 242 1
 241 243 1
 242 243 1
 244 245 1
 244 246 1
 245 246 1
 247 248 1
 247 249 1
 248 249 1
 250 251 1
 250 252 1
 251 252 1
 253 254 1
 253 255 1
 254 255 1
 256 257 1
 256 258 1
 257 258 1
 259 260 1
 259 261 1
 260 261 1
 262 263 1
 262 264 1
 263 264 1
 265 266 1
 265 267 1
 266 267 1
 268 269 1
 268 270 1
 269 270 1
 271 272 1
 271 273 1
 272 273 1
 274 275 1
 274 276 1
 275 276 1
 277 278 1
 277 279 1
 278 279 1
 280 281 1
 280 282 1
 281 282 1
 283 284 1
 283 285 1
 284 285 1
 286 287 1
 286 288 1
 287 288 1
 289 290 1
 289 291 1
 290 291 1
 292 293 1
 292 294 1
 293 294 1
 295 296 1
 295 297 1
 296 297 1
 298 299 1
 298 300 1
 299 300 1
 301 302 1
 301 303 1
 302 303 1
 304 305 1
 304 306 1
 305 306 1
 307 308 1
 307 309 1
 308 309 1
 310 311 1
 310 312 1
 311 312 1
 313 314 1
 313 315 1
 314 315 1
 316 317 1
 316 318 1
 317 318 1
 319 320 1
 319 321 1
 320 321 1
 322 323 1
 322 324 1
 323 324 1
 325 326 1
 325 327 1
 326 327 1
 328 329 1
 328 330 1
 329 330 1
 331 332 1
 331 333 1
 332 333 1
 334 335 1
 334 336 1
 335 336 1
 337 338 1
 337 339 1
 338 339 1
 340 341 1
 340 342 1
 341 342 1
 343 344 1
 343 345 1
 344 345 1
 346 347 1
 346 348 1
 347 348 1
 349 350 1
 349 351 1
 350 351 1
 352 353 1
 352 354 1
 353 354 1
 355 356 1
 355 357 1
 356 357 1
 358 359 1
 358 360 1
 359 360 1
 361 362 1
 361 363 1
 362 363 1
 364 365 1
 364 366 1
 365 366 1
 367 368 1
 367 369 1
 368 369 1
 370 371 1
 370 372 1
 371 372 1
 373 374 1
 373 375 1
 374 375 1
 376 377 1
 376 378 1
 377 378 1
 379 380 1
 379 381 1
 380 381 1
 382 383 1
 382 384 1
 383 384 1
 385 386 1
 385 387 1
 386 387 1
 388 389 1
 388 390 1
 389 390 1
 391 392 1
 391 393 1
 392 393 1
 394 395 1
 394 396 1
 395 396 1
 397 398 1
 397 399 1
 398 399 1
 400 401 1
 400 402 1
 401 402 1
 403 404 1
 403 405 1
 404 405 1
 406 407 1
 406 408 1
 407 408 1
 409 410 1
 409 411 1
 410 411 1
 412 413 1
 412 414 1
 413 414 1
 415 416 1
 415 417 1
 416 417 1
 418 419 1
 418 420 1
 419 420 1
 421 422 1
 421 423 1
 422 423 1
 424 425 1
 424 426 1
 425 426 1
 427 428 1
 427 429 1
 428 429 1
 430 431 1
 430 432 1
 431 432 1
 433 434 1
 433 435 1
 434 435 1
 436 437 1
 436 438 1
 437 438 1
 439 440 1
 439 441 1
 440 441 1
 442 443 1
 442 444 1
 443 444 1
 445 446 1
 445 447 1
 446 447 1
 448 449 1
 448 450 1
 449 450 1
 451 452 1
 451 453 1
 452 453 1
 454 455 1
 454 456 1
 455 456 1
 457 458 1
 457 459 1
 458 459 1
 460 461 1
 460 462 1
 461 462 1
 463 464 1
 463 465 1
 464 465 1
 466 467 1
 466 468 1
 467 468 1
 469 470 1
 469 471 1
 470 471 1
 472 473 1
 472 474 1
 473 474 1
 475 476 1
 475 477 1
 476 477 1
 478 479 1
 478 480 1
 479 480 1
 481 482 1
 481 483 1
 482 483 1
 484 485 1
 484 486 1
 485 486 1
 487 488 1
 487 489 1
 488 489 1
 490 491 1
 490 492 1
 491 492 1
 493 494 1
 493 495 1
 494 495 1
 496 497 1
 496 498 1
 497 498 1
 499 500 1
 499 501 1
 500 501 1
 502 503 1
 502 504 1
 503 504 1
 505 506 1
 505 507 1
 506 507 1
 508 509 1
 508 510 1
 509 510 1
 511 512 1
 511 513 1
 512 513 1
 514 515 1
 514 516 1
 515 516 1
 517 518 1
 517 519 1
 518 519 1
 520 521 1
 520 522 1
 521 522 1
 523 524 1
 523 525 1
 524 525 1
 526 527 1
 526 528 1
 527 528 1
 529 530 1
 529 531 1
 530 531 1
 532 533 1
 532 534 1
 533 534 1
 535 536 1
 535 537 1
 536 537 1
 538 539 1
 538 540 1
 539 540 1
 541 542 1
 541 543 1
 542 543 1
 544 545 1
 544 546 1
 545 546 1
 547 548 1
 547 549 1
 548 549 1
 550 551 1
 550 552 1
 551 552 1
 553 554 1
 553 555 1
 554 555 1
 556 557 1
 556 558 1
 557 558 1
 559 560 1
 559 561 1
 560 561 1
 562 563 1
 562 564 1
 563 564 1
 565 566 1
 565 567 1
 566 567 1
 568 569 1
 568 570 1
 569 570 1
 571 572 1
 571 573 1
 572 573 1
 574 575 1
 574 576 1
 575 576 1
 577 578 1
 577 579 1
 578 579 1
 580 581 1
 580 582 1
 581 582 1
 583 584 1
 583 585 1
 584 585 1
 586 587 1
 586 588 1
 587 588 1
 589 590 1
 589 591 1
 590 591 1
 592 593 1
 592 594 1
 593 594 1
 595 596 1
 595 597 1
 596 597 1
 598 599 1
 598 600 1
 599 600 1
 601 602 1
 601 603 1
 602 603 1
 604 605 1
 604 606 1
 605 606 1
 607 608 1
 607 609 1
 608 609 1
 610 611 1
 610 612 1
 611 612 1
 613 614 1
 613 615 1
 614 615 1
 616 617 1
 616 618 1
 617 618 1
 619 620 1
 619 621 1
 620 621 1
 622 623 1
 622 624 1
 623 624 1
 625 626 1
 625 627 1
 626 627 1
 628 629 1
 628 630 1
 629 630 1
 631 632 1
 631 633 1
 632 633 1
 634 635 1
 634 636 1
 635 636 1
 637 638 1
 637 639 1
 638 639 1
 640 641 1
 640 642 1
 641 642 1
 643 644 1
 643 645 1
 644 645 1
 646 647 1
 646 648 1
 647 648 1
!entry.OPC3BOX.unit.hierarchy table  str abovetype  int abovex  str belowtype  int belowx
 "U" 0 "R" 1
 "R" 1 "A" 1
 "R" 1 "A" 2
 "R" 1 "A" 3
 "U" 0 "R" 2
 "R" 2 "A" 4
 "R" 2 "A" 5
 "R" 2 "A" 6
 "U" 0 "R" 3
 "R" 3 "A" 7
 "R" 3 "A" 8
 "R" 3 "A" 9
 "U" 0 "R" 4
 "R" 4 "A" 10
 "R" 4 "A" 11
 "R" 4 "A" 12
 "U" 0 "R" 5
 "R" 5 "A" 13
 "R" 5 "A" 14
 "R" 5 "A" 15
 "U" 0 "R" 6
 "R" 6 "A" 16
 "R" 6 "A" 17
 "R" 6 "A" 18
 "U" 0 "R" 7
 "R" 7 "A" 19
 "R" 7 "A" 20
 "R" 7 "A" 21
 "U" 0 "R" 8
 "R" 8 "A" 22
 "R" 8 "A" 23
 "R" 8 "A" 24
 "U" 0 "R" 9
 "R" 9 "A" 25
 "R" 9 "A" 26
 "R" 9 "A" 27
 "U" 0 "R" 10
 "R" 10 "A" 28
 "R" 10 "A" 29
 "R" 10 "A" 30
 "U" 0 "R" 11
 "R" 11 "A" 31
 "R" 11 "A" 32
 "R" 11 "A" 33
 "U" 0 "R" 12
 "R" 12 "A" 34
 "R" 12 "A" 35
 "R" 12 "A" 36
 "U" 0 "R" 13
 "R" 13 "A" 37
 "R" 13 "A" 38
 "R" 13 "A" 39
 "U" 0 "R" 14
 "R" 14 "A" 40
 "R" 14 "A" 41
 "R" 14 "A" 42
 "U" 0 "R" 15
 "R" 15 "A" 43
 "R" 15 "A" 44
 "R" 15 "A" 45
 "U" 0 "R" 16
 "R" 16 "A" 46
 "R" 16 "A" 47
 "R" 16 "A" 48
 "U" 0 "R" 17
 "R" 17 "A" 49
 "R" 17 "A" 50
 "R" 17 "A" 51
 "U" 0 "R" 18
 "R" 18 "A" 52
 "R" 18 "A" 53
 "R" 18 "A" 54
 "U" 0 "R" 19
 "R" 19 "A" 55
 "R" 19 "A" 56
 "R" 19 "A" 57
 "U" 0 "R" 20
 "R" 20 "A" 58
 "R" 20 "A" 59
 "R" 20 "A" 60
 "U" 0 "R" 21
 "R" 21 "A" 61
 "R" 21 "A" 62
 "R" 21 "A" 63
 "U" 0 "R" 22
 "R" 22 "A" 64
 "R" 22 "A" 65
 "R" 22 "A" 66
 "U" 0 "R" 23
 "R" 23 "A" 67
 "R" 23 "A" 68
 "R" 23 "A" 69
 "U" 0 "R" 24
 "R" 24 "A" 70
 "R" 24 "A" 71
 "R" 24 "A" 72
 "U" 0 "R" 25
 "R" 25 "A" 73
 "R" 25 "A" 74
 "R" 25 "A" 75
 "U" 0 "R" 26
 "R" 26 "A" 76
 "R" 26 "A" 77
 "R" 26 "A" 78
 "U" 0 "R" 27
 "R" 27 "A" 79
 "R" 27 "A" 80
 "R" 27 "A" 81
 "U" 0 "R" 28
 "R" 28 "A" 82
 "R" 28 "A" 83
 "R" 28 "A" 84
 "U" 0 "R" 29
 "R" 29 "A" 85
 "R" 29 "A" 86
 "R" 29 "A" 87
 "U" 0 "R" 30
 "R" 30 "A" 88
 "R" 30 "A" 89
 "R" 30 "A" 90
 "U" 0 "R" 31
 "R" 31 "A" 91
 "R" 31 "A" 92
 "R" 31 "A" 93
 "U" 0 "R" 32
 "R" 32 "A" 94
 "R" 32 "A" 95
 "R" 32 "A" 96
 "U" 0 "R" 33
 "R" 33 "A" 97
 "R" 33 "A" 98
 "R" 33 "A" 99
 "U" 0 "R" 34
 "R" 34 "A" 100
 "R" 34 "A" 101
 "R" 34 "A" 102
 "U" 0 "R" 35
 "R" 35 "A" 103
 "R" 35 "A" 104
 "R" 35 "A" 105
 "U" 0 "R" 36
 "R" 36 "A" 106
 "R" 36 "A" 107
 "R" 36 "A" 108
 "U" 0 "R" 37
 "R" 37 "A" 109
 "R" 37 "A" 110
 "R" 37 "A" 111
 "U" 0 "R" 38
 "R" 38 "A" 112
 "R" 38 "A" 113
 "R" 38 "A" 114
 "U" 0 "R" 39
 "R" 39 "A" 115
 "R" 39 "A" 116
 "R" 39 "A" 117
 "U" 0 "R" 40
 "R" 40 "A" 118
 "R" 40 "A" 119
 "R" 40 "A" 120
 "U" 0 "R" 41
 "R" 41 "A" 121
 "R" 41 "A" 122
 "R" 41 "A" 123
 "U" 0 "R" 42
 "R" 42 "A" 124
 "R" 42 "A" 125
 "R" 42 "A" 126
 "U" 0 "R" 43
 "R" 43 "A" 127
 "R" 43 "A" 128
 "R" 43 "A" 129
 "U" 0 "R" 44
 "R" 44 "A" 130
 "R" 44 "A" 131
 "R" 44 "A" 132
 "U" 0 "R" 45
 "R" 45 "A" 133
 "R" 45 "A" 134
 "R" 45 "A" 135
 "U" 0 "R" 46
 "R" 46 "A" 136
 "R" 46 "A" 137
 "R" 46 "A" 138
 "U" 0 "R" 47
 "R" 47 "A" 139
 "R" 47 "A" 140
 "R" 47 "A" 141
 "U" 0 "R" 48
 "R" 48 "A" 142
 "R" 48 "A" 143
 "R" 48 "A" 144
 "U" 0 "R" 49
 "R" 49 "A" 145
 "R" 49 "A" 146
 "R" 49 "A" 147
 "U" 0 "R" 50
 "R" 50 "A" 148
 "R" 50 "A" 149
 "R" 50 "A" 150
 "U" 0 "R" 51
 "R" 51 "A" 151
 "R" 51 "A" 152
 "R" 51 "A" 153
 "U" 0 "R" 52
 "R" 52 "A" 154
 "R" 52 "A" 155
 "R" 52 "A" 156
 "U" 0 "R" 53
 "R" 53 "A" 157
 "R" 53 "A" 158
 "R" 53 "A" 159
 "U" 0 "R" 54
 "R" 54 "A" 160
 "R" 54 "A" 161
 "R" 54 "A" 162
 "U" 0 "R" 55
 "R" 55 "A" 163
 "R" 55 "A" 164
 "R" 55 "A" 165
 "U" 0 "R" 56
 "R" 56 "A" 166
 "R" 56 "A" 167
 "R" 56 "A" 168
 "U" 0 "R" 57
 "R" 57 "A" 169
 "R" 57 "A" 170
 "R" 57 "A" 171
 "U" 0 "R" 58
 "R" 58 "A" 172
 "R" 58 "A" 173
 "R" 58 "A" 174
 "U" 0 "R" 59
 "R" 59 "A" 175
 "R" 59 "A" 176
 "R" 59 "A" 177
 "U" 0 "R" 60
 "R" 60 "A" 178
 "R" 60 "A" 179
 "R" 60 "A" 180
 "U" 0 "R" 61
 "R" 61 "A" 181
 "R" 61 "A" 182
 "R" 61 "A" 183
 "U" 0 "R" 62
 "R" 62 "A" 184
 "R" 62 "A" 185
 "R" 62 "A" 186
 "U" 0 "R" 63
 "R" 63 "A" 187
 "R" 63 "A" 188
 "R" 63 "A" 189
 "U" 0 "R" 64
 "R" 64 "A" 190
 "R" 64 "A" 191
 "R" 64 "A" 192
 "U" 0 "R" 65
 "R" 65 "A" 193
 "R" 65 "A" 194
 "R" 65 "A" 195
 "U" 0 "R" 66
 "R" 66 "A" 196
 "R" 66 "A" 197
 "R" 66 "A" 198
 "U" 0 "R" 67
 "R" 67 "A" 199
 "R" 67 "A" 200
 "R" 67 "A" 201
 "U" 0 "R" 68
 "R" 68 "A" 202
 "R" 68 "A" 203
 "R" 68 "A" 204
 "U" 0 "R" 69
 "R" 69 "A" 205
 "R" 69 "A" 206
 "R" 69 "A" 207
 "U" 0 "R" 70
 "R" 70 "A" 208
 "R" 70 "A" 209
 "R" 70 "A" 210
 "U" 0 "R" 71
 "R" 71 "A" 211
 "R" 71 "A" 212
 "R" 71 "A" 213
 "U" 0 "R" 72
 "R" 72 "A" 214
 "R" 72 "A" 215
 "R" 72 "A" 216
 "U" 0 "R" 73
 "R" 73 "A" 217
 "R" 73 "A" 218
 "R" 73 "A" 219
 "U" 0 "R" 74
 "R" 74 "A" 220
 "R" 74 "A" 221
 "R" 74 "A" 222
 "U" 0 "R" 75
 "R" 75 "A" 223
 "R" 75 "A" 224
 "R" 75 "A" 225
 "U" 0 "R" 76
 "R" 76 "A" 226
 "R" 76 "A" 227
 "R" 76 "A" 228
 "U" 0 "R" 77
 "R" 77 "A" 229
 "R" 77 "A" 230
 "R" 77 "A" 231
 "U" 0 "R" 78
 "R" 78 "A" 232
 "R" 78 "A" 233
 "R" 78 "A" 234
 "U" 0 "R" 79
 "R" 79 "A" 235
 "R" 79 "A" 236
 "R" 79 "A" 237
 "U" 0 "R" 80
 "R" 80 "A" 238
 "R" 80 "A" 239
 "R" 80 "A" 240
 "U" 0 "R" 81
 "R" 81 "A" 241
 "R" 81 "A" 242
 "R" 81 "A" 243
 "U" 0 "R" 82
 "R" 82 "A" 244
 "R" 82 "A" 245
 "R" 82 "A" 246
 "U" 0 "R" 83
 "R" 83 "A" 247
 "R" 83 "A" 248
 "R" 83 "A" 249
 "U" 0 "R" 84
 "R" 84 "A" 250
 "R" 84 "A" 251
 "R" 84 "A" 252
 "U" 0 "R" 85
 "R" 85 "A" 253
 "R" 85 "A" 254
 "R" 85 "A" 255
 "U" 0 "R" 86
 "R" 86 "A" 256
 "R" 86 "A" 257
 "R" 86 "A" 258
 "U" 0 "R" 87
 "R" 87 "A" 259
 "R" 87 "A" 260
 "R" 87 "A" 261
 "U" 0 "R" 88
 "R" 88 "A" 262
 "R" 88 "A" 263
 "R" 88 "A" 264
 "U" 0 "R" 89
 "R" 89 "A" 265
 "R" 89 "A" 266
 "R" 89 "A" 267
 "U" 0 "R" 90
 "R" 90 "A" 268
 "R" 90 "A" 269
 "R" 90 "A" 270
 "U" 0 "R" 91
 "R" 91 "A" 271
 "R" 91 "A" 272
 "R" 91 "A" 273
 "U" 0 "R" 92
 "R" 92 "A" 274
 "R" 92 "A" 275
 "R" 92 "A" 276
 "U" 0 "R" 93
 "R" 93 "A" 277
 "R" 93 "A" 278
 "R" 93 "A" 279
 "U" 0 "R" 94
 "R" 94 "A" 280
 "R" 94 "A" 281
 "R" 94 "A" 282
 "U" 0 "R" 95
 "R" 95 "A" 283
 "R" 95 "A" 284
 "R" 95 "A" 285
 "U" 0 "R" 96
 "R" 96 "A" 286
 "R" 96 "A" 287
 "R" 96 "A" 288
 "U" 0 "R" 97
 "R" 97 "A" 289
 "R" 97 "A" 290
 "R" 97 "A" 291
 "U" 0 "R" 98
 "R" 98 "A" 292
 "R" 98 "A" 293
 "R" 98 "A" 294
 "U" 0 "R" 99
 "R" 99 "A" 295
 "R" 99 "A" 296
 "R" 99 "A" 297
 "U" 0 "R" 100
 "R" 100 "A" 298
 "R" 100 "A" 299
 "R" 100 "A" 300
 "U" 0 "R" 101
 "R" 101 "A" 301
 "R" 101 "A" 302
 "R" 101 "A" 303
 "U" 0 "R" 102
 "R" 102 "A" 304
 "R" 102 "A" 305
 "R" 102 "A" 306
 "U" 0 "R" 103
 "R" 103 "A" 307
 "R" 103 "A" 308
 "R" 103 "A" 309
 "U" 0 "R" 104
 "R" 104 "A" 310
 "R" 104 "A" 311
 "R" 104 "A" 312
 "U" 0 "R" 105
 "R" 105 "A" 313
 "R" 105 "A" 314
 "R" 105 "A" 315
 "U" 0 "R" 106
 "R" 106 "A" 316
 "R" 106 "A" 317
 "R" 106 "A" 318
 "U" 0 "R" 107
 "R" 107 "A" 319
 "R" 107 "A" 320
 "R" 107 "A" 321
 "U" 0 "R" 108
 "R" 108 "A" 322
 "R" 108 "A" 323
 "R" 108 "A" 324
 "U" 0 "R" 109
 "R" 109 "A" 325
 "R" 109 "A" 326
 "R" 109 "A" 327
 "U" 0 "R" 110
 "R" 110 "A" 328
 "R" 110 "A" 329
 "R" 110 "A" 330
 "U" 0 "R" 111
 "R" 111 "A" 331
 "R" 111 "A" 332
 "R" 111 "A" 333
 "U" 0 "R" 112
 "R" 112 "A" 334
 "R" 112 "A" 335
 "R" 112 "A" 336
 "U" 0 "R" 113
 "R" 113 "A" 337
 "R" 113 "A" 338
 "R" 113 "A" 339
 "U" 0 "R" 114
 "R" 114 "A" 340
 "R" 114 "A" 341
 "R" 114 "A" 342
 "U" 0 "R" 115
 "R" 115 "A" 343
 "R" 115 "A" 344
 "R" 115 "A" 345
 "U" 0 "R" 116
 "R" 116 "A" 346
 "R" 116 "A" 347
 "R" 116 "A" 348
 "U" 0 "R" 117
 "R" 117 "A" 349
 "R" 117 "A" 350
 "R" 117 "A" 351
 "U" 0 "R" 118
 "R" 118 "A" 352
 "R" 118 "A" 353
 "R" 118 "A" 354
 "U" 0 "R" 119
 "R" 119 "A" 355
 "R" 119 "A" 356
 "R" 119 "A" 357
 "U" 0 "R" 120
 "R" 120 "A" 358
 "R" 120 "A" 359
 "R" 120 "A" 360
 "U" 0 "R" 121
 "R" 121 "A" 361
 "R" 121 "A" 362
 "R" 121 "A" 363
 "U" 0 "R" 122
 "R" 122 "A" 364
 "R" 122 "A" 365
 "R" 122 "A" 366
 "U" 0 "R" 123
 "R" 123 "A" 367
 "R" 123 "A" 368
 "R" 123 "A" 369
 "U" 0 "R" 124
 "R" 124 "A" 370
 "R" 124 "A" 371
 "R" 124 "A" 372
 "U" 0 "R" 125
 "R" 125 "A" 373
 "R" 125 "A" 374
 "R" 125 "A" 375
 "U" 0 "R" 126
 "R" 126 "A" 376
 "R" 126 "A" 377
 "R" 126 "A" 378
 "U" 0 "R" 127
 "R" 127 "A" 379
 "R" 127 "A" 380
 "R" 127 "A" 381
 "U" 0 "R" 128
 "R" 128 "A" 382
 "R" 128 "A" 383
 "R" 128 "A" 384
 "U" 0 "R" 129
 "R" 129 "A" 385
 "R" 129 "A" 386
 "R" 129 "A" 387
 "U" 0 "R" 130
 "R" 130 "A" 388
 "R" 130 "A" 389
 "R" 130 "A" 390
 "U" 0 "R" 131
 "R" 131 "A" 391
 "R" 131 "A" 392
 "R" 131 "A" 393
 "U" 0 "R" 132
 "R" 132 "A" 394
 "R" 132 "A" 395
 "R" 132 "A" 396
 "U" 0 "R" 133
 "R" 133 "A" 397
 "R" 133 "A" 398
 "R" 133 "A" 399
 "U" 0 "R" 134
 "R" 134 "A" 400
 "R" 134 "A" 401
 "R" 134 "A" 402
 "U" 0 "R" 135
 "R" 135 "A" 403
 "R" 135 "A" 404
 "R" 135 "A" 405
 "U" 0 "R" 136
 "R" 136 "A" 406
 "R" 136 "A" 407
 "R" 136 "A" 408
 "U" 0 "R" 137
 "R" 137 "A" 409
 "R" 137 "A" 410
 "R" 137 "A" 411
 "U" 0 "R" 138
 "R" 138 "A" 412
 "R" 138 "A" 413
 "R" 138 "A" 414
 "U" 0 "R" 139
 "R" 139 "A" 415
 "R" 139 "A" 416
 "R" 139 "A" 417
 "U" 0 "R" 140
 "R" 140 "A" 418
 "R" 140 "A" 419
 "R" 140 "A" 420
 "U" 0 "R" 141
 "R" 141 "A" 421
 "R" 141 "A" 422
 "R" 141 "A" 423
 "U" 0 "R" 142
 "R" 142 "A" 424
 "R" 142 "A" 425
 "R" 142 "A" 426
 "U" 0 "R" 143
 "R" 143 "A" 427
 "R" 143 "A" 428
 "R" 143 "A" 429
 "U" 0 "R" 144
 "R" 144 "A" 430
 "R" 144 "A" 431
 "R" 144 "A" 432
 "U" 0 "R" 145
 "R" 145 "A" 433
 "R" 145 "A" 434
 "R" 145 "A" 435
 "U" 0 "R" 146
 "R" 146 "A" 436
 "R" 146 "A" 437
 "R" 146 "A" 438
 "U" 0 "R" 147
 "R" 147 "A" 439
 "R" 147 "A" 440
 "R" 147 "A" 441
 "U" 0 "R" 148
 "R" 148 "A" 442
 "R" 148 "A" 443
 "R" 148 "A" 444
 "U" 0 "R" 149
 "R" 149 "A" 445
 "R" 149 "A" 446
 "R" 149 "A" 447
 "U" 0 "R" 150
 "R" 150 "A" 448
 "R" 150 "A" 449
 "R" 150 "A" 450
 "U" 0 "R" 151
 "R" 151 "A" 451
 "R" 151 "A" 452
 "R" 151 "A" 453
 "U" 0 "R" 152
 "R" 152 "A" 454
 "R" 152 "A" 455
 "R" 152 "A" 456
 "U" 0 "R" 153
 "R" 153 "A" 457
 "R" 153 "A" 458
 "R" 153 "A" 459
 "U" 0 "R" 154
 "R" 154 "A" 460
 "R" 154 "A" 461
 "R" 154 "A" 462
 "U" 0 "R" 155
 "R" 155 "A" 463
 "R" 155 "A" 464
 "R" 155 "A" 465
 "U" 0 "R" 156
 "R" 156 "A" 466
 "R" 156 "A" 467
 "R" 156 "A" 468
 "U" 0 "R" 157
 "R" 157 "A" 469
 "R" 157 "A" 470
 "R" 157 "A" 471
 "U" 0 "R" 158
 "R" 158 "A" 472
 "R" 158 "A" 473
 "R" 158 "A" 474
 "U" 0 "R" 159
 "R" 159 "A" 475
 "R" 159 "A" 476
 "R" 159 "A" 477
 "U" 0 "R" 160
 "R" 160 "A" 478
 "R" 160 "A" 479
 "R" 160 "A" 480
 "U" 0 "R" 161
 "R" 161 "A" 481
 "R" 161 "A" 482
 "R" 161 "A" 483
 "U" 0 "R" 162
 "R" 162 "A" 484
 "R" 162 "A" 485
 "R" 162 "A" 486
 "U" 0 "R" 163
 "R" 163 "A" 487
 "R" 163 "A" 488
 "R" 163 "A" 489
 "U" 0 "R" 164
 "R" 164 "A" 490
 "R" 164 "A" 491
 "R" 164 "A" 492
 "U" 0 "R" 165
 "R" 165 "A" 493
 "R" 165 "A" 494
 "R" 165 "A" 495
 "U" 0 "R" 166
 "R" 166 "A" 496
 "R" 166 "A" 497
 "R" 166 "A" 498
 "U" 0 "R" 167
 "R" 167 "A" 499
 "R" 167 "A" 500
 "R" 167 "A" 501
 "U" 0 "R" 168
 "R" 168 "A" 502
 "R" 168 "A" 503
 "R" 168 "A" 504
 "U" 0 "R" 169
 "R" 169 "A" 505
 "R" 169 "A" 506
 "R" 169 "A" 507
 "U" 0 "R" 170
 "R" 170 "A" 508
 "R" 170 "A" 509
 "R" 170 "A" 510
 "U" 0 "R" 171
 "R" 171 "A" 511
 "R" 171 "A" 512
 "R" 171 "A" 513
 "U" 0 "R" 172
 "R" 172 "A" 514
 "R" 172 "A" 515
 "R" 172 "A" 516
 "U" 0 "R" 173
 "R" 173 "A" 517
 "R" 173 "A" 518
 "R" 173 "A" 519
 "U" 0 "R" 174
 "R" 174 "A" 520
 "R" 174 "A" 521
 "R" 174 "A" 522
 "U" 0 "R" 175
 "R" 175 "A" 523
 "R" 175 "A" 524
 "R" 175 "A" 525
 "U" 0 "R" 176
 "R" 176 "A" 526
 "R" 176 "A" 527
 "R" 176 "A" 528
 "U" 0 "R" 177
 "R" 177 "A" 529
 "R" 177 "A" 530
 "R" 177 "A" 531
 "U" 0 "R" 178
 "R" 178 "A" 532
 "R" 178 "A" 533
 "R" 178 "A" 534
 "U" 0 "R" 179
 "R" 179 "A" 535
 "R" 179 "A" 536
 "R" 179 "A" 537
 "U" 0 "R" 180
 "R" 180 "A" 538
 "R" 180 "A" 539
 "R" 180 "A" 540
 "U" 0 "R" 181
 "R" 181 "A" 541
 "R" 181 "A" 542
 "R" 181 "A" 543
 "U" 0 "R" 182
 "R" 182 "A" 544
 "R" 182 "A" 545
 "R" 182 "A" 546
 "U" 0 "R" 183
 "R" 183 "A" 547
 "R" 183 "A" 548
 "R" 183 "A" 549
 "U" 0 "R" 184
 "R" 184 "A" 550
 "R" 184 "A" 551
 "R" 184 "A" 552
 "U" 0 "R" 185
 "R" 185 "A" 553
 "R" 185 "A" 554
 "R" 185 "A" 555
 "U" 0 "R" 186
 "R" 186 "A" 556
 "R" 186 "A" 557
 "R" 186 "A" 558
 "U" 0 "R" 187
 "R" 187 "A" 559
 "R" 187 "A" 560
 "R" 187 "A" 561
 "U" 0 "R" 188
 "R" 188 "A" 562
 "R" 188 "A" 563
 "R" 188 "A" 564
 "U" 0 "R" 189
 "R" 189 "A" 565
 "R" 189 "A" 566
 "R" 189 "A" 567
 "U" 0 "R" 190
 "R" 190 "A" 568
 "R" 190 "A" 569
 "R" 190 "A" 570
 "U" 0 "R" 191
 "R" 191 "A" 571
 "R" 191 "A" 572
 "R" 191 "A" 573
 "U" 0 "R" 192
 "R" 192 "A" 574
 "R" 192 "A" 575
 "R" 192 "A" 576
 "U" 0 "R" 193
 "R" 193 "A" 577
 "R" 193 "A" 578
 "R" 193 "A" 579
 "U" 0 "R" 194
 "R" 194 "A" 580
 "R" 194 "A" 581
 "R" 194 "A" 582
 "U" 0 "R" 195
 "R" 195 "A" 583
 "R" 195 "A" 584
 "R" 195 "A" 585
 "U" 0 "R" 196
 "R" 196 "A" 586
 "R" 196 "A" 587
 "R" 196 "A" 588
 "U" 0 "R" 197
 "R" 197 "A" 589
 "R" 197 "A" 590
 "R" 197 "A" 591
 "U" 0 "R" 198
 "R" 198 "A" 592
 "R" 198 "A" 593
 "R" 198 "A" 594
 "U" 0 "R" 199
 "R" 199 "A" 595
 "R" 199 "A" 596
 "R" 199 "A" 597
 "U" 0 "R" 200
 "R" 200 "A" 598
 "R" 200 "A" 599
 "R" 200 "A" 600
 "U" 0 "R" 201
 "R" 201 "A" 601
 "R" 201 "A" 602
 "R" 201 "A" 603
 "U" 0 "R" 202
 "R" 202 "A" 604
 "R" 202 "A" 605
 "R" 202 "A" 606
 "U" 0 "R" 203
 "R" 203 "A" 607
 "R" 203 "A" 608
 "R" 203 "A" 609
 "U" 0 "R" 204
 "R" 204 "A" 610
 "R" 204 "A" 611
 "R" 204 "A" 612
 "U" 0 "R" 205
 "R" 205 "A" 613
 "R" 205 "A" 614
 "R" 205 "A" 615
 "U" 0 "R" 206
 "R" 206 "A" 616
 "R" 206 "A" 617
 "R" 206 "A" 618
 "U" 0 "R" 207
 "R" 207 "A" 619
 "R" 207 "A" 620
 "R" 207 "A" 621
 "U" 0 "R" 208
 "R" 208 "A" 622
 "R" 208 "A" 623
 "R" 208 "A" 624
 "U" 0 "R" 209
 "R" 209 "A" 625
 "R" 209 "A" 626
 "R" 209 "A" 627
 "U" 0 "R" 210
 "R" 210 "A" 628
 "R" 210 "A" 629
 "R" 210 "A" 630
 "U" 0 "R" 211
 "R" 211 "A" 631
 "R" 211 "A" 632
 "R" 211 "A" 633
 "U" 0 "R" 212
 "R" 212 "A" 634
 "R" 212 "A" 635
 "R" 212 "A" 636
 "U" 0 "R" 213
 "R" 213 "A" 637
 "R" 213 "A" 638
 "R" 213 "A" 639
 "U" 0 "R" 214
 "R" 214 "A" 640
 "R" 214 "A" 641
 "R" 214 "A" 642
 "U" 0 "R" 215
 "R" 215 "A" 643
 "R" 215 "A" 644
 "R" 215 "A" 645
 "U" 0 "R" 216
 "R" 216 "A" 646
 "R" 216 "A" 647
 "R" 216 "A" 648
!entry.OPC3BOX.unit.name single str
 "WATERBOX18"
!entry.OPC3BOX.unit.positions table  dbl x  dbl y  dbl z
 10.018000 14.944000 2.168000
 10.724000 14.345000 1.850000
 9.279000 14.946000 1.526000
 7.716000 6.736000 12.225000
 8.190000 7.414000 11.701000
 7.264000 7.164000 12.980000
 0.794000 16.490000 8.950000
 1.180000 17.119000 8.307000
 1.464000 16.265000 9.628000
 6.622000 7.354000 7.375000
 7.504000 6.933000 7.320000
 6.707000 8.314000 7.206000
 13.011000 11.100000 8.097000
 13.272000 11.959000 7.709000
 13.098000 11.141000 9.071000
 15.251000 3.319000 2.663000
 14.436000 2.783000 2.745000
 15.904000 2.837000 2.116000
 4.633000 4.919000 3.272000
 4.056000 5.645000 2.959000
 4.227000 4.058000 3.043000
 13.223000 17.268000 6.579000
 12.311000 16.911000 6.556000
 13.827000 16.594000 6.952000
 0.353000 16.894000 14.038000
 0.684000 17.607000 14.622000
 -0.583000 17.067000 13.810000
 15.024000 17.167000 15.379000
 15.573000 17.934000 15.641000
 15.590000 16.372000 15.306000
 3.406000 5.475000 17.433000
 3.586000 5.168000 16.520000
 2.590000 5.049000 17.765000
 9.286000 6.117000 7.270000
 9.761000 5.416000 6.779000
 9.932000 6.762000 7.625000
 8.842000 17.900000 6.168000
 9.347000 17.762000 6.995000
 8.495000 17.041000 5.851000
 12.325000 13.633000 1.234000
 13.163000 13.977000 0.862000
 12.465000 13.378000 2.169000
 0.783000 12.665000 0.556000
 0.787000 11.874000 1.133000
 0.514000 13.448000 1.079000
 10.374000 2.636000 0.217000
 10.816000 2.677000 1.090000
 9.763000 1.872000 0.197000
 18.046000 3.258000 5.711000
 18.251000 4.215000 5.728000
 18.381000 2.866000 4.879000
 7.673000 15.455000 5.325000
 7.228000 15.510000 4.455000
 7.231000 14.776000 5.875000
 9.344000 13.669000 8.378000
 9.781000 13.198000 9.116000
 8.452000 13.960000 8.658000
 3.986000 0.058000 12.766000
 3.138000 0.523000 12.918000
 4.425000 0.431000 11.974000
 6.340000 3.699000 1.143000
 5.441000 3.984000 1.406000
 6.732000 3.154000 1.856000
 6.714000 1.978000 17.238000
 6.636000 1.081000 17.622000
 6.865000 2.628000 17.954000
 0.545000 3.322000 11.436000
 -0.433000 3.280000 11.468000
 0.886000 2.585000 10.890000
 7.382000 3.015000 11.102000
 7.755000 3.575000 10.391000
 7.220000 3.562000 11.897000
 8.379000 15.142000 12.917000
 8.478000 15.781000 13.652000
 8.900000 15.447000 12.147000
 0.573000 13.453000 10.259000
 0.466000 14.335000 9.846000
 -0.304000 13.111000 10.529000
 4.805000 8.193000 15.954000
 3.906000 7.861000 15.755000
 5.127000 7.787000 16.784000
 15.114000 12.476000 5.037000
 15.165000 11.862000 5.797000
 15.158000 13.400000 5.359000
 6.070000 9.745000 4.310000
 6.556000 10.546000 4.594000
 6.701000 9.006000 4.188000
 14.001000 9.966000 15.176000
 14.070000 10.716000 15.802000
 13.954000 9.127000 15.677000
 17.477000 13.419000 12.815000
 18.421000 13.664000 12.731000
 17.394000 12.639000 13.400000
 1.667000 8.438000 4.307000
 2.367000 8.628000 4.963000
 0.827000 8.245000 4.772000
 2.841000 15.907000 10.857000
 3.726000 16.323000 10.823000
 2.736000 15.430000 11.705000
 13.464000 13.773000 7.566000
 14.227000 14.320000 7.289000
 12.659000 14.328000 7.600000
 2.330000 14.083000 17.106000
 3.276000 14.209000 17.328000
 1.889000 13.591000 17.828000
 16.720000 12.760000 9.255000
 17.021000 12.427000 8.385000
 16.242000 12.050000 9.729000
 12.159000 9.329000 6.100000
 12.567000 10.045000 6.628000
 12.654000 9.219000 5.262000
 10.268000 0.968000 4.768000
 9.767000 0.265000 5.230000
 9.643000 1.565000 4.308000
 12.509000 12.861000 3.995000
 12.088000 13.467000 4.638000
 13.467000 12.795000 4.188000
 17.761000 3.191000 14.847000
 17.412000 3.653000 15.637000
 17.545000 3.708000 14.044000
 9.308000 0.379000 18.345000
 8.483000 0.0 17.978000
 10.080000 -0.069000 17.944000
 8.228000 0.646000 10.089000
 8.053000 1.563000 10.383000
 9.118000 0.597000 9.685000
 11.762000 17.548000 18.040000
 12.190000 17.784000 17.191000
 11.438000 16.625000 17.996000
 7.462000 12.805000 13.666000
 7.626000 13.758000 13.513000
 7.681000 12.302000 12.856000
 15.508000 1.292000 13.670000
 14.760000 1.521000 13.081000
 15.397000 1.745000 14.530000
 -0.087000 14.430000 2.416000
 -0.410000 15.314000 2.148000
 0.641000 14.531000 3.062000
 2.756000 10.094000 12.116000
 2.895000 11.050000 12.273000
 3.610000 9.622000 12.197000
 14.364000 5.382000 14.730000
 15.302000 5.266000 14.477000
 13.811000 5.420000 13.923000
 17.335000 13.770000 17.406000
 17.853000 13.335000 18.114000
 16.594000 14.270000 17.806000
 13.219000 7.671000 16.484000
 12.249000 7.809000 16.483000
 13.428000 6.826000 16.035000
 -0.316000 11.840000 15.042000
 0.503000 11.306000 15.095000
 -0.085000 12.776000 14.876000
 9.326000 9.350000 5.406000
 9.105000 10.212000 5.814000
 10.277000 9.159000 5.541000
 12.558000 4.679000 18.309000
 12.366000 4.006000 17.625000
 11.729000 5.136000 18.558000
 17.281000 10.623000 17.469000
 17.834000 11.353000 17.125000
 17.858000 9.913000 17.818000
 9.337000 10.420000 17.509000
 8.594000 10.224000 18.116000
 9.011000 10.958000 16.758000
 10.085000 8.401000 15.915000
 9.931000 9.176000 16.493000
 10.526000 8.692000 15.090000
 8.854000 2.718000 3.229000
 8.377000 3.448000 3.672000
 9.688000 3.058000 2.844000
 14.507000 11.330000 17.434000
 14.035000 10.686000 18.000000
 15.472000 11.193000 17.518000
 8.435000 16.823000 15.059000
 8.549000 17.658000 14.560000
 7.501000 16.734000 15.337000
 13.344000 8.763000 3.786000
 14.115000 9.098000 3.284000
 12.521000 8.972000 3.299000
 2.911000 6.663000 2.322000
 2.402000 6.502000 1.501000
 2.387000 7.231000 2.923000
 6.647000 12.183000 1.886000
 7.040000 11.419000 1.417000
 5.702000 12.002000 2.068000
 3.745000 15.340000 7.410000
 4.075000 16.261000 7.427000
 3.469000 15.110000 6.499000
 18.375000 17.791000 1.785000
 19.332000 17.979000 1.873000
 18.061000 17.319000 2.583000
 11.040000 4.027000 14.453000
 11.491000 3.402000 15.056000
 10.403000 4.569000 14.961000
 4.960000 14.164000 18.179000
 5.198000 13.291000 17.806000
 5.602000 14.406000 18.877000
 10.654000 6.600000 0.384000
 11.102000 7.460000 0.250000
 9.714000 6.754000 0.608000
 12.929000 0.843000 5.479000
 13.023000 -0.128000 5.562000
 11.982000 1.074000 5.400000
 10.487000 2.243000 12.188000
 10.557000 2.890000 12.920000
 9.990000 2.644000 11.446000
 15.167000 3.600000 5.441000
 16.019000 3.358000 5.857000
 15.249000 3.533000 4.468000
 7.290000 14.794000 1.039000
 7.292000 13.900000 1.438000
 6.886000 15.429000 1.665000
 11.159000 12.972000 10.477000
 11.619000 12.111000 10.557000
 11.697000 13.670000 10.904000
 5.750000 16.089000 16.022000
 5.312000 15.790000 16.845000
 5.144000 15.959000 15.264000
 16.508000 15.027000 15.109000
 16.930000 14.527000 15.837000
 16.816000 14.675000 14.250000
 4.868000 8.851000 1.556000
 5.176000 9.379000 2.321000
 4.143000 8.257000 1.841000
 10.952000 10.536000 3.186000
 11.377000 11.408000 3.313000
 10.281000 10.395000 3.884000
 18.098000 8.251000 5.974000
 18.240000 8.624000 6.868000
 17.882000 7.299000 6.048000
 10.214000 15.145000 4.827000
 9.270000 15.053000 5.069000
 10.293000 15.268000 3.859000
 15.223000 15.149000 5.473000
 14.813000 15.908000 5.011000
 16.133000 15.386000 5.746000
 12.838000 0.843000 12.329000
 12.868000 0.350000 11.483000
 12.029000 1.393000 12.358000
 17.090000 0.498000 15.963000
 17.433000 1.348000 16.306000
 17.093000 0.516000 14.984000
 4.145000 13.743000 9.611000
 3.436000 13.938000 10.257000
 3.956000 14.206000 8.769000
 13.019000 4.711000 6.525000
 12.867000 4.989000 7.451000
 13.917000 4.330000 6.441000
 10.607000 12.343000 13.958000
 9.773000 12.353000 14.471000
 11.121000 13.153000 14.155000
 13.709000 9.137000 0.345000
 12.788000 9.230000 0.663000
 13.779000 8.343000 -0.223000
 15.751000 15.353000 11.769000
 16.250000 14.661000 12.248000
 16.144000 16.229000 11.959000
 6.535000 18.115000 17.680000
 5.676000 17.945000 18.116000
 6.581000 17.611000 16.842000
 1.837000 10.151000 15.574000
 2.612000 10.741000 15.672000
 2.102000 9.343000 15.089000
 12.511000 5.405000 12.663000
 11.775000 4.972000 13.142000
 12.679000 4.929000 11.824000
 11.525000 9.891000 14.154000
 12.455000 9.917000 14.459000
 11.227000 10.798000 13.937000
 6.628000 17.040000 9.179000
 6.829000 17.985000 9.337000
 6.005000 16.959000 8.429000
 12.292000 4.209000 10.103000
 12.103000 4.842000 9.380000
 12.183000 3.294000 9.772000
 0.438000 8.518000 17.542000
 0.820000 8.075000 18.327000
 1.154000 8.930000 17.018000
 3.001000 4.745000 8.090000
 2.176000 5.188000 8.375000
 3.394000 5.238000 7.342000
 4.201000 16.086000 13.758000
 3.951000 17.021000 13.611000
 4.841000 15.808000 13.072000
 6.306000 2.659000 6.511000
 6.600000 3.329000 5.861000
 7.078000 2.341000 7.023000
 14.661000 2.927000 16.063000
 14.295000 3.707000 15.597000
 13.949000 2.487000 16.571000
 9.984000 6.055000 3.137000
 10.061000 5.667000 2.241000
 10.828000 5.935000 3.618000
 14.931000 13.649000 0.576000
 15.443000 13.167000 1.257000
 14.624000 13.019000 -0.108000
 4.130000 14.851000 3.333000
 3.290000 15.262000 3.624000
 3.956000 13.944000 3.009000
 3.994000 10.494000 8.282000
 4.327000 11.413000 8.339000
 4.465000 9.935000 8.933000
 4.471000 11.445000 16.247000
 4.801000 11.739000 15.374000
 4.868000 10.579000 16.471000
 0.852000 5.753000 5.934000
 1.793000 6.013000 5.852000
 0.652000 5.540000 6.868000
 3.447000 18.230000 18.551000
 2.995000 17.617000 17.936000
 3.294000 19.153000 18.264000
 15.092000 4.373000 10.945000
 14.212000 4.266000 10.529000
 15.519000 3.497000 11.036000
 16.832000 2.986000 17.550000
 16.829000 3.821000 18.061000
 16.117000 3.009000 16.882000
 5.162000 1.803000 14.643000
 4.979000 1.304000 13.821000
 6.033000 1.534000 15.000000
 2.267000 17.914000 2.473000
 2.806000 18.018000 1.663000
 2.213000 18.772000 2.942000
 10.795000 15.867000 7.405000
 10.508000 15.755000 6.476000
 10.346000 15.204000 7.968000
 17.864000 10.660000 4.647000
 17.958000 9.807000 5.117000
 16.922000 10.928000 4.643000
 18.910000 3.050000 3.040000
 18.892000 3.958000 2.675000
 18.231000 2.505000 2.594000
 5.431000 9.617000 12.756000
 5.235000 10.575000 12.787000
 5.890000 9.351000 13.579000
 16.641000 5.003000 13.272000
 17.023000 5.904000 13.271000
 16.122000 4.869000 12.452000
 3.947000 4.312000 14.856000
 4.468000 3.483000 14.824000
 3.925000 4.718000 13.965000
 6.771000 4.472000 13.493000
 7.263000 3.927000 14.141000
 7.370000 5.146000 13.112000
 12.723000 8.131000 12.376000
 12.834000 7.198000 12.652000
 12.238000 8.621000 13.071000
 16.140000 6.150000 5.897000
 15.681000 5.337000 5.605000
 16.054000 6.839000 5.207000
 5.788000 15.792000 11.607000
 6.614000 15.618000 12.103000
 6.008000 16.124000 10.713000
 16.451000 12.885000 2.562000
 16.037000 12.726000 3.434000
 17.172000 13.539000 2.657000
 8.468000 4.552000 9.177000
 8.702000 5.378000 8.706000
 8.274000 3.848000 8.525000
 7.613000 10.059000 8.352000
 7.274000 10.976000 8.301000
 7.203000 9.602000 9.115000
 5.998000 13.759000 6.904000
 5.281000 14.371000 7.167000
 6.479000 13.459000 7.701000
 4.056000 2.259000 8.068000
 4.779000 2.384000 7.421000
 3.527000 3.080000 8.130000
 7.623000 9.644000 1.014000
 6.770000 9.352000 0.632000
 8.027000 8.904000 1.512000
 3.429000 1.991000 17.793000
 2.677000 2.496000 17.421000
 4.136000 1.917000 17.120000
 0.541000 6.322000 1.078000
 0.233000 6.149000 1.991000
 -0.123000 5.985000 0.441000
 -0.142000 18.812000 10.986000
 0.258000 19.232000 10.198000
 0.236000 17.917000 11.107000
 15.646000 16.050000 8.689000
 16.470000 15.747000 8.258000
 15.590000 15.672000 9.590000
 3.788000 12.359000 2.084000
 3.477000 12.631000 1.197000
 3.079000 11.863000 2.541000
 9.024000 14.954000 17.431000
 8.333000 15.031000 18.120000
 8.749000 15.455000 16.637000
 13.305000 1.439000 3.000000
 13.201000 0.556000 2.591000
 13.253000 1.357000 3.974000
 15.074000 8.165000 11.037000
 14.176000 8.226000 11.422000
 15.692000 7.807000 11.706000
 12.166000 6.517000 8.618000
 13.082000 6.801000 8.424000
 11.702000 7.225000 9.111000
 11.063000 9.450000 0.791000
 11.006000 10.103000 1.518000
 10.604000 9.801000 0.001000
 12.897000 14.908000 11.745000
 13.812000 15.248000 11.808000
 12.536000 14.773000 12.645000
 2.605000 0.805000 4.648000
 2.192000 1.693000 4.649000
 3.555000 0.888000 4.429000
 5.328000 0.834000 4.799000
 5.969000 0.730000 4.066000
 5.581000 1.604000 5.347000
 15.735000 10.603000 7.276000
 15.909000 9.689000 6.972000
 14.836000 10.653000 7.660000
 1.072000 14.250000 14.390000
 1.412000 14.055000 15.287000
 0.908000 15.212000 14.306000
 3.135000 2.899000 2.376000
 2.159000 2.950000 2.434000
 3.393000 2.561000 1.495000
 4.453000 5.845000 11.982000
 4.412000 5.945000 11.009000
 5.344000 5.533000 12.241000
 11.502000 3.485000 2.750000
 11.982000 2.660000 2.968000
 12.065000 4.256000 2.967000
 1.352000 17.954000 6.594000
 1.911000 18.358000 5.899000
 0.541000 18.490000 6.712000
 3.851000 8.823000 5.965000
 3.800000 9.488000 6.681000
 4.633000 9.004000 5.405000
 14.760000 17.122000 3.733000
 15.031000 16.608000 2.945000
 13.863000 17.488000 3.590000
 1.244000 11.234000 8.559000
 1.052000 11.961000 9.186000
 2.182000 10.968000 8.645000
 15.986000 7.293000 3.287000
 15.933000 8.257000 3.130000
 15.511000 6.819000 2.574000
 8.339000 12.725000 16.302000
 7.762000 12.943000 15.543000
 8.603000 13.549000 16.759000
 0.187000 8.778000 8.729000
 0.537000 9.663000 8.500000
 0.365000 8.590000 9.673000
 17.095000 17.168000 17.932000
 17.528000 17.407000 18.777000
 17.114000 17.937000 17.327000
 12.414000 14.302000 14.475000
 11.918000 14.483000 15.299000
 13.373000 14.413000 14.640000
 9.371000 5.816000 16.227000
 9.702000 6.678000 15.902000
 9.155000 5.888000 17.179000
 1.086000 10.905000 2.420000
 1.320000 9.957000 2.487000
 0.426000 11.127000 3.108000
 13.583000 18.455000 9.937000
 12.960000 17.730000 9.729000
 14.489000 18.093000 10.020000
 12.798000 10.749000 10.817000
 13.661000 10.931000 11.241000
 12.322000 10.062000 11.328000
 7.660000 7.524000 3.994000
 8.210000 8.063000 4.597000
 8.199000 6.797000 3.622000
 17.186000 7.852000 13.113000
 17.935000 7.858000 12.483000
 16.877000 8.769000 13.261000
 1.798000 15.530000 4.469000
 1.106000 15.425000 5.153000
 1.766000 16.440000 4.110000
 0.435000 5.796000 8.601000
 -0.044000 5.565000 9.423000
 0.597000 6.761000 8.577000
 10.308000 18.819000 8.590000
 11.037000 19.424000 8.834000
 10.540000 17.905000 8.852000
 1.584000 3.207000 15.930000
 0.749000 3.386000 15.452000
 2.329000 3.629000 15.455000
 1.636000 5.666000 12.000000
 2.582000 5.431000 11.904000
 1.083000 4.887000 11.786000
 1.320000 16.689000 17.082000
 0.347000 16.737000 16.993000
 1.591000 15.757000 17.210000
 18.045000 0.965000 7.394000
 17.962000 1.795000 6.882000
 17.191000 0.488000 7.384000
 14.814000 7.299000 8.306000
 15.071000 7.698000 9.163000
 15.600000 6.890000 7.889000
 11.571000 14.029000 17.010000
 10.667000 14.327000 17.240000
 11.971000 13.575000 17.779000
 4.787000 12.258000 12.879000
 4.035000 12.715000 12.451000
 5.396000 12.921000 13.263000
 9.188000 11.930000 6.363000
 8.463000 12.231000 5.779000
 9.238000 12.512000 7.148000
 16.750000 2.207000 10.698000
 17.189000 1.691000 11.405000
 16.824000 1.726000 9.849000
 7.959000 0.744000 13.944000
 8.237000 1.569000 14.393000
 8.203000 0.790000 12.997000
 5.419000 9.154000 10.128000
 5.211000 8.220000 9.920000
 5.456000 9.273000 11.098000
 3.984000 5.993000 5.964000
 4.258000 5.677000 5.079000
 4.276000 6.920000 6.084000
 8.525000 11.681000 11.375000
 9.433000 12.036000 11.464000
 8.561000 10.705000 11.319000
 17.477000 6.930000 16.016000
 17.999000 7.729000 16.236000
 16.756000 7.171000 15.400000
 6.231000 16.340000 2.894000
 5.345000 15.978000 3.098000
 6.251000 17.295000 3.111000
 2.432000 13.146000 12.157000
 2.046000 13.304000 13.042000
 1.772000 13.365000 11.469000
 5.595000 7.163000 -0.197000
 4.824000 6.580000 -0.351000
 5.428000 7.724000 0.587000
 9.351000 9.033000 10.812000
 9.564000 8.961000 9.859000
 10.138000 8.795000 11.342000
 0.826000 8.230000 11.388000
 0.940000 7.267000 11.524000
 1.576000 8.708000 11.798000
 6.818000 13.317000 9.309000
 7.366000 12.970000 10.042000
 5.915000 13.502000 9.637000
 16.961000 5.787000 18.339000
 16.994000 6.367000 17.551000
 16.204000 6.044000 18.903000
 1.722000 1.547000 13.653000
 1.247000 2.114000 13.012000
 1.496000 1.823000 14.564000
 6.942000 12.150000 4.851000
 6.331000 12.713000 5.369000
 6.748000 12.250000 3.897000
 16.809000 17.808000 12.688000
 17.371000 18.300000 12.056000
 16.060000 18.374000 12.968000
 17.627000 17.163000 4.608000
 16.669000 17.360000 4.637000
 18.003000 17.233000 5.509000
 15.704000 10.779000 11.025000
 16.076000 10.969000 11.910000
 15.616000 9.811000 10.909000
 10.537000 3.773000 6.070000
 11.477000 3.929000 6.295000
 10.470000 3.469000 5.142000
 4.624000 18.061000 7.258000
 4.425000 18.799000 7.870000
 4.903000 18.422000 6.392000
 7.963000 6.152000 0.349000
 7.906000 5.186000 0.494000
 7.071000 6.505000 0.153000
 12.594000 1.982000 8.266000
 12.565000 1.697000 7.330000
 13.085000 1.320000 8.794000
 17.392000 5.950000 10.554000
 16.648000 5.324000 10.670000
 17.042000 6.860000 10.468000
 17.810000 15.505000 7.116000
 18.132000 14.617000 6.860000
 18.419000 15.895000 7.777000
 12.569000 18.503000 15.248000
 12.186000 18.682000 14.365000
 13.347000 17.916000 15.154000
 11.509000 16.652000 10.367000
 12.007000 15.972000 10.866000
 10.550000 16.469000 10.435000
 16.993000 1.696000 1.552000
 17.132000 1.959000 0.619000
 17.261000 0.763000 1.672000
 15.427000 9.962000 2.335000
 15.022000 9.747000 1.470000
 15.934000 10.796000 2.259000
 10.267000 8.747000 8.136000
 9.464000 9.189000 7.791000
 10.979000 8.797000 7.467000
 12.078000 2.129000 16.577000
 12.124000 1.255000 16.139000
 11.415000 2.100000 17.295000
 12.886000 17.927000 1.847000
 12.344000 18.026000 1.038000
 13.683000 17.397000 1.643000
 8.782000 16.592000 10.719000
 8.026000 16.343000 10.149000
 8.653000 17.502000 11.055000
 12.550000 6.156000 4.260000
 12.716000 7.110000 4.403000
 12.797000 5.657000 5.065000
 15.231000 16.390000 1.183000
 15.783000 16.704000 0.437000
 15.020000 15.443000 1.056000
 5.155000 1.267000 10.307000
 6.054000 1.555000 10.567000
 4.909000 1.691000 9.460000
 14.558000 5.746000 1.256000
 13.868000 5.528000 0.596000
 14.761000 4.951000 1.789000
 18.047000 5.756000 3.500000
 17.407000 6.493000 3.565000
 18.633000 5.762000 4.284000
 15.642000 18.388000 7.470000
 14.871000 18.625000 6.916000
 15.490000 17.515000 7.885000
 18.572000 12.923000 6.400000
 18.281000 12.290000 5.712000
 19.178000 12.473000 7.022000
 4.645000 6.608000 9.306000
 4.129000 5.815000 9.051000
 5.242000 6.858000 8.572000
 8.847000 2.418000 7.562000
 9.382000 2.915000 6.909000
 9.317000 1.597000 7.812000
 8.334000 3.314000 15.460000
 8.726000 4.101000 15.890000
 7.763000 2.843000 16.100000
 7.070000 4.680000 4.705000
 7.386000 5.567000 4.971000
 6.315000 4.773000 4.089000
 7.008000 8.073000 14.559000
 6.315000 8.027000 15.249000
 7.888000 8.126000 14.984000
 2.435000 7.855000 14.482000
 2.852000 7.974000 13.605000
 1.705000 7.207000 14.411000
 1.394000 1.728000 9.228000
 0.786000 1.521000 8.489000
 2.320000 1.628000 8.927000
 7.104000 0.816000 2.397000
 7.868000 1.384000 2.624000
 7.263000 0.385000 1.533000
 16.319000 10.575000 13.671000
 16.989000 10.989000 14.252000
 15.476000 10.483000 14.159000
!entry.OPC3BOX.unit.residueconnect table  int c1x  int c2x  int c3x  int c4x  int c5x  int c6x
 0 0 0 0 0 0
 0 0 0 0 0 0
 0 0 0 0 0 0
 0 0 0 0 0 0
 0 0 0 0 0 0
 0 0 0 0 0 0
 0 0 0 0 0 0
 0 0 0 0 0 0
 0 0 0 0 0 0
 0 0 0 0 0 0
 0 0 0 0 0 0
 0 0 0 0 0 0
 0 0 0 0 0 0
 0 0 0 0 0 0
 0 0 0 0 0 0
 0 0 0 0 0 0
 0 0 0 0 0 0
 0 0 0 0 0 0
 0 0 0 0 0 0
 0 0 0 0 0 0
 0 0 0 0 0 0
 0 0 0 0 0 0
 0 0 0 0 0 0
 0 0 0 0 0 0
 0 0 0 0 0 0
 0 0 0 0 0 0
 0 0 0 0 0 0
 0 0 0 0 0 0
 0 0 0 0 0 0
 0 0 0 0 0 0
 0 0 0 0 0 0
 0 0 0 0 0 0
 0 0 0 0 0 0
 0 0 0 0 0 0
 0 0 0 0 0 0
 0 0 0 0 0 0
 0 0 0 0 0 0
 0 0 0 0 0 0
 0 0 0 0 0 0
 0 0 0 0 0 0
 0 0 0 0 0 0
 0 0 0 0 0 0
 0 0 0 0 0 0
 0 0 0 0 0 0
 0 0 0 0 0 0
 0 0 0 0 0 0
 0 0 0 0 0 0
 0 0 0 0 0 0
 0 0 0 0 0 0
 0 0 0 0 0 0
 0 0 0 0 0 0
 0 0 0 0 0 0
 0 0 0 0 0 0
 0 0 0 0 0 0
 0 0 0 0 0 0
 0 0 0 0 0 0
 0 0 0 0 0 0
 0 0 0 0 0 0
 0 0 0 0 0 0
 0 0 0 0 0 0
 0 0 0 0 0 0
 0 0 0 0 0 0
 0 0 0 0 0 0
 0 0 0 0 0 0
 0 0 0 0 0 0
 0 0 0 0 0 0
 0 0 0 0 0 0
 0 0 0 0 0 0
 0 0 0 0 0 0
 0 0 0 0 0 0
 0 0 0 0 0 0
 0 0 0 0 0 0
 0 0 0 0 0 0
 0 0 0 0 0 0
 0 0 0 0 0 0
 0 0 0 0 0 0
 0 0 0 0 0 0
 0 0 0 0 0 0
 0 0 0 0 0 0
 0 0 0 0 0 0
 0 0 0 0 0 0
 0 0 0 0 0 0
 0 0 0 0 0 0
 0 0 0 0 0 0
 0 0 0 0 0 0
 0 0 0 0 0 0
 0 0 0 0 0 0
 0 0 0 0 0 0
 0 0 0 0 0 0
 0 0 0 0 0 0
 0 0 0 0 0 0
 0 0 0 0 0 0
 0 0 0 0 0 0
 0 0 0 0 0 0
 0 0 0 0 0 0
 0 0 0 0 0 0
 0 0 0 0 0 0
 0 0 0 0 0 0
 0 0 0 0 0 0
 0 0 0 0 0 0
 0 0 0 0 0 0
 0 0 0 0 0 0
 0 0 0 0 0 0
 0 0 0 0 0 0
 0 0 0 0 0 0
 0 0 0 0 0 0
 0 0 0 0 0 0
 0 0 0 0 0 0
 0 0 0 0 0 0
 0 0 0 0 0 0
 0 0 0 0 0 0
 0 0 0 0 0 0
 0 0 0 0 0 0
 0 0 0 0 0 0
 0 0 0 0 0 0
 0 0 0 0 0 0
 0 0 0 0 0 0
 0 0 0 0 0 0
 0 0 0 0 0 0
 0 0 0 0 0 0
 0 0 0 0 0 0
 0 0 0 0 0 0
 0 0 0 0 0 0
 0 0 0 0 0 0
 0 0 0 0 0 0
 0 0 0 0 0 0
 0 0 0 0 0 0
 0 0 0 0 0 0
 0 0 0 0 0 0
 0 0 0 0 0 0
 0 0 0 0 0 0
 0 0 0 0 0 0
 0 0 0 0 0 0
 0 0 0 0 0 0
 0 0 0 0 0 0
 0 0 0 0 0 0
 0 0 0 0 0 0
 0 0 0 0 0 0
 0 0 0 0 0 0
 0 0 0 0 0 0
 0 0 0 0 0 0
 0 0 0 0 0 0
 0 0 0 0 0 0
 0 0 0 0 0 0
 0 0 0 0 0 0
 0 0 0 0 0 0
 0 0 0 0 0 0
 0 0 0 0 0 0
 0 0 0 0 0 0
 0 0 0 0 0 0
 0 0 0 0 0 0
 0 0 0 0 0 0
 0 0 0 0 0 0
 0 0 0 0 0 0
 0 0 0 0 0 0
 0 0 0 0 0 0
 0 0 0 0 0 0
 0 0 0 0 0 0
 0 0 0 0 0 0
 0 0 0 0 0 0
 0 0 0 0 0 0
 0 0 0 0 0 0
 0 0 0 0 0 0
 0 0 0 0 0 0
 0 0 0 0 0 0
 0 0 0 0 0 0
 0 0 0 0 0 0
 0 0 0 0 0 0
 0 0 0 0 0 0
 0 0 0 0 0 0
 0 0 0 0 0 0
 0 0 0 0 0 0
 0 0 0 0 0 0
 0 0 0 0 0 0
 0 0 0 0 0 0
 0 0 0 0 0 0
 0 0 0 0 0 0
 0 0 0 0 0 0
 0 0 0 0 0 0
 0 0 0 0 0 0
 0 0 0 0 0 0
 0 0 0 0 0 0
 0 0 0 0 0 0
 0 0 0 0 0 0
 0 0 0 0 0 0
 0 0 0 0 0 0
 0 0 0 0 0 0
 0 0 0 0 0 0
 0 0 0 0 0 0
 0 0 0 0 0 0
 0 0 0 0 0 0
 0 0 0 0 0 0
 0 0 0 0 0 0
 0 0 0 0 0 0
 0 0 0 0 0 0
 0 0 0 0 0 0
 0 0 0 0 0 0
 0 0 0 0 0 0
 0 0 0 0 0 0
 0 0 0 0 0 0
 0 0 0 0 0 0
 0 0 0 0 0 0
 0 0 0 0 0 0
 0 0 0 0 0 0
 0 0 0 0 0 0
 0 0 0 0 0 0
 0 0 0 0 0 0
 0 0 0 0 0 0
 0 0 0 0 0 0
 0 0 0 0 0 0
 0 0 0 0 0 0
 0 0 0 0 0 0
 0 0 0 0 0 0
 0 0 0 0 0 0
 0 0 0 0 0 0
 0 0 0 0 0 0
!entry.OPC3BOX.unit.residues table  str name  int seq  int childseq  int startatomx  str restype  int imagingx
 "WAT" 1 4 1 "w" 1
 "WAT" 2 4 4 "w" 4
 "WAT" 3 4 7 "w" 7
 "WAT" 4 4 10 "w" 10
 "WAT" 5 4 13 "w" 13
 "WAT" 6 4 16 "w" 16
 "WAT" 7 4 19 "w" 19
 "WAT" 8 4 22 "w" 22
 "WAT" 9 4 25 "w" 25
 "WAT" 10 4 28 "w" 28
 "WAT" 11 4 31 "w" 31
 "WAT" 12 4 34 "w" 34
 "WAT" 13 4 37 "w" 37
 "WAT" 14 4 40 "w" 40
 "WAT" 15 4 43 "w" 43
 "WAT" 16 4 46 "w" 46
 "WAT" 17 4 49 "w" 49
 "WAT" 18 4 52 "w" 52
 "WAT" 19 4 55 "w" 55
 "WAT" 20 4 58 "w" 58
 "WAT" 21 4 61 "w" 61
 "WAT" 22 4 64 "w" 64
 "WAT" 23 4 67 "w" 67
 "WAT" 24 4 70 "w" 70
 "WAT" 25 4 73 "w" 73
 "WAT" 26 4 76 "w" 76
 "WAT" 27 4 79 "w" 79
 "WAT" 28 4 82 "w" 82
 "WAT" 29 4 85 "w" 85
 "WAT" 30 4 88 "w" 88
 "WAT" 31 4 91 "w" 91
 "WAT" 32 4 94 "w" 94
 "WAT" 33 4 97 "w" 97
 "WAT" 34 4 100 "w" 100
 "WAT" 35 4 103 "w" 103
 "WAT" 36 4 106 "w" 106
 "WAT" 37 4 109 "w" 109
 "WAT" 38 4 112 "w" 112
 "WAT" 39 4 115 "w" 115
 "WAT" 40 4 118 "w" 118
 "WAT" 41 4 121 "w" 121
 "WAT" 42 4 124 "w" 124
 "WAT" 43 4 127 "w" 127
 "WAT" 44 4 130 "w" 130
 "WAT" 45 4 133 "w" 133
 "WAT" 46 4 136 "w" 136
 "WAT" 47 4 139 "w" 139
 "WAT" 48 4 142 "w" 142
 "WAT" 49 4 145 "w" 145
 "WAT" 50 4 148 "w" 148
 "WAT" 51 4 151 "w" 151
 "WAT" 52 4 154 "w" 154
 "WAT" 53 4 157 "w" 157
 "WAT" 54 4 160 "w" 160
 "WAT" 55 4 163 "w" 163
 "WAT" 56 4 166 "w" 166
 "WAT" 57 4 169 "w" 169
 "WAT" 58 4 172 "w" 172
 "WAT" 59 4 175 "w" 175
 "WAT" 60 4 178 "w" 178
 "WAT" 61 4 181 "w" 181
 "WAT" 62 4 184 "w" 184
 "WAT" 63 4 187 "w" 187
 "WAT" 64 4 190 "w" 190
 "WAT" 65 4 193 "w" 193
 "WAT" 66 4 196 "w" 196
 "WAT" 67 4 199 "w" 199
 "WAT" 68 4 202 "w" 202
 "WAT" 69 4 205 "w" 205
 "WAT" 70 4 208 "w" 208
 "WAT" 71 4 211 "w" 211
 "WAT" 72 4 214 "w" 214
 "WAT" 73 4 217 "w" 217
 "WAT" 74 4 220 "w" 220
 "WAT" 75 4 223 "w" 223
 "WAT" 76 4 226 "w" 226
 "WAT" 77 4 229 "w" 229
 "WAT" 78 4 232 "w" 232
 "WAT" 79 4 235 "w" 235
 "WAT" 80 4 238 "w" 238
 "WAT" 81 4 241 "w" 241
 "WAT" 82 4 244 "w" 244
 "WAT" 83 4 247 "w" 247
 "WAT" 84 4 250 "w" 250
 "WAT" 85 4 253 "w" 253
 "WAT" 86 4 256 "w" 256
 "WAT" 87 4 259 "w" 259
 "WAT" 88 4 262 "w" 262
 "WAT" 89 4 265 "w" 265
 "WAT" 90 4 268 "w" 268
 "WAT" 91 4 271 "w" 271
 "WAT" 92 4 274 "w" 274
 "WAT" 93 4 277 "w" 277
 "WAT" 94 4 280 "w" 280
 "WAT" 95 4 283 "w" 283
 "WAT" 96 4 286 "w" 286
 "WAT" 97 4 289 "w" 289
 "WAT" 98 4 292 "w" 292
 "WAT" 99 4 295 "w" 295
 "WAT" 100 4 298 "w" 298
 "WAT" 101 4 301 "w" 301
 "WAT" 102 4 304 "w" 304
 "WAT" 103 4 307 "w" 307
 "WAT" 104 4 310 "w" 310
 "WAT" 105 4 313 "w" 313
 "WAT" 106 4 316 "w" 316
 "WAT" 107 4 319 "w" 319
 "WAT" 108 4 322 "w" 322
 "WAT" 109 4 325 "w" 325
 "WAT" 110 4 328 "w" 328
 "WAT" 111 4 331 "w" 331
 "WAT" 112 4 334 "w" 334
 "WAT" 113 4 337 "w" 337
 "WAT" 114 4 340 "w" 340
 "WAT" 115 4 343 "w" 343
 "WAT" 116 4 346 "w" 346
 "WAT" 117 4 349 "w" 349
 "WAT" 118 4 352 "w" 352
 "WAT" 119 4 355 "w" 355
 "WAT" 120 4 358 "w" 358
 "WAT" 121 4 361 "w" 361
 "WAT" 122 4 364 "w" 364
 "WAT" 123 4 367 "w" 367
 "WAT" 124 4 370 "w" 370
 "WAT" 125 4 373 "w" 373
 "WAT" 126 4 376 "w" 376
 "WAT" 127 4 379 "w" 379
 "WAT" 128 4 382 "w" 382
 "WAT" 129 4 385 "w" 385
 "WAT" 130 4 388 "w" 388
 "WAT" 131 4 391 "w" 391
 "WAT" 132 4 394 "w" 394
 "WAT" 133 4 397 "w" 397
 "WAT" 134 4 400 "w" 400
 "WAT" 135 4 403 "w" 403
 "WAT" 136 4 406 "w" 406
 "WAT" 137 4 409 "w" 409
 "WAT" 138 4 412 "w" 412
 "WAT" 139 4 415 "w" 415
 "WAT" 140 4 418 "w" 418
 "WAT" 141 4 421 "w" 421
 "WAT" 142 4 424 "w" 424
 "WAT" 143 4 427 "w" 427
 "WAT" 144 4 430 "w" 430
 "WAT" 145 4 433 "w" 433
 "WAT" 146 4 436 "w" 436
 "WAT" 147 4 439 "w" 439
 "WAT" 148 4 442 "w" 442
 "WAT" 149 4 445 "w" 445
 "WAT" 150 4 448 "w" 448
 "WAT" 151 4 451 "w" 451
 "WAT" 152 4 454 "w" 454
 "WAT" 153 4 457 "w" 457
 "WAT" 154 4 460 "w" 460
 "WAT" 155 4 463 "w" 463
 "WAT" 156 4 466 "w" 466
 "WAT" 157 4 469 "w" 469
 "WAT" 158 4 472 "w" 472
 "WAT" 159 4 475 "w" 475
 "WAT" 160 4 478 "w" 478
 "WAT" 161 4 481 "w" 481
 "WAT" 162 4 484 "w" 484
 "WAT" 163 4 487 "w" 487
 "WAT" 164 4 490 "w" 490
 "WAT" 165 4 493 "w" 493
 "WAT" 166 4 496 "w" 496
 "WAT" 167 4 499 "w" 499
 "WAT" 168 4 502 "w" 502
 "WAT" 169 4 505 "w" 505
 "WAT" 170 4 508 "w" 508
 "WAT" 171 4 511 "w" 511
 "WAT" 172 4 514 "w" 514
 "WAT" 173 4 517 "w" 517
 "WAT" 174 4 520 "w" 520
 "WAT" 175 4 523 "w" 523
 "WAT" 176 4 526 "w" 526
 "WAT" 177 4 529 "w" 529
 "WAT" 178 4 532 "w" 532
 "WAT" 179 4 535 "w" 535
 "WAT" 180 4 538 "w" 538
 "WAT" 181 4 541 "w" 541
 "WAT" 182 4 544 "w" 544
 "WAT" 183 4 547 "w" 547
 "WAT" 184 4 550 "w" 550
 "WAT" 185 4 553 "w" 553
 "WAT" 186 4 556 "w" 556
 "WAT" 187 4 559 "w" 559
 "WAT" 188 4 562 "w" 562
 "WAT" 189 4 565 "w" 565
 "WAT" 190 4 568 "w" 568
 "WAT" 191 4 571 "w" 571
 "WAT" 192 4 574 "w" 574
 "WAT" 193 4 577 "w" 577
 "WAT" 194 4 580 "w" 580
 "WAT" 195 4 583 "w" 583
 "WAT" 196 4 586 "w" 586
 "WAT" 197 4 589 "w" 589
 "WAT" 198 4 592 "w" 592
 "WAT" 199 4 595 "w" 595
 "WAT" 200 4 598 "w" 598
 "WAT" 201 4 601 "w" 601
 "WAT" 202 4 604 "w" 604
 "WAT" 203 4 607 "w" 607
 "WAT" 204 4 610 "w" 610
 "WAT" 205 4 613 "w" 613
 "WAT" 206 4 616 "w" 616
 "WAT" 207 4 619 "w" 619
 "WAT" 208 4 622 "w" 622
 "WAT" 209 4 625 "w" 625
 "WAT" 210 4 628 "w" 628
 "WAT" 211 4 631 "w" 631
 "WAT" 212 4 634 "w" 634
 "WAT" 213 4 637 "w" 637
 "WAT" 214 4 640 "w" 640
 "WAT" 215 4 643 "w" 643
 "WAT" 216 4 646 "w" 646
!entry.OPC3BOX.unit.residuesPdbSequenceNumber array int
 1
 2
 3
 4
 5
 6
 7
 8
 9
 10
 11
 12
 13
 14
 15
 16
 17
 18
 19
 20
 21
 22
 23
 24
 25
 26
 27
 28
 29
 30
 31
 32
 33
 34
 35
 36
 37
 38
 39
 40
 41
 42
 43
 44
 45
 46
 47
 48
 49
 50
 51
 52
 53
 54
 55
 56
 57
 58
 59
 60
 61
 62
 63
 64
 65
 66
 67
 68
 69
 70
 71
 72
 73
 74
 75
 76
 77
 78
 79
 80
 81
 82
 83
 84
 85
 86
 87
 88
 89
 90
 91
 92
 93
 94
 95
 96
 97
 98
 99
 100
 101
 102
 103
 104
 105
 106
 107
 108
 109
 110
 111
 112
 113
 114
 115
 116
 117
 118
 119
 120
 121
 122
 123
 124
 125
 126
 127
 128
 129
 130
 131
 132
 133
 134
 135
 136
 137
 138
 139
 140
 141
 142
 143
 144
 145
 146
 147
 148
 149
 150
 151
 152
 153
 154
 155
 156
 157
 158
 159
 160
 161
 162
 163
 164
 165
 166
 167
 168
 169
 170
 171
 172
 173
 174
 175
 176
 177
 178
 179
 180
 181
 182
 183
 184
 185
 186
 187
 188
 189
 190
 191
 192
 193
 194
 195
 196
 197
 198
 199
 200
 201
 202
 203
 204
 205
 206
 207
 208
 209
 210
 211
 212
 213
 214
 215
 216
!entry.OPC3BOX.unit.solventcap array dbl
 -1.000000
 0.0
 0.0
 0.0
 0.0
!entry.OPC3BOX.unit.velocities table  dbl x  dbl y  dbl z
 0.0 0.0 0.0
 0.0 0.0 0.0
 0.0 0.0 0.0
 0.0 0.0 0.0
 0.0 0.0 0.0
 0.0 0.0 0.0
 0.0 0.0 0.0
 0.0 0.0 0.0
 0.0 0.0 0.0
 0.0 0.0 0.0
 0.0 0.0 0.0
 0.0 0.0 0.0
 0.0 0.0 0.0
 0.0 0.0 0.0
 0.0 0.0 0.0
 0.0 0.0 0.0
 0.0 0.0 0.0
 0.0 0.0 0.0
 0.0 0.0 0.0
 0.0 0.0 0.0
 0.0 0.0 0.0
 0.0 0.0 0.0
 0.0 0.0 0.0
 0.0 0.0 0.0
 0.0 0.0 0.0
 0.0 0.0 0.0
 0.0 0.0 0.0
 0.0 0.0 0.0
 0.0 0.0 0.0
 0.0 0.0 0.0
 0.0 0.0 0.0
 0.0 0.0 0.0
 0.0 0.0 0.0
 0.0 0.0 0.0
 0.0 0.0 0.0
 0.0 0.0 0.0
 0.0 0.0 0.0
 0.0 0.0 0.0
 0.0 0.0 0.0
 0.0 0.0 0.0
 0.0 0.0 0.0
 0.0 0.0 0.0
 0.0 0.0 0.0
 0.0 0.0 0.0
 0.0 0.0 0.0
 0.0 0.0 0.0
 0.0 0.0 0.0
 0.0 0.0 0.0
 0.0 0.0 0.0
 0.0 0.0 0.0
 0.0 0.0 0.0
 0.0 0.0 0.0
 0.0 0.0 0.0
 0.0 0.0 0.0
 0.0 0.0 0.0
 0.0 0.0 0.0
 0.0 0.0 0.0
 0.0 0.0 0.0
 0.0 0.0 0.0
 0.0 0.0 0.0
 0.0 0.0 0.0
 0.0 0.0 0.0
 0.0 0.0 0.0
 0.0 0.0 0.0
 0.0 0.0 0.0
 0.0 0.0 0.0
 0.0 0.0 0.0
 0.0 0.0 0.0
 0.0 0.0 0.0
 0.0 0.0 0.0
 0.0 0.0 0.0
 0.0 0.0 0.0
 0.0 0.0 0.0
 0.0 0.0 0.0
 0.0 0.0 0.0
 0.0 0.0 0.0
 0.0 0.0 0.0
 0.0 0.0 0.0
 0.0 0.0 0.0
 0.0 0.0 0.0
 0.0 0.0 0.0
 0.0 0.0 0.0
 0.0 0.0 0.0
 0.0 0.0 0.0
 0.0 0.0 0.0
 0.0 0.0 0.0
 0.0 0.0 0.0
 0.0 0.0 0.0
 0.0 0.0 0.0
 0.0 0.0 0.0
 0.0 0.0 0.0
 0.0 0.0 0.0
 0.0 0.0 0.0
 0.0 0.0 0.0
 0.0 0.0 0.0
 0.0 0.0 0.0
 0.0 0.0 0.0
 0.0 0.0 0.0
 0.0 0.0 0.0
 0.0 0.0 0.0
 0.0 0.0 0.0
 0.0 0.0 0.0
 0.0 0.0 0.0
 0.0 0.0 0.0
 0.0 0.0 0.0
 0.0 0.0 0.0
 0.0 0.0 0.0
 0.0 0.0 0.0
 0.0 0.0 0.0
 0.0 0.0 0.0
 0.0 0.0 0.0
 0.0 0.0 0.0
 0.0 0.0 0.0
 0.0 0.0 0.0
 0.0 0.0 0.0
 0.0 0.0 0.0
 0.0 0.0 0.0
 0.0 0.0 0.0
 0.0 0.0 0.0
 0.0 0.0 0.0
 0.0 0.0 0.0
 0.0 0.0 0.0
 0.0 0.0 0.0
 0.0 0.0 0.0
 0.0 0.0 0.0
 0.0 0.0 0.0
 0.0 0.0 0.0
 0.0 0.0 0.0
 0.0 0.0 0.0
 0.0 0.0 0.0
 0.0 0.0 0.0
 0.0 0.0 0.0
 0.0 0.0 0.0
 0.0 0.0 0.0
 0.0 0.0 0.0
 0.0 0.0 0.0
 0.0 0.0 0.0
 0.0 0.0 0.0
 0.0 0.0 0.0
 0.0 0.0 0.0
 0.0 0.0 0.0
 0.0 0.0 0.0
 0.0 0.0 0.0
 0.0 0.0 0.0
 0.0 0.0 0.0
 0.0 0.0 0.0
 0.0 0.0 0.0
 0.0 0.0 0.0
 0.0 0.0 0.0
 0.0 0.0 0.0
 0.0 0.0 0.0
 0.0 0.0 0.0
 0.0 0.0 0.0
 0.0 0.0 0.0
 0.0 0.0 0.0
 0.0 0.0 0.0
 0.0 0.0 0.0
 0.0 0.0 0.0
 0.0 0.0 0.0
 0.0 0.0 0.0
 0.0 0.0 0.0
 0.0 0.0 0.0
 0.0 0.0 0.0
 0.0 0.0 0.0
 0.0 0.0 0.0
 0.0 0.0 0.0
 0.0 0.0 0.0
 0.0 0.0 0.0
 0.0 0.0 0.0
 0.0 0.0 0.0
 0.0 0.0 0.0
 0.0 0.0 0.0
 0.0 0.0 0.0
 0.0 0.0 0.0
 0.0 0.0 0.0
 0.0 0.0 0.0
 0.0 0.0 0.0
 0.0 0.0 0.0
 0.0 0.0 0.0
 0.0 0.0 0.0
 0.0 0.0 0.0
 0.0 0.0 0.0
 0.0 0.0 0.0
 0.0 0.0 0.0
 0.0 0.0 0.0
 0.0 0.0 0.0
 0.0 0.0 0.0
 0.0 0.0 0.0
 0.0 0.0 0.0
 0.0 0.0 0.0
 0.0 0.0 0.0
 0.0 0.0 0.0
 0.0 0.0 0.0
 0.0 0.0 0.0
 0.0 0.0 0.0
 0.0 0.0 0.0
 0.0 0.0 0.0
 0.0 0.0 0.0
 0.0 0.0 0.0
 0.0 0.0 0.0
 0.0 0.0 0.0
 0.0 0.0 0.0
 0.0 0.0 0.0
 0.0 0.0 0.0
 0.0 0.0 0.0
 0.0 0.0 0.0
 0.0 0.0 0.0
 0.0 0.0 0.0
 0.0 0.0 0.0
 0.0 0.0 0.0
 0.0 0.0 0.0
 0.0 0.0 0.0
 0.0 0.0 0.0
 0.0 0.0 0.0
 0.0 0.0 0.0
 0.0 0.0 0.0
 0.0 0.0 0.0
 0.0 0.0 0.0
 0.0 0.0 0.0
 0.0 0.0 0.0
 0.0 0.0 0.0
 0.0 0.0 0.0
 0.0 0.0 0.0
 0.0 0.0 0.0
 0.0 0.0 0.0
 0.0 0.0 0.0
 0.0 0.0 0.0
 0.0 0.0 0.0
 0.0 0.0 0.0
 0.0 0.0 0.0
 0.0 0.0 0.0
 0.0 0.0 0.0
 0.0 0.0 0.0
 0.0 0.0 0.0
 0.0 0.0 0.0
 0.0 0.0 0.0
 0.0 0.0 0.0
 0.0 0.0 0.0
 0.0 0.0 0.0
 0.0 0.0 0.0
 0.0 0.0 0.0
 0.0 0.0 0.0
 0.0 0.0 0.0
 0.0 0.0 0.0
 0.0 0.0 0.0
 0.0 0.0 0.0
 0.0 0.0 0.0
 0.0 0.0 0.0
 0.0 0.0 0.0
 0.0 0.0 0.0
 0.0 0.0 0.0
 0.0 0.0 0.0
 0.0 0.0 0.0
 0.0 0.0 0.0
 0.0 0.0 0.0
 0.0 0.0 0.0
 0.0 0.0 0.0
 0.0 0.0 0.0
 0.0 0.0 0.0
 0.0 0.0 0.0
 0.0 0.0 0.0
 0.0 0.0 0.0
 0.0 0.0 0.0
 0.0 0.0 0.0
 0.0 0.0 0.0
 0.0 0.0 0.0
 0.0 0.0 0.0
 0.0 0.0 0.0
 0.0 0.0 0.0
 0.0 0.0 0.0
 0.0 0.0 0.0
 0.0 0.0 0.0
 0.0 0.0 0.0
 0.0 0.0 0.0
 0.0 0.0 0.0
 0.0 0.0 0.0
 0.0 0.0 0.0
 0.0 0.0 0.0
 0.0 0.0 0.0
 0.0 0.0 0.0
 0.0 0.0 0.0
 0.0 0.0 0.0
 0.0 0.0 0.0
 0.0 0.0 0.0
 0.0 0.0 0.0
 0.0 0.0 0.0
 0.0 0.0 0.0
 0.0 0.0 0.0
 0.0 0.0 0.0
 0.0 0.0 0.0
 0.0 0.0 0.0
 0.0 0.0 0.0
 0.0 0.0 0.0
 0.0 0.0 0.0
 0.0 0.0 0.0
 0.0 0.0 0.0
 0.0 0.0 0.0
 0.0 0.0 0.0
 0.0 0.0 0.0
 0.0 0.0 0.0
 0.0 0.0 0.0
 0.0 0.0 0.0
 0.0 0.0 0.0
 0.0 0.0 0.0
 0.0 0.0 0.0
 0.0 0.0 0.0
 0.0 0.0 0.0
 0.0 0.0 0.0
 0.0 0.0 0.0
 0.0 0.0 0.0
 0.0 0.0 0.0
 0.0 0.0 0.0
 0.0 0.0 0.0
 0.0 0.0 0.0
 0.0 0.0 0.0
 0.0 0.0 0.0
 0.0 0.0 0.0
 0.0 0.0 0.0
 0.0 0.0 0.0
 0.0 0.0 0.0
 0.0 0.0 0.0
 0.0 0.0 0.0
 0.0 0.0 0.0
 0.0 0.0 0.0
 0.0 0.0 0.0
 0.0 0.0 0.0
 0.0 0.0 0.0
 0.0 0.0 0.0
 0.0 0.0 0.0
 0.0 0.0 0.0
 0.0 0.0 0.0
 0.0 0.0 0.0
 0.0 0.0 0.0
 0.0 0.0 0.0
 0.0 0.0 0.0
 0.0 0.0 0.0
 0.0 0.0 0.0
 0.0 0.0 0.0
 0.0 0.0 0.0
 0.0 0.0 0.0
 0.0 0.0 0.0
 0.0 0.0 0.0
 0.0 0.0 0.0
 0.0 0.0 0.0
 0.0 0.0 0.0
 0.0 0.0 0.0
 0.0 0.0 0.0
 0.0 0.0 0.0
 0.0 0.0 0.0
 0.0 0.0 0.0
 0.0 0.0 0.0
 0.0 0.0 0.0
 0.0 0.0 0.0
 0.0 0.0 0.0
 0.0 0.0 0.0
 0.0 0.0 0.0
 0.0 0.0 0.0
 0.0 0.0 0.0
 0.0 0.0 0.0
 0.0 0.0 0.0
 0.0 0.0 0.0
 0.0 0.0 0.0
 0.0 0.0 0.0
 0.0 0.0 0.0
 0.0 0.0 0.0
 0.0 0.0 0.0
 0.0 0.0 0.0
 0.0 0.0 0.0
 0.0 0.0 0.0
 0.0 0.0 0.0
 0.0 0.0 0.0
 0.0 0.0 0.0
 0.0 0.0 0.0
 0.0 0.0 0.0
 0.0 0.0 0.0
 0.0 0.0 0.0
 0.0 0.0 0.0
 0.0 0.0 0.0
 0.0 0.0 0.0
 0.0 0.0 0.0
 0.0 0.0 0.0
 0.0 0.0 0.0
 0.0 0.0 0.0
 0.0 0.0 0.0
 0.0 0.0 0.0
 0.0 0.0 0.0
 0.0 0.0 0.0
 0.0 0.0 0.0
 0.0 0.0 0.0
 0.0 0.0 0.0
 0.0 0.0 0.0
 0.0 0.0 0.0
 0.0 0.0 0.0
 0.0 0.0 0.0
 0.0 0.0 0.0
 0.0 0.0 0.0
 0.0 0.0 0.0
 0.0 0.0 0.0
 0.0 0.0 0.0
 0.0 0.0 0.0
 0.0 0.0 0.0
 0.0 0.0 0.0
 0.0 0.0 0.0
 0.0 0.0 0.0
 0.0 0.0 0.0
 0.0 0.0 0.0
 0.0 0.0 0.0
 0.0 0.0 0.0
 0.0 0.0 0.0
 0.0 0.0 0.0
 0.0 0.0 0.0
 0.0 0.0 0.0
 0.0 0.0 0.0
 0.0 0.0 0.0
 0.0 0.0 0.0
 0.0 0.0 0.0
 0.0 0.0 0.0
 0.0 0.0 0.0
 0.0 0.0 0.0
 0.0 0.0 0.0
 0.0 0.0 0.0
 0.0 0.0 0.0
 0.0 0.0 0.0
 0.0 0.0 0.0
 0.0 0.0 0.0
 0.0 0.0 0.0
 0.0 0.0 0.0
 0.0 0.0 0.0
 0.0 0.0 0.0
 0.0 0.0 0.0
 0.0 0.0 0.0
 0.0 0.0 0.0
 0.0 0.0 0.0
 0.0 0.0 0.0
 0.0 0.0 0.0
 0.0 0.0 0.0
 0.0 0.0 0.0
 0.0 0.0 0.0
 0.0 0.0 0.0
 0.0 0.0 0.0
 0.0 0.0 0.0
 0.0 0.0 0.0
 0.0 0.0 0.0
 0.0 0.0 0.0
 0.0 0.0 0.0
 0.0 0.0 0.0
 0.0 0.0 0.0
 0.0 0.0 0.0
 0.0 0.0 0.0
 0.0 0.0 0.0
 0.0 0.0 0.0
 0.0 0.0 0.0
 0.0 0.0 0.0
 0.0 0.0 0.0
 0.0 0.0 0.0
 0.0 0.0 0.0
 0.0 0.0 0.0
 0.0 0.0 0.0
 0.0 0.0 0.0
 0.0 0.0 0.0
 0.0 0.0 0.0
 0.0 0.0 0.0
 0.0 0.0 0.0
 0.0 0.0 0.0
 0.0 0.0 0.0
 0.0 0.0 0.0
 0.0 0.0 0.0
 0.0 0.0 0.0
 0.0 0.0 0.0
 0.0 0.0 0.0
 0.0 0.0 0.0
 0.0 0.0 0.0
 0.0 0.0 0.0
 0.0 0.0 0.0
 0.0 0.0 0.0
 0.0 0.0 0.0
 0.0 0.0 0.0
 0.0 0.0 0.0
 0.0 0.0 0.0
 0.0 0.0 0.0
 0.0 0.0 0.0
 0.0 0.0 0.0
 0.0 0.0 0.0
 0.0 0.0 0.0
 0.0 0.0 0.0
 0.0 0.0 0.0
 0.0 0.0 0.0
 0.0 0.0 0.0
 0.0 0.0 0.0
 0.0 0.0 0.0
 0.0 0.0 0.0
 0.0 0.0 0.0
 0.0 0.0 0.0
 0.0 0.0 0.0
 0.0 0.0 0.0
 0.0 0.0 0.0
 0.0 0.0 0.0
 0.0 0.0 0.0
 0.0 0.0 0.0
 0.0 0.0 0.0
 0.0 0.0 0.0
 0.0 0.0 0.0
 0.0 0.0 0.0
 0.0 0.0 0.0
 0.0 0.0 0.0
 0.0 0.0 0.0
 0.0 0.0 0.0
 0.0 0.0 0.0
 0.0 0.0 0.0
 0.0 0.0 0.0
 0.0 0.0 0.0
 0.0 0.0 0.0
 0.0 0.0 0.0
 0.0 0.0 0.0
 0.0 0.0 0.0
 0.0 0.0 0.0
 0.0 0.0 0.0
 0.0 0.0 0.0
 0.0 0.0 0.0
 0.0 0.0 0.0
 0.0 0.0 0.0
 0.0 0.0 0.0
 0.0 0.0 0.0
 0.0 0.0 0.0
 0.0 0.0 0.0
 0.0 0.0 0.0
 0.0 0.0 0.0
 0.0 0.0 0.0
 0.0 0.0 0.0
 0.0 0.0 0.0
 0.0 0.0 0.0
 0.0 0.0 0.0
 0.0 0.0 0.0
 0.0 0.0 0.0
 0.0 0.0 0.0
 0.0 0.0 0.0
 0.0 0.0 0.0
 0.0 0.0 0.0
 0.0 0.0 0.0
 0.0 0.0 0.0
 0.0 0.0 0.0
 0.0 0.0 0.0
 0.0 0.0 0.0
 0.0 0.0 0.0
 0.0 0.0 0.0
 0.0 0.0 0.0
 0.0 0.0 0.0
 0.0 0.0 0.0
 0.0 0.0 0.0
 0.0 0.0 0.0
 0.0 0.0 0.0
 0.0 0.0 0.0
 0.0 0.0 0.0
 0.0 0.0 0.0
 0.0 0.0 0.0
 0.0 0.0 0.0
 0.0 0.0 0.0
 0.0 0.0 0.0
 0.0 0.0 0.0
 0.0 0.0 0.0
 0.0 0.0 0.0
 0.0 0.0 0.0
 0.0 0.0 0.0
 0.0 0.0 0.0
 0.0 0.0 0.0
 0.0 0.0 0.0
 0.0 0.0 0.0
 0.0 0.0 0.0
 0.0 0.0 0.0
 0.0 0.0 0.0
 0.0 0.0 0.0
 0.0 0.0 0.0
 0.0 0.0 0.0
 0.0 0.0 0.0
 0.0 0.0 0.0
 0.0 0.0 0.0
 0.0 0.0 0.0
 0.0 0.0 0.0
 0.0 0.0 0.0
 0.0 0.0 0.0
 0.0 0.0 0.0
 0.0 0.0 0.0
 0.0 0.0 0.0
 0.0 0.0 0.0
 0.0 0.0 0.0
 0.0 0.0 0.0
 0.0 0.0 0.0
 0.0 0.0 0.0
 0.0 0.0 0.0
 0.0 0.0 0.0
 0.0 0.0 0.0
 0.0 0.0 0.0
 0.0 0.0 0.0
 0.0 0.0 0.0
 0.0 0.0 0.0
 0.0 0.0 0.0
 0.0 0.0 0.0
 0.0 0.0 0.0
 0.0 0.0 0.0
 0.0 0.0 0.0
 0.0 0.0 0.0
 0.0 0.0 0.0
 0.0 0.0 0.0
 0.0 0.0 0.0
 0.0 0.0 0.0
 0.0 0.0 0.0
 0.0 0.0 0.0
 0.0 0.0 0.0
 0.0 0.0 0.0
 0.0 0.0 0.0
 0.0 0.0 0.0
 0.0 0.0 0.0
 0.0 0.0 0.0
 0.0 0.0 0.0
 0.0 0.0 0.0
 0.0 0.0 0.0
 0.0 0.0 0.0
 0.0 0.0 0.0
 0.0 0.0 0.0
 0.0 0.0 0.0
 0.0 0.0 0.0
 0.0 0.0 0.0
 0.0 0.0 0.0
 0.0 0.0 0.0
 0.0 0.0 0.0
 0.0 0.0 0.0
 0.0 0.0 0.0
 0.0 0.0 0.0
 0.0 0.0 0.0
 0.0 0.0 0.0
 0.0 0.0 0.0
 0.0 0.0 0.0
 0.0 0.0 0.0
 0.0 0.0 0.0
 0.0 0.0 0.0
 0.0 0.0 0.0
 0.0 0.0 0.0
 0.0 0.0 0.0
 0.0 0.0 0.0
 0.0 0.0 0.0
 0.0 0.0 0.0
 0.0 0.0 0.0
 0.0 0.0 0.0
 0.0 0.0 0.0
 0.0 0.0 0.0
 0.0 0.0 0.0
 0.0 0.0 0.0
 0.0 0.0 0.0
```
