## Supplementary material for "Benchmarking Molecular Dynamics Force Fields for All-Atom Simulations of Biological Condensates": Archive of leap files: opcbox.off

```
!!index array str
 "OPCBOX"
!entry.OPCBOX.unit.atoms table  str name  str type  int typex  int resx  int flags  int seq  int elmnt  dbl chg
 "O" "OW" 0 1 131072 1 8 0.0
 "H1" "HW" 0 1 131072 2 1 0.679142
 "H2" "HW" 0 1 131072 3 1 0.679142
 "EPW" "EP" 0 1 131072 4 0 -1.358284
 "O" "OW" 0 2 131072 1 8 0.0
 "H1" "HW" 0 2 131072 2 1 0.679142
 "H2" "HW" 0 2 131072 3 1 0.679142
 "EPW" "EP" 0 2 131072 4 0 -1.358284
 "O" "OW" 0 3 131072 1 8 0.0
 "H1" "HW" 0 3 131072 2 1 0.679142
 "H2" "HW" 0 3 131072 3 1 0.679142
 "EPW" "EP" 0 3 131072 4 0 -1.358284
 "O" "OW" 0 4 131072 1 8 0.0
 "H1" "HW" 0 4 131072 2 1 0.679142
 "H2" "HW" 0 4 131072 3 1 0.679142
 "EPW" "EP" 0 4 131072 4 0 -1.358284
 "O" "OW" 0 5 131072 1 8 0.0
 "H1" "HW" 0 5 131072 2 1 0.679142
 "H2" "HW" 0 5 131072 3 1 0.679142
 "EPW" "EP" 0 5 131072 4 0 -1.358284
 "O" "OW" 0 6 131072 1 8 0.0
 "H1" "HW" 0 6 131072 2 1 0.679142
 "H2" "HW" 0 6 131072 3 1 0.679142
 "EPW" "EP" 0 6 131072 4 0 -1.358284
 "O" "OW" 0 7 131072 1 8 0.0
 "H1" "HW" 0 7 131072 2 1 0.679142
 "H2" "HW" 0 7 131072 3 1 0.679142
 "EPW" "EP" 0 7 131072 4 0 -1.358284
 "O" "OW" 0 8 131072 1 8 0.0
 "H1" "HW" 0 8 131072 2 1 0.679142
 "H2" "HW" 0 8 131072 3 1 0.679142
 "EPW" "EP" 0 8 131072 4 0 -1.358284
 "O" "OW" 0 9 131072 1 8 0.0
 "H1" "HW" 0 9 131072 2 1 0.679142
 "H2" "HW" 0 9 131072 3 1 0.679142
 "EPW" "EP" 0 9 131072 4 0 -1.358284
 "O" "OW" 0 10 131072 1 8 0.0
 "H1" "HW" 0 10 131072 2 1 0.679142
 "H2" "HW" 0 10 131072 3 1 0.679142
 "EPW" "EP" 0 10 131072 4 0 -1.358284
 "O" "OW" 0 11 131072 1 8 0.0
 "H1" "HW" 0 11 131072 2 1 0.679142
 "H2" "HW" 0 11 131072 3 1 0.679142
 "EPW" "EP" 0 11 131072 4 0 -1.358284
 "O" "OW" 0 12 131072 1 8 0.0
 "H1" "HW" 0 12 131072 2 1 0.679142
 "H2" "HW" 0 12 131072 3 1 0.679142
 "EPW" "EP" 0 12 131072 4 0 -1.358284
 "O" "OW" 0 13 131072 1 8 0.0
 "H1" "HW" 0 13 131072 2 1 0.679142
 "H2" "HW" 0 13 131072 3 1 0.679142
 "EPW" "EP" 0 13 131072 4 0 -1.358284
 "O" "OW" 0 14 131072 1 8 0.0
 "H1" "HW" 0 14 131072 2 1 0.679142
 "H2" "HW" 0 14 131072 3 1 0.679142
 "EPW" "EP" 0 14 131072 4 0 -1.358284
 "O" "OW" 0 15 131072 1 8 0.0
 "H1" "HW" 0 15 131072 2 1 0.679142
 "H2" "HW" 0 15 131072 3 1 0.679142
 "EPW" "EP" 0 15 131072 4 0 -1.358284
 "O" "OW" 0 16 131072 1 8 0.0
 "H1" "HW" 0 16 131072 2 1 0.679142
 "H2" "HW" 0 16 131072 3 1 0.679142
 "EPW" "EP" 0 16 131072 4 0 -1.358284
 "O" "OW" 0 17 131072 1 8 0.0
 "H1" "HW" 0 17 131072 2 1 0.679142
 "H2" "HW" 0 17 131072 3 1 0.679142
 "EPW" "EP" 0 17 131072 4 0 -1.358284
 "O" "OW" 0 18 131072 1 8 0.0
 "H1" "HW" 0 18 131072 2 1 0.679142
 "H2" "HW" 0 18 131072 3 1 0.679142
 "EPW" "EP" 0 18 131072 4 0 -1.358284
 "O" "OW" 0 19 131072 1 8 0.0
 "H1" "HW" 0 19 131072 2 1 0.679142
 "H2" "HW" 0 19 131072 3 1 0.679142
 "EPW" "EP" 0 19 131072 4 0 -1.358284
 "O" "OW" 0 20 131072 1 8 0.0
 "H1" "HW" 0 20 131072 2 1 0.679142
 "H2" "HW" 0 20 131072 3 1 0.679142
 "EPW" "EP" 0 20 131072 4 0 -1.358284
 "O" "OW" 0 21 131072 1 8 0.0
 "H1" "HW" 0 21 131072 2 1 0.679142
 "H2" "HW" 0 21 131072 3 1 0.679142
 "EPW" "EP" 0 21 131072 4 0 -1.358284
 "O" "OW" 0 22 131072 1 8 0.0
 "H1" "HW" 0 22 131072 2 1 0.679142
 "H2" "HW" 0 22 131072 3 1 0.679142
 "EPW" "EP" 0 22 131072 4 0 -1.358284
 "O" "OW" 0 23 131072 1 8 0.0
 "H1" "HW" 0 23 131072 2 1 0.679142
 "H2" "HW" 0 23 131072 3 1 0.679142
 "EPW" "EP" 0 23 131072 4 0 -1.358284
 "O" "OW" 0 24 131072 1 8 0.0
 "H1" "HW" 0 24 131072 2 1 0.679142
 "H2" "HW" 0 24 131072 3 1 0.679142
 "EPW" "EP" 0 24 131072 4 0 -1.358284
 "O" "OW" 0 25 131072 1 8 0.0
 "H1" "HW" 0 25 131072 2 1 0.679142
 "H2" "HW" 0 25 131072 3 1 0.679142
 "EPW" "EP" 0 25 131072 4 0 -1.358284
 "O" "OW" 0 26 131072 1 8 0.0
 "H1" "HW" 0 26 131072 2 1 0.679142
 "H2" "HW" 0 26 131072 3 1 0.679142
 "EPW" "EP" 0 26 131072 4 0 -1.358284
 "O" "OW" 0 27 131072 1 8 0.0
 "H1" "HW" 0 27 131072 2 1 0.679142
 "H2" "HW" 0 27 131072 3 1 0.679142
 "EPW" "EP" 0 27 131072 4 0 -1.358284
 "O" "OW" 0 28 131072 1 8 0.0
 "H1" "HW" 0 28 131072 2 1 0.679142
 "H2" "HW" 0 28 131072 3 1 0.679142
 "EPW" "EP" 0 28 131072 4 0 -1.358284
 "O" "OW" 0 29 131072 1 8 0.0
 "H1" "HW" 0 29 131072 2 1 0.679142
 "H2" "HW" 0 29 131072 3 1 0.679142
 "EPW" "EP" 0 29 131072 4 0 -1.358284
 "O" "OW" 0 30 131072 1 8 0.0
 "H1" "HW" 0 30 131072 2 1 0.679142
 "H2" "HW" 0 30 131072 3 1 0.679142
 "EPW" "EP" 0 30 131072 4 0 -1.358284
 "O" "OW" 0 31 131072 1 8 0.0
 "H1" "HW" 0 31 131072 2 1 0.679142
 "H2" "HW" 0 31 131072 3 1 0.679142
 "EPW" "EP" 0 31 131072 4 0 -1.358284
 "O" "OW" 0 32 131072 1 8 0.0
 "H1" "HW" 0 32 131072 2 1 0.679142
 "H2" "HW" 0 32 131072 3 1 0.679142
 "EPW" "EP" 0 32 131072 4 0 -1.358284
 "O" "OW" 0 33 131072 1 8 0.0
 "H1" "HW" 0 33 131072 2 1 0.679142
 "H2" "HW" 0 33 131072 3 1 0.679142
 "EPW" "EP" 0 33 131072 4 0 -1.358284
 "O" "OW" 0 34 131072 1 8 0.0
 "H1" "HW" 0 34 131072 2 1 0.679142
 "H2" "HW" 0 34 131072 3 1 0.679142
 "EPW" "EP" 0 34 131072 4 0 -1.358284
 "O" "OW" 0 35 131072 1 8 0.0
 "H1" "HW" 0 35 131072 2 1 0.679142
 "H2" "HW" 0 35 131072 3 1 0.679142
 "EPW" "EP" 0 35 131072 4 0 -1.358284
 "O" "OW" 0 36 131072 1 8 0.0
 "H1" "HW" 0 36 131072 2 1 0.679142
 "H2" "HW" 0 36 131072 3 1 0.679142
 "EPW" "EP" 0 36 131072 4 0 -1.358284
 "O" "OW" 0 37 131072 1 8 0.0
 "H1" "HW" 0 37 131072 2 1 0.679142
 "H2" "HW" 0 37 131072 3 1 0.679142
 "EPW" "EP" 0 37 131072 4 0 -1.358284
 "O" "OW" 0 38 131072 1 8 0.0
 "H1" "HW" 0 38 131072 2 1 0.679142
 "H2" "HW" 0 38 131072 3 1 0.679142
 "EPW" "EP" 0 38 131072 4 0 -1.358284
 "O" "OW" 0 39 131072 1 8 0.0
 "H1" "HW" 0 39 131072 2 1 0.679142
 "H2" "HW" 0 39 131072 3 1 0.679142
 "EPW" "EP" 0 39 131072 4 0 -1.358284
 "O" "OW" 0 40 131072 1 8 0.0
 "H1" "HW" 0 40 131072 2 1 0.679142
 "H2" "HW" 0 40 131072 3 1 0.679142
 "EPW" "EP" 0 40 131072 4 0 -1.358284
 "O" "OW" 0 41 131072 1 8 0.0
 "H1" "HW" 0 41 131072 2 1 0.679142
 "H2" "HW" 0 41 131072 3 1 0.679142
 "EPW" "EP" 0 41 131072 4 0 -1.358284
 "O" "OW" 0 42 131072 1 8 0.0
 "H1" "HW" 0 42 131072 2 1 0.679142
 "H2" "HW" 0 42 131072 3 1 0.679142
 "EPW" "EP" 0 42 131072 4 0 -1.358284
 "O" "OW" 0 43 131072 1 8 0.0
 "H1" "HW" 0 43 131072 2 1 0.679142
 "H2" "HW" 0 43 131072 3 1 0.679142
 "EPW" "EP" 0 43 131072 4 0 -1.358284
 "O" "OW" 0 44 131072 1 8 0.0
 "H1" "HW" 0 44 131072 2 1 0.679142
 "H2" "HW" 0 44 131072 3 1 0.679142
 "EPW" "EP" 0 44 131072 4 0 -1.358284
 "O" "OW" 0 45 131072 1 8 0.0
 "H1" "HW" 0 45 131072 2 1 0.679142
 "H2" "HW" 0 45 131072 3 1 0.679142
 "EPW" "EP" 0 45 131072 4 0 -1.358284
 "O" "OW" 0 46 131072 1 8 0.0
 "H1" "HW" 0 46 131072 2 1 0.679142
 "H2" "HW" 0 46 131072 3 1 0.679142
 "EPW" "EP" 0 46 131072 4 0 -1.358284
 "O" "OW" 0 47 131072 1 8 0.0
 "H1" "HW" 0 47 131072 2 1 0.679142
 "H2" "HW" 0 47 131072 3 1 0.679142
 "EPW" "EP" 0 47 131072 4 0 -1.358284
 "O" "OW" 0 48 131072 1 8 0.0
 "H1" "HW" 0 48 131072 2 1 0.679142
 "H2" "HW" 0 48 131072 3 1 0.679142
 "EPW" "EP" 0 48 131072 4 0 -1.358284
 "O" "OW" 0 49 131072 1 8 0.0
 "H1" "HW" 0 49 131072 2 1 0.679142
 "H2" "HW" 0 49 131072 3 1 0.679142
 "EPW" "EP" 0 49 131072 4 0 -1.358284
 "O" "OW" 0 50 131072 1 8 0.0
 "H1" "HW" 0 50 131072 2 1 0.679142
 "H2" "HW" 0 50 131072 3 1 0.679142
 "EPW" "EP" 0 50 131072 4 0 -1.358284
 "O" "OW" 0 51 131072 1 8 0.0
 "H1" "HW" 0 51 131072 2 1 0.679142
 "H2" "HW" 0 51 131072 3 1 0.679142
 "EPW" "EP" 0 51 131072 4 0 -1.358284
 "O" "OW" 0 52 131072 1 8 0.0
 "H1" "HW" 0 52 131072 2 1 0.679142
 "H2" "HW" 0 52 131072 3 1 0.679142
 "EPW" "EP" 0 52 131072 4 0 -1.358284
 "O" "OW" 0 53 131072 1 8 0.0
 "H1" "HW" 0 53 131072 2 1 0.679142
 "H2" "HW" 0 53 131072 3 1 0.679142
 "EPW" "EP" 0 53 131072 4 0 -1.358284
 "O" "OW" 0 54 131072 1 8 0.0
 "H1" "HW" 0 54 131072 2 1 0.679142
 "H2" "HW" 0 54 131072 3 1 0.679142
 "EPW" "EP" 0 54 131072 4 0 -1.358284
 "O" "OW" 0 55 131072 1 8 0.0
 "H1" "HW" 0 55 131072 2 1 0.679142
 "H2" "HW" 0 55 131072 3 1 0.679142
 "EPW" "EP" 0 55 131072 4 0 -1.358284
 "O" "OW" 0 56 131072 1 8 0.0
 "H1" "HW" 0 56 131072 2 1 0.679142
 "H2" "HW" 0 56 131072 3 1 0.679142
 "EPW" "EP" 0 56 131072 4 0 -1.358284
 "O" "OW" 0 57 131072 1 8 0.0
 "H1" "HW" 0 57 131072 2 1 0.679142
 "H2" "HW" 0 57 131072 3 1 0.679142
 "EPW" "EP" 0 57 131072 4 0 -1.358284
 "O" "OW" 0 58 131072 1 8 0.0
 "H1" "HW" 0 58 131072 2 1 0.679142
 "H2" "HW" 0 58 131072 3 1 0.679142
 "EPW" "EP" 0 58 131072 4 0 -1.358284
 "O" "OW" 0 59 131072 1 8 0.0
 "H1" "HW" 0 59 131072 2 1 0.679142
 "H2" "HW" 0 59 131072 3 1 0.679142
 "EPW" "EP" 0 59 131072 4 0 -1.358284
 "O" "OW" 0 60 131072 1 8 0.0
 "H1" "HW" 0 60 131072 2 1 0.679142
 "H2" "HW" 0 60 131072 3 1 0.679142
 "EPW" "EP" 0 60 131072 4 0 -1.358284
 "O" "OW" 0 61 131072 1 8 0.0
 "H1" "HW" 0 61 131072 2 1 0.679142
 "H2" "HW" 0 61 131072 3 1 0.679142
 "EPW" "EP" 0 61 131072 4 0 -1.358284
 "O" "OW" 0 62 131072 1 8 0.0
 "H1" "HW" 0 62 131072 2 1 0.679142
 "H2" "HW" 0 62 131072 3 1 0.679142
 "EPW" "EP" 0 62 131072 4 0 -1.358284
 "O" "OW" 0 63 131072 1 8 0.0
 "H1" "HW" 0 63 131072 2 1 0.679142
 "H2" "HW" 0 63 131072 3 1 0.679142
 "EPW" "EP" 0 63 131072 4 0 -1.358284
 "O" "OW" 0 64 131072 1 8 0.0
 "H1" "HW" 0 64 131072 2 1 0.679142
 "H2" "HW" 0 64 131072 3 1 0.679142
 "EPW" "EP" 0 64 131072 4 0 -1.358284
 "O" "OW" 0 65 131072 1 8 0.0
 "H1" "HW" 0 65 131072 2 1 0.679142
 "H2" "HW" 0 65 131072 3 1 0.679142
 "EPW" "EP" 0 65 131072 4 0 -1.358284
 "O" "OW" 0 66 131072 1 8 0.0
 "H1" "HW" 0 66 131072 2 1 0.679142
 "H2" "HW" 0 66 131072 3 1 0.679142
 "EPW" "EP" 0 66 131072 4 0 -1.358284
 "O" "OW" 0 67 131072 1 8 0.0
 "H1" "HW" 0 67 131072 2 1 0.679142
 "H2" "HW" 0 67 131072 3 1 0.679142
 "EPW" "EP" 0 67 131072 4 0 -1.358284
 "O" "OW" 0 68 131072 1 8 0.0
 "H1" "HW" 0 68 131072 2 1 0.679142
 "H2" "HW" 0 68 131072 3 1 0.679142
 "EPW" "EP" 0 68 131072 4 0 -1.358284
 "O" "OW" 0 69 131072 1 8 0.0
 "H1" "HW" 0 69 131072 2 1 0.679142
 "H2" "HW" 0 69 131072 3 1 0.679142
 "EPW" "EP" 0 69 131072 4 0 -1.358284
 "O" "OW" 0 70 131072 1 8 0.0
 "H1" "HW" 0 70 131072 2 1 0.679142
 "H2" "HW" 0 70 131072 3 1 0.679142
 "EPW" "EP" 0 70 131072 4 0 -1.358284
 "O" "OW" 0 71 131072 1 8 0.0
 "H1" "HW" 0 71 131072 2 1 0.679142
 "H2" "HW" 0 71 131072 3 1 0.679142
 "EPW" "EP" 0 71 131072 4 0 -1.358284
 "O" "OW" 0 72 131072 1 8 0.0
 "H1" "HW" 0 72 131072 2 1 0.679142
 "H2" "HW" 0 72 131072 3 1 0.679142
 "EPW" "EP" 0 72 131072 4 0 -1.358284
 "O" "OW" 0 73 131072 1 8 0.0
 "H1" "HW" 0 73 131072 2 1 0.679142
 "H2" "HW" 0 73 131072 3 1 0.679142
 "EPW" "EP" 0 73 131072 4 0 -1.358284
 "O" "OW" 0 74 131072 1 8 0.0
 "H1" "HW" 0 74 131072 2 1 0.679142
 "H2" "HW" 0 74 131072 3 1 0.679142
 "EPW" "EP" 0 74 131072 4 0 -1.358284
 "O" "OW" 0 75 131072 1 8 0.0
 "H1" "HW" 0 75 131072 2 1 0.679142
 "H2" "HW" 0 75 131072 3 1 0.679142
 "EPW" "EP" 0 75 131072 4 0 -1.358284
 "O" "OW" 0 76 131072 1 8 0.0
 "H1" "HW" 0 76 131072 2 1 0.679142
 "H2" "HW" 0 76 131072 3 1 0.679142
 "EPW" "EP" 0 76 131072 4 0 -1.358284
 "O" "OW" 0 77 131072 1 8 0.0
 "H1" "HW" 0 77 131072 2 1 0.679142
 "H2" "HW" 0 77 131072 3 1 0.679142
 "EPW" "EP" 0 77 131072 4 0 -1.358284
 "O" "OW" 0 78 131072 1 8 0.0
 "H1" "HW" 0 78 131072 2 1 0.679142
 "H2" "HW" 0 78 131072 3 1 0.679142
 "EPW" "EP" 0 78 131072 4 0 -1.358284
 "O" "OW" 0 79 131072 1 8 0.0
 "H1" "HW" 0 79 131072 2 1 0.679142
 "H2" "HW" 0 79 131072 3 1 0.679142
 "EPW" "EP" 0 79 131072 4 0 -1.358284
 "O" "OW" 0 80 131072 1 8 0.0
 "H1" "HW" 0 80 131072 2 1 0.679142
 "H2" "HW" 0 80 131072 3 1 0.679142
 "EPW" "EP" 0 80 131072 4 0 -1.358284
 "O" "OW" 0 81 131072 1 8 0.0
 "H1" "HW" 0 81 131072 2 1 0.679142
 "H2" "HW" 0 81 131072 3 1 0.679142
 "EPW" "EP" 0 81 131072 4 0 -1.358284
 "O" "OW" 0 82 131072 1 8 0.0
 "H1" "HW" 0 82 131072 2 1 0.679142
 "H2" "HW" 0 82 131072 3 1 0.679142
 "EPW" "EP" 0 82 131072 4 0 -1.358284
 "O" "OW" 0 83 131072 1 8 0.0
 "H1" "HW" 0 83 131072 2 1 0.679142
 "H2" "HW" 0 83 131072 3 1 0.679142
 "EPW" "EP" 0 83 131072 4 0 -1.358284
 "O" "OW" 0 84 131072 1 8 0.0
 "H1" "HW" 0 84 131072 2 1 0.679142
 "H2" "HW" 0 84 131072 3 1 0.679142
 "EPW" "EP" 0 84 131072 4 0 -1.358284
 "O" "OW" 0 85 131072 1 8 0.0
 "H1" "HW" 0 85 131072 2 1 0.679142
 "H2" "HW" 0 85 131072 3 1 0.679142
 "EPW" "EP" 0 85 131072 4 0 -1.358284
 "O" "OW" 0 86 131072 1 8 0.0
 "H1" "HW" 0 86 131072 2 1 0.679142
 "H2" "HW" 0 86 131072 3 1 0.679142
 "EPW" "EP" 0 86 131072 4 0 -1.358284
 "O" "OW" 0 87 131072 1 8 0.0
 "H1" "HW" 0 87 131072 2 1 0.679142
 "H2" "HW" 0 87 131072 3 1 0.679142
 "EPW" "EP" 0 87 131072 4 0 -1.358284
 "O" "OW" 0 88 131072 1 8 0.0
 "H1" "HW" 0 88 131072 2 1 0.679142
 "H2" "HW" 0 88 131072 3 1 0.679142
 "EPW" "EP" 0 88 131072 4 0 -1.358284
 "O" "OW" 0 89 131072 1 8 0.0
 "H1" "HW" 0 89 131072 2 1 0.679142
 "H2" "HW" 0 89 131072 3 1 0.679142
 "EPW" "EP" 0 89 131072 4 0 -1.358284
 "O" "OW" 0 90 131072 1 8 0.0
 "H1" "HW" 0 90 131072 2 1 0.679142
 "H2" "HW" 0 90 131072 3 1 0.679142
 "EPW" "EP" 0 90 131072 4 0 -1.358284
 "O" "OW" 0 91 131072 1 8 0.0
 "H1" "HW" 0 91 131072 2 1 0.679142
 "H2" "HW" 0 91 131072 3 1 0.679142
 "EPW" "EP" 0 91 131072 4 0 -1.358284
 "O" "OW" 0 92 131072 1 8 0.0
 "H1" "HW" 0 92 131072 2 1 0.679142
 "H2" "HW" 0 92 131072 3 1 0.679142
 "EPW" "EP" 0 92 131072 4 0 -1.358284
 "O" "OW" 0 93 131072 1 8 0.0
 "H1" "HW" 0 93 131072 2 1 0.679142
 "H2" "HW" 0 93 131072 3 1 0.679142
 "EPW" "EP" 0 93 131072 4 0 -1.358284
 "O" "OW" 0 94 131072 1 8 0.0
 "H1" "HW" 0 94 131072 2 1 0.679142
 "H2" "HW" 0 94 131072 3 1 0.679142
 "EPW" "EP" 0 94 131072 4 0 -1.358284
 "O" "OW" 0 95 131072 1 8 0.0
 "H1" "HW" 0 95 131072 2 1 0.679142
 "H2" "HW" 0 95 131072 3 1 0.679142
 "EPW" "EP" 0 95 131072 4 0 -1.358284
 "O" "OW" 0 96 131072 1 8 0.0
 "H1" "HW" 0 96 131072 2 1 0.679142
 "H2" "HW" 0 96 131072 3 1 0.679142
 "EPW" "EP" 0 96 131072 4 0 -1.358284
 "O" "OW" 0 97 131072 1 8 0.0
 "H1" "HW" 0 97 131072 2 1 0.679142
 "H2" "HW" 0 97 131072 3 1 0.679142
 "EPW" "EP" 0 97 131072 4 0 -1.358284
 "O" "OW" 0 98 131072 1 8 0.0
 "H1" "HW" 0 98 131072 2 1 0.679142
 "H2" "HW" 0 98 131072 3 1 0.679142
 "EPW" "EP" 0 98 131072 4 0 -1.358284
 "O" "OW" 0 99 131072 1 8 0.0
 "H1" "HW" 0 99 131072 2 1 0.679142
 "H2" "HW" 0 99 131072 3 1 0.679142
 "EPW" "EP" 0 99 131072 4 0 -1.358284
 "O" "OW" 0 100 131072 1 8 0.0
 "H1" "HW" 0 100 131072 2 1 0.679142
 "H2" "HW" 0 100 131072 3 1 0.679142
 "EPW" "EP" 0 100 131072 4 0 -1.358284
 "O" "OW" 0 101 131072 1 8 0.0
 "H1" "HW" 0 101 131072 2 1 0.679142
 "H2" "HW" 0 101 131072 3 1 0.679142
 "EPW" "EP" 0 101 131072 4 0 -1.358284
 "O" "OW" 0 102 131072 1 8 0.0
 "H1" "HW" 0 102 131072 2 1 0.679142
 "H2" "HW" 0 102 131072 3 1 0.679142
 "EPW" "EP" 0 102 131072 4 0 -1.358284
 "O" "OW" 0 103 131072 1 8 0.0
 "H1" "HW" 0 103 131072 2 1 0.679142
 "H2" "HW" 0 103 131072 3 1 0.679142
 "EPW" "EP" 0 103 131072 4 0 -1.358284
 "O" "OW" 0 104 131072 1 8 0.0
 "H1" "HW" 0 104 131072 2 1 0.679142
 "H2" "HW" 0 104 131072 3 1 0.679142
 "EPW" "EP" 0 104 131072 4 0 -1.358284
 "O" "OW" 0 105 131072 1 8 0.0
 "H1" "HW" 0 105 131072 2 1 0.679142
 "H2" "HW" 0 105 131072 3 1 0.679142
 "EPW" "EP" 0 105 131072 4 0 -1.358284
 "O" "OW" 0 106 131072 1 8 0.0
 "H1" "HW" 0 106 131072 2 1 0.679142
 "H2" "HW" 0 106 131072 3 1 0.679142
 "EPW" "EP" 0 106 131072 4 0 -1.358284
 "O" "OW" 0 107 131072 1 8 0.0
 "H1" "HW" 0 107 131072 2 1 0.679142
 "H2" "HW" 0 107 131072 3 1 0.679142
 "EPW" "EP" 0 107 131072 4 0 -1.358284
 "O" "OW" 0 108 131072 1 8 0.0
 "H1" "HW" 0 108 131072 2 1 0.679142
 "H2" "HW" 0 108 131072 3 1 0.679142
 "EPW" "EP" 0 108 131072 4 0 -1.358284
 "O" "OW" 0 109 131072 1 8 0.0
 "H1" "HW" 0 109 131072 2 1 0.679142
 "H2" "HW" 0 109 131072 3 1 0.679142
 "EPW" "EP" 0 109 131072 4 0 -1.358284
 "O" "OW" 0 110 131072 1 8 0.0
 "H1" "HW" 0 110 131072 2 1 0.679142
 "H2" "HW" 0 110 131072 3 1 0.679142
 "EPW" "EP" 0 110 131072 4 0 -1.358284
 "O" "OW" 0 111 131072 1 8 0.0
 "H1" "HW" 0 111 131072 2 1 0.679142
 "H2" "HW" 0 111 131072 3 1 0.679142
 "EPW" "EP" 0 111 131072 4 0 -1.358284
 "O" "OW" 0 112 131072 1 8 0.0
 "H1" "HW" 0 112 131072 2 1 0.679142
 "H2" "HW" 0 112 131072 3 1 0.679142
 "EPW" "EP" 0 112 131072 4 0 -1.358284
 "O" "OW" 0 113 131072 1 8 0.0
 "H1" "HW" 0 113 131072 2 1 0.679142
 "H2" "HW" 0 113 131072 3 1 0.679142
 "EPW" "EP" 0 113 131072 4 0 -1.358284
 "O" "OW" 0 114 131072 1 8 0.0
 "H1" "HW" 0 114 131072 2 1 0.679142
 "H2" "HW" 0 114 131072 3 1 0.679142
 "EPW" "EP" 0 114 131072 4 0 -1.358284
 "O" "OW" 0 115 131072 1 8 0.0
 "H1" "HW" 0 115 131072 2 1 0.679142
 "H2" "HW" 0 115 131072 3 1 0.679142
 "EPW" "EP" 0 115 131072 4 0 -1.358284
 "O" "OW" 0 116 131072 1 8 0.0
 "H1" "HW" 0 116 131072 2 1 0.679142
 "H2" "HW" 0 116 131072 3 1 0.679142
 "EPW" "EP" 0 116 131072 4 0 -1.358284
 "O" "OW" 0 117 131072 1 8 0.0
 "H1" "HW" 0 117 131072 2 1 0.679142
 "H2" "HW" 0 117 131072 3 1 0.679142
 "EPW" "EP" 0 117 131072 4 0 -1.358284
 "O" "OW" 0 118 131072 1 8 0.0
 "H1" "HW" 0 118 131072 2 1 0.679142
 "H2" "HW" 0 118 131072 3 1 0.679142
 "EPW" "EP" 0 118 131072 4 0 -1.358284
 "O" "OW" 0 119 131072 1 8 0.0
 "H1" "HW" 0 119 131072 2 1 0.679142
 "H2" "HW" 0 119 131072 3 1 0.679142
 "EPW" "EP" 0 119 131072 4 0 -1.358284
 "O" "OW" 0 120 131072 1 8 0.0
 "H1" "HW" 0 120 131072 2 1 0.679142
 "H2" "HW" 0 120 131072 3 1 0.679142
 "EPW" "EP" 0 120 131072 4 0 -1.358284
 "O" "OW" 0 121 131072 1 8 0.0
 "H1" "HW" 0 121 131072 2 1 0.679142
 "H2" "HW" 0 121 131072 3 1 0.679142
 "EPW" "EP" 0 121 131072 4 0 -1.358284
 "O" "OW" 0 122 131072 1 8 0.0
 "H1" "HW" 0 122 131072 2 1 0.679142
 "H2" "HW" 0 122 131072 3 1 0.679142
 "EPW" "EP" 0 122 131072 4 0 -1.358284
 "O" "OW" 0 123 131072 1 8 0.0
 "H1" "HW" 0 123 131072 2 1 0.679142
 "H2" "HW" 0 123 131072 3 1 0.679142
 "EPW" "EP" 0 123 131072 4 0 -1.358284
 "O" "OW" 0 124 131072 1 8 0.0
 "H1" "HW" 0 124 131072 2 1 0.679142
 "H2" "HW" 0 124 131072 3 1 0.679142
 "EPW" "EP" 0 124 131072 4 0 -1.358284
 "O" "OW" 0 125 131072 1 8 0.0
 "H1" "HW" 0 125 131072 2 1 0.679142
 "H2" "HW" 0 125 131072 3 1 0.679142
 "EPW" "EP" 0 125 131072 4 0 -1.358284
 "O" "OW" 0 126 131072 1 8 0.0
 "H1" "HW" 0 126 131072 2 1 0.679142
 "H2" "HW" 0 126 131072 3 1 0.679142
 "EPW" "EP" 0 126 131072 4 0 -1.358284
 "O" "OW" 0 127 131072 1 8 0.0
 "H1" "HW" 0 127 131072 2 1 0.679142
 "H2" "HW" 0 127 131072 3 1 0.679142
 "EPW" "EP" 0 127 131072 4 0 -1.358284
 "O" "OW" 0 128 131072 1 8 0.0
 "H1" "HW" 0 128 131072 2 1 0.679142
 "H2" "HW" 0 128 131072 3 1 0.679142
 "EPW" "EP" 0 128 131072 4 0 -1.358284
 "O" "OW" 0 129 131072 1 8 0.0
 "H1" "HW" 0 129 131072 2 1 0.679142
 "H2" "HW" 0 129 131072 3 1 0.679142
 "EPW" "EP" 0 129 131072 4 0 -1.358284
 "O" "OW" 0 130 131072 1 8 0.0
 "H1" "HW" 0 130 131072 2 1 0.679142
 "H2" "HW" 0 130 131072 3 1 0.679142
 "EPW" "EP" 0 130 131072 4 0 -1.358284
 "O" "OW" 0 131 131072 1 8 0.0
 "H1" "HW" 0 131 131072 2 1 0.679142
 "H2" "HW" 0 131 131072 3 1 0.679142
 "EPW" "EP" 0 131 131072 4 0 -1.358284
 "O" "OW" 0 132 131072 1 8 0.0
 "H1" "HW" 0 132 131072 2 1 0.679142
 "H2" "HW" 0 132 131072 3 1 0.679142
 "EPW" "EP" 0 132 131072 4 0 -1.358284
 "O" "OW" 0 133 131072 1 8 0.0
 "H1" "HW" 0 133 131072 2 1 0.679142
 "H2" "HW" 0 133 131072 3 1 0.679142
 "EPW" "EP" 0 133 131072 4 0 -1.358284
 "O" "OW" 0 134 131072 1 8 0.0
 "H1" "HW" 0 134 131072 2 1 0.679142
 "H2" "HW" 0 134 131072 3 1 0.679142
 "EPW" "EP" 0 134 131072 4 0 -1.358284
 "O" "OW" 0 135 131072 1 8 0.0
 "H1" "HW" 0 135 131072 2 1 0.679142
 "H2" "HW" 0 135 131072 3 1 0.679142
 "EPW" "EP" 0 135 131072 4 0 -1.358284
 "O" "OW" 0 136 131072 1 8 0.0
 "H1" "HW" 0 136 131072 2 1 0.679142
 "H2" "HW" 0 136 131072 3 1 0.679142
 "EPW" "EP" 0 136 131072 4 0 -1.358284
 "O" "OW" 0 137 131072 1 8 0.0
 "H1" "HW" 0 137 131072 2 1 0.679142
 "H2" "HW" 0 137 131072 3 1 0.679142
 "EPW" "EP" 0 137 131072 4 0 -1.358284
 "O" "OW" 0 138 131072 1 8 0.0
 "H1" "HW" 0 138 131072 2 1 0.679142
 "H2" "HW" 0 138 131072 3 1 0.679142
 "EPW" "EP" 0 138 131072 4 0 -1.358284
 "O" "OW" 0 139 131072 1 8 0.0
 "H1" "HW" 0 139 131072 2 1 0.679142
 "H2" "HW" 0 139 131072 3 1 0.679142
 "EPW" "EP" 0 139 131072 4 0 -1.358284
 "O" "OW" 0 140 131072 1 8 0.0
 "H1" "HW" 0 140 131072 2 1 0.679142
 "H2" "HW" 0 140 131072 3 1 0.679142
 "EPW" "EP" 0 140 131072 4 0 -1.358284
 "O" "OW" 0 141 131072 1 8 0.0
 "H1" "HW" 0 141 131072 2 1 0.679142
 "H2" "HW" 0 141 131072 3 1 0.679142
 "EPW" "EP" 0 141 131072 4 0 -1.358284
 "O" "OW" 0 142 131072 1 8 0.0
 "H1" "HW" 0 142 131072 2 1 0.679142
 "H2" "HW" 0 142 131072 3 1 0.679142
 "EPW" "EP" 0 142 131072 4 0 -1.358284
 "O" "OW" 0 143 131072 1 8 0.0
 "H1" "HW" 0 143 131072 2 1 0.679142
 "H2" "HW" 0 143 131072 3 1 0.679142
 "EPW" "EP" 0 143 131072 4 0 -1.358284
 "O" "OW" 0 144 131072 1 8 0.0
 "H1" "HW" 0 144 131072 2 1 0.679142
 "H2" "HW" 0 144 131072 3 1 0.679142
 "EPW" "EP" 0 144 131072 4 0 -1.358284
 "O" "OW" 0 145 131072 1 8 0.0
 "H1" "HW" 0 145 131072 2 1 0.679142
 "H2" "HW" 0 145 131072 3 1 0.679142
 "EPW" "EP" 0 145 131072 4 0 -1.358284
 "O" "OW" 0 146 131072 1 8 0.0
 "H1" "HW" 0 146 131072 2 1 0.679142
 "H2" "HW" 0 146 131072 3 1 0.679142
 "EPW" "EP" 0 146 131072 4 0 -1.358284
 "O" "OW" 0 147 131072 1 8 0.0
 "H1" "HW" 0 147 131072 2 1 0.679142
 "H2" "HW" 0 147 131072 3 1 0.679142
 "EPW" "EP" 0 147 131072 4 0 -1.358284
 "O" "OW" 0 148 131072 1 8 0.0
 "H1" "HW" 0 148 131072 2 1 0.679142
 "H2" "HW" 0 148 131072 3 1 0.679142
 "EPW" "EP" 0 148 131072 4 0 -1.358284
 "O" "OW" 0 149 131072 1 8 0.0
 "H1" "HW" 0 149 131072 2 1 0.679142
 "H2" "HW" 0 149 131072 3 1 0.679142
 "EPW" "EP" 0 149 131072 4 0 -1.358284
 "O" "OW" 0 150 131072 1 8 0.0
 "H1" "HW" 0 150 131072 2 1 0.679142
 "H2" "HW" 0 150 131072 3 1 0.679142
 "EPW" "EP" 0 150 131072 4 0 -1.358284
 "O" "OW" 0 151 131072 1 8 0.0
 "H1" "HW" 0 151 131072 2 1 0.679142
 "H2" "HW" 0 151 131072 3 1 0.679142
 "EPW" "EP" 0 151 131072 4 0 -1.358284
 "O" "OW" 0 152 131072 1 8 0.0
 "H1" "HW" 0 152 131072 2 1 0.679142
 "H2" "HW" 0 152 131072 3 1 0.679142
 "EPW" "EP" 0 152 131072 4 0 -1.358284
 "O" "OW" 0 153 131072 1 8 0.0
 "H1" "HW" 0 153 131072 2 1 0.679142
 "H2" "HW" 0 153 131072 3 1 0.679142
 "EPW" "EP" 0 153 131072 4 0 -1.358284
 "O" "OW" 0 154 131072 1 8 0.0
 "H1" "HW" 0 154 131072 2 1 0.679142
 "H2" "HW" 0 154 131072 3 1 0.679142
 "EPW" "EP" 0 154 131072 4 0 -1.358284
 "O" "OW" 0 155 131072 1 8 0.0
 "H1" "HW" 0 155 131072 2 1 0.679142
 "H2" "HW" 0 155 131072 3 1 0.679142
 "EPW" "EP" 0 155 131072 4 0 -1.358284
 "O" "OW" 0 156 131072 1 8 0.0
 "H1" "HW" 0 156 131072 2 1 0.679142
 "H2" "HW" 0 156 131072 3 1 0.679142
 "EPW" "EP" 0 156 131072 4 0 -1.358284
 "O" "OW" 0 157 131072 1 8 0.0
 "H1" "HW" 0 157 131072 2 1 0.679142
 "H2" "HW" 0 157 131072 3 1 0.679142
 "EPW" "EP" 0 157 131072 4 0 -1.358284
 "O" "OW" 0 158 131072 1 8 0.0
 "H1" "HW" 0 158 131072 2 1 0.679142
 "H2" "HW" 0 158 131072 3 1 0.679142
 "EPW" "EP" 0 158 131072 4 0 -1.358284
 "O" "OW" 0 159 131072 1 8 0.0
 "H1" "HW" 0 159 131072 2 1 0.679142
 "H2" "HW" 0 159 131072 3 1 0.679142
 "EPW" "EP" 0 159 131072 4 0 -1.358284
 "O" "OW" 0 160 131072 1 8 0.0
 "H1" "HW" 0 160 131072 2 1 0.679142
 "H2" "HW" 0 160 131072 3 1 0.679142
 "EPW" "EP" 0 160 131072 4 0 -1.358284
 "O" "OW" 0 161 131072 1 8 0.0
 "H1" "HW" 0 161 131072 2 1 0.679142
 "H2" "HW" 0 161 131072 3 1 0.679142
 "EPW" "EP" 0 161 131072 4 0 -1.358284
 "O" "OW" 0 162 131072 1 8 0.0
 "H1" "HW" 0 162 131072 2 1 0.679142
 "H2" "HW" 0 162 131072 3 1 0.679142
 "EPW" "EP" 0 162 131072 4 0 -1.358284
 "O" "OW" 0 163 131072 1 8 0.0
 "H1" "HW" 0 163 131072 2 1 0.679142
 "H2" "HW" 0 163 131072 3 1 0.679142
 "EPW" "EP" 0 163 131072 4 0 -1.358284
 "O" "OW" 0 164 131072 1 8 0.0
 "H1" "HW" 0 164 131072 2 1 0.679142
 "H2" "HW" 0 164 131072 3 1 0.679142
 "EPW" "EP" 0 164 131072 4 0 -1.358284
 "O" "OW" 0 165 131072 1 8 0.0
 "H1" "HW" 0 165 131072 2 1 0.679142
 "H2" "HW" 0 165 131072 3 1 0.679142
 "EPW" "EP" 0 165 131072 4 0 -1.358284
 "O" "OW" 0 166 131072 1 8 0.0
 "H1" "HW" 0 166 131072 2 1 0.679142
 "H2" "HW" 0 166 131072 3 1 0.679142
 "EPW" "EP" 0 166 131072 4 0 -1.358284
 "O" "OW" 0 167 131072 1 8 0.0
 "H1" "HW" 0 167 131072 2 1 0.679142
 "H2" "HW" 0 167 131072 3 1 0.679142
 "EPW" "EP" 0 167 131072 4 0 -1.358284
 "O" "OW" 0 168 131072 1 8 0.0
 "H1" "HW" 0 168 131072 2 1 0.679142
 "H2" "HW" 0 168 131072 3 1 0.679142
 "EPW" "EP" 0 168 131072 4 0 -1.358284
 "O" "OW" 0 169 131072 1 8 0.0
 "H1" "HW" 0 169 131072 2 1 0.679142
 "H2" "HW" 0 169 131072 3 1 0.679142
 "EPW" "EP" 0 169 131072 4 0 -1.358284
 "O" "OW" 0 170 131072 1 8 0.0
 "H1" "HW" 0 170 131072 2 1 0.679142
 "H2" "HW" 0 170 131072 3 1 0.679142
 "EPW" "EP" 0 170 131072 4 0 -1.358284
 "O" "OW" 0 171 131072 1 8 0.0
 "H1" "HW" 0 171 131072 2 1 0.679142
 "H2" "HW" 0 171 131072 3 1 0.679142
 "EPW" "EP" 0 171 131072 4 0 -1.358284
 "O" "OW" 0 172 131072 1 8 0.0
 "H1" "HW" 0 172 131072 2 1 0.679142
 "H2" "HW" 0 172 131072 3 1 0.679142
 "EPW" "EP" 0 172 131072 4 0 -1.358284
 "O" "OW" 0 173 131072 1 8 0.0
 "H1" "HW" 0 173 131072 2 1 0.679142
 "H2" "HW" 0 173 131072 3 1 0.679142
 "EPW" "EP" 0 173 131072 4 0 -1.358284
 "O" "OW" 0 174 131072 1 8 0.0
 "H1" "HW" 0 174 131072 2 1 0.679142
 "H2" "HW" 0 174 131072 3 1 0.679142
 "EPW" "EP" 0 174 131072 4 0 -1.358284
 "O" "OW" 0 175 131072 1 8 0.0
 "H1" "HW" 0 175 131072 2 1 0.679142
 "H2" "HW" 0 175 131072 3 1 0.679142
 "EPW" "EP" 0 175 131072 4 0 -1.358284
 "O" "OW" 0 176 131072 1 8 0.0
 "H1" "HW" 0 176 131072 2 1 0.679142
 "H2" "HW" 0 176 131072 3 1 0.679142
 "EPW" "EP" 0 176 131072 4 0 -1.358284
 "O" "OW" 0 177 131072 1 8 0.0
 "H1" "HW" 0 177 131072 2 1 0.679142
 "H2" "HW" 0 177 131072 3 1 0.679142
 "EPW" "EP" 0 177 131072 4 0 -1.358284
 "O" "OW" 0 178 131072 1 8 0.0
 "H1" "HW" 0 178 131072 2 1 0.679142
 "H2" "HW" 0 178 131072 3 1 0.679142
 "EPW" "EP" 0 178 131072 4 0 -1.358284
 "O" "OW" 0 179 131072 1 8 0.0
 "H1" "HW" 0 179 131072 2 1 0.679142
 "H2" "HW" 0 179 131072 3 1 0.679142
 "EPW" "EP" 0 179 131072 4 0 -1.358284
 "O" "OW" 0 180 131072 1 8 0.0
 "H1" "HW" 0 180 131072 2 1 0.679142
 "H2" "HW" 0 180 131072 3 1 0.679142
 "EPW" "EP" 0 180 131072 4 0 -1.358284
 "O" "OW" 0 181 131072 1 8 0.0
 "H1" "HW" 0 181 131072 2 1 0.679142
 "H2" "HW" 0 181 131072 3 1 0.679142
 "EPW" "EP" 0 181 131072 4 0 -1.358284
 "O" "OW" 0 182 131072 1 8 0.0
 "H1" "HW" 0 182 131072 2 1 0.679142
 "H2" "HW" 0 182 131072 3 1 0.679142
 "EPW" "EP" 0 182 131072 4 0 -1.358284
 "O" "OW" 0 183 131072 1 8 0.0
 "H1" "HW" 0 183 131072 2 1 0.679142
 "H2" "HW" 0 183 131072 3 1 0.679142
 "EPW" "EP" 0 183 131072 4 0 -1.358284
 "O" "OW" 0 184 131072 1 8 0.0
 "H1" "HW" 0 184 131072 2 1 0.679142
 "H2" "HW" 0 184 131072 3 1 0.679142
 "EPW" "EP" 0 184 131072 4 0 -1.358284
 "O" "OW" 0 185 131072 1 8 0.0
 "H1" "HW" 0 185 131072 2 1 0.679142
 "H2" "HW" 0 185 131072 3 1 0.679142
 "EPW" "EP" 0 185 131072 4 0 -1.358284
 "O" "OW" 0 186 131072 1 8 0.0
 "H1" "HW" 0 186 131072 2 1 0.679142
 "H2" "HW" 0 186 131072 3 1 0.679142
 "EPW" "EP" 0 186 131072 4 0 -1.358284
 "O" "OW" 0 187 131072 1 8 0.0
 "H1" "HW" 0 187 131072 2 1 0.679142
 "H2" "HW" 0 187 131072 3 1 0.679142
 "EPW" "EP" 0 187 131072 4 0 -1.358284
 "O" "OW" 0 188 131072 1 8 0.0
 "H1" "HW" 0 188 131072 2 1 0.679142
 "H2" "HW" 0 188 131072 3 1 0.679142
 "EPW" "EP" 0 188 131072 4 0 -1.358284
 "O" "OW" 0 189 131072 1 8 0.0
 "H1" "HW" 0 189 131072 2 1 0.679142
 "H2" "HW" 0 189 131072 3 1 0.679142
 "EPW" "EP" 0 189 131072 4 0 -1.358284
 "O" "OW" 0 190 131072 1 8 0.0
 "H1" "HW" 0 190 131072 2 1 0.679142
 "H2" "HW" 0 190 131072 3 1 0.679142
 "EPW" "EP" 0 190 131072 4 0 -1.358284
 "O" "OW" 0 191 131072 1 8 0.0
 "H1" "HW" 0 191 131072 2 1 0.679142
 "H2" "HW" 0 191 131072 3 1 0.679142
 "EPW" "EP" 0 191 131072 4 0 -1.358284
 "O" "OW" 0 192 131072 1 8 0.0
 "H1" "HW" 0 192 131072 2 1 0.679142
 "H2" "HW" 0 192 131072 3 1 0.679142
 "EPW" "EP" 0 192 131072 4 0 -1.358284
 "O" "OW" 0 193 131072 1 8 0.0
 "H1" "HW" 0 193 131072 2 1 0.679142
 "H2" "HW" 0 193 131072 3 1 0.679142
 "EPW" "EP" 0 193 131072 4 0 -1.358284
 "O" "OW" 0 194 131072 1 8 0.0
 "H1" "HW" 0 194 131072 2 1 0.679142
 "H2" "HW" 0 194 131072 3 1 0.679142
 "EPW" "EP" 0 194 131072 4 0 -1.358284
 "O" "OW" 0 195 131072 1 8 0.0
 "H1" "HW" 0 195 131072 2 1 0.679142
 "H2" "HW" 0 195 131072 3 1 0.679142
 "EPW" "EP" 0 195 131072 4 0 -1.358284
 "O" "OW" 0 196 131072 1 8 0.0
 "H1" "HW" 0 196 131072 2 1 0.679142
 "H2" "HW" 0 196 131072 3 1 0.679142
 "EPW" "EP" 0 196 131072 4 0 -1.358284
 "O" "OW" 0 197 131072 1 8 0.0
 "H1" "HW" 0 197 131072 2 1 0.679142
 "H2" "HW" 0 197 131072 3 1 0.679142
 "EPW" "EP" 0 197 131072 4 0 -1.358284
 "O" "OW" 0 198 131072 1 8 0.0
 "H1" "HW" 0 198 131072 2 1 0.679142
 "H2" "HW" 0 198 131072 3 1 0.679142
 "EPW" "EP" 0 198 131072 4 0 -1.358284
 "O" "OW" 0 199 131072 1 8 0.0
 "H1" "HW" 0 199 131072 2 1 0.679142
 "H2" "HW" 0 199 131072 3 1 0.679142
 "EPW" "EP" 0 199 131072 4 0 -1.358284
 "O" "OW" 0 200 131072 1 8 0.0
 "H1" "HW" 0 200 131072 2 1 0.679142
 "H2" "HW" 0 200 131072 3 1 0.679142
 "EPW" "EP" 0 200 131072 4 0 -1.358284
 "O" "OW" 0 201 131072 1 8 0.0
 "H1" "HW" 0 201 131072 2 1 0.679142
 "H2" "HW" 0 201 131072 3 1 0.679142
 "EPW" "EP" 0 201 131072 4 0 -1.358284
 "O" "OW" 0 202 131072 1 8 0.0
 "H1" "HW" 0 202 131072 2 1 0.679142
 "H2" "HW" 0 202 131072 3 1 0.679142
 "EPW" "EP" 0 202 131072 4 0 -1.358284
 "O" "OW" 0 203 131072 1 8 0.0
 "H1" "HW" 0 203 131072 2 1 0.679142
 "H2" "HW" 0 203 131072 3 1 0.679142
 "EPW" "EP" 0 203 131072 4 0 -1.358284
 "O" "OW" 0 204 131072 1 8 0.0
 "H1" "HW" 0 204 131072 2 1 0.679142
 "H2" "HW" 0 204 131072 3 1 0.679142
 "EPW" "EP" 0 204 131072 4 0 -1.358284
 "O" "OW" 0 205 131072 1 8 0.0
 "H1" "HW" 0 205 131072 2 1 0.679142
 "H2" "HW" 0 205 131072 3 1 0.679142
 "EPW" "EP" 0 205 131072 4 0 -1.358284
 "O" "OW" 0 206 131072 1 8 0.0
 "H1" "HW" 0 206 131072 2 1 0.679142
 "H2" "HW" 0 206 131072 3 1 0.679142
 "EPW" "EP" 0 206 131072 4 0 -1.358284
 "O" "OW" 0 207 131072 1 8 0.0
 "H1" "HW" 0 207 131072 2 1 0.679142
 "H2" "HW" 0 207 131072 3 1 0.679142
 "EPW" "EP" 0 207 131072 4 0 -1.358284
 "O" "OW" 0 208 131072 1 8 0.0
 "H1" "HW" 0 208 131072 2 1 0.679142
 "H2" "HW" 0 208 131072 3 1 0.679142
 "EPW" "EP" 0 208 131072 4 0 -1.358284
 "O" "OW" 0 209 131072 1 8 0.0
 "H1" "HW" 0 209 131072 2 1 0.679142
 "H2" "HW" 0 209 131072 3 1 0.679142
 "EPW" "EP" 0 209 131072 4 0 -1.358284
 "O" "OW" 0 210 131072 1 8 0.0
 "H1" "HW" 0 210 131072 2 1 0.679142
 "H2" "HW" 0 210 131072 3 1 0.679142
 "EPW" "EP" 0 210 131072 4 0 -1.358284
 "O" "OW" 0 211 131072 1 8 0.0
 "H1" "HW" 0 211 131072 2 1 0.679142
 "H2" "HW" 0 211 131072 3 1 0.679142
 "EPW" "EP" 0 211 131072 4 0 -1.358284
 "O" "OW" 0 212 131072 1 8 0.0
 "H1" "HW" 0 212 131072 2 1 0.679142
 "H2" "HW" 0 212 131072 3 1 0.679142
 "EPW" "EP" 0 212 131072 4 0 -1.358284
 "O" "OW" 0 213 131072 1 8 0.0
 "H1" "HW" 0 213 131072 2 1 0.679142
 "H2" "HW" 0 213 131072 3 1 0.679142
 "EPW" "EP" 0 213 131072 4 0 -1.358284
 "O" "OW" 0 214 131072 1 8 0.0
 "H1" "HW" 0 214 131072 2 1 0.679142
 "H2" "HW" 0 214 131072 3 1 0.679142
 "EPW" "EP" 0 214 131072 4 0 -1.358284
 "O" "OW" 0 215 131072 1 8 0.0
 "H1" "HW" 0 215 131072 2 1 0.679142
 "H2" "HW" 0 215 131072 3 1 0.679142
 "EPW" "EP" 0 215 131072 4 0 -1.358284
 "O" "OW" 0 216 131072 1 8 0.0
 "H1" "HW" 0 216 131072 2 1 0.679142
 "H2" "HW" 0 216 131072 3 1 0.679142
 "EPW" "EP" 0 216 131072 4 0 -1.358284
!entry.OPCBOX.unit.atomspertinfo table  str pname  str ptype  int ptypex  int pelmnt  dbl pchg
 "O" "OW" 0 -1 0.0
 "H1" "HW" 0 -1 0.0
 "H2" "HW" 0 -1 0.0
 "EPW" "EP" 0 -1 0.0
 "O" "OW" 0 -1 0.0
 "H1" "HW" 0 -1 0.0
 "H2" "HW" 0 -1 0.0
 "EPW" "EP" 0 -1 0.0
 "O" "OW" 0 -1 0.0
 "H1" "HW" 0 -1 0.0
 "H2" "HW" 0 -1 0.0
 "EPW" "EP" 0 -1 0.0
 "O" "OW" 0 -1 0.0
 "H1" "HW" 0 -1 0.0
 "H2" "HW" 0 -1 0.0
 "EPW" "EP" 0 -1 0.0
 "O" "OW" 0 -1 0.0
 "H1" "HW" 0 -1 0.0
 "H2" "HW" 0 -1 0.0
 "EPW" "EP" 0 -1 0.0
 "O" "OW" 0 -1 0.0
 "H1" "HW" 0 -1 0.0
 "H2" "HW" 0 -1 0.0
 "EPW" "EP" 0 -1 0.0
 "O" "OW" 0 -1 0.0
 "H1" "HW" 0 -1 0.0
 "H2" "HW" 0 -1 0.0
 "EPW" "EP" 0 -1 0.0
 "O" "OW" 0 -1 0.0
 "H1" "HW" 0 -1 0.0
 "H2" "HW" 0 -1 0.0
 "EPW" "EP" 0 -1 0.0
 "O" "OW" 0 -1 0.0
 "H1" "HW" 0 -1 0.0
 "H2" "HW" 0 -1 0.0
 "EPW" "EP" 0 -1 0.0
 "O" "OW" 0 -1 0.0
 "H1" "HW" 0 -1 0.0
 "H2" "HW" 0 -1 0.0
 "EPW" "EP" 0 -1 0.0
 "O" "OW" 0 -1 0.0
 "H1" "HW" 0 -1 0.0
 "H2" "HW" 0 -1 0.0
 "EPW" "EP" 0 -1 0.0
 "O" "OW" 0 -1 0.0
 "H1" "HW" 0 -1 0.0
 "H2" "HW" 0 -1 0.0
 "EPW" "EP" 0 -1 0.0
 "O" "OW" 0 -1 0.0
 "H1" "HW" 0 -1 0.0
 "H2" "HW" 0 -1 0.0
 "EPW" "EP" 0 -1 0.0
 "O" "OW" 0 -1 0.0
 "H1" "HW" 0 -1 0.0
 "H2" "HW" 0 -1 0.0
 "EPW" "EP" 0 -1 0.0
 "O" "OW" 0 -1 0.0
 "H1" "HW" 0 -1 0.0
 "H2" "HW" 0 -1 0.0
 "EPW" "EP" 0 -1 0.0
 "O" "OW" 0 -1 0.0
 "H1" "HW" 0 -1 0.0
 "H2" "HW" 0 -1 0.0
 "EPW" "EP" 0 -1 0.0
 "O" "OW" 0 -1 0.0
 "H1" "HW" 0 -1 0.0
 "H2" "HW" 0 -1 0.0
 "EPW" "EP" 0 -1 0.0
 "O" "OW" 0 -1 0.0
 "H1" "HW" 0 -1 0.0
 "H2" "HW" 0 -1 0.0
 "EPW" "EP" 0 -1 0.0
 "O" "OW" 0 -1 0.0
 "H1" "HW" 0 -1 0.0
 "H2" "HW" 0 -1 0.0
 "EPW" "EP" 0 -1 0.0
 "O" "OW" 0 -1 0.0
 "H1" "HW" 0 -1 0.0
 "H2" "HW" 0 -1 0.0
 "EPW" "EP" 0 -1 0.0
 "O" "OW" 0 -1 0.0
 "H1" "HW" 0 -1 0.0
 "H2" "HW" 0 -1 0.0
 "EPW" "EP" 0 -1 0.0
 "O" "OW" 0 -1 0.0
 "H1" "HW" 0 -1 0.0
 "H2" "HW" 0 -1 0.0
 "EPW" "EP" 0 -1 0.0
 "O" "OW" 0 -1 0.0
 "H1" "HW" 0 -1 0.0
 "H2" "HW" 0 -1 0.0
 "EPW" "EP" 0 -1 0.0
 "O" "OW" 0 -1 0.0
 "H1" "HW" 0 -1 0.0
 "H2" "HW" 0 -1 0.0
 "EPW" "EP" 0 -1 0.0
 "O" "OW" 0 -1 0.0
 "H1" "HW" 0 -1 0.0
 "H2" "HW" 0 -1 0.0
 "EPW" "EP" 0 -1 0.0
 "O" "OW" 0 -1 0.0
 "H1" "HW" 0 -1 0.0
 "H2" "HW" 0 -1 0.0
 "EPW" "EP" 0 -1 0.0
 "O" "OW" 0 -1 0.0
 "H1" "HW" 0 -1 0.0
 "H2" "HW" 0 -1 0.0
 "EPW" "EP" 0 -1 0.0
 "O" "OW" 0 -1 0.0
 "H1" "HW" 0 -1 0.0
 "H2" "HW" 0 -1 0.0
 "EPW" "EP" 0 -1 0.0
 "O" "OW" 0 -1 0.0
 "H1" "HW" 0 -1 0.0
 "H2" "HW" 0 -1 0.0
 "EPW" "EP" 0 -1 0.0
 "O" "OW" 0 -1 0.0
 "H1" "HW" 0 -1 0.0
 "H2" "HW" 0 -1 0.0
 "EPW" "EP" 0 -1 0.0
 "O" "OW" 0 -1 0.0
 "H1" "HW" 0 -1 0.0
 "H2" "HW" 0 -1 0.0
 "EPW" "EP" 0 -1 0.0
 "O" "OW" 0 -1 0.0
 "H1" "HW" 0 -1 0.0
 "H2" "HW" 0 -1 0.0
 "EPW" "EP" 0 -1 0.0
 "O" "OW" 0 -1 0.0
 "H1" "HW" 0 -1 0.0
 "H2" "HW" 0 -1 0.0
 "EPW" "EP" 0 -1 0.0
 "O" "OW" 0 -1 0.0
 "H1" "HW" 0 -1 0.0
 "H2" "HW" 0 -1 0.0
 "EPW" "EP" 0 -1 0.0
 "O" "OW" 0 -1 0.0
 "H1" "HW" 0 -1 0.0
 "H2" "HW" 0 -1 0.0
 "EPW" "EP" 0 -1 0.0
 "O" "OW" 0 -1 0.0
 "H1" "HW" 0 -1 0.0
 "H2" "HW" 0 -1 0.0
 "EPW" "EP" 0 -1 0.0
 "O" "OW" 0 -1 0.0
 "H1" "HW" 0 -1 0.0
 "H2" "HW" 0 -1 0.0
 "EPW" "EP" 0 -1 0.0
 "O" "OW" 0 -1 0.0
 "H1" "HW" 0 -1 0.0
 "H2" "HW" 0 -1 0.0
 "EPW" "EP" 0 -1 0.0
 "O" "OW" 0 -1 0.0
 "H1" "HW" 0 -1 0.0
 "H2" "HW" 0 -1 0.0
 "EPW" "EP" 0 -1 0.0
 "O" "OW" 0 -1 0.0
 "H1" "HW" 0 -1 0.0
 "H2" "HW" 0 -1 0.0
 "EPW" "EP" 0 -1 0.0
 "O" "OW" 0 -1 0.0
 "H1" "HW" 0 -1 0.0
 "H2" "HW" 0 -1 0.0
 "EPW" "EP" 0 -1 0.0
 "O" "OW" 0 -1 0.0
 "H1" "HW" 0 -1 0.0
 "H2" "HW" 0 -1 0.0
 "EPW" "EP" 0 -1 0.0
 "O" "OW" 0 -1 0.0
 "H1" "HW" 0 -1 0.0
 "H2" "HW" 0 -1 0.0
 "EPW" "EP" 0 -1 0.0
 "O" "OW" 0 -1 0.0
 "H1" "HW" 0 -1 0.0
 "H2" "HW" 0 -1 0.0
 "EPW" "EP" 0 -1 0.0
 "O" "OW" 0 -1 0.0
 "H1" "HW" 0 -1 0.0
 "H2" "HW" 0 -1 0.0
 "EPW" "EP" 0 -1 0.0
 "O" "OW" 0 -1 0.0
 "H1" "HW" 0 -1 0.0
 "H2" "HW" 0 -1 0.0
 "EPW" "EP" 0 -1 0.0
 "O" "OW" 0 -1 0.0
 "H1" "HW" 0 -1 0.0
 "H2" "HW" 0 -1 0.0
 "EPW" "EP" 0 -1 0.0
 "O" "OW" 0 -1 0.0
 "H1" "HW" 0 -1 0.0
 "H2" "HW" 0 -1 0.0
 "EPW" "EP" 0 -1 0.0
 "O" "OW" 0 -1 0.0
 "H1" "HW" 0 -1 0.0
 "H2" "HW" 0 -1 0.0
 "EPW" "EP" 0 -1 0.0
 "O" "OW" 0 -1 0.0
 "H1" "HW" 0 -1 0.0
 "H2" "HW" 0 -1 0.0
 "EPW" "EP" 0 -1 0.0
 "O" "OW" 0 -1 0.0
 "H1" "HW" 0 -1 0.0
 "H2" "HW" 0 -1 0.0
 "EPW" "EP" 0 -1 0.0
 "O" "OW" 0 -1 0.0
 "H1" "HW" 0 -1 0.0
 "H2" "HW" 0 -1 0.0
 "EPW" "EP" 0 -1 0.0
 "O" "OW" 0 -1 0.0
 "H1" "HW" 0 -1 0.0
 "H2" "HW" 0 -1 0.0
 "EPW" "EP" 0 -1 0.0
 "O" "OW" 0 -1 0.0
 "H1" "HW" 0 -1 0.0
 "H2" "HW" 0 -1 0.0
 "EPW" "EP" 0 -1 0.0
 "O" "OW" 0 -1 0.0
 "H1" "HW" 0 -1 0.0
 "H2" "HW" 0 -1 0.0
 "EPW" "EP" 0 -1 0.0
 "O" "OW" 0 -1 0.0
 "H1" "HW" 0 -1 0.0
 "H2" "HW" 0 -1 0.0
 "EPW" "EP" 0 -1 0.0
 "O" "OW" 0 -1 0.0
 "H1" "HW" 0 -1 0.0
 "H2" "HW" 0 -1 0.0
 "EPW" "EP" 0 -1 0.0
 "O" "OW" 0 -1 0.0
 "H1" "HW" 0 -1 0.0
 "H2" "HW" 0 -1 0.0
 "EPW" "EP" 0 -1 0.0
 "O" "OW" 0 -1 0.0
 "H1" "HW" 0 -1 0.0
 "H2" "HW" 0 -1 0.0
 "EPW" "EP" 0 -1 0.0
 "O" "OW" 0 -1 0.0
 "H1" "HW" 0 -1 0.0
 "H2" "HW" 0 -1 0.0
 "EPW" "EP" 0 -1 0.0
 "O" "OW" 0 -1 0.0
 "H1" "HW" 0 -1 0.0
 "H2" "HW" 0 -1 0.0
 "EPW" "EP" 0 -1 0.0
 "O" "OW" 0 -1 0.0
 "H1" "HW" 0 -1 0.0
 "H2" "HW" 0 -1 0.0
 "EPW" "EP" 0 -1 0.0
 "O" "OW" 0 -1 0.0
 "H1" "HW" 0 -1 0.0
 "H2" "HW" 0 -1 0.0
 "EPW" "EP" 0 -1 0.0
 "O" "OW" 0 -1 0.0
 "H1" "HW" 0 -1 0.0
 "H2" "HW" 0 -1 0.0
 "EPW" "EP" 0 -1 0.0
 "O" "OW" 0 -1 0.0
 "H1" "HW" 0 -1 0.0
 "H2" "HW" 0 -1 0.0
 "EPW" "EP" 0 -1 0.0
 "O" "OW" 0 -1 0.0
 "H1" "HW" 0 -1 0.0
 "H2" "HW" 0 -1 0.0
 "EPW" "EP" 0 -1 0.0
 "O" "OW" 0 -1 0.0
 "H1" "HW" 0 -1 0.0
 "H2" "HW" 0 -1 0.0
 "EPW" "EP" 0 -1 0.0
 "O" "OW" 0 -1 0.0
 "H1" "HW" 0 -1 0.0
 "H2" "HW" 0 -1 0.0
 "EPW" "EP" 0 -1 0.0
 "O" "OW" 0 -1 0.0
 "H1" "HW" 0 -1 0.0
 "H2" "HW" 0 -1 0.0
 "EPW" "EP" 0 -1 0.0
 "O" "OW" 0 -1 0.0
 "H1" "HW" 0 -1 0.0
 "H2" "HW" 0 -1 0.0
 "EPW" "EP" 0 -1 0.0
 "O" "OW" 0 -1 0.0
 "H1" "HW" 0 -1 0.0
 "H2" "HW" 0 -1 0.0
 "EPW" "EP" 0 -1 0.0
 "O" "OW" 0 -1 0.0
 "H1" "HW" 0 -1 0.0
 "H2" "HW" 0 -1 0.0
 "EPW" "EP" 0 -1 0.0
 "O" "OW" 0 -1 0.0
 "H1" "HW" 0 -1 0.0
 "H2" "HW" 0 -1 0.0
 "EPW" "EP" 0 -1 0.0
 "O" "OW" 0 -1 0.0
 "H1" "HW" 0 -1 0.0
 "H2" "HW" 0 -1 0.0
 "EPW" "EP" 0 -1 0.0
 "O" "OW" 0 -1 0.0
 "H1" "HW" 0 -1 0.0
 "H2" "HW" 0 -1 0.0
 "EPW" "EP" 0 -1 0.0
 "O" "OW" 0 -1 0.0
 "H1" "HW" 0 -1 0.0
 "H2" "HW" 0 -1 0.0
 "EPW" "EP" 0 -1 0.0
 "O" "OW" 0 -1 0.0
 "H1" "HW" 0 -1 0.0
 "H2" "HW" 0 -1 0.0
 "EPW" "EP" 0 -1 0.0
 "O" "OW" 0 -1 0.0
 "H1" "HW" 0 -1 0.0
 "H2" "HW" 0 -1 0.0
 "EPW" "EP" 0 -1 0.0
 "O" "OW" 0 -1 0.0
 "H1" "HW" 0 -1 0.0
 "H2" "HW" 0 -1 0.0
 "EPW" "EP" 0 -1 0.0
 "O" "OW" 0 -1 0.0
 "H1" "HW" 0 -1 0.0
 "H2" "HW" 0 -1 0.0
 "EPW" "EP" 0 -1 0.0
 "O" "OW" 0 -1 0.0
 "H1" "HW" 0 -1 0.0
 "H2" "HW" 0 -1 0.0
 "EPW" "EP" 0 -1 0.0
 "O" "OW" 0 -1 0.0
 "H1" "HW" 0 -1 0.0
 "H2" "HW" 0 -1 0.0
 "EPW" "EP" 0 -1 0.0
 "O" "OW" 0 -1 0.0
 "H1" "HW" 0 -1 0.0
 "H2" "HW" 0 -1 0.0
 "EPW" "EP" 0 -1 0.0
 "O" "OW" 0 -1 0.0
 "H1" "HW" 0 -1 0.0
 "H2" "HW" 0 -1 0.0
 "EPW" "EP" 0 -1 0.0
 "O" "OW" 0 -1 0.0
 "H1" "HW" 0 -1 0.0
 "H2" "HW" 0 -1 0.0
 "EPW" "EP" 0 -1 0.0
 "O" "OW" 0 -1 0.0
 "H1" "HW" 0 -1 0.0
 "H2" "HW" 0 -1 0.0
 "EPW" "EP" 0 -1 0.0
 "O" "OW" 0 -1 0.0
 "H1" "HW" 0 -1 0.0
 "H2" "HW" 0 -1 0.0
 "EPW" "EP" 0 -1 0.0
 "O" "OW" 0 -1 0.0
 "H1" "HW" 0 -1 0.0
 "H2" "HW" 0 -1 0.0
 "EPW" "EP" 0 -1 0.0
 "O" "OW" 0 -1 0.0
 "H1" "HW" 0 -1 0.0
 "H2" "HW" 0 -1 0.0
 "EPW" "EP" 0 -1 0.0
 "O" "OW" 0 -1 0.0
 "H1" "HW" 0 -1 0.0
 "H2" "HW" 0 -1 0.0
 "EPW" "EP" 0 -1 0.0
 "O" "OW" 0 -1 0.0
 "H1" "HW" 0 -1 0.0
 "H2" "HW" 0 -1 0.0
 "EPW" "EP" 0 -1 0.0
 "O" "OW" 0 -1 0.0
 "H1" "HW" 0 -1 0.0
 "H2" "HW" 0 -1 0.0
 "EPW" "EP" 0 -1 0.0
 "O" "OW" 0 -1 0.0
 "H1" "HW" 0 -1 0.0
 "H2" "HW" 0 -1 0.0
 "EPW" "EP" 0 -1 0.0
 "O" "OW" 0 -1 0.0
 "H1" "HW" 0 -1 0.0
 "H2" "HW" 0 -1 0.0
 "EPW" "EP" 0 -1 0.0
 "O" "OW" 0 -1 0.0
 "H1" "HW" 0 -1 0.0
 "H2" "HW" 0 -1 0.0
 "EPW" "EP" 0 -1 0.0
 "O" "OW" 0 -1 0.0
 "H1" "HW" 0 -1 0.0
 "H2" "HW" 0 -1 0.0
 "EPW" "EP" 0 -1 0.0
 "O" "OW" 0 -1 0.0
 "H1" "HW" 0 -1 0.0
 "H2" "HW" 0 -1 0.0
 "EPW" "EP" 0 -1 0.0
 "O" "OW" 0 -1 0.0
 "H1" "HW" 0 -1 0.0
 "H2" "HW" 0 -1 0.0
 "EPW" "EP" 0 -1 0.0
 "O" "OW" 0 -1 0.0
 "H1" "HW" 0 -1 0.0
 "H2" "HW" 0 -1 0.0
 "EPW" "EP" 0 -1 0.0
 "O" "OW" 0 -1 0.0
 "H1" "HW" 0 -1 0.0
 "H2" "HW" 0 -1 0.0
 "EPW" "EP" 0 -1 0.0
 "O" "OW" 0 -1 0.0
 "H1" "HW" 0 -1 0.0
 "H2" "HW" 0 -1 0.0
 "EPW" "EP" 0 -1 0.0
 "O" "OW" 0 -1 0.0
 "H1" "HW" 0 -1 0.0
 "H2" "HW" 0 -1 0.0
 "EPW" "EP" 0 -1 0.0
 "O" "OW" 0 -1 0.0
 "H1" "HW" 0 -1 0.0
 "H2" "HW" 0 -1 0.0
 "EPW" "EP" 0 -1 0.0
 "O" "OW" 0 -1 0.0
 "H1" "HW" 0 -1 0.0
 "H2" "HW" 0 -1 0.0
 "EPW" "EP" 0 -1 0.0
 "O" "OW" 0 -1 0.0
 "H1" "HW" 0 -1 0.0
 "H2" "HW" 0 -1 0.0
 "EPW" "EP" 0 -1 0.0
 "O" "OW" 0 -1 0.0
 "H1" "HW" 0 -1 0.0
 "H2" "HW" 0 -1 0.0
 "EPW" "EP" 0 -1 0.0
 "O" "OW" 0 -1 0.0
 "H1" "HW" 0 -1 0.0
 "H2" "HW" 0 -1 0.0
 "EPW" "EP" 0 -1 0.0
 "O" "OW" 0 -1 0.0
 "H1" "HW" 0 -1 0.0
 "H2" "HW" 0 -1 0.0
 "EPW" "EP" 0 -1 0.0
 "O" "OW" 0 -1 0.0
 "H1" "HW" 0 -1 0.0
 "H2" "HW" 0 -1 0.0
 "EPW" "EP" 0 -1 0.0
 "O" "OW" 0 -1 0.0
 "H1" "HW" 0 -1 0.0
 "H2" "HW" 0 -1 0.0
 "EPW" "EP" 0 -1 0.0
 "O" "OW" 0 -1 0.0
 "H1" "HW" 0 -1 0.0
 "H2" "HW" 0 -1 0.0
 "EPW" "EP" 0 -1 0.0
 "O" "OW" 0 -1 0.0
 "H1" "HW" 0 -1 0.0
 "H2" "HW" 0 -1 0.0
 "EPW" "EP" 0 -1 0.0
 "O" "OW" 0 -1 0.0
 "H1" "HW" 0 -1 0.0
 "H2" "HW" 0 -1 0.0
 "EPW" "EP" 0 -1 0.0
 "O" "OW" 0 -1 0.0
 "H1" "HW" 0 -1 0.0
 "H2" "HW" 0 -1 0.0
 "EPW" "EP" 0 -1 0.0
 "O" "OW" 0 -1 0.0
 "H1" "HW" 0 -1 0.0
 "H2" "HW" 0 -1 0.0
 "EPW" "EP" 0 -1 0.0
 "O" "OW" 0 -1 0.0
 "H1" "HW" 0 -1 0.0
 "H2" "HW" 0 -1 0.0
 "EPW" "EP" 0 -1 0.0
 "O" "OW" 0 -1 0.0
 "H1" "HW" 0 -1 0.0
 "H2" "HW" 0 -1 0.0
 "EPW" "EP" 0 -1 0.0
 "O" "OW" 0 -1 0.0
 "H1" "HW" 0 -1 0.0
 "H2" "HW" 0 -1 0.0
 "EPW" "EP" 0 -1 0.0
 "O" "OW" 0 -1 0.0
 "H1" "HW" 0 -1 0.0
 "H2" "HW" 0 -1 0.0
 "EPW" "EP" 0 -1 0.0
 "O" "OW" 0 -1 0.0
 "H1" "HW" 0 -1 0.0
 "H2" "HW" 0 -1 0.0
 "EPW" "EP" 0 -1 0.0
 "O" "OW" 0 -1 0.0
 "H1" "HW" 0 -1 0.0
 "H2" "HW" 0 -1 0.0
 "EPW" "EP" 0 -1 0.0
 "O" "OW" 0 -1 0.0
 "H1" "HW" 0 -1 0.0
 "H2" "HW" 0 -1 0.0
 "EPW" "EP" 0 -1 0.0
 "O" "OW" 0 -1 0.0
 "H1" "HW" 0 -1 0.0
 "H2" "HW" 0 -1 0.0
 "EPW" "EP" 0 -1 0.0
 "O" "OW" 0 -1 0.0
 "H1" "HW" 0 -1 0.0
 "H2" "HW" 0 -1 0.0
 "EPW" "EP" 0 -1 0.0
 "O" "OW" 0 -1 0.0
 "H1" "HW" 0 -1 0.0
 "H2" "HW" 0 -1 0.0
 "EPW" "EP" 0 -1 0.0
 "O" "OW" 0 -1 0.0
 "H1" "HW" 0 -1 0.0
 "H2" "HW" 0 -1 0.0
 "EPW" "EP" 0 -1 0.0
 "O" "OW" 0 -1 0.0
 "H1" "HW" 0 -1 0.0
 "H2" "HW" 0 -1 0.0
 "EPW" "EP" 0 -1 0.0
 "O" "OW" 0 -1 0.0
 "H1" "HW" 0 -1 0.0
 "H2" "HW" 0 -1 0.0
 "EPW" "EP" 0 -1 0.0
 "O" "OW" 0 -1 0.0
 "H1" "HW" 0 -1 0.0
 "H2" "HW" 0 -1 0.0
 "EPW" "EP" 0 -1 0.0
 "O" "OW" 0 -1 0.0
 "H1" "HW" 0 -1 0.0
 "H2" "HW" 0 -1 0.0
 "EPW" "EP" 0 -1 0.0
 "O" "OW" 0 -1 0.0
 "H1" "HW" 0 -1 0.0
 "H2" "HW" 0 -1 0.0
 "EPW" "EP" 0 -1 0.0
 "O" "OW" 0 -1 0.0
 "H1" "HW" 0 -1 0.0
 "H2" "HW" 0 -1 0.0
 "EPW" "EP" 0 -1 0.0
 "O" "OW" 0 -1 0.0
 "H1" "HW" 0 -1 0.0
 "H2" "HW" 0 -1 0.0
 "EPW" "EP" 0 -1 0.0
 "O" "OW" 0 -1 0.0
 "H1" "HW" 0 -1 0.0
 "H2" "HW" 0 -1 0.0
 "EPW" "EP" 0 -1 0.0
 "O" "OW" 0 -1 0.0
 "H1" "HW" 0 -1 0.0
 "H2" "HW" 0 -1 0.0
 "EPW" "EP" 0 -1 0.0
 "O" "OW" 0 -1 0.0
 "H1" "HW" 0 -1 0.0
 "H2" "HW" 0 -1 0.0
 "EPW" "EP" 0 -1 0.0
 "O" "OW" 0 -1 0.0
 "H1" "HW" 0 -1 0.0
 "H2" "HW" 0 -1 0.0
 "EPW" "EP" 0 -1 0.0
 "O" "OW" 0 -1 0.0
 "H1" "HW" 0 -1 0.0
 "H2" "HW" 0 -1 0.0
 "EPW" "EP" 0 -1 0.0
 "O" "OW" 0 -1 0.0
 "H1" "HW" 0 -1 0.0
 "H2" "HW" 0 -1 0.0
 "EPW" "EP" 0 -1 0.0
 "O" "OW" 0 -1 0.0
 "H1" "HW" 0 -1 0.0
 "H2" "HW" 0 -1 0.0
 "EPW" "EP" 0 -1 0.0
 "O" "OW" 0 -1 0.0
 "H1" "HW" 0 -1 0.0
 "H2" "HW" 0 -1 0.0
 "EPW" "EP" 0 -1 0.0
 "O" "OW" 0 -1 0.0
 "H1" "HW" 0 -1 0.0
 "H2" "HW" 0 -1 0.0
 "EPW" "EP" 0 -1 0.0
 "O" "OW" 0 -1 0.0
 "H1" "HW" 0 -1 0.0
 "H2" "HW" 0 -1 0.0
 "EPW" "EP" 0 -1 0.0
 "O" "OW" 0 -1 0.0
 "H1" "HW" 0 -1 0.0
 "H2" "HW" 0 -1 0.0
 "EPW" "EP" 0 -1 0.0
 "O" "OW" 0 -1 0.0
 "H1" "HW" 0 -1 0.0
 "H2" "HW" 0 -1 0.0
 "EPW" "EP" 0 -1 0.0
 "O" "OW" 0 -1 0.0
 "H1" "HW" 0 -1 0.0
 "H2" "HW" 0 -1 0.0
 "EPW" "EP" 0 -1 0.0
 "O" "OW" 0 -1 0.0
 "H1" "HW" 0 -1 0.0
 "H2" "HW" 0 -1 0.0
 "EPW" "EP" 0 -1 0.0
 "O" "OW" 0 -1 0.0
 "H1" "HW" 0 -1 0.0
 "H2" "HW" 0 -1 0.0
 "EPW" "EP" 0 -1 0.0
 "O" "OW" 0 -1 0.0
 "H1" "HW" 0 -1 0.0
 "H2" "HW" 0 -1 0.0
 "EPW" "EP" 0 -1 0.0
 "O" "OW" 0 -1 0.0
 "H1" "HW" 0 -1 0.0
 "H2" "HW" 0 -1 0.0
 "EPW" "EP" 0 -1 0.0
 "O" "OW" 0 -1 0.0
 "H1" "HW" 0 -1 0.0
 "H2" "HW" 0 -1 0.0
 "EPW" "EP" 0 -1 0.0
 "O" "OW" 0 -1 0.0
 "H1" "HW" 0 -1 0.0
 "H2" "HW" 0 -1 0.0
 "EPW" "EP" 0 -1 0.0
 "O" "OW" 0 -1 0.0
 "H1" "HW" 0 -1 0.0
 "H2" "HW" 0 -1 0.0
 "EPW" "EP" 0 -1 0.0
 "O" "OW" 0 -1 0.0
 "H1" "HW" 0 -1 0.0
 "H2" "HW" 0 -1 0.0
 "EPW" "EP" 0 -1 0.0
 "O" "OW" 0 -1 0.0
 "H1" "HW" 0 -1 0.0
 "H2" "HW" 0 -1 0.0
 "EPW" "EP" 0 -1 0.0
 "O" "OW" 0 -1 0.0
 "H1" "HW" 0 -1 0.0
 "H2" "HW" 0 -1 0.0
 "EPW" "EP" 0 -1 0.0
 "O" "OW" 0 -1 0.0
 "H1" "HW" 0 -1 0.0
 "H2" "HW" 0 -1 0.0
 "EPW" "EP" 0 -1 0.0
 "O" "OW" 0 -1 0.0
 "H1" "HW" 0 -1 0.0
 "H2" "HW" 0 -1 0.0
 "EPW" "EP" 0 -1 0.0
 "O" "OW" 0 -1 0.0
 "H1" "HW" 0 -1 0.0
 "H2" "HW" 0 -1 0.0
 "EPW" "EP" 0 -1 0.0
 "O" "OW" 0 -1 0.0
 "H1" "HW" 0 -1 0.0
 "H2" "HW" 0 -1 0.0
 "EPW" "EP" 0 -1 0.0
 "O" "OW" 0 -1 0.0
 "H1" "HW" 0 -1 0.0
 "H2" "HW" 0 -1 0.0
 "EPW" "EP" 0 -1 0.0
 "O" "OW" 0 -1 0.0
 "H1" "HW" 0 -1 0.0
 "H2" "HW" 0 -1 0.0
 "EPW" "EP" 0 -1 0.0
 "O" "OW" 0 -1 0.0
 "H1" "HW" 0 -1 0.0
 "H2" "HW" 0 -1 0.0
 "EPW" "EP" 0 -1 0.0
 "O" "OW" 0 -1 0.0
 "H1" "HW" 0 -1 0.0
 "H2" "HW" 0 -1 0.0
 "EPW" "EP" 0 -1 0.0
 "O" "OW" 0 -1 0.0
 "H1" "HW" 0 -1 0.0
 "H2" "HW" 0 -1 0.0
 "EPW" "EP" 0 -1 0.0
 "O" "OW" 0 -1 0.0
 "H1" "HW" 0 -1 0.0
 "H2" "HW" 0 -1 0.0
 "EPW" "EP" 0 -1 0.0
 "O" "OW" 0 -1 0.0
 "H1" "HW" 0 -1 0.0
 "H2" "HW" 0 -1 0.0
 "EPW" "EP" 0 -1 0.0
 "O" "OW" 0 -1 0.0
 "H1" "HW" 0 -1 0.0
 "H2" "HW" 0 -1 0.0
 "EPW" "EP" 0 -1 0.0
 "O" "OW" 0 -1 0.0
 "H1" "HW" 0 -1 0.0
 "H2" "HW" 0 -1 0.0
 "EPW" "EP" 0 -1 0.0
 "O" "OW" 0 -1 0.0
 "H1" "HW" 0 -1 0.0
 "H2" "HW" 0 -1 0.0
 "EPW" "EP" 0 -1 0.0
 "O" "OW" 0 -1 0.0
 "H1" "HW" 0 -1 0.0
 "H2" "HW" 0 -1 0.0
 "EPW" "EP" 0 -1 0.0
 "O" "OW" 0 -1 0.0
 "H1" "HW" 0 -1 0.0
 "H2" "HW" 0 -1 0.0
 "EPW" "EP" 0 -1 0.0
 "O" "OW" 0 -1 0.0
 "H1" "HW" 0 -1 0.0
 "H2" "HW" 0 -1 0.0
 "EPW" "EP" 0 -1 0.0
 "O" "OW" 0 -1 0.0
 "H1" "HW" 0 -1 0.0
 "H2" "HW" 0 -1 0.0
 "EPW" "EP" 0 -1 0.0
 "O" "OW" 0 -1 0.0
 "H1" "HW" 0 -1 0.0
 "H2" "HW" 0 -1 0.0
 "EPW" "EP" 0 -1 0.0
 "O" "OW" 0 -1 0.0
 "H1" "HW" 0 -1 0.0
 "H2" "HW" 0 -1 0.0
 "EPW" "EP" 0 -1 0.0
 "O" "OW" 0 -1 0.0
 "H1" "HW" 0 -1 0.0
 "H2" "HW" 0 -1 0.0
 "EPW" "EP" 0 -1 0.0
 "O" "OW" 0 -1 0.0
 "H1" "HW" 0 -1 0.0
 "H2" "HW" 0 -1 0.0
 "EPW" "EP" 0 -1 0.0
 "O" "OW" 0 -1 0.0
 "H1" "HW" 0 -1 0.0
 "H2" "HW" 0 -1 0.0
 "EPW" "EP" 0 -1 0.0
 "O" "OW" 0 -1 0.0
 "H1" "HW" 0 -1 0.0
 "H2" "HW" 0 -1 0.0
 "EPW" "EP" 0 -1 0.0
 "O" "OW" 0 -1 0.0
 "H1" "HW" 0 -1 0.0
 "H2" "HW" 0 -1 0.0
 "EPW" "EP" 0 -1 0.0
 "O" "OW" 0 -1 0.0
 "H1" "HW" 0 -1 0.0
 "H2" "HW" 0 -1 0.0
 "EPW" "EP" 0 -1 0.0
 "O" "OW" 0 -1 0.0
 "H1" "HW" 0 -1 0.0
 "H2" "HW" 0 -1 0.0
 "EPW" "EP" 0 -1 0.0
 "O" "OW" 0 -1 0.0
 "H1" "HW" 0 -1 0.0
 "H2" "HW" 0 -1 0.0
 "EPW" "EP" 0 -1 0.0
 "O" "OW" 0 -1 0.0
 "H1" "HW" 0 -1 0.0
 "H2" "HW" 0 -1 0.0
 "EPW" "EP" 0 -1 0.0
 "O" "OW" 0 -1 0.0
 "H1" "HW" 0 -1 0.0
 "H2" "HW" 0 -1 0.0
 "EPW" "EP" 0 -1 0.0
 "O" "OW" 0 -1 0.0
 "H1" "HW" 0 -1 0.0
 "H2" "HW" 0 -1 0.0
 "EPW" "EP" 0 -1 0.0
 "O" "OW" 0 -1 0.0
 "H1" "HW" 0 -1 0.0
 "H2" "HW" 0 -1 0.0
 "EPW" "EP" 0 -1 0.0
 "O" "OW" 0 -1 0.0
 "H1" "HW" 0 -1 0.0
 "H2" "HW" 0 -1 0.0
 "EPW" "EP" 0 -1 0.0
 "O" "OW" 0 -1 0.0
 "H1" "HW" 0 -1 0.0
 "H2" "HW" 0 -1 0.0
 "EPW" "EP" 0 -1 0.0
 "O" "OW" 0 -1 0.0
 "H1" "HW" 0 -1 0.0
 "H2" "HW" 0 -1 0.0
 "EPW" "EP" 0 -1 0.0
 "O" "OW" 0 -1 0.0
 "H1" "HW" 0 -1 0.0
 "H2" "HW" 0 -1 0.0
 "EPW" "EP" 0 -1 0.0
 "O" "OW" 0 -1 0.0
 "H1" "HW" 0 -1 0.0
 "H2" "HW" 0 -1 0.0
 "EPW" "EP" 0 -1 0.0
 "O" "OW" 0 -1 0.0
 "H1" "HW" 0 -1 0.0
 "H2" "HW" 0 -1 0.0
 "EPW" "EP" 0 -1 0.0
 "O" "OW" 0 -1 0.0
 "H1" "HW" 0 -1 0.0
 "H2" "HW" 0 -1 0.0
 "EPW" "EP" 0 -1 0.0
 "O" "OW" 0 -1 0.0
 "H1" "HW" 0 -1 0.0
 "H2" "HW" 0 -1 0.0
 "EPW" "EP" 0 -1 0.0
 "O" "OW" 0 -1 0.0
 "H1" "HW" 0 -1 0.0
 "H2" "HW" 0 -1 0.0
 "EPW" "EP" 0 -1 0.0
 "O" "OW" 0 -1 0.0
 "H1" "HW" 0 -1 0.0
 "H2" "HW" 0 -1 0.0
 "EPW" "EP" 0 -1 0.0
 "O" "OW" 0 -1 0.0
 "H1" "HW" 0 -1 0.0
 "H2" "HW" 0 -1 0.0
 "EPW" "EP" 0 -1 0.0
 "O" "OW" 0 -1 0.0
 "H1" "HW" 0 -1 0.0
 "H2" "HW" 0 -1 0.0
 "EPW" "EP" 0 -1 0.0
 "O" "OW" 0 -1 0.0
 "H1" "HW" 0 -1 0.0
 "H2" "HW" 0 -1 0.0
 "EPW" "EP" 0 -1 0.0
 "O" "OW" 0 -1 0.0
 "H1" "HW" 0 -1 0.0
 "H2" "HW" 0 -1 0.0
 "EPW" "EP" 0 -1 0.0
 "O" "OW" 0 -1 0.0
 "H1" "HW" 0 -1 0.0
 "H2" "HW" 0 -1 0.0
 "EPW" "EP" 0 -1 0.0
 "O" "OW" 0 -1 0.0
 "H1" "HW" 0 -1 0.0
 "H2" "HW" 0 -1 0.0
 "EPW" "EP" 0 -1 0.0
 "O" "OW" 0 -1 0.0
 "H1" "HW" 0 -1 0.0
 "H2" "HW" 0 -1 0.0
 "EPW" "EP" 0 -1 0.0
 "O" "OW" 0 -1 0.0
 "H1" "HW" 0 -1 0.0
 "H2" "HW" 0 -1 0.0
 "EPW" "EP" 0 -1 0.0
 "O" "OW" 0 -1 0.0
 "H1" "HW" 0 -1 0.0
 "H2" "HW" 0 -1 0.0
 "EPW" "EP" 0 -1 0.0
 "O" "OW" 0 -1 0.0
 "H1" "HW" 0 -1 0.0
 "H2" "HW" 0 -1 0.0
 "EPW" "EP" 0 -1 0.0
 "O" "OW" 0 -1 0.0
 "H1" "HW" 0 -1 0.0
 "H2" "HW" 0 -1 0.0
 "EPW" "EP" 0 -1 0.0
 "O" "OW" 0 -1 0.0
 "H1" "HW" 0 -1 0.0
 "H2" "HW" 0 -1 0.0
 "EPW" "EP" 0 -1 0.0
 "O" "OW" 0 -1 0.0
 "H1" "HW" 0 -1 0.0
 "H2" "HW" 0 -1 0.0
 "EPW" "EP" 0 -1 0.0
 "O" "OW" 0 -1 0.0
 "H1" "HW" 0 -1 0.0
 "H2" "HW" 0 -1 0.0
 "EPW" "EP" 0 -1 0.0
 "O" "OW" 0 -1 0.0
 "H1" "HW" 0 -1 0.0
 "H2" "HW" 0 -1 0.0
 "EPW" "EP" 0 -1 0.0
 "O" "OW" 0 -1 0.0
 "H1" "HW" 0 -1 0.0
 "H2" "HW" 0 -1 0.0
 "EPW" "EP" 0 -1 0.0
 "O" "OW" 0 -1 0.0
 "H1" "HW" 0 -1 0.0
 "H2" "HW" 0 -1 0.0
 "EPW" "EP" 0 -1 0.0
 "O" "OW" 0 -1 0.0
 "H1" "HW" 0 -1 0.0
 "H2" "HW" 0 -1 0.0
 "EPW" "EP" 0 -1 0.0
!entry.OPCBOX.unit.boundbox array dbl
 1.000000
 1.570797
 18.864844  
 18.478108
 19.006241
!entry.OPCBOX.unit.childsequence single int
 2150217
!entry.OPCBOX.unit.connect array int
 0
 861
!entry.OPCBOX.unit.connectivity table  int atom1x  int atom2x  int flags
 862 861 1
 863 862 1
 863 861 1
 864 861 1
 858 857 1
 859 858 1
 859 857 1
 860 857 1
 854 853 1
 855 854 1
 855 853 1
 856 853 1
 850 849 1
 851 850 1
 851 849 1
 852 849 1
 846 845 1
 847 846 1
 847 845 1
 848 845 1
 842 841 1
 843 842 1
 843 841 1
 844 841 1
 838 837 1
 839 838 1
 839 837 1
 840 837 1
 834 833 1
 835 834 1
 835 833 1
 836 833 1
 830 829 1
 831 830 1
 831 829 1
 832 829 1
 826 825 1
 827 826 1
 827 825 1
 828 825 1
 822 821 1
 823 822 1
 823 821 1
 824 821 1
 818 817 1
 819 818 1
 819 817 1
 820 817 1
 814 813 1
 815 814 1
 815 813 1
 816 813 1
 810 809 1
 811 810 1
 811 809 1
 812 809 1
 806 805 1
 807 806 1
 807 805 1
 808 805 1
 802 801 1
 803 802 1
 803 801 1
 804 801 1
 798 797 1
 799 798 1
 799 797 1
 800 797 1
 794 793 1
 795 794 1
 795 793 1
 796 793 1
 790 789 1
 791 790 1
 791 789 1
 792 789 1
 786 785 1
 787 786 1
 787 785 1
 788 785 1
 782 781 1
 783 782 1
 783 781 1
 784 781 1
 778 777 1
 779 778 1
 779 777 1
 780 777 1
 774 773 1
 775 774 1
 775 773 1
 776 773 1
 770 769 1
 771 770 1
 771 769 1
 772 769 1
 766 765 1
 767 766 1
 767 765 1
 768 765 1
 762 761 1
 763 762 1
 763 761 1
 764 761 1
 758 757 1
 759 758 1
 759 757 1
 760 757 1
 754 753 1
 755 754 1
 755 753 1
 756 753 1
 750 749 1
 751 750 1
 751 749 1
 752 749 1
 746 745 1
 747 746 1
 747 745 1
 748 745 1
 742 741 1
 743 742 1
 743 741 1
 744 741 1
 738 737 1
 739 738 1
 739 737 1
 740 737 1
 734 733 1
 735 734 1
 735 733 1
 736 733 1
 730 729 1
 731 730 1
 731 729 1
 732 729 1
 726 725 1
 727 726 1
 727 725 1
 728 725 1
 722 721 1
 723 722 1
 723 721 1
 724 721 1
 718 717 1
 719 718 1
 719 717 1
 720 717 1
 714 713 1
 715 714 1
 715 713 1
 716 713 1
 710 709 1
 711 710 1
 711 709 1
 712 709 1
 706 705 1
 707 706 1
 707 705 1
 708 705 1
 702 701 1
 703 702 1
 703 701 1
 704 701 1
 698 697 1
 699 698 1
 699 697 1
 700 697 1
 694 693 1
 695 694 1
 695 693 1
 696 693 1
 690 689 1
 691 690 1
 691 689 1
 692 689 1
 686 685 1
 687 686 1
 687 685 1
 688 685 1
 682 681 1
 683 682 1
 683 681 1
 684 681 1
 678 677 1
 679 678 1
 679 677 1
 680 677 1
 674 673 1
 675 674 1
 675 673 1
 676 673 1
 670 669 1
 671 670 1
 671 669 1
 672 669 1
 666 665 1
 667 666 1
 667 665 1
 668 665 1
 662 661 1
 663 662 1
 663 661 1
 664 661 1
 658 657 1
 659 658 1
 659 657 1
 660 657 1
 654 653 1
 655 654 1
 655 653 1
 656 653 1
 650 649 1
 651 650 1
 651 649 1
 652 649 1
 646 645 1
 647 646 1
 647 645 1
 648 645 1
 642 641 1
 643 642 1
 643 641 1
 644 641 1
 638 637 1
 639 638 1
 639 637 1
 640 637 1
 634 633 1
 635 634 1
 635 633 1
 636 633 1
 630 629 1
 631 630 1
 631 629 1
 632 629 1
 626 625 1
 627 626 1
 627 625 1
 628 625 1
 622 621 1
 623 622 1
 623 621 1
 624 621 1
 618 617 1
 619 618 1
 619 617 1
 620 617 1
 614 613 1
 615 614 1
 615 613 1
 616 613 1
 610 609 1
 611 610 1
 611 609 1
 612 609 1
 606 605 1
 607 606 1
 607 605 1
 608 605 1
 602 601 1
 603 602 1
 603 601 1
 604 601 1
 598 597 1
 599 598 1
 599 597 1
 600 597 1
 594 593 1
 595 594 1
 595 593 1
 596 593 1
 590 589 1
 591 590 1
 591 589 1
 592 589 1
 586 585 1
 587 586 1
 587 585 1
 588 585 1
 582 581 1
 583 582 1
 583 581 1
 584 581 1
 578 577 1
 579 578 1
 579 577 1
 580 577 1
 574 573 1
 575 574 1
 575 573 1
 576 573 1
 570 569 1
 571 570 1
 571 569 1
 572 569 1
 566 565 1
 567 566 1
 567 565 1
 568 565 1
 562 561 1
 563 562 1
 563 561 1
 564 561 1
 558 557 1
 559 558 1
 559 557 1
 560 557 1
 554 553 1
 555 554 1
 555 553 1
 556 553 1
 550 549 1
 551 550 1
 551 549 1
 552 549 1
 546 545 1
 547 546 1
 547 545 1
 548 545 1
 542 541 1
 543 542 1
 543 541 1
 544 541 1
 538 537 1
 539 538 1
 539 537 1
 540 537 1
 534 533 1
 535 534 1
 535 533 1
 536 533 1
 530 529 1
 531 530 1
 531 529 1
 532 529 1
 526 525 1
 527 526 1
 527 525 1
 528 525 1
 522 521 1
 523 522 1
 523 521 1
 524 521 1
 518 517 1
 519 518 1
 519 517 1
 520 517 1
 514 513 1
 515 514 1
 515 513 1
 516 513 1
 510 509 1
 511 510 1
 511 509 1
 512 509 1
 506 505 1
 507 506 1
 507 505 1
 508 505 1
 502 501 1
 503 502 1
 503 501 1
 504 501 1
 498 497 1
 499 498 1
 499 497 1
 500 497 1
 494 493 1
 495 494 1
 495 493 1
 496 493 1
 490 489 1
 491 490 1
 491 489 1
 492 489 1
 486 485 1
 487 486 1
 487 485 1
 488 485 1
 482 481 1
 483 482 1
 483 481 1
 484 481 1
 478 477 1
 479 478 1
 479 477 1
 480 477 1
 474 473 1
 475 474 1
 475 473 1
 476 473 1
 470 469 1
 471 470 1
 471 469 1
 472 469 1
 466 465 1
 467 466 1
 467 465 1
 468 465 1
 462 461 1
 463 462 1
 463 461 1
 464 461 1
 458 457 1
 459 458 1
 459 457 1
 460 457 1
 454 453 1
 455 454 1
 455 453 1
 456 453 1
 450 449 1
 451 450 1
 451 449 1
 452 449 1
 446 445 1
 447 446 1
 447 445 1
 448 445 1
 442 441 1
 443 442 1
 443 441 1
 444 441 1
 438 437 1
 439 438 1
 439 437 1
 440 437 1
 434 433 1
 435 434 1
 435 433 1
 436 433 1
 430 429 1
 431 430 1
 431 429 1
 432 429 1
 426 425 1
 427 426 1
 427 425 1
 428 425 1
 422 421 1
 423 422 1
 423 421 1
 424 421 1
 418 417 1
 419 418 1
 419 417 1
 420 417 1
 414 413 1
 415 414 1
 415 413 1
 416 413 1
 410 409 1
 411 410 1
 411 409 1
 412 409 1
 406 405 1
 407 406 1
 407 405 1
 408 405 1
 402 401 1
 403 402 1
 403 401 1
 404 401 1
 398 397 1
 399 398 1
 399 397 1
 400 397 1
 394 393 1
 395 394 1
 395 393 1
 396 393 1
 390 389 1
 391 390 1
 391 389 1
 392 389 1
 386 385 1
 387 386 1
 387 385 1
 388 385 1
 382 381 1
 383 382 1
 383 381 1
 384 381 1
 378 377 1
 379 378 1
 379 377 1
 380 377 1
 374 373 1
 375 374 1
 375 373 1
 376 373 1
 370 369 1
 371 370 1
 371 369 1
 372 369 1
 366 365 1
 367 366 1
 367 365 1
 368 365 1
 362 361 1
 363 362 1
 363 361 1
 364 361 1
 358 357 1
 359 358 1
 359 357 1
 360 357 1
 354 353 1
 355 354 1
 355 353 1
 356 353 1
 350 349 1
 351 350 1
 351 349 1
 352 349 1
 346 345 1
 347 346 1
 347 345 1
 348 345 1
 342 341 1
 343 342 1
 343 341 1
 344 341 1
 338 337 1
 339 338 1
 339 337 1
 340 337 1
 334 333 1
 335 334 1
 335 333 1
 336 333 1
 330 329 1
 331 330 1
 331 329 1
 332 329 1
 326 325 1
 327 326 1
 327 325 1
 328 325 1
 322 321 1
 323 322 1
 323 321 1
 324 321 1
 318 317 1
 319 318 1
 319 317 1
 320 317 1
 314 313 1
 315 314 1
 315 313 1
 316 313 1
 310 309 1
 311 310 1
 311 309 1
 312 309 1
 306 305 1
 307 306 1
 307 305 1
 308 305 1
 302 301 1
 303 302 1
 303 301 1
 304 301 1
 298 297 1
 299 298 1
 299 297 1
 300 297 1
 294 293 1
 295 294 1
 295 293 1
 296 293 1
 290 289 1
 291 290 1
 291 289 1
 292 289 1
 286 285 1
 287 286 1
 287 285 1
 288 285 1
 282 281 1
 283 282 1
 283 281 1
 284 281 1
 278 277 1
 279 278 1
 279 277 1
 280 277 1
 274 273 1
 275 274 1
 275 273 1
 276 273 1
 270 269 1
 271 270 1
 271 269 1
 272 269 1
 266 265 1
 267 266 1
 267 265 1
 268 265 1
 262 261 1
 263 262 1
 263 261 1
 264 261 1
 258 257 1
 259 258 1
 259 257 1
 260 257 1
 254 253 1
 255 254 1
 255 253 1
 256 253 1
 250 249 1
 251 250 1
 251 249 1
 252 249 1
 246 245 1
 247 246 1
 247 245 1
 248 245 1
 242 241 1
 243 242 1
 243 241 1
 244 241 1
 238 237 1
 239 238 1
 239 237 1
 240 237 1
 234 233 1
 235 234 1
 235 233 1
 236 233 1
 230 229 1
 231 230 1
 231 229 1
 232 229 1
 226 225 1
 227 226 1
 227 225 1
 228 225 1
 222 221 1
 223 222 1
 223 221 1
 224 221 1
 218 217 1
 219 218 1
 219 217 1
 220 217 1
 214 213 1
 215 214 1
 215 213 1
 216 213 1
 210 209 1
 211 210 1
 211 209 1
 212 209 1
 206 205 1
 207 206 1
 207 205 1
 208 205 1
 202 201 1
 203 202 1
 203 201 1
 204 201 1
 198 197 1
 199 198 1
 199 197 1
 200 197 1
 194 193 1
 195 194 1
 195 193 1
 196 193 1
 190 189 1
 191 190 1
 191 189 1
 192 189 1
 186 185 1
 187 186 1
 187 185 1
 188 185 1
 182 181 1
 183 182 1
 183 181 1
 184 181 1
 178 177 1
 179 178 1
 179 177 1
 180 177 1
 174 173 1
 175 174 1
 175 173 1
 176 173 1
 170 169 1
 171 170 1
 171 169 1
 172 169 1
 166 165 1
 167 166 1
 167 165 1
 168 165 1
 162 161 1
 163 162 1
 163 161 1
 164 161 1
 158 157 1
 159 158 1
 159 157 1
 160 157 1
 154 153 1
 155 154 1
 155 153 1
 156 153 1
 150 149 1
 151 150 1
 151 149 1
 152 149 1
 146 145 1
 147 146 1
 147 145 1
 148 145 1
 142 141 1
 143 142 1
 143 141 1
 144 141 1
 138 137 1
 139 138 1
 139 137 1
 140 137 1
 134 133 1
 135 134 1
 135 133 1
 136 133 1
 130 129 1
 131 130 1
 131 129 1
 132 129 1
 126 125 1
 127 126 1
 127 125 1
 128 125 1
 122 121 1
 123 122 1
 123 121 1
 124 121 1
 118 117 1
 119 118 1
 119 117 1
 120 117 1
 114 113 1
 115 114 1
 115 113 1
 116 113 1
 110 109 1
 111 110 1
 111 109 1
 112 109 1
 106 105 1
 107 106 1
 107 105 1
 108 105 1
 102 101 1
 103 102 1
 103 101 1
 104 101 1
 98 97 1
 99 98 1
 99 97 1
 100 97 1
 94 93 1
 95 94 1
 95 93 1
 96 93 1
 90 89 1
 91 90 1
 91 89 1
 92 89 1
 86 85 1
 87 86 1
 87 85 1
 88 85 1
 82 81 1
 83 82 1
 83 81 1
 84 81 1
 78 77 1
 79 78 1
 79 77 1
 80 77 1
 74 73 1
 75 74 1
 75 73 1
 76 73 1
 70 69 1
 71 70 1
 71 69 1
 72 69 1
 66 65 1
 67 66 1
 67 65 1
 68 65 1
 62 61 1
 63 62 1
 63 61 1
 64 61 1
 58 57 1
 59 58 1
 59 57 1
 60 57 1
 54 53 1
 55 54 1
 55 53 1
 56 53 1
 50 49 1
 51 50 1
 51 49 1
 52 49 1
 46 45 1
 47 46 1
 47 45 1
 48 45 1
 42 41 1
 43 42 1
 43 41 1
 44 41 1
 38 37 1
 39 38 1
 39 37 1
 40 37 1
 34 33 1
 35 34 1
 35 33 1
 36 33 1
 30 29 1
 31 30 1
 31 29 1
 32 29 1
 26 25 1
 27 26 1
 27 25 1
 28 25 1
 22 21 1
 23 22 1
 23 21 1
 24 21 1
 18 17 1
 19 18 1
 19 17 1
 20 17 1
 14 13 1
 15 14 1
 15 13 1
 16 13 1
 10 9 1
 11 10 1
 11 9 1
 12 9 1
 6 5 1
 7 6 1
 7 5 1
 8 5 1
 2 1 1
 3 2 1
 3 1 1
 4 1 1
!entry.OPCBOX.unit.hierarchy table  str abovetype  int abovex  str belowtype  int belowx
 "U" 0 "R" 216
 "R" 216 "A" 861
 "R" 216 "A" 862
 "R" 216 "A" 863
 "R" 216 "A" 864
 "U" 0 "R" 215
 "R" 215 "A" 857
 "R" 215 "A" 858
 "R" 215 "A" 859
 "R" 215 "A" 860
 "U" 0 "R" 214
 "R" 214 "A" 853
 "R" 214 "A" 854
 "R" 214 "A" 855
 "R" 214 "A" 856
 "U" 0 "R" 213
 "R" 213 "A" 849
 "R" 213 "A" 850
 "R" 213 "A" 851
 "R" 213 "A" 852
 "U" 0 "R" 212
 "R" 212 "A" 845
 "R" 212 "A" 846
 "R" 212 "A" 847
 "R" 212 "A" 848
 "U" 0 "R" 211
 "R" 211 "A" 841
 "R" 211 "A" 842
 "R" 211 "A" 843
 "R" 211 "A" 844
 "U" 0 "R" 210
 "R" 210 "A" 837
 "R" 210 "A" 838
 "R" 210 "A" 839
 "R" 210 "A" 840
 "U" 0 "R" 209
 "R" 209 "A" 833
 "R" 209 "A" 834
 "R" 209 "A" 835
 "R" 209 "A" 836
 "U" 0 "R" 208
 "R" 208 "A" 829
 "R" 208 "A" 830
 "R" 208 "A" 831
 "R" 208 "A" 832
 "U" 0 "R" 207
 "R" 207 "A" 825
 "R" 207 "A" 826
 "R" 207 "A" 827
 "R" 207 "A" 828
 "U" 0 "R" 206
 "R" 206 "A" 821
 "R" 206 "A" 822
 "R" 206 "A" 823
 "R" 206 "A" 824
 "U" 0 "R" 205
 "R" 205 "A" 817
 "R" 205 "A" 818
 "R" 205 "A" 819
 "R" 205 "A" 820
 "U" 0 "R" 204
 "R" 204 "A" 813
 "R" 204 "A" 814
 "R" 204 "A" 815
 "R" 204 "A" 816
 "U" 0 "R" 203
 "R" 203 "A" 809
 "R" 203 "A" 810
 "R" 203 "A" 811
 "R" 203 "A" 812
 "U" 0 "R" 202
 "R" 202 "A" 805
 "R" 202 "A" 806
 "R" 202 "A" 807
 "R" 202 "A" 808
 "U" 0 "R" 201
 "R" 201 "A" 801
 "R" 201 "A" 802
 "R" 201 "A" 803
 "R" 201 "A" 804
 "U" 0 "R" 200
 "R" 200 "A" 797
 "R" 200 "A" 798
 "R" 200 "A" 799
 "R" 200 "A" 800
 "U" 0 "R" 199
 "R" 199 "A" 793
 "R" 199 "A" 794
 "R" 199 "A" 795
 "R" 199 "A" 796
 "U" 0 "R" 198
 "R" 198 "A" 789
 "R" 198 "A" 790
 "R" 198 "A" 791
 "R" 198 "A" 792
 "U" 0 "R" 197
 "R" 197 "A" 785
 "R" 197 "A" 786
 "R" 197 "A" 787
 "R" 197 "A" 788
 "U" 0 "R" 196
 "R" 196 "A" 781
 "R" 196 "A" 782
 "R" 196 "A" 783
 "R" 196 "A" 784
 "U" 0 "R" 195
 "R" 195 "A" 777
 "R" 195 "A" 778
 "R" 195 "A" 779
 "R" 195 "A" 780
 "U" 0 "R" 194
 "R" 194 "A" 773
 "R" 194 "A" 774
 "R" 194 "A" 775
 "R" 194 "A" 776
 "U" 0 "R" 193
 "R" 193 "A" 769
 "R" 193 "A" 770
 "R" 193 "A" 771
 "R" 193 "A" 772
 "U" 0 "R" 192
 "R" 192 "A" 765
 "R" 192 "A" 766
 "R" 192 "A" 767
 "R" 192 "A" 768
 "U" 0 "R" 191
 "R" 191 "A" 761
 "R" 191 "A" 762
 "R" 191 "A" 763
 "R" 191 "A" 764
 "U" 0 "R" 190
 "R" 190 "A" 757
 "R" 190 "A" 758
 "R" 190 "A" 759
 "R" 190 "A" 760
 "U" 0 "R" 189
 "R" 189 "A" 753
 "R" 189 "A" 754
 "R" 189 "A" 755
 "R" 189 "A" 756
 "U" 0 "R" 188
 "R" 188 "A" 749
 "R" 188 "A" 750
 "R" 188 "A" 751
 "R" 188 "A" 752
 "U" 0 "R" 187
 "R" 187 "A" 745
 "R" 187 "A" 746
 "R" 187 "A" 747
 "R" 187 "A" 748
 "U" 0 "R" 186
 "R" 186 "A" 741
 "R" 186 "A" 742
 "R" 186 "A" 743
 "R" 186 "A" 744
 "U" 0 "R" 185
 "R" 185 "A" 737
 "R" 185 "A" 738
 "R" 185 "A" 739
 "R" 185 "A" 740
 "U" 0 "R" 184
 "R" 184 "A" 733
 "R" 184 "A" 734
 "R" 184 "A" 735
 "R" 184 "A" 736
 "U" 0 "R" 183
 "R" 183 "A" 729
 "R" 183 "A" 730
 "R" 183 "A" 731
 "R" 183 "A" 732
 "U" 0 "R" 182
 "R" 182 "A" 725
 "R" 182 "A" 726
 "R" 182 "A" 727
 "R" 182 "A" 728
 "U" 0 "R" 181
 "R" 181 "A" 721
 "R" 181 "A" 722
 "R" 181 "A" 723
 "R" 181 "A" 724
 "U" 0 "R" 180
 "R" 180 "A" 717
 "R" 180 "A" 718
 "R" 180 "A" 719
 "R" 180 "A" 720
 "U" 0 "R" 179
 "R" 179 "A" 713
 "R" 179 "A" 714
 "R" 179 "A" 715
 "R" 179 "A" 716
 "U" 0 "R" 178
 "R" 178 "A" 709
 "R" 178 "A" 710
 "R" 178 "A" 711
 "R" 178 "A" 712
 "U" 0 "R" 177
 "R" 177 "A" 705
 "R" 177 "A" 706
 "R" 177 "A" 707
 "R" 177 "A" 708
 "U" 0 "R" 176
 "R" 176 "A" 701
 "R" 176 "A" 702
 "R" 176 "A" 703
 "R" 176 "A" 704
 "U" 0 "R" 175
 "R" 175 "A" 697
 "R" 175 "A" 698
 "R" 175 "A" 699
 "R" 175 "A" 700
 "U" 0 "R" 174
 "R" 174 "A" 693
 "R" 174 "A" 694
 "R" 174 "A" 695
 "R" 174 "A" 696
 "U" 0 "R" 173
 "R" 173 "A" 689
 "R" 173 "A" 690
 "R" 173 "A" 691
 "R" 173 "A" 692
 "U" 0 "R" 172
 "R" 172 "A" 685
 "R" 172 "A" 686
 "R" 172 "A" 687
 "R" 172 "A" 688
 "U" 0 "R" 171
 "R" 171 "A" 681
 "R" 171 "A" 682
 "R" 171 "A" 683
 "R" 171 "A" 684
 "U" 0 "R" 170
 "R" 170 "A" 677
 "R" 170 "A" 678
 "R" 170 "A" 679
 "R" 170 "A" 680
 "U" 0 "R" 169
 "R" 169 "A" 673
 "R" 169 "A" 674
 "R" 169 "A" 675
 "R" 169 "A" 676
 "U" 0 "R" 168
 "R" 168 "A" 669
 "R" 168 "A" 670
 "R" 168 "A" 671
 "R" 168 "A" 672
 "U" 0 "R" 167
 "R" 167 "A" 665
 "R" 167 "A" 666
 "R" 167 "A" 667
 "R" 167 "A" 668
 "U" 0 "R" 166
 "R" 166 "A" 661
 "R" 166 "A" 662
 "R" 166 "A" 663
 "R" 166 "A" 664
 "U" 0 "R" 165
 "R" 165 "A" 657
 "R" 165 "A" 658
 "R" 165 "A" 659
 "R" 165 "A" 660
 "U" 0 "R" 164
 "R" 164 "A" 653
 "R" 164 "A" 654
 "R" 164 "A" 655
 "R" 164 "A" 656
 "U" 0 "R" 163
 "R" 163 "A" 649
 "R" 163 "A" 650
 "R" 163 "A" 651
 "R" 163 "A" 652
 "U" 0 "R" 162
 "R" 162 "A" 645
 "R" 162 "A" 646
 "R" 162 "A" 647
 "R" 162 "A" 648
 "U" 0 "R" 161
 "R" 161 "A" 641
 "R" 161 "A" 642
 "R" 161 "A" 643
 "R" 161 "A" 644
 "U" 0 "R" 160
 "R" 160 "A" 637
 "R" 160 "A" 638
 "R" 160 "A" 639
 "R" 160 "A" 640
 "U" 0 "R" 159
 "R" 159 "A" 633
 "R" 159 "A" 634
 "R" 159 "A" 635
 "R" 159 "A" 636
 "U" 0 "R" 158
 "R" 158 "A" 629
 "R" 158 "A" 630
 "R" 158 "A" 631
 "R" 158 "A" 632
 "U" 0 "R" 157
 "R" 157 "A" 625
 "R" 157 "A" 626
 "R" 157 "A" 627
 "R" 157 "A" 628
 "U" 0 "R" 156
 "R" 156 "A" 621
 "R" 156 "A" 622
 "R" 156 "A" 623
 "R" 156 "A" 624
 "U" 0 "R" 155
 "R" 155 "A" 617
 "R" 155 "A" 618
 "R" 155 "A" 619
 "R" 155 "A" 620
 "U" 0 "R" 154
 "R" 154 "A" 613
 "R" 154 "A" 614
 "R" 154 "A" 615
 "R" 154 "A" 616
 "U" 0 "R" 153
 "R" 153 "A" 609
 "R" 153 "A" 610
 "R" 153 "A" 611
 "R" 153 "A" 612
 "U" 0 "R" 152
 "R" 152 "A" 605
 "R" 152 "A" 606
 "R" 152 "A" 607
 "R" 152 "A" 608
 "U" 0 "R" 151
 "R" 151 "A" 601
 "R" 151 "A" 602
 "R" 151 "A" 603
 "R" 151 "A" 604
 "U" 0 "R" 150
 "R" 150 "A" 597
 "R" 150 "A" 598
 "R" 150 "A" 599
 "R" 150 "A" 600
 "U" 0 "R" 149
 "R" 149 "A" 593
 "R" 149 "A" 594
 "R" 149 "A" 595
 "R" 149 "A" 596
 "U" 0 "R" 148
 "R" 148 "A" 589
 "R" 148 "A" 590
 "R" 148 "A" 591
 "R" 148 "A" 592
 "U" 0 "R" 147
 "R" 147 "A" 585
 "R" 147 "A" 586
 "R" 147 "A" 587
 "R" 147 "A" 588
 "U" 0 "R" 146
 "R" 146 "A" 581
 "R" 146 "A" 582
 "R" 146 "A" 583
 "R" 146 "A" 584
 "U" 0 "R" 145
 "R" 145 "A" 577
 "R" 145 "A" 578
 "R" 145 "A" 579
 "R" 145 "A" 580
 "U" 0 "R" 144
 "R" 144 "A" 573
 "R" 144 "A" 574
 "R" 144 "A" 575
 "R" 144 "A" 576
 "U" 0 "R" 143
 "R" 143 "A" 569
 "R" 143 "A" 570
 "R" 143 "A" 571
 "R" 143 "A" 572
 "U" 0 "R" 142
 "R" 142 "A" 565
 "R" 142 "A" 566
 "R" 142 "A" 567
 "R" 142 "A" 568
 "U" 0 "R" 141
 "R" 141 "A" 561
 "R" 141 "A" 562
 "R" 141 "A" 563
 "R" 141 "A" 564
 "U" 0 "R" 140
 "R" 140 "A" 557
 "R" 140 "A" 558
 "R" 140 "A" 559
 "R" 140 "A" 560
 "U" 0 "R" 139
 "R" 139 "A" 553
 "R" 139 "A" 554
 "R" 139 "A" 555
 "R" 139 "A" 556
 "U" 0 "R" 138
 "R" 138 "A" 549
 "R" 138 "A" 550
 "R" 138 "A" 551
 "R" 138 "A" 552
 "U" 0 "R" 137
 "R" 137 "A" 545
 "R" 137 "A" 546
 "R" 137 "A" 547
 "R" 137 "A" 548
 "U" 0 "R" 136
 "R" 136 "A" 541
 "R" 136 "A" 542
 "R" 136 "A" 543
 "R" 136 "A" 544
 "U" 0 "R" 135
 "R" 135 "A" 537
 "R" 135 "A" 538
 "R" 135 "A" 539
 "R" 135 "A" 540
 "U" 0 "R" 134
 "R" 134 "A" 533
 "R" 134 "A" 534
 "R" 134 "A" 535
 "R" 134 "A" 536
 "U" 0 "R" 133
 "R" 133 "A" 529
 "R" 133 "A" 530
 "R" 133 "A" 531
 "R" 133 "A" 532
 "U" 0 "R" 132
 "R" 132 "A" 525
 "R" 132 "A" 526
 "R" 132 "A" 527
 "R" 132 "A" 528
 "U" 0 "R" 131
 "R" 131 "A" 521
 "R" 131 "A" 522
 "R" 131 "A" 523
 "R" 131 "A" 524
 "U" 0 "R" 130
 "R" 130 "A" 517
 "R" 130 "A" 518
 "R" 130 "A" 519
 "R" 130 "A" 520
 "U" 0 "R" 129
 "R" 129 "A" 513
 "R" 129 "A" 514
 "R" 129 "A" 515
 "R" 129 "A" 516
 "U" 0 "R" 128
 "R" 128 "A" 509
 "R" 128 "A" 510
 "R" 128 "A" 511
 "R" 128 "A" 512
 "U" 0 "R" 127
 "R" 127 "A" 505
 "R" 127 "A" 506
 "R" 127 "A" 507
 "R" 127 "A" 508
 "U" 0 "R" 126
 "R" 126 "A" 501
 "R" 126 "A" 502
 "R" 126 "A" 503
 "R" 126 "A" 504
 "U" 0 "R" 125
 "R" 125 "A" 497
 "R" 125 "A" 498
 "R" 125 "A" 499
 "R" 125 "A" 500
 "U" 0 "R" 124
 "R" 124 "A" 493
 "R" 124 "A" 494
 "R" 124 "A" 495
 "R" 124 "A" 496
 "U" 0 "R" 123
 "R" 123 "A" 489
 "R" 123 "A" 490
 "R" 123 "A" 491
 "R" 123 "A" 492
 "U" 0 "R" 122
 "R" 122 "A" 485
 "R" 122 "A" 486
 "R" 122 "A" 487
 "R" 122 "A" 488
 "U" 0 "R" 121
 "R" 121 "A" 481
 "R" 121 "A" 482
 "R" 121 "A" 483
 "R" 121 "A" 484
 "U" 0 "R" 120
 "R" 120 "A" 477
 "R" 120 "A" 478
 "R" 120 "A" 479
 "R" 120 "A" 480
 "U" 0 "R" 119
 "R" 119 "A" 473
 "R" 119 "A" 474
 "R" 119 "A" 475
 "R" 119 "A" 476
 "U" 0 "R" 118
 "R" 118 "A" 469
 "R" 118 "A" 470
 "R" 118 "A" 471
 "R" 118 "A" 472
 "U" 0 "R" 117
 "R" 117 "A" 465
 "R" 117 "A" 466
 "R" 117 "A" 467
 "R" 117 "A" 468
 "U" 0 "R" 116
 "R" 116 "A" 461
 "R" 116 "A" 462
 "R" 116 "A" 463
 "R" 116 "A" 464
 "U" 0 "R" 115
 "R" 115 "A" 457
 "R" 115 "A" 458
 "R" 115 "A" 459
 "R" 115 "A" 460
 "U" 0 "R" 114
 "R" 114 "A" 453
 "R" 114 "A" 454
 "R" 114 "A" 455
 "R" 114 "A" 456
 "U" 0 "R" 113
 "R" 113 "A" 449
 "R" 113 "A" 450
 "R" 113 "A" 451
 "R" 113 "A" 452
 "U" 0 "R" 112
 "R" 112 "A" 445
 "R" 112 "A" 446
 "R" 112 "A" 447
 "R" 112 "A" 448
 "U" 0 "R" 111
 "R" 111 "A" 441
 "R" 111 "A" 442
 "R" 111 "A" 443
 "R" 111 "A" 444
 "U" 0 "R" 110
 "R" 110 "A" 437
 "R" 110 "A" 438
 "R" 110 "A" 439
 "R" 110 "A" 440
 "U" 0 "R" 109
 "R" 109 "A" 433
 "R" 109 "A" 434
 "R" 109 "A" 435
 "R" 109 "A" 436
 "U" 0 "R" 108
 "R" 108 "A" 429
 "R" 108 "A" 430
 "R" 108 "A" 431
 "R" 108 "A" 432
 "U" 0 "R" 107
 "R" 107 "A" 425
 "R" 107 "A" 426
 "R" 107 "A" 427
 "R" 107 "A" 428
 "U" 0 "R" 106
 "R" 106 "A" 421
 "R" 106 "A" 422
 "R" 106 "A" 423
 "R" 106 "A" 424
 "U" 0 "R" 105
 "R" 105 "A" 417
 "R" 105 "A" 418
 "R" 105 "A" 419
 "R" 105 "A" 420
 "U" 0 "R" 104
 "R" 104 "A" 413
 "R" 104 "A" 414
 "R" 104 "A" 415
 "R" 104 "A" 416
 "U" 0 "R" 103
 "R" 103 "A" 409
 "R" 103 "A" 410
 "R" 103 "A" 411
 "R" 103 "A" 412
 "U" 0 "R" 102
 "R" 102 "A" 405
 "R" 102 "A" 406
 "R" 102 "A" 407
 "R" 102 "A" 408
 "U" 0 "R" 101
 "R" 101 "A" 401
 "R" 101 "A" 402
 "R" 101 "A" 403
 "R" 101 "A" 404
 "U" 0 "R" 100
 "R" 100 "A" 397
 "R" 100 "A" 398
 "R" 100 "A" 399
 "R" 100 "A" 400
 "U" 0 "R" 99
 "R" 99 "A" 393
 "R" 99 "A" 394
 "R" 99 "A" 395
 "R" 99 "A" 396
 "U" 0 "R" 98
 "R" 98 "A" 389
 "R" 98 "A" 390
 "R" 98 "A" 391
 "R" 98 "A" 392
 "U" 0 "R" 97
 "R" 97 "A" 385
 "R" 97 "A" 386
 "R" 97 "A" 387
 "R" 97 "A" 388
 "U" 0 "R" 96
 "R" 96 "A" 381
 "R" 96 "A" 382
 "R" 96 "A" 383
 "R" 96 "A" 384
 "U" 0 "R" 95
 "R" 95 "A" 377
 "R" 95 "A" 378
 "R" 95 "A" 379
 "R" 95 "A" 380
 "U" 0 "R" 94
 "R" 94 "A" 373
 "R" 94 "A" 374
 "R" 94 "A" 375
 "R" 94 "A" 376
 "U" 0 "R" 93
 "R" 93 "A" 369
 "R" 93 "A" 370
 "R" 93 "A" 371
 "R" 93 "A" 372
 "U" 0 "R" 92
 "R" 92 "A" 365
 "R" 92 "A" 366
 "R" 92 "A" 367
 "R" 92 "A" 368
 "U" 0 "R" 91
 "R" 91 "A" 361
 "R" 91 "A" 362
 "R" 91 "A" 363
 "R" 91 "A" 364
 "U" 0 "R" 90
 "R" 90 "A" 357
 "R" 90 "A" 358
 "R" 90 "A" 359
 "R" 90 "A" 360
 "U" 0 "R" 89
 "R" 89 "A" 353
 "R" 89 "A" 354
 "R" 89 "A" 355
 "R" 89 "A" 356
 "U" 0 "R" 88
 "R" 88 "A" 349
 "R" 88 "A" 350
 "R" 88 "A" 351
 "R" 88 "A" 352
 "U" 0 "R" 87
 "R" 87 "A" 345
 "R" 87 "A" 346
 "R" 87 "A" 347
 "R" 87 "A" 348
 "U" 0 "R" 86
 "R" 86 "A" 341
 "R" 86 "A" 342
 "R" 86 "A" 343
 "R" 86 "A" 344
 "U" 0 "R" 85
 "R" 85 "A" 337
 "R" 85 "A" 338
 "R" 85 "A" 339
 "R" 85 "A" 340
 "U" 0 "R" 84
 "R" 84 "A" 333
 "R" 84 "A" 334
 "R" 84 "A" 335
 "R" 84 "A" 336
 "U" 0 "R" 83
 "R" 83 "A" 329
 "R" 83 "A" 330
 "R" 83 "A" 331
 "R" 83 "A" 332
 "U" 0 "R" 82
 "R" 82 "A" 325
 "R" 82 "A" 326
 "R" 82 "A" 327
 "R" 82 "A" 328
 "U" 0 "R" 81
 "R" 81 "A" 321
 "R" 81 "A" 322
 "R" 81 "A" 323
 "R" 81 "A" 324
 "U" 0 "R" 80
 "R" 80 "A" 317
 "R" 80 "A" 318
 "R" 80 "A" 319
 "R" 80 "A" 320
 "U" 0 "R" 79
 "R" 79 "A" 313
 "R" 79 "A" 314
 "R" 79 "A" 315
 "R" 79 "A" 316
 "U" 0 "R" 78
 "R" 78 "A" 309
 "R" 78 "A" 310
 "R" 78 "A" 311
 "R" 78 "A" 312
 "U" 0 "R" 77
 "R" 77 "A" 305
 "R" 77 "A" 306
 "R" 77 "A" 307
 "R" 77 "A" 308
 "U" 0 "R" 76
 "R" 76 "A" 301
 "R" 76 "A" 302
 "R" 76 "A" 303
 "R" 76 "A" 304
 "U" 0 "R" 75
 "R" 75 "A" 297
 "R" 75 "A" 298
 "R" 75 "A" 299
 "R" 75 "A" 300
 "U" 0 "R" 74
 "R" 74 "A" 293
 "R" 74 "A" 294
 "R" 74 "A" 295
 "R" 74 "A" 296
 "U" 0 "R" 73
 "R" 73 "A" 289
 "R" 73 "A" 290
 "R" 73 "A" 291
 "R" 73 "A" 292
 "U" 0 "R" 72
 "R" 72 "A" 285
 "R" 72 "A" 286
 "R" 72 "A" 287
 "R" 72 "A" 288
 "U" 0 "R" 71
 "R" 71 "A" 281
 "R" 71 "A" 282
 "R" 71 "A" 283
 "R" 71 "A" 284
 "U" 0 "R" 70
 "R" 70 "A" 277
 "R" 70 "A" 278
 "R" 70 "A" 279
 "R" 70 "A" 280
 "U" 0 "R" 69
 "R" 69 "A" 273
 "R" 69 "A" 274
 "R" 69 "A" 275
 "R" 69 "A" 276
 "U" 0 "R" 68
 "R" 68 "A" 269
 "R" 68 "A" 270
 "R" 68 "A" 271
 "R" 68 "A" 272
 "U" 0 "R" 67
 "R" 67 "A" 265
 "R" 67 "A" 266
 "R" 67 "A" 267
 "R" 67 "A" 268
 "U" 0 "R" 66
 "R" 66 "A" 261
 "R" 66 "A" 262
 "R" 66 "A" 263
 "R" 66 "A" 264
 "U" 0 "R" 65
 "R" 65 "A" 257
 "R" 65 "A" 258
 "R" 65 "A" 259
 "R" 65 "A" 260
 "U" 0 "R" 64
 "R" 64 "A" 253
 "R" 64 "A" 254
 "R" 64 "A" 255
 "R" 64 "A" 256
 "U" 0 "R" 63
 "R" 63 "A" 249
 "R" 63 "A" 250
 "R" 63 "A" 251
 "R" 63 "A" 252
 "U" 0 "R" 62
 "R" 62 "A" 245
 "R" 62 "A" 246
 "R" 62 "A" 247
 "R" 62 "A" 248
 "U" 0 "R" 61
 "R" 61 "A" 241
 "R" 61 "A" 242
 "R" 61 "A" 243
 "R" 61 "A" 244
 "U" 0 "R" 60
 "R" 60 "A" 237
 "R" 60 "A" 238
 "R" 60 "A" 239
 "R" 60 "A" 240
 "U" 0 "R" 59
 "R" 59 "A" 233
 "R" 59 "A" 234
 "R" 59 "A" 235
 "R" 59 "A" 236
 "U" 0 "R" 58
 "R" 58 "A" 229
 "R" 58 "A" 230
 "R" 58 "A" 231
 "R" 58 "A" 232
 "U" 0 "R" 57
 "R" 57 "A" 225
 "R" 57 "A" 226
 "R" 57 "A" 227
 "R" 57 "A" 228
 "U" 0 "R" 56
 "R" 56 "A" 221
 "R" 56 "A" 222
 "R" 56 "A" 223
 "R" 56 "A" 224
 "U" 0 "R" 55
 "R" 55 "A" 217
 "R" 55 "A" 218
 "R" 55 "A" 219
 "R" 55 "A" 220
 "U" 0 "R" 54
 "R" 54 "A" 213
 "R" 54 "A" 214
 "R" 54 "A" 215
 "R" 54 "A" 216
 "U" 0 "R" 53
 "R" 53 "A" 209
 "R" 53 "A" 210
 "R" 53 "A" 211
 "R" 53 "A" 212
 "U" 0 "R" 52
 "R" 52 "A" 205
 "R" 52 "A" 206
 "R" 52 "A" 207
 "R" 52 "A" 208
 "U" 0 "R" 51
 "R" 51 "A" 201
 "R" 51 "A" 202
 "R" 51 "A" 203
 "R" 51 "A" 204
 "U" 0 "R" 50
 "R" 50 "A" 197
 "R" 50 "A" 198
 "R" 50 "A" 199
 "R" 50 "A" 200
 "U" 0 "R" 49
 "R" 49 "A" 193
 "R" 49 "A" 194
 "R" 49 "A" 195
 "R" 49 "A" 196
 "U" 0 "R" 48
 "R" 48 "A" 189
 "R" 48 "A" 190
 "R" 48 "A" 191
 "R" 48 "A" 192
 "U" 0 "R" 47
 "R" 47 "A" 185
 "R" 47 "A" 186
 "R" 47 "A" 187
 "R" 47 "A" 188
 "U" 0 "R" 46
 "R" 46 "A" 181
 "R" 46 "A" 182
 "R" 46 "A" 183
 "R" 46 "A" 184
 "U" 0 "R" 45
 "R" 45 "A" 177
 "R" 45 "A" 178
 "R" 45 "A" 179
 "R" 45 "A" 180
 "U" 0 "R" 44
 "R" 44 "A" 173
 "R" 44 "A" 174
 "R" 44 "A" 175
 "R" 44 "A" 176
 "U" 0 "R" 43
 "R" 43 "A" 169
 "R" 43 "A" 170
 "R" 43 "A" 171
 "R" 43 "A" 172
 "U" 0 "R" 42
 "R" 42 "A" 165
 "R" 42 "A" 166
 "R" 42 "A" 167
 "R" 42 "A" 168
 "U" 0 "R" 41
 "R" 41 "A" 161
 "R" 41 "A" 162
 "R" 41 "A" 163
 "R" 41 "A" 164
 "U" 0 "R" 40
 "R" 40 "A" 157
 "R" 40 "A" 158
 "R" 40 "A" 159
 "R" 40 "A" 160
 "U" 0 "R" 39
 "R" 39 "A" 153
 "R" 39 "A" 154
 "R" 39 "A" 155
 "R" 39 "A" 156
 "U" 0 "R" 38
 "R" 38 "A" 149
 "R" 38 "A" 150
 "R" 38 "A" 151
 "R" 38 "A" 152
 "U" 0 "R" 37
 "R" 37 "A" 145
 "R" 37 "A" 146
 "R" 37 "A" 147
 "R" 37 "A" 148
 "U" 0 "R" 36
 "R" 36 "A" 141
 "R" 36 "A" 142
 "R" 36 "A" 143
 "R" 36 "A" 144
 "U" 0 "R" 35
 "R" 35 "A" 137
 "R" 35 "A" 138
 "R" 35 "A" 139
 "R" 35 "A" 140
 "U" 0 "R" 34
 "R" 34 "A" 133
 "R" 34 "A" 134
 "R" 34 "A" 135
 "R" 34 "A" 136
 "U" 0 "R" 33
 "R" 33 "A" 129
 "R" 33 "A" 130
 "R" 33 "A" 131
 "R" 33 "A" 132
 "U" 0 "R" 32
 "R" 32 "A" 125
 "R" 32 "A" 126
 "R" 32 "A" 127
 "R" 32 "A" 128
 "U" 0 "R" 31
 "R" 31 "A" 121
 "R" 31 "A" 122
 "R" 31 "A" 123
 "R" 31 "A" 124
 "U" 0 "R" 30
 "R" 30 "A" 117
 "R" 30 "A" 118
 "R" 30 "A" 119
 "R" 30 "A" 120
 "U" 0 "R" 29
 "R" 29 "A" 113
 "R" 29 "A" 114
 "R" 29 "A" 115
 "R" 29 "A" 116
 "U" 0 "R" 28
 "R" 28 "A" 109
 "R" 28 "A" 110
 "R" 28 "A" 111
 "R" 28 "A" 112
 "U" 0 "R" 27
 "R" 27 "A" 105
 "R" 27 "A" 106
 "R" 27 "A" 107
 "R" 27 "A" 108
 "U" 0 "R" 26
 "R" 26 "A" 101
 "R" 26 "A" 102
 "R" 26 "A" 103
 "R" 26 "A" 104
 "U" 0 "R" 25
 "R" 25 "A" 97
 "R" 25 "A" 98
 "R" 25 "A" 99
 "R" 25 "A" 100
 "U" 0 "R" 24
 "R" 24 "A" 93
 "R" 24 "A" 94
 "R" 24 "A" 95
 "R" 24 "A" 96
 "U" 0 "R" 23
 "R" 23 "A" 89
 "R" 23 "A" 90
 "R" 23 "A" 91
 "R" 23 "A" 92
 "U" 0 "R" 22
 "R" 22 "A" 85
 "R" 22 "A" 86
 "R" 22 "A" 87
 "R" 22 "A" 88
 "U" 0 "R" 21
 "R" 21 "A" 81
 "R" 21 "A" 82
 "R" 21 "A" 83
 "R" 21 "A" 84
 "U" 0 "R" 20
 "R" 20 "A" 77
 "R" 20 "A" 78
 "R" 20 "A" 79
 "R" 20 "A" 80
 "U" 0 "R" 19
 "R" 19 "A" 73
 "R" 19 "A" 74
 "R" 19 "A" 75
 "R" 19 "A" 76
 "U" 0 "R" 18
 "R" 18 "A" 69
 "R" 18 "A" 70
 "R" 18 "A" 71
 "R" 18 "A" 72
 "U" 0 "R" 17
 "R" 17 "A" 65
 "R" 17 "A" 66
 "R" 17 "A" 67
 "R" 17 "A" 68
 "U" 0 "R" 16
 "R" 16 "A" 61
 "R" 16 "A" 62
 "R" 16 "A" 63
 "R" 16 "A" 64
 "U" 0 "R" 15
 "R" 15 "A" 57
 "R" 15 "A" 58
 "R" 15 "A" 59
 "R" 15 "A" 60
 "U" 0 "R" 14
 "R" 14 "A" 53
 "R" 14 "A" 54
 "R" 14 "A" 55
 "R" 14 "A" 56
 "U" 0 "R" 13
 "R" 13 "A" 49
 "R" 13 "A" 50
 "R" 13 "A" 51
 "R" 13 "A" 52
 "U" 0 "R" 12
 "R" 12 "A" 45
 "R" 12 "A" 46
 "R" 12 "A" 47
 "R" 12 "A" 48
 "U" 0 "R" 11
 "R" 11 "A" 41
 "R" 11 "A" 42
 "R" 11 "A" 43
 "R" 11 "A" 44
 "U" 0 "R" 10
 "R" 10 "A" 37
 "R" 10 "A" 38
 "R" 10 "A" 39
 "R" 10 "A" 40
 "U" 0 "R" 9
 "R" 9 "A" 33
 "R" 9 "A" 34
 "R" 9 "A" 35
 "R" 9 "A" 36
 "U" 0 "R" 8
 "R" 8 "A" 29
 "R" 8 "A" 30
 "R" 8 "A" 31
 "R" 8 "A" 32
 "U" 0 "R" 7
 "R" 7 "A" 25
 "R" 7 "A" 26
 "R" 7 "A" 27
 "R" 7 "A" 28
 "U" 0 "R" 6
 "R" 6 "A" 21
 "R" 6 "A" 22
 "R" 6 "A" 23
 "R" 6 "A" 24
 "U" 0 "R" 5
 "R" 5 "A" 17
 "R" 5 "A" 18
 "R" 5 "A" 19
 "R" 5 "A" 20
 "U" 0 "R" 4
 "R" 4 "A" 13
 "R" 4 "A" 14
 "R" 4 "A" 15
 "R" 4 "A" 16
 "U" 0 "R" 3
 "R" 3 "A" 9
 "R" 3 "A" 10
 "R" 3 "A" 11
 "R" 3 "A" 12
 "U" 0 "R" 2
 "R" 2 "A" 5
 "R" 2 "A" 6
 "R" 2 "A" 7
 "R" 2 "A" 8
 "U" 0 "R" 1
 "R" 1 "A" 1
 "R" 1 "A" 2
 "R" 1 "A" 3
 "R" 1 "A" 4
!entry.OPCBOX.unit.name single str
 ""
!entry.OPCBOX.unit.positions table  dbl x  dbl y  dbl z
 11.030000 1.036000 5.502000
 10.785000 1.524000 4.822000
 11.893000 0.963000 5.402000
 11.121000 1.097000 5.387000
 10.839000 7.952000 10.173000
 10.315000 8.548000 10.536000
 11.236000 7.584000 10.857000
 10.820000 7.986000 10.328000
 0.708000 12.092000 5.629000
 0.267000 12.210000 6.372000
 0.425000 11.317000 5.344000
 0.601000 11.995000 5.697000
 16.983000 15.393000 3.144000
 17.684000 14.874000 3.140000
 16.396000 14.948000 2.675000
 17.000000 15.250000 3.074000
 0.451000 5.884000 2.136000
 -0.327000 6.046000 1.776000
 0.490000 5.013000 2.158000
 0.342000 5.779000 2.086000
 3.590000 11.147000 0.808000
 3.198000 10.776000 0.122000
 3.510000 10.549000 1.437000
 3.520000 11.004000 0.799000
 13.510000 9.019000 6.849000
 13.590000 9.023000 5.980000
 12.926000 8.387000 6.998000
 13.435000 8.926000 6.743000
 3.217000 12.788000 4.708000
 3.825000 12.618000 5.311000
 2.466000 12.648000 5.129000
 3.196000 12.742000 4.859000
 7.499000 2.123000 4.657000
 7.429000 2.800000 4.111000
 8.240000 1.735000 4.408000
 7.598000 2.166000 4.539000
 2.108000 15.879000 0.785000
 2.575000 15.963000 0.053000
 2.563000 15.301000 1.254000
 2.244000 15.806000 0.746000
 0.648000 14.827000 11.884000
 0.777000 14.547000 12.700000
 0.038000 14.286000 11.575000
 0.577000 14.706000 11.959000
 7.222000 12.352000 16.951000
 6.986000 12.349000 17.791000
 6.474000 12.204000 16.527000
 7.076000 12.329000 17.012000
 2.094000 9.348000 6.086000
 1.632000 8.956000 5.459000
 2.794000 8.835000 6.178000
 2.129000 9.215000 6.007000
 6.602000 4.958000 11.433000
 7.280000 4.976000 10.884000
 6.557000 4.122000 11.678000
 6.695000 4.837000 11.388000
 7.204000 15.544000 14.214000
 7.342000 16.304000 13.807000
 7.995000 15.179000 14.241000
 7.341000 15.603000 14.158000
 4.095000 7.448000 6.109000
 4.912000 7.261000 6.352000
 3.618000 6.834000 6.505000
 4.145000 7.330000 6.204000
 8.299000 13.429000 8.719000
 8.647000 12.630000 8.749000
 8.964000 13.933000 8.464000
 8.449000 13.385000 8.686000
 8.356000 12.878000 4.930000
 8.687000 12.234000 5.416000
 8.596000 12.667000 4.119000
 8.440000 12.752000 4.882000
 10.324000 7.009000 16.269000
 9.476000 6.910000 16.091000
 10.353000 7.754000 16.723000
 10.203000 7.105000 16.310000
 4.692000 2.542000 5.375000
 4.396000 3.043000 4.725000
 5.559000 2.620000 5.318000
 4.776000 2.628000 5.271000
 14.882000 -0.031000 15.383000
 14.724000 0.738000 15.001000
 14.110000 -0.251000 15.727000
 14.744000 0.050000 15.378000
 7.671000 1.684000 7.598000
 7.744000 2.544000 7.727000
 7.633000 1.609000 6.730000
 7.676000 1.800000 7.489000
 12.344000 4.610000 -0.103000
 11.894000 5.291000 0.204000
 12.458000 4.106000 0.600000
 12.295000 4.636000 0.046000
 0.550000 7.109000 9.099000
 0.294000 7.940000 9.024000
 -0.114000 6.726000 9.516000
 0.414000 7.175000 9.150000
 0.460000 16.819000 6.999000
 -0.132000 17.377000 6.686000
 0.886000 16.550000 6.287000
 0.436000 16.861000 6.848000
 6.300000 14.663000 4.479000
 5.721000 14.388000 5.071000
 6.924000 14.054000 4.504000
 6.307000 14.533000 4.570000
 12.443000 16.951000 2.001000
 13.170000 17.423000 2.103000
 12.672000 16.157000 2.281000
 12.585000 16.904000 2.058000
 10.611000 17.343000 3.991000
 10.825000 17.870000 4.653000
 11.378000 17.169000 3.612000
 10.756000 17.395000 4.033000
 3.579000 1.926000 9.590000
 3.058000 1.298000 9.282000
 4.170000 1.489000 10.061000
 3.590000 1.768000 9.614000
 6.885000 4.059000 18.888000
 7.002000 3.605000 18.152000
 7.173000 4.857000 18.685000
 6.945000 4.110000 18.749000
 2.005000 15.489000 4.930000
 2.661000 14.914000 4.945000
 2.394000 16.238000 4.709000
 2.160000 15.514000 4.900000
 17.738000 4.583000 6.192000
 17.392000 5.261000 6.618000
 17.102000 3.985000 6.208000
 17.593000 4.595000 6.257000
 13.050000 17.353000 12.296000
 13.794000 17.809000 12.286000
 12.929000 17.139000 11.459000
 13.142000 17.389000 12.171000
 2.618000 3.656000 17.872000
 1.840000 3.266000 17.800000
 3.109000 3.244000 17.281000
 2.575000 3.537000 17.774000
 2.823000 13.976000 8.430000
 3.246000 13.620000 7.756000
 3.147000 13.554000 9.122000
 2.933000 13.861000 8.433000
 6.054000 16.828000 7.726000
 6.898000 16.932000 7.531000
 5.757000 17.646000 7.794000
 6.135000 16.964000 7.707000
 9.267000 1.299000 17.040000
 9.445000 0.490000 16.765000
 9.124000 1.740000 16.301000
 9.272000 1.245000 16.890000
 9.861000 6.225000 5.813000
 10.148000 5.993000 5.023000
 10.593000 6.304000 6.282000
 10.011000 6.202000 5.766000
 10.583000 6.564000 0.934000
 10.864000 7.352000 1.183000
 9.807000 6.729000 0.571000
 10.510000 6.705000 0.917000
 14.624000 18.538000 2.401000
 15.289000 18.390000 1.856000
 14.984000 18.455000 3.191000
 14.776000 18.504000 2.437000
 5.052000 18.047000 13.466000
 5.344000 17.980000 14.286000
 4.426000 17.442000 13.421000
 5.003000 17.948000 13.581000
 17.413000 2.906000 11.561000
 18.170000 2.978000 11.133000
 17.476000 2.133000 11.960000
 17.534000 2.803000 11.556000
 -0.034000 4.204000 15.458000
 -0.038000 4.791000 16.104000
 0.560000 4.516000 14.901000
 0.053000 4.337000 15.471000
 12.304000 14.538000 16.000000
 12.270000 14.920000 16.784000
 13.158000 14.496000 15.829000
 12.425000 14.588000 16.091000
 9.442000 14.735000 0.750000
 9.261000 15.280000 1.407000
 10.208000 15.025000 0.449000
 9.528000 14.859000 0.803000
 12.949000 2.631000 1.804000
 13.489000 1.949000 1.880000
 13.011000 3.029000 2.578000
 13.038000 2.589000 1.930000
 0.903000 3.799000 4.373000
 0.789000 2.935000 4.404000
 0.428000 4.093000 5.043000
 0.816000 3.715000 4.476000
 3.045000 16.209000 12.588000
 2.347000 15.701000 12.714000
 3.305000 16.004000 11.780000
 2.980000 16.104000 12.487000
 10.207000 5.007000 3.118000
 9.699000 4.345000 2.864000
 10.259000 5.511000 2.408000
 10.140000 4.984000 2.976000
 10.756000 17.702000 13.498000
 11.524000 17.622000 13.092000
 10.173000 17.581000 12.860000
 10.783000 17.672000 13.344000
 10.207000 1.948000 3.009000
 9.752000 1.546000 2.383000
 10.980000 2.103000 2.634000
 10.254000 1.912000 2.861000
 17.033000 18.305000 6.399000
 16.578000 19.022000 6.600000
 16.419000 17.734000 6.157000
 16.875000 18.327000 6.393000
 8.805000 4.315000 7.531000
 8.879000 4.883000 6.873000
 8.926000 4.807000 8.241000
 8.833000 4.472000 7.539000
 14.030000 14.150000 5.943000
 14.731000 13.668000 6.132000
 13.370000 13.581000 5.988000
 14.036000 13.995000 5.977000
 4.406000 15.060000 15.155000
 5.247000 15.123000 14.933000
 4.369000 15.457000 15.931000
 4.525000 15.128000 15.237000
 3.413000 0.138000 5.879000
 3.949000 0.826000 5.869000
 3.416000 -0.136000 5.051000
 3.492000 0.199000 5.755000
 6.369000 10.571000 9.904000
 6.541000 10.361000 10.733000
 5.714000 10.037000 9.688000
 6.298000 10.461000 9.995000
 12.597000 4.485000 13.419000
 12.502000 4.804000 14.225000
 12.004000 3.846000 13.381000
 12.495000 4.437000 13.533000
 7.119000 10.509000 12.494000
 7.172000 11.356000 12.696000
 6.834000 10.139000 13.231000
 7.085000 10.579000 12.632000
 13.296000 11.204000 11.624000
 12.782000 10.792000 12.195000
 13.170000 12.048000 11.805000
 13.202000 11.268000 11.735000
 13.853000 0.429000 6.255000
 13.902000 0.111000 7.066000
 14.176000 -0.215000 5.762000
 13.908000 0.287000 6.302000
 -0.060000 14.880000 18.705000
 0.696000 15.229000 18.963000
 0.117000 14.027000 18.648000
 0.078000 14.805000 18.735000
 16.317000 4.665000 14.563000
 17.089000 4.440000 14.900000
 15.842000 4.882000 15.263000
 16.361000 4.664000 14.716000
 3.861000 3.948000 7.533000
 4.133000 3.518000 6.825000
 3.685000 3.312000 8.104000
 3.875000 3.791000 7.513000
 16.549000 11.643000 1.751000
 16.668000 11.356000 2.566000
 17.356000 11.664000 1.421000
 16.685000 11.604000 1.823000
 3.685000 11.375000 7.082000
 4.536000 11.295000 6.909000
 3.328000 10.693000 6.670000
 3.758000 11.262000 6.995000
 2.452000 18.100000 8.319000
 1.779000 17.602000 8.074000
 2.855000 18.285000 7.568000
 2.412000 18.054000 8.172000
 2.002000 5.050000 10.615000
 2.845000 5.270000 10.572000
 1.613000 5.623000 10.084000
 2.069000 5.167000 10.530000
 18.783000 16.152000 16.005000
 18.101000 16.462000 15.558000
 18.414000 15.694000 16.650000
 18.627000 16.130000 16.034000
 14.444000 8.180000 1.336000
 14.224000 8.911000 0.914000
 13.996000 8.231000 2.083000
 14.345000 8.295000 1.384000
 6.053000 11.382000 5.317000
 6.766000 11.877000 5.407000
 6.275000 10.815000 4.691000
 6.191000 11.371000 5.238000
 18.631000 3.041000 0.789000
 17.969000 2.473000 0.812000
 18.438000 3.553000 0.109000
 18.505000 3.033000 0.692000
 0.209000 13.025000 8.637000
 -0.458000 13.513000 8.913000
 0.889000 13.570000 8.666000
 0.211000 13.177000 8.682000
 7.856000 6.735000 18.733000
 7.372000 7.312000 19.175000
 7.828000 7.030000 17.912000
 7.780000 6.864000 18.677000
 18.954000 7.419000 13.345000
 19.169000 6.619000 13.069000
 18.104000 7.479000 13.156000
 18.860000 7.310000 13.276000
 0.275000 9.709000 3.740000
 0.090000 8.870000 3.892000
 0.934000 9.673000 3.170000
 0.345000 9.580000 3.678000
 16.633000 2.599000 3.068000
 17.379000 2.192000 3.267000
 16.896000 3.314000 2.643000
 16.782000 2.645000 3.035000
 10.576000 15.085000 7.644000
 10.053000 15.719000 7.351000
 10.886000 14.721000 6.915000
 10.544000 15.125000 7.493000
 0.447000 13.873000 3.315000
 0.999000 14.442000 3.679000
 0.215000 13.358000 3.980000
 0.494000 13.881000 3.467000
 4.651000 12.873000 10.404000
 5.118000 13.162000 11.082000
 5.223000 12.395000 9.950000
 4.805000 12.845000 10.437000
 13.087000 4.887000 8.141000
 13.431000 5.039000 8.928000
 12.634000 4.149000 8.254000
 13.071000 4.800000 8.274000
 0.277000 12.322000 0.943000
 1.033000 11.890000 1.001000
 0.292000 12.854000 1.634000
 0.391000 12.337000 1.054000
 1.217000 10.543000 8.948000
 1.648000 10.414000 8.201000
 1.012000 11.391000 8.922000
 1.250000 10.649000 8.834000
 7.563000 4.107000 2.598000
 7.561000 3.990000 1.733000
 7.382000 4.955000 2.690000
 7.536000 4.215000 2.484000
 16.617000 16.534000 14.095000
 15.946000 17.048000 14.313000
 16.680000 16.634000 13.231000
 16.527000 16.625000 14.000000
 5.301000 14.059000 7.230000
 5.427000 14.902000 7.417000
 5.969000 13.660000 7.626000
 5.419000 14.125000 7.316000
 3.431000 7.542000 17.092000
 2.895000 7.036000 17.560000
 3.451000 7.152000 16.312000
 3.354000 7.409000 17.046000
 3.916000 6.939000 2.232000
 3.788000 6.491000 2.970000
 3.334000 6.597000 1.680000
 3.811000 6.822000 2.260000
 4.083000 8.769000 8.831000
 3.302000 8.710000 8.448000
 4.155000 8.017000 9.268000
 3.978000 8.650000 8.839000
 4.513000 8.506000 12.299000
 4.538000 7.831000 11.748000
 3.867000 9.002000 11.987000
 4.422000 8.479000 12.172000
 14.408000 6.219000 10.695000
 13.746000 6.547000 11.158000
 14.595000 6.853000 10.126000
 14.338000 6.361000 10.679000
 8.613000 17.283000 11.691000
 8.336000 16.642000 11.168000
 8.405000 18.009000 11.253000
 8.542000 17.296000 11.549000
 11.053000 2.125000 14.124000
 11.202000 1.300000 13.881000
 11.432000 2.180000 14.908000
 11.131000 2.011000 14.204000
 12.601000 4.188000 4.206000
 13.091000 4.905000 4.129000
 11.811000 4.449000 3.943000
 12.557000 4.332000 4.156000
 2.312000 9.861000 17.858000
 2.275000 10.362000 17.144000
 2.643000 9.109000 17.563000
 2.355000 9.823000 17.709000
 13.915000 12.066000 16.116000
 14.399000 12.784000 16.214000
 14.309000 11.639000 15.465000
 14.045000 12.109000 16.034000
 8.211000 14.911000 17.293000
 8.565000 14.733000 18.070000
 7.775000 14.182000 17.094000
 8.199000 14.777000 17.379000
 9.183000 5.658000 9.931000
 9.663000 6.357000 10.139000
 9.556000 5.011000 10.382000
 9.309000 5.666000 10.028000
 11.372000 8.827000 2.205000
 11.364000 9.549000 1.715000
 10.733000 8.962000 2.782000
 11.277000 8.954000 2.218000
 16.344000 12.697000 6.186000
 16.700000 12.347000 6.901000
 16.336000 12.036000 5.616000
 16.396000 12.547000 6.207000
 12.389000 15.763000 10.030000
 11.786000 15.467000 9.473000
 12.934000 16.215000 9.521000
 12.380000 15.786000 9.872000
 12.402000 12.614000 9.430000
 11.605000 12.838000 9.704000
 12.660000 12.020000 10.015000
 12.322000 12.559000 9.557000
 6.294000 17.426000 3.878000
 6.147000 16.650000 4.249000
 6.983000 17.279000 3.363000
 6.374000 17.289000 3.857000
 5.965000 1.169000 1.866000
 6.062000 1.062000 2.727000
 5.257000 1.675000 1.801000
 5.875000 1.228000 1.984000
 8.586000 16.942000 2.280000
 9.208000 17.105000 2.870000
 8.622000 17.633000 1.748000
 8.683000 17.068000 2.289000
 15.662000 10.612000 14.276000
 15.717000 10.737000 13.414000
 16.415000 10.932000 14.578000
 15.781000 10.677000 14.193000
 11.853000 15.961000 18.553000
 12.017000 16.244000 19.362000
 12.116000 16.622000 18.048000
 11.916000 16.101000 18.598000
 16.694000 0.910000 17.263000
 16.057000 0.510000 16.821000
 16.720000 0.479000 18.021000
 16.604000 0.788000 17.309000
 3.087000 9.476000 3.109000
 3.411000 8.697000 2.887000
 3.733000 9.844000 3.564000
 3.230000 9.415000 3.143000
 11.393000 10.418000 13.876000
 11.238000 11.028000 14.480000
 11.927000 9.860000 14.282000
 11.449000 10.426000 14.025000
 0.084000 1.137000 4.077000
 0.213000 0.429000 3.585000
 -0.283000 0.819000 4.802000
 0.049000 0.985000 4.112000
 9.777000 8.818000 4.534000
 9.836000 9.468000 5.113000
 9.588000 8.122000 5.025000
 9.758000 8.811000 4.692000
 15.003000 13.147000 10.403000
 14.524000 13.445000 9.737000
 14.647000 12.371000 10.581000
 14.880000 13.076000 10.331000
 4.273000 3.335000 1.046000
 3.762000 3.388000 0.340000
 5.057000 3.575000 0.750000
 4.313000 3.378000 0.898000
 9.000000 10.865000 8.965000
 8.153000 10.671000 9.046000
 9.324000 10.700000 9.758000
 8.922000 10.812000 9.094000
 5.752000 17.595000 -0.149000
 6.191000 16.898000 0.139000
 5.959000 18.219000 0.424000
 5.848000 17.584000 -0.022000
 2.848000 10.558000 11.281000
 3.570000 11.046000 11.244000
 2.578000 10.528000 10.452000
 2.915000 10.626000 11.153000
 6.078000 5.729000 8.016000
 6.924000 5.539000 8.114000
 5.708000 4.952000 7.878000
 6.148000 5.586000 8.010000
 18.695000 17.313000 2.343000
 19.389000 16.846000 2.095000
 18.156000 16.715000 2.680000
 18.718000 17.155000 2.356000
 0.899000 7.067000 4.671000
 1.388000 6.775000 5.332000
 1.028000 6.474000 4.044000
 0.990000 6.936000 4.676000
 15.934000 10.089000 11.522000
 15.927000 9.313000 11.920000
 15.093000 10.323000 11.515000
 15.809000 10.009000 11.580000
 5.424000 8.501000 0.157000
 4.814000 8.096000 0.631000
 5.038000 8.619000 -0.616000
 5.277000 8.458000 0.113000
 2.243000 11.610000 15.559000
 1.822000 11.092000 14.998000
 1.891000 12.396000 15.416000
 2.129000 11.650000 15.455000
 17.190000 10.160000 8.959000
 16.904000 10.561000 9.679000
 18.050000 10.098000 9.086000
 17.275000 10.210000 9.084000
 6.879000 6.962000 2.867000
 7.151000 7.788000 2.934000
 6.016000 7.037000 2.771000
 6.792000 7.095000 2.862000
 14.852000 4.084000 17.499000
 14.327000 4.543000 18.023000
 14.491000 3.289000 17.493000
 14.721000 4.034000 17.575000
 0.359000 2.932000 9.403000
 0.403000 3.276000 8.602000
 1.114000 3.169000 9.770000
 0.477000 3.018000 9.339000
 18.321000 15.793000 9.488000
 18.611000 16.050000 8.707000
 19.016000 15.889000 10.007000
 18.467000 15.845000 9.449000
 13.344000 7.653000 17.575000
 13.417000 7.757000 18.438000
 12.710000 8.211000 17.354000
 13.261000 7.751000 17.670000
 15.612000 7.972000 15.940000
 15.931000 8.758000 16.143000
 15.242000 7.702000 16.683000
 15.605000 8.048000 16.080000
 14.926000 14.396000 1.470000
 15.260000 13.590000 1.505000
 14.171000 14.324000 1.900000
 14.864000 14.266000 1.539000
 15.408000 6.230000 7.129000
 14.663000 5.907000 7.447000
 15.410000 7.056000 7.409000
 15.298000 6.304000 7.217000
 18.310000 8.514000 18.675000
 18.258000 8.173000 17.874000
 19.047000 8.981000 18.653000
 18.411000 8.533000 18.553000
 17.848000 12.190000 14.881000
 18.476000 11.641000 14.625000
 17.787000 12.755000 14.219000
 17.932000 12.193000 14.745000
 12.300000 12.271000 0.873000
 12.984000 11.757000 0.704000
 11.883000 12.317000 0.108000
 12.339000 12.202000 0.735000
 6.982000 13.421000 12.177000
 6.684000 14.013000 12.744000
 7.037000 13.863000 11.428000
 6.946000 13.574000 12.150000
 4.961000 12.371000 15.575000
 4.155000 12.081000 15.742000
 4.872000 13.239000 15.581000
 4.829000 12.456000 15.600000
 14.320000 2.560000 14.590000
 15.064000 3.012000 14.527000
 13.754000 3.030000 14.121000
 14.347000 2.697000 14.512000
 9.498000 9.844000 11.668000
 9.974000 10.218000 12.296000
 8.675000 9.978000 11.927000
 9.447000 9.919000 11.799000
 6.208000 5.447000 14.409000
 6.369000 4.703000 14.836000
 6.163000 5.198000 13.574000
 6.225000 5.300000 14.349000
 8.762000 17.237000 6.896000
 9.308000 17.916000 6.950000
 8.412000 17.319000 6.101000
 8.791000 17.350000 6.786000
 15.605000 0.540000 12.260000
 15.325000 1.365000 12.216000
 16.321000 0.593000 12.756000
 15.670000 0.670000 12.327000
 7.960000 1.255000 14.289000
 8.665000 1.575000 13.887000
 8.201000 0.448000 14.516000
 8.099000 1.183000 14.263000
 6.945000 15.465000 10.285000
 6.321000 16.047000 10.103000
 7.193000 15.179000 9.499000
 6.889000 15.509000 10.142000
 11.254000 12.099000 17.274000
 12.011000 12.385000 16.948000
 10.707000 12.151000 16.596000
 11.285000 12.149000 17.125000
 15.163000 14.649000 15.778000
 15.509000 14.919000 16.532000
 15.457000 15.231000 15.198000
 15.258000 14.775000 15.804000
 17.026000 6.795000 1.117000
 17.404000 7.472000 0.717000
 16.184000 7.019000 1.148000
 16.957000 6.928000 1.062000
 8.539000 10.241000 0.200000
 7.734000 10.064000 -0.085000
 8.506000 11.092000 0.392000
 8.415000 10.340000 0.187000
 4.469000 6.308000 10.350000
 4.909000 6.205000 9.604000
 5.014000 5.995000 10.955000
 4.614000 6.247000 10.329000
 12.485000 5.410000 15.942000
 11.837000 5.880000 16.290000
 13.050000 5.321000 16.601000
 12.473000 5.466000 16.091000
 12.173000 6.947000 12.240000
 12.475000 7.367000 12.943000
 12.209000 6.107000 12.472000
 12.223000 6.885000 12.378000
 9.598000 17.114000 16.165000
 10.076000 16.514000 15.749000
 9.247000 16.671000 16.830000
 9.617000 16.960000 16.202000
 14.721000 6.394000 4.492000
 14.928000 6.193000 5.316000
 15.477000 6.662000 4.150000
 14.863000 6.404000 4.563000
 8.016000 1.293000 10.397000
 7.190000 1.144000 10.634000
 7.976000 1.328000 9.526000
 7.888000 1.276000 10.303000
 15.743000 2.477000 5.966000
 15.029000 2.006000 6.137000
 15.581000 2.818000 5.180000
 15.614000 2.458000 5.875000
 16.186000 10.421000 4.346000
 16.662000 9.692000 4.298000
 15.365000 10.135000 4.270000
 16.135000 10.271000 4.327000
 9.657000 12.333000 15.185000
 8.862000 12.269000 15.536000
 9.728000 13.180000 14.990000
 9.550000 12.448000 15.208000
 0.581000 1.691000 16.432000
 0.441000 2.486000 16.101000
 -0.205000 1.448000 16.721000
 0.444000 1.773000 16.426000
 5.487000 18.540000 10.502000
 5.498000 18.599000 11.372000
 5.062000 17.793000 10.352000
 5.426000 18.438000 10.608000
 3.645000 4.435000 3.657000
 3.771000 4.106000 2.859000
 2.833000 4.186000 3.856000
 3.544000 4.350000 3.569000
 12.402000 11.588000 6.701000
 12.478000 11.929000 7.500000
 12.571000 10.741000 6.822000
 12.438000 11.513000 6.837000
 9.924000 10.862000 6.266000
 9.626000 10.547000 7.023000
 10.619000 11.335000 6.501000
 9.983000 10.885000 6.413000
 10.146000 14.980000 14.293000
 10.833000 14.866000 14.818000
 10.280000 15.771000 13.949000
 10.267000 15.080000 14.320000
 18.322000 7.589000 16.104000
 17.467000 7.467000 16.230000
 18.475000 7.194000 15.341000
 18.218000 7.512000 16.010000
 12.835000 8.254000 14.680000
 12.580000 7.535000 15.102000
 13.656000 8.370000 14.950000
 12.919000 8.165000 14.782000
 2.251000 18.038000 15.944000
 1.597000 17.469000 16.042000
 1.876000 18.811000 16.095000
 2.099000 18.068000 15.981000
 10.769000 9.444000 17.867000
 11.092000 10.130000 17.435000
 10.065000 9.767000 18.269000
 10.712000 9.593000 17.862000
 13.853000 17.818000 8.796000
 13.402000 18.461000 9.175000
 14.561000 17.739000 9.301000
 13.891000 17.901000 8.927000
 10.554000 12.908000 11.726000
 9.860000 13.310000 12.069000
 11.231000 13.341000 12.065000
 10.551000 13.031000 11.827000
 15.931000 15.501000 18.306000
 16.707000 15.111000 18.389000
 15.462000 15.165000 18.961000
 15.976000 15.394000 18.415000
 3.622000 6.446000 14.073000
 3.997000 7.065000 13.586000
 4.296000 5.972000 14.358000
 3.777000 6.468000 14.043000
 1.397000 4.894000 13.348000
 1.474000 4.725000 12.495000
 2.143000 5.300000 13.545000
 1.518000 4.929000 13.251000
 16.956000 7.534000 3.788000
 17.059000 7.476000 2.924000
 17.697000 7.202000 4.106000
 17.081000 7.477000 3.707000
 3.951000 2.304000 15.759000
 3.870000 1.460000 15.965000
 3.637000 2.348000 14.946000
 3.893000 2.186000 15.669000
 10.876000 14.499000 4.895000
 10.671000 15.332000 4.736000
 10.101000 14.117000 5.017000
 10.731000 14.566000 4.890000
 16.058000 7.680000 13.144000
 16.056000 6.817000 13.268000
 16.125000 8.004000 13.951000
 16.068000 7.600000 13.281000
 0.794000 10.120000 13.572000
 1.114000 10.339000 12.791000
 0.694000 9.255000 13.517000
 0.826000 10.025000 13.449000
 2.250000 6.056000 0.190000
 1.578000 6.070000 0.746000
 2.345000 5.208000 0.006000
 2.165000 5.933000 0.245000
 11.937000 2.480000 16.926000
 12.029000 3.192000 17.420000
 11.300000 2.035000 17.323000
 11.856000 2.519000 17.058000
 10.931000 2.670000 7.780000
 10.231000 3.188000 7.724000
 10.969000 2.290000 6.996000
 10.833000 2.691000 7.656000
 6.238000 14.761000 1.304000
 6.679000 14.841000 2.052000
 5.433000 14.545000 1.562000
 6.184000 14.741000 1.453000
 14.529000 3.186000 10.580000
 15.384000 3.285000 10.725000
 14.160000 3.739000 11.145000
 14.601000 3.283000 10.685000
 5.557000 9.412000 14.957000
 5.161000 10.186000 15.032000
 5.151000 9.039000 14.281000
 5.439000 9.471000 14.868000
 14.833000 8.466000 9.071000
 15.499000 9.007000 9.231000
 14.488000 8.777000 8.332000
 14.880000 8.592000 8.986000
 15.146000 16.532000 4.878000
 14.972000 15.878000 5.428000
 15.859000 16.261000 4.455000
 15.226000 16.395000 4.897000
 3.567000 13.831000 1.905000
 3.323000 13.524000 2.685000
 3.534000 13.128000 1.389000
 3.526000 13.682000 1.944000
 6.386000 12.076000 0.648000
 5.568000 11.808000 0.788000
 6.358000 12.928000 0.833000
 6.261000 12.163000 0.696000
 5.986000 2.389000 12.407000
 5.122000 2.473000 12.487000
 6.206000 1.875000 13.076000
 5.891000 2.326000 12.518000
 18.004000 1.024000 13.736000
 17.952000 0.980000 14.606000
 18.691000 0.521000 13.546000
 18.098000 0.944000 13.836000
 10.089000 3.137000 10.781000
 9.352000 2.683000 10.894000
 10.660000 2.735000 11.304000
 10.064000 3.010000 10.875000
 12.821000 13.985000 12.569000
 13.027000 14.286000 13.361000
 12.760000 14.707000 12.084000
 12.842000 14.136000 12.614000
 12.355000 18.199000 16.815000
 11.602000 18.181000 16.374000
 12.523000 19.051000 16.899000
 12.269000 18.322000 16.762000
 7.592000 7.466000 15.985000
 7.270000 6.890000 15.415000
 7.233000 8.221000 15.739000
 7.492000 7.492000 15.865000
 8.388000 0.718000 0.612000
 8.466000 0.965000 -0.221000
 7.645000 1.095000 0.870000
 8.290000 0.810000 0.527000
 17.633000 12.624000 12.027000
 17.601000 11.762000 11.892000
 16.940000 12.926000 11.593000
 17.526000 12.541000 11.943000
 6.027000 17.822000 16.233000
 6.068000 17.948000 17.096000
 6.678000 17.262000 16.077000
 6.129000 17.758000 16.338000
 15.738000 15.884000 10.824000
 16.265000 15.801000 10.133000
 15.347000 15.106000 10.878000
 15.758000 15.757000 10.730000
 3.206000 2.472000 13.055000
 2.863000 1.705000 12.821000
 2.511000 2.996000 13.119000
 3.053000 2.436000 13.030000
 12.252000 1.328000 10.032000
 12.922000 1.872000 10.159000
 11.749000 1.752000 9.459000
 12.277000 1.471000 9.966000
 3.620000 16.205000 17.593000
 4.215000 16.636000 18.065000
 3.256000 16.829000 17.104000
 3.654000 16.361000 17.590000
 11.611000 7.136000 7.525000
 12.162000 6.529000 7.825000
 11.186000 7.399000 8.240000
 11.630000 7.085000 7.674000
 1.859000 5.786000 7.011000
 1.491000 6.088000 7.742000
 2.393000 5.157000 7.295000
 1.883000 5.738000 7.161000
 1.547000 14.194000 14.522000
 0.973000 14.610000 15.031000
 2.280000 14.659000 14.617000
 1.571000 14.324000 14.611000
 13.581000 8.967000 4.087000
 13.649000 8.117000 4.268000
 12.758000 9.053000 3.809000
 13.469000 8.854000 4.073000
 3.333000 17.461000 3.297000
 3.188000 17.617000 2.451000
 4.199000 17.540000 3.375000
 3.440000 17.496000 3.184000
 7.500000 9.858000 3.025000
 7.600000 9.997000 2.170000
 8.318000 9.798000 3.321000
 7.635000 9.869000 2.942000
 16.660000 17.922000 0.505000
 17.297000 17.788000 1.086000
 16.319000 17.128000 0.388000
 16.704000 17.785000 0.573000
 16.855000 10.340000 17.238000
 17.489000 10.170000 17.812000
 17.272000 10.743000 16.586000
 17.010000 10.375000 17.227000
 12.735000 14.187000 2.827000
 12.484000 14.059000 3.653000
 12.418000 13.492000 2.406000
 12.651000 14.066000 2.887000
 17.480000 4.904000 17.976000
 17.284000 5.548000 18.531000
 16.758000 4.414000 17.968000
 17.345000 4.927000 18.057000
 17.379000 5.845000 10.947000
 16.546000 6.095000 10.875000
 17.323000 5.005000 11.176000
 17.248000 5.758000 10.970000
 6.639000 2.833000 16.141000
 6.873000 2.257000 15.528000
 5.797000 2.652000 16.282000
 6.549000 2.721000 16.071000
 14.266000 10.451000 18.593000
 15.137000 10.415000 18.557000
 14.047000 10.871000 17.861000
 14.363000 10.507000 18.480000
 4.020000 16.276000 9.774000
 3.941000 15.466000 9.458000
 3.576000 16.763000 9.202000
 3.943000 16.228000 9.643000
 9.621000 12.395000 2.257000
 10.338000 12.048000 1.901000
 9.587000 13.195000 1.909000
 9.722000 12.462000 2.153000
 1.592000 18.520000 13.355000
 2.085000 18.464000 14.073000
 1.780000 17.787000 12.920000
 1.693000 18.403000 13.397000
!entry.OPCBOX.unit.residueconnect table  int c1x  int c2x  int c3x  int c4x  int c5x  int c6x
 1 1 0 0 0 0
 5 5 0 0 0 0
 9 9 0 0 0 0
 13 13 0 0 0 0
 17 17 0 0 0 0
 21 21 0 0 0 0
 25 25 0 0 0 0
 29 29 0 0 0 0
 33 33 0 0 0 0
 37 37 0 0 0 0
 41 41 0 0 0 0
 45 45 0 0 0 0
 49 49 0 0 0 0
 53 53 0 0 0 0
 57 57 0 0 0 0
 61 61 0 0 0 0
 65 65 0 0 0 0
 69 69 0 0 0 0
 73 73 0 0 0 0
 77 77 0 0 0 0
 81 81 0 0 0 0
 85 85 0 0 0 0
 89 89 0 0 0 0
 93 93 0 0 0 0
 97 97 0 0 0 0
 101 101 0 0 0 0
 105 105 0 0 0 0
 109 109 0 0 0 0
 113 113 0 0 0 0
 117 117 0 0 0 0
 121 121 0 0 0 0
 125 125 0 0 0 0
 129 129 0 0 0 0
 133 133 0 0 0 0
 137 137 0 0 0 0
 141 141 0 0 0 0
 145 145 0 0 0 0
 149 149 0 0 0 0
 153 153 0 0 0 0
 157 157 0 0 0 0
 161 161 0 0 0 0
 165 165 0 0 0 0
 169 169 0 0 0 0
 173 173 0 0 0 0
 177 177 0 0 0 0
 181 181 0 0 0 0
 185 185 0 0 0 0
 189 189 0 0 0 0
 193 193 0 0 0 0
 197 197 0 0 0 0
 201 201 0 0 0 0
 205 205 0 0 0 0
 209 209 0 0 0 0
 213 213 0 0 0 0
 217 217 0 0 0 0
 221 221 0 0 0 0
 225 225 0 0 0 0
 229 229 0 0 0 0
 233 233 0 0 0 0
 237 237 0 0 0 0
 241 241 0 0 0 0
 245 245 0 0 0 0
 249 249 0 0 0 0
 253 253 0 0 0 0
 257 257 0 0 0 0
 261 261 0 0 0 0
 265 265 0 0 0 0
 269 269 0 0 0 0
 273 273 0 0 0 0
 277 277 0 0 0 0
 281 281 0 0 0 0
 285 285 0 0 0 0
 289 289 0 0 0 0
 293 293 0 0 0 0
 297 297 0 0 0 0
 301 301 0 0 0 0
 305 305 0 0 0 0
 309 309 0 0 0 0
 313 313 0 0 0 0
 317 317 0 0 0 0
 321 321 0 0 0 0
 325 325 0 0 0 0
 329 329 0 0 0 0
 333 333 0 0 0 0
 337 337 0 0 0 0
 341 341 0 0 0 0
 345 345 0 0 0 0
 349 349 0 0 0 0
 353 353 0 0 0 0
 357 357 0 0 0 0
 361 361 0 0 0 0
 365 365 0 0 0 0
 369 369 0 0 0 0
 373 373 0 0 0 0
 377 377 0 0 0 0
 381 381 0 0 0 0
 385 385 0 0 0 0
 389 389 0 0 0 0
 393 393 0 0 0 0
 397 397 0 0 0 0
 401 401 0 0 0 0
 405 405 0 0 0 0
 409 409 0 0 0 0
 413 413 0 0 0 0
 417 417 0 0 0 0
 421 421 0 0 0 0
 425 425 0 0 0 0
 429 429 0 0 0 0
 433 433 0 0 0 0
 437 437 0 0 0 0
 441 441 0 0 0 0
 445 445 0 0 0 0
 449 449 0 0 0 0
 453 453 0 0 0 0
 457 457 0 0 0 0
 461 461 0 0 0 0
 465 465 0 0 0 0
 469 469 0 0 0 0
 473 473 0 0 0 0
 477 477 0 0 0 0
 481 481 0 0 0 0
 485 485 0 0 0 0
 489 489 0 0 0 0
 493 493 0 0 0 0
 497 497 0 0 0 0
 501 501 0 0 0 0
 505 505 0 0 0 0
 509 509 0 0 0 0
 513 513 0 0 0 0
 517 517 0 0 0 0
 521 521 0 0 0 0
 525 525 0 0 0 0
 529 529 0 0 0 0
 533 533 0 0 0 0
 537 537 0 0 0 0
 541 541 0 0 0 0
 545 545 0 0 0 0
 549 549 0 0 0 0
 553 553 0 0 0 0
 557 557 0 0 0 0
 561 561 0 0 0 0
 565 565 0 0 0 0
 569 569 0 0 0 0
 573 573 0 0 0 0
 577 577 0 0 0 0
 581 581 0 0 0 0
 585 585 0 0 0 0
 589 589 0 0 0 0
 593 593 0 0 0 0
 597 597 0 0 0 0
 601 601 0 0 0 0
 605 605 0 0 0 0
 609 609 0 0 0 0
 613 613 0 0 0 0
 617 617 0 0 0 0
 621 621 0 0 0 0
 625 625 0 0 0 0
 629 629 0 0 0 0
 633 633 0 0 0 0
 637 637 0 0 0 0
 641 641 0 0 0 0
 645 645 0 0 0 0
 649 649 0 0 0 0
 653 653 0 0 0 0
 657 657 0 0 0 0
 661 661 0 0 0 0
 665 665 0 0 0 0
 669 669 0 0 0 0
 673 673 0 0 0 0
 677 677 0 0 0 0
 681 681 0 0 0 0
 685 685 0 0 0 0
 689 689 0 0 0 0
 693 693 0 0 0 0
 697 697 0 0 0 0
 701 701 0 0 0 0
 705 705 0 0 0 0
 709 709 0 0 0 0
 713 713 0 0 0 0
 717 717 0 0 0 0
 721 721 0 0 0 0
 725 725 0 0 0 0
 729 729 0 0 0 0
 733 733 0 0 0 0
 737 737 0 0 0 0
 741 741 0 0 0 0
 745 745 0 0 0 0
 749 749 0 0 0 0
 753 753 0 0 0 0
 757 757 0 0 0 0
 761 761 0 0 0 0
 765 765 0 0 0 0
 769 769 0 0 0 0
 773 773 0 0 0 0
 777 777 0 0 0 0
 781 781 0 0 0 0
 785 785 0 0 0 0
 789 789 0 0 0 0
 793 793 0 0 0 0
 797 797 0 0 0 0
 801 801 0 0 0 0
 805 805 0 0 0 0
 809 809 0 0 0 0
 813 813 0 0 0 0
 817 817 0 0 0 0
 821 821 0 0 0 0
 825 825 0 0 0 0
 829 829 0 0 0 0
 833 833 0 0 0 0
 837 837 0 0 0 0
 841 841 0 0 0 0
 845 845 0 0 0 0
 849 849 0 0 0 0
 853 853 0 0 0 0
 857 857 0 0 0 0
 861 861 0 0 0 0
!entry.OPCBOX.unit.residues table  str name  int seq  int childseq  int startatomx  str restype  int imagingx
 "WAT" 1 5 1 "w" 0
 "WAT" 10002 5 5 "w" 0
 "WAT" 20003 5 9 "w" 0
 "WAT" 30004 5 13 "w" 0
 "WAT" 40005 5 17 "w" 0
 "WAT" 50006 5 21 "w" 0
 "WAT" 60007 5 25 "w" 0
 "WAT" 70008 5 29 "w" 0
 "WAT" 80009 5 33 "w" 0
 "WAT" 90010 5 37 "w" 0
 "WAT" 100011 5 41 "w" 0
 "WAT" 110012 5 45 "w" 0
 "WAT" 120013 5 49 "w" 0
 "WAT" 130014 5 53 "w" 0
 "WAT" 140015 5 57 "w" 0
 "WAT" 150016 5 61 "w" 0
 "WAT" 160017 5 65 "w" 0
 "WAT" 170018 5 69 "w" 0
 "WAT" 180019 5 73 "w" 0
 "WAT" 190020 5 77 "w" 0
 "WAT" 200021 5 81 "w" 0
 "WAT" 210022 5 85 "w" 0
 "WAT" 220023 5 89 "w" 0
 "WAT" 230024 5 93 "w" 0
 "WAT" 240025 5 97 "w" 0
 "WAT" 250026 5 101 "w" 0
 "WAT" 260027 5 105 "w" 0
 "WAT" 270028 5 109 "w" 0
 "WAT" 280029 5 113 "w" 0
 "WAT" 290030 5 117 "w" 0
 "WAT" 300031 5 121 "w" 0
 "WAT" 310032 5 125 "w" 0
 "WAT" 320033 5 129 "w" 0
 "WAT" 330034 5 133 "w" 0
 "WAT" 340035 5 137 "w" 0
 "WAT" 350036 5 141 "w" 0
 "WAT" 360037 5 145 "w" 0
 "WAT" 370038 5 149 "w" 0
 "WAT" 380039 5 153 "w" 0
 "WAT" 390040 5 157 "w" 0
 "WAT" 400041 5 161 "w" 0
 "WAT" 410042 5 165 "w" 0
 "WAT" 420043 5 169 "w" 0
 "WAT" 430044 5 173 "w" 0
 "WAT" 440045 5 177 "w" 0
 "WAT" 450046 5 181 "w" 0
 "WAT" 460047 5 185 "w" 0
 "WAT" 470048 5 189 "w" 0
 "WAT" 480049 5 193 "w" 0
 "WAT" 490050 5 197 "w" 0
 "WAT" 500051 5 201 "w" 0
 "WAT" 510052 5 205 "w" 0
 "WAT" 520053 5 209 "w" 0
 "WAT" 530054 5 213 "w" 0
 "WAT" 540055 5 217 "w" 0
 "WAT" 550056 5 221 "w" 0
 "WAT" 560057 5 225 "w" 0
 "WAT" 570058 5 229 "w" 0
 "WAT" 580059 5 233 "w" 0
 "WAT" 590060 5 237 "w" 0
 "WAT" 600061 5 241 "w" 0
 "WAT" 610062 5 245 "w" 0
 "WAT" 620063 5 249 "w" 0
 "WAT" 630064 5 253 "w" 0
 "WAT" 640065 5 257 "w" 0
 "WAT" 650066 5 261 "w" 0
 "WAT" 660067 5 265 "w" 0
 "WAT" 670068 5 269 "w" 0
 "WAT" 680069 5 273 "w" 0
 "WAT" 690070 5 277 "w" 0
 "WAT" 700071 5 281 "w" 0
 "WAT" 710072 5 285 "w" 0
 "WAT" 720073 5 289 "w" 0
 "WAT" 730074 5 293 "w" 0
 "WAT" 740075 5 297 "w" 0
 "WAT" 750076 5 301 "w" 0
 "WAT" 760077 5 305 "w" 0
 "WAT" 770078 5 309 "w" 0
 "WAT" 780079 5 313 "w" 0
 "WAT" 790080 5 317 "w" 0
 "WAT" 800081 5 321 "w" 0
 "WAT" 810082 5 325 "w" 0
 "WAT" 820083 5 329 "w" 0
 "WAT" 830084 5 333 "w" 0
 "WAT" 840085 5 337 "w" 0
 "WAT" 850086 5 341 "w" 0
 "WAT" 860087 5 345 "w" 0
 "WAT" 870088 5 349 "w" 0
 "WAT" 880089 5 353 "w" 0
 "WAT" 890090 5 357 "w" 0
 "WAT" 900091 5 361 "w" 0
 "WAT" 910092 5 365 "w" 0
 "WAT" 920093 5 369 "w" 0
 "WAT" 930094 5 373 "w" 0
 "WAT" 940095 5 377 "w" 0
 "WAT" 950096 5 381 "w" 0
 "WAT" 960097 5 385 "w" 0
 "WAT" 970098 5 389 "w" 0
 "WAT" 980099 5 393 "w" 0
 "WAT" 990100 5 397 "w" 0
 "WAT" 1000101 5 401 "w" 0
 "WAT" 1010102 5 405 "w" 0
 "WAT" 1020103 5 409 "w" 0
 "WAT" 1030104 5 413 "w" 0
 "WAT" 1040105 5 417 "w" 0
 "WAT" 1050106 5 421 "w" 0
 "WAT" 1060107 5 425 "w" 0
 "WAT" 1070108 5 429 "w" 0
 "WAT" 1080109 5 433 "w" 0
 "WAT" 1090110 5 437 "w" 0
 "WAT" 1100111 5 441 "w" 0
 "WAT" 1110112 5 445 "w" 0
 "WAT" 1120113 5 449 "w" 0
 "WAT" 1130114 5 453 "w" 0
 "WAT" 1140115 5 457 "w" 0
 "WAT" 1150116 5 461 "w" 0
 "WAT" 1160117 5 465 "w" 0
 "WAT" 1170118 5 469 "w" 0
 "WAT" 1180119 5 473 "w" 0
 "WAT" 1190120 5 477 "w" 0
 "WAT" 1200121 5 481 "w" 0
 "WAT" 1210122 5 485 "w" 0
 "WAT" 1220123 5 489 "w" 0
 "WAT" 1230124 5 493 "w" 0
 "WAT" 1240125 5 497 "w" 0
 "WAT" 1250126 5 501 "w" 0
 "WAT" 1260127 5 505 "w" 0
 "WAT" 1270128 5 509 "w" 0
 "WAT" 1280129 5 513 "w" 0
 "WAT" 1290130 5 517 "w" 0
 "WAT" 1300131 5 521 "w" 0
 "WAT" 1310132 5 525 "w" 0
 "WAT" 1320133 5 529 "w" 0
 "WAT" 1330134 5 533 "w" 0
 "WAT" 1340135 5 537 "w" 0
 "WAT" 1350136 5 541 "w" 0
 "WAT" 1360137 5 545 "w" 0
 "WAT" 1370138 5 549 "w" 0
 "WAT" 1380139 5 553 "w" 0
 "WAT" 1390140 5 557 "w" 0
 "WAT" 1400141 5 561 "w" 0
 "WAT" 1410142 5 565 "w" 0
 "WAT" 1420143 5 569 "w" 0
 "WAT" 1430144 5 573 "w" 0
 "WAT" 1440145 5 577 "w" 0
 "WAT" 1450146 5 581 "w" 0
 "WAT" 1460147 5 585 "w" 0
 "WAT" 1470148 5 589 "w" 0
 "WAT" 1480149 5 593 "w" 0
 "WAT" 1490150 5 597 "w" 0
 "WAT" 1500151 5 601 "w" 0
 "WAT" 1510152 5 605 "w" 0
 "WAT" 1520153 5 609 "w" 0
 "WAT" 1530154 5 613 "w" 0
 "WAT" 1540155 5 617 "w" 0
 "WAT" 1550156 5 621 "w" 0
 "WAT" 1560157 5 625 "w" 0
 "WAT" 1570158 5 629 "w" 0
 "WAT" 1580159 5 633 "w" 0
 "WAT" 1590160 5 637 "w" 0
 "WAT" 1600161 5 641 "w" 0
 "WAT" 1610162 5 645 "w" 0
 "WAT" 1620163 5 649 "w" 0
 "WAT" 1630164 5 653 "w" 0
 "WAT" 1640165 5 657 "w" 0
 "WAT" 1650166 5 661 "w" 0
 "WAT" 1660167 5 665 "w" 0
 "WAT" 1670168 5 669 "w" 0
 "WAT" 1680169 5 673 "w" 0
 "WAT" 1690170 5 677 "w" 0
 "WAT" 1700171 5 681 "w" 0
 "WAT" 1710172 5 685 "w" 0
 "WAT" 1720173 5 689 "w" 0
 "WAT" 1730174 5 693 "w" 0
 "WAT" 1740175 5 697 "w" 0
 "WAT" 1750176 5 701 "w" 0
 "WAT" 1760177 5 705 "w" 0
 "WAT" 1770178 5 709 "w" 0
 "WAT" 1780179 5 713 "w" 0
 "WAT" 1790180 5 717 "w" 0
 "WAT" 1800181 5 721 "w" 0
 "WAT" 1810182 5 725 "w" 0
 "WAT" 1820183 5 729 "w" 0
 "WAT" 1830184 5 733 "w" 0
 "WAT" 1840185 5 737 "w" 0
 "WAT" 1850186 5 741 "w" 0
 "WAT" 1860187 5 745 "w" 0
 "WAT" 1870188 5 749 "w" 0
 "WAT" 1880189 5 753 "w" 0
 "WAT" 1890190 5 757 "w" 0
 "WAT" 1900191 5 761 "w" 0
 "WAT" 1910192 5 765 "w" 0
 "WAT" 1920193 5 769 "w" 0
 "WAT" 1930194 5 773 "w" 0
 "WAT" 1940195 5 777 "w" 0
 "WAT" 1950196 5 781 "w" 0
 "WAT" 1960197 5 785 "w" 0
 "WAT" 1970198 5 789 "w" 0
 "WAT" 1980199 5 793 "w" 0
 "WAT" 1990200 5 797 "w" 0
 "WAT" 2000201 5 801 "w" 0
 "WAT" 2010202 5 805 "w" 0
 "WAT" 2020203 5 809 "w" 0
 "WAT" 2030204 5 813 "w" 0
 "WAT" 2040205 5 817 "w" 0
 "WAT" 2050206 5 821 "w" 0
 "WAT" 2060207 5 825 "w" 0
 "WAT" 2070208 5 829 "w" 0
 "WAT" 2080209 5 833 "w" 0
 "WAT" 2090210 5 837 "w" 0
 "WAT" 2100211 5 841 "w" 0
 "WAT" 2110212 5 845 "w" 0
 "WAT" 2120213 5 849 "w" 0
 "WAT" 2130214 5 853 "w" 0
 "WAT" 2140215 5 857 "w" 0
 "WAT" 2150216 5 861 "w" 0
!entry.OPCBOX.unit.residuesPdbSequenceNumber array int
 1
 2
 3
 4
 5
 6
 7
 8
 9
 10
 11
 12
 13
 14
 15
 16
 17
 18
 19
 20
 21
 22
 23
 24
 25
 26
 27
 28
 29
 30
 31
 32
 33
 34
 35
 36
 37
 38
 39
 40
 41
 42
 43
 44
 45
 46
 47
 48
 49
 50
 51
 52
 53
 54
 55
 56
 57
 58
 59
 60
 61
 62
 63
 64
 65
 66
 67
 68
 69
 70
 71
 72
 73
 74
 75
 76
 77
 78
 79
 80
 81
 82
 83
 84
 85
 86
 87
 88
 89
 90
 91
 92
 93
 94
 95
 96
 97
 98
 99
 100
 101
 102
 103
 104
 105
 106
 107
 108
 109
 110
 111
 112
 113
 114
 115
 116
 117
 118
 119
 120
 121
 122
 123
 124
 125
 126
 127
 128
 129
 130
 131
 132
 133
 134
 135
 136
 137
 138
 139
 140
 141
 142
 143
 144
 145
 146
 147
 148
 149
 150
 151
 152
 153
 154
 155
 156
 157
 158
 159
 160
 161
 162
 163
 164
 165
 166
 167
 168
 169
 170
 171
 172
 173
 174
 175
 176
 177
 178
 179
 180
 181
 182
 183
 184
 185
 186
 187
 188
 189
 190
 191
 192
 193
 194
 195
 196
 197
 198
 199
 200
 201
 202
 203
 204
 205
 206
 207
 208
 209
 210
 211
 212
 213
 214
 215
 216
!entry.OPCBOX.unit.solventcap array dbl
 -1.000000
 0.0
 0.0
 0.0
 0.0
!entry.OPCBOX.unit.velocities table  dbl x  dbl y  dbl z
 0.0 0.0 0.0
 0.0 0.0 0.0
 0.0 0.0 0.0
 0.0 0.0 0.0
 0.0 0.0 0.0
 0.0 0.0 0.0
 0.0 0.0 0.0
 0.0 0.0 0.0
 0.0 0.0 0.0
 0.0 0.0 0.0
 0.0 0.0 0.0
 0.0 0.0 0.0
 0.0 0.0 0.0
 0.0 0.0 0.0
 0.0 0.0 0.0
 0.0 0.0 0.0
 0.0 0.0 0.0
 0.0 0.0 0.0
 0.0 0.0 0.0
 0.0 0.0 0.0
 0.0 0.0 0.0
 0.0 0.0 0.0
 0.0 0.0 0.0
 0.0 0.0 0.0
 0.0 0.0 0.0
 0.0 0.0 0.0
 0.0 0.0 0.0
 0.0 0.0 0.0
 0.0 0.0 0.0
 0.0 0.0 0.0
 0.0 0.0 0.0
 0.0 0.0 0.0
 0.0 0.0 0.0
 0.0 0.0 0.0
 0.0 0.0 0.0
 0.0 0.0 0.0
 0.0 0.0 0.0
 0.0 0.0 0.0
 0.0 0.0 0.0
 0.0 0.0 0.0
 0.0 0.0 0.0
 0.0 0.0 0.0
 0.0 0.0 0.0
 0.0 0.0 0.0
 0.0 0.0 0.0
 0.0 0.0 0.0
 0.0 0.0 0.0
 0.0 0.0 0.0
 0.0 0.0 0.0
 0.0 0.0 0.0
 0.0 0.0 0.0
 0.0 0.0 0.0
 0.0 0.0 0.0
 0.0 0.0 0.0
 0.0 0.0 0.0
 0.0 0.0 0.0
 0.0 0.0 0.0
 0.0 0.0 0.0
 0.0 0.0 0.0
 0.0 0.0 0.0
 0.0 0.0 0.0
 0.0 0.0 0.0
 0.0 0.0 0.0
 0.0 0.0 0.0
 0.0 0.0 0.0
 0.0 0.0 0.0
 0.0 0.0 0.0
 0.0 0.0 0.0
 0.0 0.0 0.0
 0.0 0.0 0.0
 0.0 0.0 0.0
 0.0 0.0 0.0
 0.0 0.0 0.0
 0.0 0.0 0.0
 0.0 0.0 0.0
 0.0 0.0 0.0
 0.0 0.0 0.0
 0.0 0.0 0.0
 0.0 0.0 0.0
 0.0 0.0 0.0
 0.0 0.0 0.0
 0.0 0.0 0.0
 0.0 0.0 0.0
 0.0 0.0 0.0
 0.0 0.0 0.0
 0.0 0.0 0.0
 0.0 0.0 0.0
 0.0 0.0 0.0
 0.0 0.0 0.0
 0.0 0.0 0.0
 0.0 0.0 0.0
 0.0 0.0 0.0
 0.0 0.0 0.0
 0.0 0.0 0.0
 0.0 0.0 0.0
 0.0 0.0 0.0
 0.0 0.0 0.0
 0.0 0.0 0.0
 0.0 0.0 0.0
 0.0 0.0 0.0
 0.0 0.0 0.0
 0.0 0.0 0.0
 0.0 0.0 0.0
 0.0 0.0 0.0
 0.0 0.0 0.0
 0.0 0.0 0.0
 0.0 0.0 0.0
 0.0 0.0 0.0
 0.0 0.0 0.0
 0.0 0.0 0.0
 0.0 0.0 0.0
 0.0 0.0 0.0
 0.0 0.0 0.0
 0.0 0.0 0.0
 0.0 0.0 0.0
 0.0 0.0 0.0
 0.0 0.0 0.0
 0.0 0.0 0.0
 0.0 0.0 0.0
 0.0 0.0 0.0
 0.0 0.0 0.0
 0.0 0.0 0.0
 0.0 0.0 0.0
 0.0 0.0 0.0
 0.0 0.0 0.0
 0.0 0.0 0.0
 0.0 0.0 0.0
 0.0 0.0 0.0
 0.0 0.0 0.0
 0.0 0.0 0.0
 0.0 0.0 0.0
 0.0 0.0 0.0
 0.0 0.0 0.0
 0.0 0.0 0.0
 0.0 0.0 0.0
 0.0 0.0 0.0
 0.0 0.0 0.0
 0.0 0.0 0.0
 0.0 0.0 0.0
 0.0 0.0 0.0
 0.0 0.0 0.0
 0.0 0.0 0.0
 0.0 0.0 0.0
 0.0 0.0 0.0
 0.0 0.0 0.0
 0.0 0.0 0.0
 0.0 0.0 0.0
 0.0 0.0 0.0
 0.0 0.0 0.0
 0.0 0.0 0.0
 0.0 0.0 0.0
 0.0 0.0 0.0
 0.0 0.0 0.0
 0.0 0.0 0.0
 0.0 0.0 0.0
 0.0 0.0 0.0
 0.0 0.0 0.0
 0.0 0.0 0.0
 0.0 0.0 0.0
 0.0 0.0 0.0
 0.0 0.0 0.0
 0.0 0.0 0.0
 0.0 0.0 0.0
 0.0 0.0 0.0
 0.0 0.0 0.0
 0.0 0.0 0.0
 0.0 0.0 0.0
 0.0 0.0 0.0
 0.0 0.0 0.0
 0.0 0.0 0.0
 0.0 0.0 0.0
 0.0 0.0 0.0
 0.0 0.0 0.0
 0.0 0.0 0.0
 0.0 0.0 0.0
 0.0 0.0 0.0
 0.0 0.0 0.0
 0.0 0.0 0.0
 0.0 0.0 0.0
 0.0 0.0 0.0
 0.0 0.0 0.0
 0.0 0.0 0.0
 0.0 0.0 0.0
 0.0 0.0 0.0
 0.0 0.0 0.0
 0.0 0.0 0.0
 0.0 0.0 0.0
 0.0 0.0 0.0
 0.0 0.0 0.0
 0.0 0.0 0.0
 0.0 0.0 0.0
 0.0 0.0 0.0
 0.0 0.0 0.0
 0.0 0.0 0.0
 0.0 0.0 0.0
 0.0 0.0 0.0
 0.0 0.0 0.0
 0.0 0.0 0.0
 0.0 0.0 0.0
 0.0 0.0 0.0
 0.0 0.0 0.0
 0.0 0.0 0.0
 0.0 0.0 0.0
 0.0 0.0 0.0
 0.0 0.0 0.0
 0.0 0.0 0.0
 0.0 0.0 0.0
 0.0 0.0 0.0
 0.0 0.0 0.0
 0.0 0.0 0.0
 0.0 0.0 0.0
 0.0 0.0 0.0
 0.0 0.0 0.0
 0.0 0.0 0.0
 0.0 0.0 0.0
 0.0 0.0 0.0
 0.0 0.0 0.0
 0.0 0.0 0.0
 0.0 0.0 0.0
 0.0 0.0 0.0
 0.0 0.0 0.0
 0.0 0.0 0.0
 0.0 0.0 0.0
 0.0 0.0 0.0
 0.0 0.0 0.0
 0.0 0.0 0.0
 0.0 0.0 0.0
 0.0 0.0 0.0
 0.0 0.0 0.0
 0.0 0.0 0.0
 0.0 0.0 0.0
 0.0 0.0 0.0
 0.0 0.0 0.0
 0.0 0.0 0.0
 0.0 0.0 0.0
 0.0 0.0 0.0
 0.0 0.0 0.0
 0.0 0.0 0.0
 0.0 0.0 0.0
 0.0 0.0 0.0
 0.0 0.0 0.0
 0.0 0.0 0.0
 0.0 0.0 0.0
 0.0 0.0 0.0
 0.0 0.0 0.0
 0.0 0.0 0.0
 0.0 0.0 0.0
 0.0 0.0 0.0
 0.0 0.0 0.0
 0.0 0.0 0.0
 0.0 0.0 0.0
 0.0 0.0 0.0
 0.0 0.0 0.0
 0.0 0.0 0.0
 0.0 0.0 0.0
 0.0 0.0 0.0
 0.0 0.0 0.0
 0.0 0.0 0.0
 0.0 0.0 0.0
 0.0 0.0 0.0
 0.0 0.0 0.0
 0.0 0.0 0.0
 0.0 0.0 0.0
 0.0 0.0 0.0
 0.0 0.0 0.0
 0.0 0.0 0.0
 0.0 0.0 0.0
 0.0 0.0 0.0
 0.0 0.0 0.0
 0.0 0.0 0.0
 0.0 0.0 0.0
 0.0 0.0 0.0
 0.0 0.0 0.0
 0.0 0.0 0.0
 0.0 0.0 0.0
 0.0 0.0 0.0
 0.0 0.0 0.0
 0.0 0.0 0.0
 0.0 0.0 0.0
 0.0 0.0 0.0
 0.0 0.0 0.0
 0.0 0.0 0.0
 0.0 0.0 0.0
 0.0 0.0 0.0
 0.0 0.0 0.0
 0.0 0.0 0.0
 0.0 0.0 0.0
 0.0 0.0 0.0
 0.0 0.0 0.0
 0.0 0.0 0.0
 0.0 0.0 0.0
 0.0 0.0 0.0
 0.0 0.0 0.0
 0.0 0.0 0.0
 0.0 0.0 0.0
 0.0 0.0 0.0
 0.0 0.0 0.0
 0.0 0.0 0.0
 0.0 0.0 0.0
 0.0 0.0 0.0
 0.0 0.0 0.0
 0.0 0.0 0.0
 0.0 0.0 0.0
 0.0 0.0 0.0
 0.0 0.0 0.0
 0.0 0.0 0.0
 0.0 0.0 0.0
 0.0 0.0 0.0
 0.0 0.0 0.0
 0.0 0.0 0.0
 0.0 0.0 0.0
 0.0 0.0 0.0
 0.0 0.0 0.0
 0.0 0.0 0.0
 0.0 0.0 0.0
 0.0 0.0 0.0
 0.0 0.0 0.0
 0.0 0.0 0.0
 0.0 0.0 0.0
 0.0 0.0 0.0
 0.0 0.0 0.0
 0.0 0.0 0.0
 0.0 0.0 0.0
 0.0 0.0 0.0
 0.0 0.0 0.0
 0.0 0.0 0.0
 0.0 0.0 0.0
 0.0 0.0 0.0
 0.0 0.0 0.0
 0.0 0.0 0.0
 0.0 0.0 0.0
 0.0 0.0 0.0
 0.0 0.0 0.0
 0.0 0.0 0.0
 0.0 0.0 0.0
 0.0 0.0 0.0
 0.0 0.0 0.0
 0.0 0.0 0.0
 0.0 0.0 0.0
 0.0 0.0 0.0
 0.0 0.0 0.0
 0.0 0.0 0.0
 0.0 0.0 0.0
 0.0 0.0 0.0
 0.0 0.0 0.0
 0.0 0.0 0.0
 0.0 0.0 0.0
 0.0 0.0 0.0
 0.0 0.0 0.0
 0.0 0.0 0.0
 0.0 0.0 0.0
 0.0 0.0 0.0
 0.0 0.0 0.0
 0.0 0.0 0.0
 0.0 0.0 0.0
 0.0 0.0 0.0
 0.0 0.0 0.0
 0.0 0.0 0.0
 0.0 0.0 0.0
 0.0 0.0 0.0
 0.0 0.0 0.0
 0.0 0.0 0.0
 0.0 0.0 0.0
 0.0 0.0 0.0
 0.0 0.0 0.0
 0.0 0.0 0.0
 0.0 0.0 0.0
 0.0 0.0 0.0
 0.0 0.0 0.0
 0.0 0.0 0.0
 0.0 0.0 0.0
 0.0 0.0 0.0
 0.0 0.0 0.0
 0.0 0.0 0.0
 0.0 0.0 0.0
 0.0 0.0 0.0
 0.0 0.0 0.0
 0.0 0.0 0.0
 0.0 0.0 0.0
 0.0 0.0 0.0
 0.0 0.0 0.0
 0.0 0.0 0.0
 0.0 0.0 0.0
 0.0 0.0 0.0
 0.0 0.0 0.0
 0.0 0.0 0.0
 0.0 0.0 0.0
 0.0 0.0 0.0
 0.0 0.0 0.0
 0.0 0.0 0.0
 0.0 0.0 0.0
 0.0 0.0 0.0
 0.0 0.0 0.0
 0.0 0.0 0.0
 0.0 0.0 0.0
 0.0 0.0 0.0
 0.0 0.0 0.0
 0.0 0.0 0.0
 0.0 0.0 0.0
 0.0 0.0 0.0
 0.0 0.0 0.0
 0.0 0.0 0.0
 0.0 0.0 0.0
 0.0 0.0 0.0
 0.0 0.0 0.0
 0.0 0.0 0.0
 0.0 0.0 0.0
 0.0 0.0 0.0
 0.0 0.0 0.0
 0.0 0.0 0.0
 0.0 0.0 0.0
 0.0 0.0 0.0
 0.0 0.0 0.0
 0.0 0.0 0.0
 0.0 0.0 0.0
 0.0 0.0 0.0
 0.0 0.0 0.0
 0.0 0.0 0.0
 0.0 0.0 0.0
 0.0 0.0 0.0
 0.0 0.0 0.0
 0.0 0.0 0.0
 0.0 0.0 0.0
 0.0 0.0 0.0
 0.0 0.0 0.0
 0.0 0.0 0.0
 0.0 0.0 0.0
 0.0 0.0 0.0
 0.0 0.0 0.0
 0.0 0.0 0.0
 0.0 0.0 0.0
 0.0 0.0 0.0
 0.0 0.0 0.0
 0.0 0.0 0.0
 0.0 0.0 0.0
 0.0 0.0 0.0
 0.0 0.0 0.0
 0.0 0.0 0.0
 0.0 0.0 0.0
 0.0 0.0 0.0
 0.0 0.0 0.0
 0.0 0.0 0.0
 0.0 0.0 0.0
 0.0 0.0 0.0
 0.0 0.0 0.0
 0.0 0.0 0.0
 0.0 0.0 0.0
 0.0 0.0 0.0
 0.0 0.0 0.0
 0.0 0.0 0.0
 0.0 0.0 0.0
 0.0 0.0 0.0
 0.0 0.0 0.0
 0.0 0.0 0.0
 0.0 0.0 0.0
 0.0 0.0 0.0
 0.0 0.0 0.0
 0.0 0.0 0.0
 0.0 0.0 0.0
 0.0 0.0 0.0
 0.0 0.0 0.0
 0.0 0.0 0.0
 0.0 0.0 0.0
 0.0 0.0 0.0
 0.0 0.0 0.0
 0.0 0.0 0.0
 0.0 0.0 0.0
 0.0 0.0 0.0
 0.0 0.0 0.0
 0.0 0.0 0.0
 0.0 0.0 0.0
 0.0 0.0 0.0
 0.0 0.0 0.0
 0.0 0.0 0.0
 0.0 0.0 0.0
 0.0 0.0 0.0
 0.0 0.0 0.0
 0.0 0.0 0.0
 0.0 0.0 0.0
 0.0 0.0 0.0
 0.0 0.0 0.0
 0.0 0.0 0.0
 0.0 0.0 0.0
 0.0 0.0 0.0
 0.0 0.0 0.0
 0.0 0.0 0.0
 0.0 0.0 0.0
 0.0 0.0 0.0
 0.0 0.0 0.0
 0.0 0.0 0.0
 0.0 0.0 0.0
 0.0 0.0 0.0
 0.0 0.0 0.0
 0.0 0.0 0.0
 0.0 0.0 0.0
 0.0 0.0 0.0
 0.0 0.0 0.0
 0.0 0.0 0.0
 0.0 0.0 0.0
 0.0 0.0 0.0
 0.0 0.0 0.0
 0.0 0.0 0.0
 0.0 0.0 0.0
 0.0 0.0 0.0
 0.0 0.0 0.0
 0.0 0.0 0.0
 0.0 0.0 0.0
 0.0 0.0 0.0
 0.0 0.0 0.0
 0.0 0.0 0.0
 0.0 0.0 0.0
 0.0 0.0 0.0
 0.0 0.0 0.0
 0.0 0.0 0.0
 0.0 0.0 0.0
 0.0 0.0 0.0
 0.0 0.0 0.0
 0.0 0.0 0.0
 0.0 0.0 0.0
 0.0 0.0 0.0
 0.0 0.0 0.0
 0.0 0.0 0.0
 0.0 0.0 0.0
 0.0 0.0 0.0
 0.0 0.0 0.0
 0.0 0.0 0.0
 0.0 0.0 0.0
 0.0 0.0 0.0
 0.0 0.0 0.0
 0.0 0.0 0.0
 0.0 0.0 0.0
 0.0 0.0 0.0
 0.0 0.0 0.0
 0.0 0.0 0.0
 0.0 0.0 0.0
 0.0 0.0 0.0
 0.0 0.0 0.0
 0.0 0.0 0.0
 0.0 0.0 0.0
 0.0 0.0 0.0
 0.0 0.0 0.0
 0.0 0.0 0.0
 0.0 0.0 0.0
 0.0 0.0 0.0
 0.0 0.0 0.0
 0.0 0.0 0.0
 0.0 0.0 0.0
 0.0 0.0 0.0
 0.0 0.0 0.0
 0.0 0.0 0.0
 0.0 0.0 0.0
 0.0 0.0 0.0
 0.0 0.0 0.0
 0.0 0.0 0.0
 0.0 0.0 0.0
 0.0 0.0 0.0
 0.0 0.0 0.0
 0.0 0.0 0.0
 0.0 0.0 0.0
 0.0 0.0 0.0
 0.0 0.0 0.0
 0.0 0.0 0.0
 0.0 0.0 0.0
 0.0 0.0 0.0
 0.0 0.0 0.0
 0.0 0.0 0.0
 0.0 0.0 0.0
 0.0 0.0 0.0
 0.0 0.0 0.0
 0.0 0.0 0.0
 0.0 0.0 0.0
 0.0 0.0 0.0
 0.0 0.0 0.0
 0.0 0.0 0.0
 0.0 0.0 0.0
 0.0 0.0 0.0
 0.0 0.0 0.0
 0.0 0.0 0.0
 0.0 0.0 0.0
 0.0 0.0 0.0
 0.0 0.0 0.0
 0.0 0.0 0.0
 0.0 0.0 0.0
 0.0 0.0 0.0
 0.0 0.0 0.0
 0.0 0.0 0.0
 0.0 0.0 0.0
 0.0 0.0 0.0
 0.0 0.0 0.0
 0.0 0.0 0.0
 0.0 0.0 0.0
 0.0 0.0 0.0
 0.0 0.0 0.0
 0.0 0.0 0.0
 0.0 0.0 0.0
 0.0 0.0 0.0
 0.0 0.0 0.0
 0.0 0.0 0.0
 0.0 0.0 0.0
 0.0 0.0 0.0
 0.0 0.0 0.0
 0.0 0.0 0.0
 0.0 0.0 0.0
 0.0 0.0 0.0
 0.0 0.0 0.0
 0.0 0.0 0.0
 0.0 0.0 0.0
 0.0 0.0 0.0
 0.0 0.0 0.0
 0.0 0.0 0.0
 0.0 0.0 0.0
 0.0 0.0 0.0
 0.0 0.0 0.0
 0.0 0.0 0.0
 0.0 0.0 0.0
 0.0 0.0 0.0
 0.0 0.0 0.0
 0.0 0.0 0.0
 0.0 0.0 0.0
 0.0 0.0 0.0
 0.0 0.0 0.0
 0.0 0.0 0.0
 0.0 0.0 0.0
 0.0 0.0 0.0
 0.0 0.0 0.0
 0.0 0.0 0.0
 0.0 0.0 0.0
 0.0 0.0 0.0
 0.0 0.0 0.0
 0.0 0.0 0.0
 0.0 0.0 0.0
 0.0 0.0 0.0
 0.0 0.0 0.0
 0.0 0.0 0.0
 0.0 0.0 0.0
 0.0 0.0 0.0
 0.0 0.0 0.0
 0.0 0.0 0.0
 0.0 0.0 0.0
 0.0 0.0 0.0
 0.0 0.0 0.0
 0.0 0.0 0.0
 0.0 0.0 0.0
 0.0 0.0 0.0
 0.0 0.0 0.0
 0.0 0.0 0.0
 0.0 0.0 0.0
 0.0 0.0 0.0
 0.0 0.0 0.0
 0.0 0.0 0.0
 0.0 0.0 0.0
 0.0 0.0 0.0
 0.0 0.0 0.0
 0.0 0.0 0.0
 0.0 0.0 0.0
 0.0 0.0 0.0
 0.0 0.0 0.0
 0.0 0.0 0.0
 0.0 0.0 0.0
 0.0 0.0 0.0
 0.0 0.0 0.0
 0.0 0.0 0.0
 0.0 0.0 0.0
 0.0 0.0 0.0
 0.0 0.0 0.0
 0.0 0.0 0.0
 0.0 0.0 0.0
 0.0 0.0 0.0
 0.0 0.0 0.0
 0.0 0.0 0.0
 0.0 0.0 0.0
 0.0 0.0 0.0
 0.0 0.0 0.0
 0.0 0.0 0.0
 0.0 0.0 0.0
 0.0 0.0 0.0
 0.0 0.0 0.0
 0.0 0.0 0.0
 0.0 0.0 0.0
 0.0 0.0 0.0
 0.0 0.0 0.0
 0.0 0.0 0.0
 0.0 0.0 0.0
 0.0 0.0 0.0
 0.0 0.0 0.0
 0.0 0.0 0.0
 0.0 0.0 0.0
 0.0 0.0 0.0
 0.0 0.0 0.0
 0.0 0.0 0.0
 0.0 0.0 0.0
 0.0 0.0 0.0
 0.0 0.0 0.0
 0.0 0.0 0.0
 0.0 0.0 0.0
 0.0 0.0 0.0
 0.0 0.0 0.0
 0.0 0.0 0.0
 0.0 0.0 0.0
 0.0 0.0 0.0
 0.0 0.0 0.0
 0.0 0.0 0.0
 0.0 0.0 0.0
 0.0 0.0 0.0
 0.0 0.0 0.0
 0.0 0.0 0.0
 0.0 0.0 0.0
 0.0 0.0 0.0
 0.0 0.0 0.0
 0.0 0.0 0.0
 0.0 0.0 0.0
 0.0 0.0 0.0
 0.0 0.0 0.0
 0.0 0.0 0.0
 0.0 0.0 0.0
 0.0 0.0 0.0
 0.0 0.0 0.0
 0.0 0.0 0.0
 0.0 0.0 0.0
 0.0 0.0 0.0
 0.0 0.0 0.0
 0.0 0.0 0.0
 0.0 0.0 0.0
 0.0 0.0 0.0
 0.0 0.0 0.0
 0.0 0.0 0.0
 0.0 0.0 0.0
 0.0 0.0 0.0
 0.0 0.0 0.0
 0.0 0.0 0.0
 0.0 0.0 0.0
 0.0 0.0 0.0
 0.0 0.0 0.0
 0.0 0.0 0.0
 0.0 0.0 0.0
 0.0 0.0 0.0
 0.0 0.0 0.0
 0.0 0.0 0.0
 0.0 0.0 0.0
 0.0 0.0 0.0
 0.0 0.0 0.0
 0.0 0.0 0.0
 0.0 0.0 0.0
 0.0 0.0 0.0
 0.0 0.0 0.0
 0.0 0.0 0.0
 0.0 0.0 0.0
 0.0 0.0 0.0
 0.0 0.0 0.0
 0.0 0.0 0.0
 0.0 0.0 0.0
 0.0 0.0 0.0
 0.0 0.0 0.0
 0.0 0.0 0.0
 0.0 0.0 0.0
 0.0 0.0 0.0
 0.0 0.0 0.0
 0.0 0.0 0.0
 0.0 0.0 0.0
 0.0 0.0 0.0
 0.0 0.0 0.0
 0.0 0.0 0.0
 0.0 0.0 0.0
 0.0 0.0 0.0
 0.0 0.0 0.0
 0.0 0.0 0.0
 0.0 0.0 0.0
 0.0 0.0 0.0
 0.0 0.0 0.0
 0.0 0.0 0.0
 0.0 0.0 0.0
 0.0 0.0 0.0
 0.0 0.0 0.0
 0.0 0.0 0.0
 0.0 0.0 0.0
 0.0 0.0 0.0
 0.0 0.0 0.0
 0.0 0.0 0.0
 0.0 0.0 0.0
 0.0 0.0 0.0
 0.0 0.0 0.0
 0.0 0.0 0.0
 0.0 0.0 0.0
 0.0 0.0 0.0
 0.0 0.0 0.0
 0.0 0.0 0.0
 0.0 0.0 0.0
 0.0 0.0 0.0
 0.0 0.0 0.0
 0.0 0.0 0.0
 0.0 0.0 0.0
 0.0 0.0 0.0
 0.0 0.0 0.0
 0.0 0.0 0.0
 0.0 0.0 0.0
 0.0 0.0 0.0
 0.0 0.0 0.0
 0.0 0.0 0.0
 0.0 0.0 0.0
 0.0 0.0 0.0
 0.0 0.0 0.0
 0.0 0.0 0.0
 0.0 0.0 0.0
 0.0 0.0 0.0
 0.0 0.0 0.0
 0.0 0.0 0.0
 0.0 0.0 0.0
 0.0 0.0 0.0
 0.0 0.0 0.0
 0.0 0.0 0.0
 0.0 0.0 0.0
 0.0 0.0 0.0
 0.0 0.0 0.0
 0.0 0.0 0.0
 0.0 0.0 0.0
 0.0 0.0 0.0
 0.0 0.0 0.0
 0.0 0.0 0.0
 0.0 0.0 0.0
 0.0 0.0 0.0
 0.0 0.0 0.0
 0.0 0.0 0.0
 0.0 0.0 0.0
 0.0 0.0 0.0
 0.0 0.0 0.0
 0.0 0.0 0.0
 0.0 0.0 0.0
 0.0 0.0 0.0
 0.0 0.0 0.0
 0.0 0.0 0.0
 0.0 0.0 0.0
 0.0 0.0 0.0
 0.0 0.0 0.0
 0.0 0.0 0.0
 0.0 0.0 0.0
 0.0 0.0 0.0
 0.0 0.0 0.0
 0.0 0.0 0.0
 0.0 0.0 0.0
 0.0 0.0 0.0
 0.0 0.0 0.0
 0.0 0.0 0.0
 0.0 0.0 0.0
 0.0 0.0 0.0
 0.0 0.0 0.0
 0.0 0.0 0.0
 0.0 0.0 0.0
 0.0 0.0 0.0
 0.0 0.0 0.0
 0.0 0.0 0.0
 0.0 0.0 0.0
 0.0 0.0 0.0
 0.0 0.0 0.0
 0.0 0.0 0.0
 0.0 0.0 0.0
 0.0 0.0 0.0
 0.0 0.0 0.0
 0.0 0.0 0.0
 0.0 0.0 0.0
 0.0 0.0 0.0
 0.0 0.0 0.0
 0.0 0.0 0.0
 0.0 0.0 0.0
 0.0 0.0 0.0
```
