## Supplementary material for "Benchmarking Molecular Dynamics Force Fields for All-Atom Simulations of Biological Condensates": Archive of leap files: pol3box.off

```
!!index array str
 "POL3BOX"
!entry.POL3BOX.unit.atoms table  str name  str type  int typex  int resx  int flags  int seq  int elmnt  dbl chg
 "H1" "HW" 0 1 131072 1 1 0.365000
 "O" "OW" 0 1 131072 2 8 -0.730000
 "H2" "HW" 0 1 131072 3 1 0.365000
 "H1" "HW" 0 2 131072 1 1 0.365000
 "O" "OW" 0 2 131072 2 8 -0.730000
 "H2" "HW" 0 2 131072 3 1 0.365000
 "H1" "HW" 0 3 131072 1 1 0.365000
 "O" "OW" 0 3 131072 2 8 -0.730000
 "H2" "HW" 0 3 131072 3 1 0.365000
 "H1" "HW" 0 4 131072 1 1 0.365000
 "O" "OW" 0 4 131072 2 8 -0.730000
 "H2" "HW" 0 4 131072 3 1 0.365000
 "H1" "HW" 0 5 131072 1 1 0.365000
 "O" "OW" 0 5 131072 2 8 -0.730000
 "H2" "HW" 0 5 131072 3 1 0.365000
 "H1" "HW" 0 6 131072 1 1 0.365000
 "O" "OW" 0 6 131072 2 8 -0.730000
 "H2" "HW" 0 6 131072 3 1 0.365000
 "H1" "HW" 0 7 131072 1 1 0.365000
 "O" "OW" 0 7 131072 2 8 -0.730000
 "H2" "HW" 0 7 131072 3 1 0.365000
 "H1" "HW" 0 8 131072 1 1 0.365000
 "O" "OW" 0 8 131072 2 8 -0.730000
 "H2" "HW" 0 8 131072 3 1 0.365000
 "H1" "HW" 0 9 131072 1 1 0.365000
 "O" "OW" 0 9 131072 2 8 -0.730000
 "H2" "HW" 0 9 131072 3 1 0.365000
 "H1" "HW" 0 10 131072 1 1 0.365000
 "O" "OW" 0 10 131072 2 8 -0.730000
 "H2" "HW" 0 10 131072 3 1 0.365000
 "H1" "HW" 0 11 131072 1 1 0.365000
 "O" "OW" 0 11 131072 2 8 -0.730000
 "H2" "HW" 0 11 131072 3 1 0.365000
 "H1" "HW" 0 12 131072 1 1 0.365000
 "O" "OW" 0 12 131072 2 8 -0.730000
 "H2" "HW" 0 12 131072 3 1 0.365000
 "H1" "HW" 0 13 131072 1 1 0.365000
 "O" "OW" 0 13 131072 2 8 -0.730000
 "H2" "HW" 0 13 131072 3 1 0.365000
 "H1" "HW" 0 14 131072 1 1 0.365000
 "O" "OW" 0 14 131072 2 8 -0.730000
 "H2" "HW" 0 14 131072 3 1 0.365000
 "H1" "HW" 0 15 131072 1 1 0.365000
 "O" "OW" 0 15 131072 2 8 -0.730000
 "H2" "HW" 0 15 131072 3 1 0.365000
 "H1" "HW" 0 16 131072 1 1 0.365000
 "O" "OW" 0 16 131072 2 8 -0.730000
 "H2" "HW" 0 16 131072 3 1 0.365000
 "H1" "HW" 0 17 131072 1 1 0.365000
 "O" "OW" 0 17 131072 2 8 -0.730000
 "H2" "HW" 0 17 131072 3 1 0.365000
 "H1" "HW" 0 18 131072 1 1 0.365000
 "O" "OW" 0 18 131072 2 8 -0.730000
 "H2" "HW" 0 18 131072 3 1 0.365000
 "H1" "HW" 0 19 131072 1 1 0.365000
 "O" "OW" 0 19 131072 2 8 -0.730000
 "H2" "HW" 0 19 131072 3 1 0.365000
 "H1" "HW" 0 20 131072 1 1 0.365000
 "O" "OW" 0 20 131072 2 8 -0.730000
 "H2" "HW" 0 20 131072 3 1 0.365000
 "H1" "HW" 0 21 131072 1 1 0.365000
 "O" "OW" 0 21 131072 2 8 -0.730000
 "H2" "HW" 0 21 131072 3 1 0.365000
 "H1" "HW" 0 22 131072 1 1 0.365000
 "O" "OW" 0 22 131072 2 8 -0.730000
 "H2" "HW" 0 22 131072 3 1 0.365000
 "H1" "HW" 0 23 131072 1 1 0.365000
 "O" "OW" 0 23 131072 2 8 -0.730000
 "H2" "HW" 0 23 131072 3 1 0.365000
 "H1" "HW" 0 24 131072 1 1 0.365000
 "O" "OW" 0 24 131072 2 8 -0.730000
 "H2" "HW" 0 24 131072 3 1 0.365000
 "H1" "HW" 0 25 131072 1 1 0.365000
 "O" "OW" 0 25 131072 2 8 -0.730000
 "H2" "HW" 0 25 131072 3 1 0.365000
 "H1" "HW" 0 26 131072 1 1 0.365000
 "O" "OW" 0 26 131072 2 8 -0.730000
 "H2" "HW" 0 26 131072 3 1 0.365000
 "H1" "HW" 0 27 131072 1 1 0.365000
 "O" "OW" 0 27 131072 2 8 -0.730000
 "H2" "HW" 0 27 131072 3 1 0.365000
 "H1" "HW" 0 28 131072 1 1 0.365000
 "O" "OW" 0 28 131072 2 8 -0.730000
 "H2" "HW" 0 28 131072 3 1 0.365000
 "H1" "HW" 0 29 131072 1 1 0.365000
 "O" "OW" 0 29 131072 2 8 -0.730000
 "H2" "HW" 0 29 131072 3 1 0.365000
 "H1" "HW" 0 30 131072 1 1 0.365000
 "O" "OW" 0 30 131072 2 8 -0.730000
 "H2" "HW" 0 30 131072 3 1 0.365000
 "H1" "HW" 0 31 131072 1 1 0.365000
 "O" "OW" 0 31 131072 2 8 -0.730000
 "H2" "HW" 0 31 131072 3 1 0.365000
 "H1" "HW" 0 32 131072 1 1 0.365000
 "O" "OW" 0 32 131072 2 8 -0.730000
 "H2" "HW" 0 32 131072 3 1 0.365000
 "H1" "HW" 0 33 131072 1 1 0.365000
 "O" "OW" 0 33 131072 2 8 -0.730000
 "H2" "HW" 0 33 131072 3 1 0.365000
 "H1" "HW" 0 34 131072 1 1 0.365000
 "O" "OW" 0 34 131072 2 8 -0.730000
 "H2" "HW" 0 34 131072 3 1 0.365000
 "H1" "HW" 0 35 131072 1 1 0.365000
 "O" "OW" 0 35 131072 2 8 -0.730000
 "H2" "HW" 0 35 131072 3 1 0.365000
 "H1" "HW" 0 36 131072 1 1 0.365000
 "O" "OW" 0 36 131072 2 8 -0.730000
 "H2" "HW" 0 36 131072 3 1 0.365000
 "H1" "HW" 0 37 131072 1 1 0.365000
 "O" "OW" 0 37 131072 2 8 -0.730000
 "H2" "HW" 0 37 131072 3 1 0.365000
 "H1" "HW" 0 38 131072 1 1 0.365000
 "O" "OW" 0 38 131072 2 8 -0.730000
 "H2" "HW" 0 38 131072 3 1 0.365000
 "H1" "HW" 0 39 131072 1 1 0.365000
 "O" "OW" 0 39 131072 2 8 -0.730000
 "H2" "HW" 0 39 131072 3 1 0.365000
 "H1" "HW" 0 40 131072 1 1 0.365000
 "O" "OW" 0 40 131072 2 8 -0.730000
 "H2" "HW" 0 40 131072 3 1 0.365000
 "H1" "HW" 0 41 131072 1 1 0.365000
 "O" "OW" 0 41 131072 2 8 -0.730000
 "H2" "HW" 0 41 131072 3 1 0.365000
 "H1" "HW" 0 42 131072 1 1 0.365000
 "O" "OW" 0 42 131072 2 8 -0.730000
 "H2" "HW" 0 42 131072 3 1 0.365000
 "H1" "HW" 0 43 131072 1 1 0.365000
 "O" "OW" 0 43 131072 2 8 -0.730000
 "H2" "HW" 0 43 131072 3 1 0.365000
 "H1" "HW" 0 44 131072 1 1 0.365000
 "O" "OW" 0 44 131072 2 8 -0.730000
 "H2" "HW" 0 44 131072 3 1 0.365000
 "H1" "HW" 0 45 131072 1 1 0.365000
 "O" "OW" 0 45 131072 2 8 -0.730000
 "H2" "HW" 0 45 131072 3 1 0.365000
 "H1" "HW" 0 46 131072 1 1 0.365000
 "O" "OW" 0 46 131072 2 8 -0.730000
 "H2" "HW" 0 46 131072 3 1 0.365000
 "H1" "HW" 0 47 131072 1 1 0.365000
 "O" "OW" 0 47 131072 2 8 -0.730000
 "H2" "HW" 0 47 131072 3 1 0.365000
 "H1" "HW" 0 48 131072 1 1 0.365000
 "O" "OW" 0 48 131072 2 8 -0.730000
 "H2" "HW" 0 48 131072 3 1 0.365000
 "H1" "HW" 0 49 131072 1 1 0.365000
 "O" "OW" 0 49 131072 2 8 -0.730000
 "H2" "HW" 0 49 131072 3 1 0.365000
 "H1" "HW" 0 50 131072 1 1 0.365000
 "O" "OW" 0 50 131072 2 8 -0.730000
 "H2" "HW" 0 50 131072 3 1 0.365000
 "H1" "HW" 0 51 131072 1 1 0.365000
 "O" "OW" 0 51 131072 2 8 -0.730000
 "H2" "HW" 0 51 131072 3 1 0.365000
 "H1" "HW" 0 52 131072 1 1 0.365000
 "O" "OW" 0 52 131072 2 8 -0.730000
 "H2" "HW" 0 52 131072 3 1 0.365000
 "H1" "HW" 0 53 131072 1 1 0.365000
 "O" "OW" 0 53 131072 2 8 -0.730000
 "H2" "HW" 0 53 131072 3 1 0.365000
 "H1" "HW" 0 54 131072 1 1 0.365000
 "O" "OW" 0 54 131072 2 8 -0.730000
 "H2" "HW" 0 54 131072 3 1 0.365000
 "H1" "HW" 0 55 131072 1 1 0.365000
 "O" "OW" 0 55 131072 2 8 -0.730000
 "H2" "HW" 0 55 131072 3 1 0.365000
 "H1" "HW" 0 56 131072 1 1 0.365000
 "O" "OW" 0 56 131072 2 8 -0.730000
 "H2" "HW" 0 56 131072 3 1 0.365000
 "H1" "HW" 0 57 131072 1 1 0.365000
 "O" "OW" 0 57 131072 2 8 -0.730000
 "H2" "HW" 0 57 131072 3 1 0.365000
 "H1" "HW" 0 58 131072 1 1 0.365000
 "O" "OW" 0 58 131072 2 8 -0.730000
 "H2" "HW" 0 58 131072 3 1 0.365000
 "H1" "HW" 0 59 131072 1 1 0.365000
 "O" "OW" 0 59 131072 2 8 -0.730000
 "H2" "HW" 0 59 131072 3 1 0.365000
 "H1" "HW" 0 60 131072 1 1 0.365000
 "O" "OW" 0 60 131072 2 8 -0.730000
 "H2" "HW" 0 60 131072 3 1 0.365000
 "H1" "HW" 0 61 131072 1 1 0.365000
 "O" "OW" 0 61 131072 2 8 -0.730000
 "H2" "HW" 0 61 131072 3 1 0.365000
 "H1" "HW" 0 62 131072 1 1 0.365000
 "O" "OW" 0 62 131072 2 8 -0.730000
 "H2" "HW" 0 62 131072 3 1 0.365000
 "H1" "HW" 0 63 131072 1 1 0.365000
 "O" "OW" 0 63 131072 2 8 -0.730000
 "H2" "HW" 0 63 131072 3 1 0.365000
 "H1" "HW" 0 64 131072 1 1 0.365000
 "O" "OW" 0 64 131072 2 8 -0.730000
 "H2" "HW" 0 64 131072 3 1 0.365000
 "H1" "HW" 0 65 131072 1 1 0.365000
 "O" "OW" 0 65 131072 2 8 -0.730000
 "H2" "HW" 0 65 131072 3 1 0.365000
 "H1" "HW" 0 66 131072 1 1 0.365000
 "O" "OW" 0 66 131072 2 8 -0.730000
 "H2" "HW" 0 66 131072 3 1 0.365000
 "H1" "HW" 0 67 131072 1 1 0.365000
 "O" "OW" 0 67 131072 2 8 -0.730000
 "H2" "HW" 0 67 131072 3 1 0.365000
 "H1" "HW" 0 68 131072 1 1 0.365000
 "O" "OW" 0 68 131072 2 8 -0.730000
 "H2" "HW" 0 68 131072 3 1 0.365000
 "H1" "HW" 0 69 131072 1 1 0.365000
 "O" "OW" 0 69 131072 2 8 -0.730000
 "H2" "HW" 0 69 131072 3 1 0.365000
 "H1" "HW" 0 70 131072 1 1 0.365000
 "O" "OW" 0 70 131072 2 8 -0.730000
 "H2" "HW" 0 70 131072 3 1 0.365000
 "H1" "HW" 0 71 131072 1 1 0.365000
 "O" "OW" 0 71 131072 2 8 -0.730000
 "H2" "HW" 0 71 131072 3 1 0.365000
 "H1" "HW" 0 72 131072 1 1 0.365000
 "O" "OW" 0 72 131072 2 8 -0.730000
 "H2" "HW" 0 72 131072 3 1 0.365000
 "H1" "HW" 0 73 131072 1 1 0.365000
 "O" "OW" 0 73 131072 2 8 -0.730000
 "H2" "HW" 0 73 131072 3 1 0.365000
 "H1" "HW" 0 74 131072 1 1 0.365000
 "O" "OW" 0 74 131072 2 8 -0.730000
 "H2" "HW" 0 74 131072 3 1 0.365000
 "H1" "HW" 0 75 131072 1 1 0.365000
 "O" "OW" 0 75 131072 2 8 -0.730000
 "H2" "HW" 0 75 131072 3 1 0.365000
 "H1" "HW" 0 76 131072 1 1 0.365000
 "O" "OW" 0 76 131072 2 8 -0.730000
 "H2" "HW" 0 76 131072 3 1 0.365000
 "H1" "HW" 0 77 131072 1 1 0.365000
 "O" "OW" 0 77 131072 2 8 -0.730000
 "H2" "HW" 0 77 131072 3 1 0.365000
 "H1" "HW" 0 78 131072 1 1 0.365000
 "O" "OW" 0 78 131072 2 8 -0.730000
 "H2" "HW" 0 78 131072 3 1 0.365000
 "H1" "HW" 0 79 131072 1 1 0.365000
 "O" "OW" 0 79 131072 2 8 -0.730000
 "H2" "HW" 0 79 131072 3 1 0.365000
 "H1" "HW" 0 80 131072 1 1 0.365000
 "O" "OW" 0 80 131072 2 8 -0.730000
 "H2" "HW" 0 80 131072 3 1 0.365000
 "H1" "HW" 0 81 131072 1 1 0.365000
 "O" "OW" 0 81 131072 2 8 -0.730000
 "H2" "HW" 0 81 131072 3 1 0.365000
 "H1" "HW" 0 82 131072 1 1 0.365000
 "O" "OW" 0 82 131072 2 8 -0.730000
 "H2" "HW" 0 82 131072 3 1 0.365000
 "H1" "HW" 0 83 131072 1 1 0.365000
 "O" "OW" 0 83 131072 2 8 -0.730000
 "H2" "HW" 0 83 131072 3 1 0.365000
 "H1" "HW" 0 84 131072 1 1 0.365000
 "O" "OW" 0 84 131072 2 8 -0.730000
 "H2" "HW" 0 84 131072 3 1 0.365000
 "H1" "HW" 0 85 131072 1 1 0.365000
 "O" "OW" 0 85 131072 2 8 -0.730000
 "H2" "HW" 0 85 131072 3 1 0.365000
 "H1" "HW" 0 86 131072 1 1 0.365000
 "O" "OW" 0 86 131072 2 8 -0.730000
 "H2" "HW" 0 86 131072 3 1 0.365000
 "H1" "HW" 0 87 131072 1 1 0.365000
 "O" "OW" 0 87 131072 2 8 -0.730000
 "H2" "HW" 0 87 131072 3 1 0.365000
 "H1" "HW" 0 88 131072 1 1 0.365000
 "O" "OW" 0 88 131072 2 8 -0.730000
 "H2" "HW" 0 88 131072 3 1 0.365000
 "H1" "HW" 0 89 131072 1 1 0.365000
 "O" "OW" 0 89 131072 2 8 -0.730000
 "H2" "HW" 0 89 131072 3 1 0.365000
 "H1" "HW" 0 90 131072 1 1 0.365000
 "O" "OW" 0 90 131072 2 8 -0.730000
 "H2" "HW" 0 90 131072 3 1 0.365000
 "H1" "HW" 0 91 131072 1 1 0.365000
 "O" "OW" 0 91 131072 2 8 -0.730000
 "H2" "HW" 0 91 131072 3 1 0.365000
 "H1" "HW" 0 92 131072 1 1 0.365000
 "O" "OW" 0 92 131072 2 8 -0.730000
 "H2" "HW" 0 92 131072 3 1 0.365000
 "H1" "HW" 0 93 131072 1 1 0.365000
 "O" "OW" 0 93 131072 2 8 -0.730000
 "H2" "HW" 0 93 131072 3 1 0.365000
 "H1" "HW" 0 94 131072 1 1 0.365000
 "O" "OW" 0 94 131072 2 8 -0.730000
 "H2" "HW" 0 94 131072 3 1 0.365000
 "H1" "HW" 0 95 131072 1 1 0.365000
 "O" "OW" 0 95 131072 2 8 -0.730000
 "H2" "HW" 0 95 131072 3 1 0.365000
 "H1" "HW" 0 96 131072 1 1 0.365000
 "O" "OW" 0 96 131072 2 8 -0.730000
 "H2" "HW" 0 96 131072 3 1 0.365000
 "H1" "HW" 0 97 131072 1 1 0.365000
 "O" "OW" 0 97 131072 2 8 -0.730000
 "H2" "HW" 0 97 131072 3 1 0.365000
 "H1" "HW" 0 98 131072 1 1 0.365000
 "O" "OW" 0 98 131072 2 8 -0.730000
 "H2" "HW" 0 98 131072 3 1 0.365000
 "H1" "HW" 0 99 131072 1 1 0.365000
 "O" "OW" 0 99 131072 2 8 -0.730000
 "H2" "HW" 0 99 131072 3 1 0.365000
 "H1" "HW" 0 100 131072 1 1 0.365000
 "O" "OW" 0 100 131072 2 8 -0.730000
 "H2" "HW" 0 100 131072 3 1 0.365000
 "H1" "HW" 0 101 131072 1 1 0.365000
 "O" "OW" 0 101 131072 2 8 -0.730000
 "H2" "HW" 0 101 131072 3 1 0.365000
 "H1" "HW" 0 102 131072 1 1 0.365000
 "O" "OW" 0 102 131072 2 8 -0.730000
 "H2" "HW" 0 102 131072 3 1 0.365000
 "H1" "HW" 0 103 131072 1 1 0.365000
 "O" "OW" 0 103 131072 2 8 -0.730000
 "H2" "HW" 0 103 131072 3 1 0.365000
 "H1" "HW" 0 104 131072 1 1 0.365000
 "O" "OW" 0 104 131072 2 8 -0.730000
 "H2" "HW" 0 104 131072 3 1 0.365000
 "H1" "HW" 0 105 131072 1 1 0.365000
 "O" "OW" 0 105 131072 2 8 -0.730000
 "H2" "HW" 0 105 131072 3 1 0.365000
 "H1" "HW" 0 106 131072 1 1 0.365000
 "O" "OW" 0 106 131072 2 8 -0.730000
 "H2" "HW" 0 106 131072 3 1 0.365000
 "H1" "HW" 0 107 131072 1 1 0.365000
 "O" "OW" 0 107 131072 2 8 -0.730000
 "H2" "HW" 0 107 131072 3 1 0.365000
 "H1" "HW" 0 108 131072 1 1 0.365000
 "O" "OW" 0 108 131072 2 8 -0.730000
 "H2" "HW" 0 108 131072 3 1 0.365000
 "H1" "HW" 0 109 131072 1 1 0.365000
 "O" "OW" 0 109 131072 2 8 -0.730000
 "H2" "HW" 0 109 131072 3 1 0.365000
 "H1" "HW" 0 110 131072 1 1 0.365000
 "O" "OW" 0 110 131072 2 8 -0.730000
 "H2" "HW" 0 110 131072 3 1 0.365000
 "H1" "HW" 0 111 131072 1 1 0.365000
 "O" "OW" 0 111 131072 2 8 -0.730000
 "H2" "HW" 0 111 131072 3 1 0.365000
 "H1" "HW" 0 112 131072 1 1 0.365000
 "O" "OW" 0 112 131072 2 8 -0.730000
 "H2" "HW" 0 112 131072 3 1 0.365000
 "H1" "HW" 0 113 131072 1 1 0.365000
 "O" "OW" 0 113 131072 2 8 -0.730000
 "H2" "HW" 0 113 131072 3 1 0.365000
 "H1" "HW" 0 114 131072 1 1 0.365000
 "O" "OW" 0 114 131072 2 8 -0.730000
 "H2" "HW" 0 114 131072 3 1 0.365000
 "H1" "HW" 0 115 131072 1 1 0.365000
 "O" "OW" 0 115 131072 2 8 -0.730000
 "H2" "HW" 0 115 131072 3 1 0.365000
 "H1" "HW" 0 116 131072 1 1 0.365000
 "O" "OW" 0 116 131072 2 8 -0.730000
 "H2" "HW" 0 116 131072 3 1 0.365000
 "H1" "HW" 0 117 131072 1 1 0.365000
 "O" "OW" 0 117 131072 2 8 -0.730000
 "H2" "HW" 0 117 131072 3 1 0.365000
 "H1" "HW" 0 118 131072 1 1 0.365000
 "O" "OW" 0 118 131072 2 8 -0.730000
 "H2" "HW" 0 118 131072 3 1 0.365000
 "H1" "HW" 0 119 131072 1 1 0.365000
 "O" "OW" 0 119 131072 2 8 -0.730000
 "H2" "HW" 0 119 131072 3 1 0.365000
 "H1" "HW" 0 120 131072 1 1 0.365000
 "O" "OW" 0 120 131072 2 8 -0.730000
 "H2" "HW" 0 120 131072 3 1 0.365000
 "H1" "HW" 0 121 131072 1 1 0.365000
 "O" "OW" 0 121 131072 2 8 -0.730000
 "H2" "HW" 0 121 131072 3 1 0.365000
 "H1" "HW" 0 122 131072 1 1 0.365000
 "O" "OW" 0 122 131072 2 8 -0.730000
 "H2" "HW" 0 122 131072 3 1 0.365000
 "H1" "HW" 0 123 131072 1 1 0.365000
 "O" "OW" 0 123 131072 2 8 -0.730000
 "H2" "HW" 0 123 131072 3 1 0.365000
 "H1" "HW" 0 124 131072 1 1 0.365000
 "O" "OW" 0 124 131072 2 8 -0.730000
 "H2" "HW" 0 124 131072 3 1 0.365000
 "H1" "HW" 0 125 131072 1 1 0.365000
 "O" "OW" 0 125 131072 2 8 -0.730000
 "H2" "HW" 0 125 131072 3 1 0.365000
 "H1" "HW" 0 126 131072 1 1 0.365000
 "O" "OW" 0 126 131072 2 8 -0.730000
 "H2" "HW" 0 126 131072 3 1 0.365000
 "H1" "HW" 0 127 131072 1 1 0.365000
 "O" "OW" 0 127 131072 2 8 -0.730000
 "H2" "HW" 0 127 131072 3 1 0.365000
 "H1" "HW" 0 128 131072 1 1 0.365000
 "O" "OW" 0 128 131072 2 8 -0.730000
 "H2" "HW" 0 128 131072 3 1 0.365000
 "H1" "HW" 0 129 131072 1 1 0.365000
 "O" "OW" 0 129 131072 2 8 -0.730000
 "H2" "HW" 0 129 131072 3 1 0.365000
 "H1" "HW" 0 130 131072 1 1 0.365000
 "O" "OW" 0 130 131072 2 8 -0.730000
 "H2" "HW" 0 130 131072 3 1 0.365000
 "H1" "HW" 0 131 131072 1 1 0.365000
 "O" "OW" 0 131 131072 2 8 -0.730000
 "H2" "HW" 0 131 131072 3 1 0.365000
 "H1" "HW" 0 132 131072 1 1 0.365000
 "O" "OW" 0 132 131072 2 8 -0.730000
 "H2" "HW" 0 132 131072 3 1 0.365000
 "H1" "HW" 0 133 131072 1 1 0.365000
 "O" "OW" 0 133 131072 2 8 -0.730000
 "H2" "HW" 0 133 131072 3 1 0.365000
 "H1" "HW" 0 134 131072 1 1 0.365000
 "O" "OW" 0 134 131072 2 8 -0.730000
 "H2" "HW" 0 134 131072 3 1 0.365000
 "H1" "HW" 0 135 131072 1 1 0.365000
 "O" "OW" 0 135 131072 2 8 -0.730000
 "H2" "HW" 0 135 131072 3 1 0.365000
 "H1" "HW" 0 136 131072 1 1 0.365000
 "O" "OW" 0 136 131072 2 8 -0.730000
 "H2" "HW" 0 136 131072 3 1 0.365000
 "H1" "HW" 0 137 131072 1 1 0.365000
 "O" "OW" 0 137 131072 2 8 -0.730000
 "H2" "HW" 0 137 131072 3 1 0.365000
 "H1" "HW" 0 138 131072 1 1 0.365000
 "O" "OW" 0 138 131072 2 8 -0.730000
 "H2" "HW" 0 138 131072 3 1 0.365000
 "H1" "HW" 0 139 131072 1 1 0.365000
 "O" "OW" 0 139 131072 2 8 -0.730000
 "H2" "HW" 0 139 131072 3 1 0.365000
 "H1" "HW" 0 140 131072 1 1 0.365000
 "O" "OW" 0 140 131072 2 8 -0.730000
 "H2" "HW" 0 140 131072 3 1 0.365000
 "H1" "HW" 0 141 131072 1 1 0.365000
 "O" "OW" 0 141 131072 2 8 -0.730000
 "H2" "HW" 0 141 131072 3 1 0.365000
 "H1" "HW" 0 142 131072 1 1 0.365000
 "O" "OW" 0 142 131072 2 8 -0.730000
 "H2" "HW" 0 142 131072 3 1 0.365000
 "H1" "HW" 0 143 131072 1 1 0.365000
 "O" "OW" 0 143 131072 2 8 -0.730000
 "H2" "HW" 0 143 131072 3 1 0.365000
 "H1" "HW" 0 144 131072 1 1 0.365000
 "O" "OW" 0 144 131072 2 8 -0.730000
 "H2" "HW" 0 144 131072 3 1 0.365000
 "H1" "HW" 0 145 131072 1 1 0.365000
 "O" "OW" 0 145 131072 2 8 -0.730000
 "H2" "HW" 0 145 131072 3 1 0.365000
 "H1" "HW" 0 146 131072 1 1 0.365000
 "O" "OW" 0 146 131072 2 8 -0.730000
 "H2" "HW" 0 146 131072 3 1 0.365000
 "H1" "HW" 0 147 131072 1 1 0.365000
 "O" "OW" 0 147 131072 2 8 -0.730000
 "H2" "HW" 0 147 131072 3 1 0.365000
 "H1" "HW" 0 148 131072 1 1 0.365000
 "O" "OW" 0 148 131072 2 8 -0.730000
 "H2" "HW" 0 148 131072 3 1 0.365000
 "H1" "HW" 0 149 131072 1 1 0.365000
 "O" "OW" 0 149 131072 2 8 -0.730000
 "H2" "HW" 0 149 131072 3 1 0.365000
 "H1" "HW" 0 150 131072 1 1 0.365000
 "O" "OW" 0 150 131072 2 8 -0.730000
 "H2" "HW" 0 150 131072 3 1 0.365000
 "H1" "HW" 0 151 131072 1 1 0.365000
 "O" "OW" 0 151 131072 2 8 -0.730000
 "H2" "HW" 0 151 131072 3 1 0.365000
 "H1" "HW" 0 152 131072 1 1 0.365000
 "O" "OW" 0 152 131072 2 8 -0.730000
 "H2" "HW" 0 152 131072 3 1 0.365000
 "H1" "HW" 0 153 131072 1 1 0.365000
 "O" "OW" 0 153 131072 2 8 -0.730000
 "H2" "HW" 0 153 131072 3 1 0.365000
 "H1" "HW" 0 154 131072 1 1 0.365000
 "O" "OW" 0 154 131072 2 8 -0.730000
 "H2" "HW" 0 154 131072 3 1 0.365000
 "H1" "HW" 0 155 131072 1 1 0.365000
 "O" "OW" 0 155 131072 2 8 -0.730000
 "H2" "HW" 0 155 131072 3 1 0.365000
 "H1" "HW" 0 156 131072 1 1 0.365000
 "O" "OW" 0 156 131072 2 8 -0.730000
 "H2" "HW" 0 156 131072 3 1 0.365000
 "H1" "HW" 0 157 131072 1 1 0.365000
 "O" "OW" 0 157 131072 2 8 -0.730000
 "H2" "HW" 0 157 131072 3 1 0.365000
 "H1" "HW" 0 158 131072 1 1 0.365000
 "O" "OW" 0 158 131072 2 8 -0.730000
 "H2" "HW" 0 158 131072 3 1 0.365000
 "H1" "HW" 0 159 131072 1 1 0.365000
 "O" "OW" 0 159 131072 2 8 -0.730000
 "H2" "HW" 0 159 131072 3 1 0.365000
 "H1" "HW" 0 160 131072 1 1 0.365000
 "O" "OW" 0 160 131072 2 8 -0.730000
 "H2" "HW" 0 160 131072 3 1 0.365000
 "H1" "HW" 0 161 131072 1 1 0.365000
 "O" "OW" 0 161 131072 2 8 -0.730000
 "H2" "HW" 0 161 131072 3 1 0.365000
 "H1" "HW" 0 162 131072 1 1 0.365000
 "O" "OW" 0 162 131072 2 8 -0.730000
 "H2" "HW" 0 162 131072 3 1 0.365000
 "H1" "HW" 0 163 131072 1 1 0.365000
 "O" "OW" 0 163 131072 2 8 -0.730000
 "H2" "HW" 0 163 131072 3 1 0.365000
 "H1" "HW" 0 164 131072 1 1 0.365000
 "O" "OW" 0 164 131072 2 8 -0.730000
 "H2" "HW" 0 164 131072 3 1 0.365000
 "H1" "HW" 0 165 131072 1 1 0.365000
 "O" "OW" 0 165 131072 2 8 -0.730000
 "H2" "HW" 0 165 131072 3 1 0.365000
 "H1" "HW" 0 166 131072 1 1 0.365000
 "O" "OW" 0 166 131072 2 8 -0.730000
 "H2" "HW" 0 166 131072 3 1 0.365000
 "H1" "HW" 0 167 131072 1 1 0.365000
 "O" "OW" 0 167 131072 2 8 -0.730000
 "H2" "HW" 0 167 131072 3 1 0.365000
 "H1" "HW" 0 168 131072 1 1 0.365000
 "O" "OW" 0 168 131072 2 8 -0.730000
 "H2" "HW" 0 168 131072 3 1 0.365000
 "H1" "HW" 0 169 131072 1 1 0.365000
 "O" "OW" 0 169 131072 2 8 -0.730000
 "H2" "HW" 0 169 131072 3 1 0.365000
 "H1" "HW" 0 170 131072 1 1 0.365000
 "O" "OW" 0 170 131072 2 8 -0.730000
 "H2" "HW" 0 170 131072 3 1 0.365000
 "H1" "HW" 0 171 131072 1 1 0.365000
 "O" "OW" 0 171 131072 2 8 -0.730000
 "H2" "HW" 0 171 131072 3 1 0.365000
 "H1" "HW" 0 172 131072 1 1 0.365000
 "O" "OW" 0 172 131072 2 8 -0.730000
 "H2" "HW" 0 172 131072 3 1 0.365000
 "H1" "HW" 0 173 131072 1 1 0.365000
 "O" "OW" 0 173 131072 2 8 -0.730000
 "H2" "HW" 0 173 131072 3 1 0.365000
 "H1" "HW" 0 174 131072 1 1 0.365000
 "O" "OW" 0 174 131072 2 8 -0.730000
 "H2" "HW" 0 174 131072 3 1 0.365000
 "H1" "HW" 0 175 131072 1 1 0.365000
 "O" "OW" 0 175 131072 2 8 -0.730000
 "H2" "HW" 0 175 131072 3 1 0.365000
 "H1" "HW" 0 176 131072 1 1 0.365000
 "O" "OW" 0 176 131072 2 8 -0.730000
 "H2" "HW" 0 176 131072 3 1 0.365000
 "H1" "HW" 0 177 131072 1 1 0.365000
 "O" "OW" 0 177 131072 2 8 -0.730000
 "H2" "HW" 0 177 131072 3 1 0.365000
 "H1" "HW" 0 178 131072 1 1 0.365000
 "O" "OW" 0 178 131072 2 8 -0.730000
 "H2" "HW" 0 178 131072 3 1 0.365000
 "H1" "HW" 0 179 131072 1 1 0.365000
 "O" "OW" 0 179 131072 2 8 -0.730000
 "H2" "HW" 0 179 131072 3 1 0.365000
 "H1" "HW" 0 180 131072 1 1 0.365000
 "O" "OW" 0 180 131072 2 8 -0.730000
 "H2" "HW" 0 180 131072 3 1 0.365000
 "H1" "HW" 0 181 131072 1 1 0.365000
 "O" "OW" 0 181 131072 2 8 -0.730000
 "H2" "HW" 0 181 131072 3 1 0.365000
 "H1" "HW" 0 182 131072 1 1 0.365000
 "O" "OW" 0 182 131072 2 8 -0.730000
 "H2" "HW" 0 182 131072 3 1 0.365000
 "H1" "HW" 0 183 131072 1 1 0.365000
 "O" "OW" 0 183 131072 2 8 -0.730000
 "H2" "HW" 0 183 131072 3 1 0.365000
 "H1" "HW" 0 184 131072 1 1 0.365000
 "O" "OW" 0 184 131072 2 8 -0.730000
 "H2" "HW" 0 184 131072 3 1 0.365000
 "H1" "HW" 0 185 131072 1 1 0.365000
 "O" "OW" 0 185 131072 2 8 -0.730000
 "H2" "HW" 0 185 131072 3 1 0.365000
 "H1" "HW" 0 186 131072 1 1 0.365000
 "O" "OW" 0 186 131072 2 8 -0.730000
 "H2" "HW" 0 186 131072 3 1 0.365000
 "H1" "HW" 0 187 131072 1 1 0.365000
 "O" "OW" 0 187 131072 2 8 -0.730000
 "H2" "HW" 0 187 131072 3 1 0.365000
 "H1" "HW" 0 188 131072 1 1 0.365000
 "O" "OW" 0 188 131072 2 8 -0.730000
 "H2" "HW" 0 188 131072 3 1 0.365000
 "H1" "HW" 0 189 131072 1 1 0.365000
 "O" "OW" 0 189 131072 2 8 -0.730000
 "H2" "HW" 0 189 131072 3 1 0.365000
 "H1" "HW" 0 190 131072 1 1 0.365000
 "O" "OW" 0 190 131072 2 8 -0.730000
 "H2" "HW" 0 190 131072 3 1 0.365000
 "H1" "HW" 0 191 131072 1 1 0.365000
 "O" "OW" 0 191 131072 2 8 -0.730000
 "H2" "HW" 0 191 131072 3 1 0.365000
 "H1" "HW" 0 192 131072 1 1 0.365000
 "O" "OW" 0 192 131072 2 8 -0.730000
 "H2" "HW" 0 192 131072 3 1 0.365000
 "H1" "HW" 0 193 131072 1 1 0.365000
 "O" "OW" 0 193 131072 2 8 -0.730000
 "H2" "HW" 0 193 131072 3 1 0.365000
 "H1" "HW" 0 194 131072 1 1 0.365000
 "O" "OW" 0 194 131072 2 8 -0.730000
 "H2" "HW" 0 194 131072 3 1 0.365000
 "H1" "HW" 0 195 131072 1 1 0.365000
 "O" "OW" 0 195 131072 2 8 -0.730000
 "H2" "HW" 0 195 131072 3 1 0.365000
 "H1" "HW" 0 196 131072 1 1 0.365000
 "O" "OW" 0 196 131072 2 8 -0.730000
 "H2" "HW" 0 196 131072 3 1 0.365000
 "H1" "HW" 0 197 131072 1 1 0.365000
 "O" "OW" 0 197 131072 2 8 -0.730000
 "H2" "HW" 0 197 131072 3 1 0.365000
 "H1" "HW" 0 198 131072 1 1 0.365000
 "O" "OW" 0 198 131072 2 8 -0.730000
 "H2" "HW" 0 198 131072 3 1 0.365000
 "H1" "HW" 0 199 131072 1 1 0.365000
 "O" "OW" 0 199 131072 2 8 -0.730000
 "H2" "HW" 0 199 131072 3 1 0.365000
 "H1" "HW" 0 200 131072 1 1 0.365000
 "O" "OW" 0 200 131072 2 8 -0.730000
 "H2" "HW" 0 200 131072 3 1 0.365000
 "H1" "HW" 0 201 131072 1 1 0.365000
 "O" "OW" 0 201 131072 2 8 -0.730000
 "H2" "HW" 0 201 131072 3 1 0.365000
 "H1" "HW" 0 202 131072 1 1 0.365000
 "O" "OW" 0 202 131072 2 8 -0.730000
 "H2" "HW" 0 202 131072 3 1 0.365000
 "H1" "HW" 0 203 131072 1 1 0.365000
 "O" "OW" 0 203 131072 2 8 -0.730000
 "H2" "HW" 0 203 131072 3 1 0.365000
 "H1" "HW" 0 204 131072 1 1 0.365000
 "O" "OW" 0 204 131072 2 8 -0.730000
 "H2" "HW" 0 204 131072 3 1 0.365000
 "H1" "HW" 0 205 131072 1 1 0.365000
 "O" "OW" 0 205 131072 2 8 -0.730000
 "H2" "HW" 0 205 131072 3 1 0.365000
 "H1" "HW" 0 206 131072 1 1 0.365000
 "O" "OW" 0 206 131072 2 8 -0.730000
 "H2" "HW" 0 206 131072 3 1 0.365000
 "H1" "HW" 0 207 131072 1 1 0.365000
 "O" "OW" 0 207 131072 2 8 -0.730000
 "H2" "HW" 0 207 131072 3 1 0.365000
 "H1" "HW" 0 208 131072 1 1 0.365000
 "O" "OW" 0 208 131072 2 8 -0.730000
 "H2" "HW" 0 208 131072 3 1 0.365000
 "H1" "HW" 0 209 131072 1 1 0.365000
 "O" "OW" 0 209 131072 2 8 -0.730000
 "H2" "HW" 0 209 131072 3 1 0.365000
 "H1" "HW" 0 210 131072 1 1 0.365000
 "O" "OW" 0 210 131072 2 8 -0.730000
 "H2" "HW" 0 210 131072 3 1 0.365000
 "H1" "HW" 0 211 131072 1 1 0.365000
 "O" "OW" 0 211 131072 2 8 -0.730000
 "H2" "HW" 0 211 131072 3 1 0.365000
 "H1" "HW" 0 212 131072 1 1 0.365000
 "O" "OW" 0 212 131072 2 8 -0.730000
 "H2" "HW" 0 212 131072 3 1 0.365000
 "H1" "HW" 0 213 131072 1 1 0.365000
 "O" "OW" 0 213 131072 2 8 -0.730000
 "H2" "HW" 0 213 131072 3 1 0.365000
 "H1" "HW" 0 214 131072 1 1 0.365000
 "O" "OW" 0 214 131072 2 8 -0.730000
 "H2" "HW" 0 214 131072 3 1 0.365000
 "H1" "HW" 0 215 131072 1 1 0.365000
 "O" "OW" 0 215 131072 2 8 -0.730000
 "H2" "HW" 0 215 131072 3 1 0.365000
 "H1" "HW" 0 216 131072 1 1 0.365000
 "O" "OW" 0 216 131072 2 8 -0.730000
 "H2" "HW" 0 216 131072 3 1 0.365000
!entry.POL3BOX.unit.atomspertinfo table  str pname  str ptype  int ptypex  int pelmnt  dbl pchg
 "H1" "HW" 0 -1 0.0
 "O" "OW" 0 -1 0.0
 "H2" "HW" 0 -1 0.0
 "H1" "HW" 0 -1 0.0
 "O" "OW" 0 -1 0.0
 "H2" "HW" 0 -1 0.0
 "H1" "HW" 0 -1 0.0
 "O" "OW" 0 -1 0.0
 "H2" "HW" 0 -1 0.0
 "H1" "HW" 0 -1 0.0
 "O" "OW" 0 -1 0.0
 "H2" "HW" 0 -1 0.0
 "H1" "HW" 0 -1 0.0
 "O" "OW" 0 -1 0.0
 "H2" "HW" 0 -1 0.0
 "H1" "HW" 0 -1 0.0
 "O" "OW" 0 -1 0.0
 "H2" "HW" 0 -1 0.0
 "H1" "HW" 0 -1 0.0
 "O" "OW" 0 -1 0.0
 "H2" "HW" 0 -1 0.0
 "H1" "HW" 0 -1 0.0
 "O" "OW" 0 -1 0.0
 "H2" "HW" 0 -1 0.0
 "H1" "HW" 0 -1 0.0
 "O" "OW" 0 -1 0.0
 "H2" "HW" 0 -1 0.0
 "H1" "HW" 0 -1 0.0
 "O" "OW" 0 -1 0.0
 "H2" "HW" 0 -1 0.0
 "H1" "HW" 0 -1 0.0
 "O" "OW" 0 -1 0.0
 "H2" "HW" 0 -1 0.0
 "H1" "HW" 0 -1 0.0
 "O" "OW" 0 -1 0.0
 "H2" "HW" 0 -1 0.0
 "H1" "HW" 0 -1 0.0
 "O" "OW" 0 -1 0.0
 "H2" "HW" 0 -1 0.0
 "H1" "HW" 0 -1 0.0
 "O" "OW" 0 -1 0.0
 "H2" "HW" 0 -1 0.0
 "H1" "HW" 0 -1 0.0
 "O" "OW" 0 -1 0.0
 "H2" "HW" 0 -1 0.0
 "H1" "HW" 0 -1 0.0
 "O" "OW" 0 -1 0.0
 "H2" "HW" 0 -1 0.0
 "H1" "HW" 0 -1 0.0
 "O" "OW" 0 -1 0.0
 "H2" "HW" 0 -1 0.0
 "H1" "HW" 0 -1 0.0
 "O" "OW" 0 -1 0.0
 "H2" "HW" 0 -1 0.0
 "H1" "HW" 0 -1 0.0
 "O" "OW" 0 -1 0.0
 "H2" "HW" 0 -1 0.0
 "H1" "HW" 0 -1 0.0
 "O" "OW" 0 -1 0.0
 "H2" "HW" 0 -1 0.0
 "H1" "HW" 0 -1 0.0
 "O" "OW" 0 -1 0.0
 "H2" "HW" 0 -1 0.0
 "H1" "HW" 0 -1 0.0
 "O" "OW" 0 -1 0.0
 "H2" "HW" 0 -1 0.0
 "H1" "HW" 0 -1 0.0
 "O" "OW" 0 -1 0.0
 "H2" "HW" 0 -1 0.0
 "H1" "HW" 0 -1 0.0
 "O" "OW" 0 -1 0.0
 "H2" "HW" 0 -1 0.0
 "H1" "HW" 0 -1 0.0
 "O" "OW" 0 -1 0.0
 "H2" "HW" 0 -1 0.0
 "H1" "HW" 0 -1 0.0
 "O" "OW" 0 -1 0.0
 "H2" "HW" 0 -1 0.0
 "H1" "HW" 0 -1 0.0
 "O" "OW" 0 -1 0.0
 "H2" "HW" 0 -1 0.0
 "H1" "HW" 0 -1 0.0
 "O" "OW" 0 -1 0.0
 "H2" "HW" 0 -1 0.0
 "H1" "HW" 0 -1 0.0
 "O" "OW" 0 -1 0.0
 "H2" "HW" 0 -1 0.0
 "H1" "HW" 0 -1 0.0
 "O" "OW" 0 -1 0.0
 "H2" "HW" 0 -1 0.0
 "H1" "HW" 0 -1 0.0
 "O" "OW" 0 -1 0.0
 "H2" "HW" 0 -1 0.0
 "H1" "HW" 0 -1 0.0
 "O" "OW" 0 -1 0.0
 "H2" "HW" 0 -1 0.0
 "H1" "HW" 0 -1 0.0
 "O" "OW" 0 -1 0.0
 "H2" "HW" 0 -1 0.0
 "H1" "HW" 0 -1 0.0
 "O" "OW" 0 -1 0.0
 "H2" "HW" 0 -1 0.0
 "H1" "HW" 0 -1 0.0
 "O" "OW" 0 -1 0.0
 "H2" "HW" 0 -1 0.0
 "H1" "HW" 0 -1 0.0
 "O" "OW" 0 -1 0.0
 "H2" "HW" 0 -1 0.0
 "H1" "HW" 0 -1 0.0
 "O" "OW" 0 -1 0.0
 "H2" "HW" 0 -1 0.0
 "H1" "HW" 0 -1 0.0
 "O" "OW" 0 -1 0.0
 "H2" "HW" 0 -1 0.0
 "H1" "HW" 0 -1 0.0
 "O" "OW" 0 -1 0.0
 "H2" "HW" 0 -1 0.0
 "H1" "HW" 0 -1 0.0
 "O" "OW" 0 -1 0.0
 "H2" "HW" 0 -1 0.0
 "H1" "HW" 0 -1 0.0
 "O" "OW" 0 -1 0.0
 "H2" "HW" 0 -1 0.0
 "H1" "HW" 0 -1 0.0
 "O" "OW" 0 -1 0.0
 "H2" "HW" 0 -1 0.0
 "H1" "HW" 0 -1 0.0
 "O" "OW" 0 -1 0.0
 "H2" "HW" 0 -1 0.0
 "H1" "HW" 0 -1 0.0
 "O" "OW" 0 -1 0.0
 "H2" "HW" 0 -1 0.0
 "H1" "HW" 0 -1 0.0
 "O" "OW" 0 -1 0.0
 "H2" "HW" 0 -1 0.0
 "H1" "HW" 0 -1 0.0
 "O" "OW" 0 -1 0.0
 "H2" "HW" 0 -1 0.0
 "H1" "HW" 0 -1 0.0
 "O" "OW" 0 -1 0.0
 "H2" "HW" 0 -1 0.0
 "H1" "HW" 0 -1 0.0
 "O" "OW" 0 -1 0.0
 "H2" "HW" 0 -1 0.0
 "H1" "HW" 0 -1 0.0
 "O" "OW" 0 -1 0.0
 "H2" "HW" 0 -1 0.0
 "H1" "HW" 0 -1 0.0
 "O" "OW" 0 -1 0.0
 "H2" "HW" 0 -1 0.0
 "H1" "HW" 0 -1 0.0
 "O" "OW" 0 -1 0.0
 "H2" "HW" 0 -1 0.0
 "H1" "HW" 0 -1 0.0
 "O" "OW" 0 -1 0.0
 "H2" "HW" 0 -1 0.0
 "H1" "HW" 0 -1 0.0
 "O" "OW" 0 -1 0.0
 "H2" "HW" 0 -1 0.0
 "H1" "HW" 0 -1 0.0
 "O" "OW" 0 -1 0.0
 "H2" "HW" 0 -1 0.0
 "H1" "HW" 0 -1 0.0
 "O" "OW" 0 -1 0.0
 "H2" "HW" 0 -1 0.0
 "H1" "HW" 0 -1 0.0
 "O" "OW" 0 -1 0.0
 "H2" "HW" 0 -1 0.0
 "H1" "HW" 0 -1 0.0
 "O" "OW" 0 -1 0.0
 "H2" "HW" 0 -1 0.0
 "H1" "HW" 0 -1 0.0
 "O" "OW" 0 -1 0.0
 "H2" "HW" 0 -1 0.0
 "H1" "HW" 0 -1 0.0
 "O" "OW" 0 -1 0.0
 "H2" "HW" 0 -1 0.0
 "H1" "HW" 0 -1 0.0
 "O" "OW" 0 -1 0.0
 "H2" "HW" 0 -1 0.0
 "H1" "HW" 0 -1 0.0
 "O" "OW" 0 -1 0.0
 "H2" "HW" 0 -1 0.0
 "H1" "HW" 0 -1 0.0
 "O" "OW" 0 -1 0.0
 "H2" "HW" 0 -1 0.0
 "H1" "HW" 0 -1 0.0
 "O" "OW" 0 -1 0.0
 "H2" "HW" 0 -1 0.0
 "H1" "HW" 0 -1 0.0
 "O" "OW" 0 -1 0.0
 "H2" "HW" 0 -1 0.0
 "H1" "HW" 0 -1 0.0
 "O" "OW" 0 -1 0.0
 "H2" "HW" 0 -1 0.0
 "H1" "HW" 0 -1 0.0
 "O" "OW" 0 -1 0.0
 "H2" "HW" 0 -1 0.0
 "H1" "HW" 0 -1 0.0
 "O" "OW" 0 -1 0.0
 "H2" "HW" 0 -1 0.0
 "H1" "HW" 0 -1 0.0
 "O" "OW" 0 -1 0.0
 "H2" "HW" 0 -1 0.0
 "H1" "HW" 0 -1 0.0
 "O" "OW" 0 -1 0.0
 "H2" "HW" 0 -1 0.0
 "H1" "HW" 0 -1 0.0
 "O" "OW" 0 -1 0.0
 "H2" "HW" 0 -1 0.0
 "H1" "HW" 0 -1 0.0
 "O" "OW" 0 -1 0.0
 "H2" "HW" 0 -1 0.0
 "H1" "HW" 0 -1 0.0
 "O" "OW" 0 -1 0.0
 "H2" "HW" 0 -1 0.0
 "H1" "HW" 0 -1 0.0
 "O" "OW" 0 -1 0.0
 "H2" "HW" 0 -1 0.0
 "H1" "HW" 0 -1 0.0
 "O" "OW" 0 -1 0.0
 "H2" "HW" 0 -1 0.0
 "H1" "HW" 0 -1 0.0
 "O" "OW" 0 -1 0.0
 "H2" "HW" 0 -1 0.0
 "H1" "HW" 0 -1 0.0
 "O" "OW" 0 -1 0.0
 "H2" "HW" 0 -1 0.0
 "H1" "HW" 0 -1 0.0
 "O" "OW" 0 -1 0.0
 "H2" "HW" 0 -1 0.0
 "H1" "HW" 0 -1 0.0
 "O" "OW" 0 -1 0.0
 "H2" "HW" 0 -1 0.0
 "H1" "HW" 0 -1 0.0
 "O" "OW" 0 -1 0.0
 "H2" "HW" 0 -1 0.0
 "H1" "HW" 0 -1 0.0
 "O" "OW" 0 -1 0.0
 "H2" "HW" 0 -1 0.0
 "H1" "HW" 0 -1 0.0
 "O" "OW" 0 -1 0.0
 "H2" "HW" 0 -1 0.0
 "H1" "HW" 0 -1 0.0
 "O" "OW" 0 -1 0.0
 "H2" "HW" 0 -1 0.0
 "H1" "HW" 0 -1 0.0
 "O" "OW" 0 -1 0.0
 "H2" "HW" 0 -1 0.0
 "H1" "HW" 0 -1 0.0
 "O" "OW" 0 -1 0.0
 "H2" "HW" 0 -1 0.0
 "H1" "HW" 0 -1 0.0
 "O" "OW" 0 -1 0.0
 "H2" "HW" 0 -1 0.0
 "H1" "HW" 0 -1 0.0
 "O" "OW" 0 -1 0.0
 "H2" "HW" 0 -1 0.0
 "H1" "HW" 0 -1 0.0
 "O" "OW" 0 -1 0.0
 "H2" "HW" 0 -1 0.0
 "H1" "HW" 0 -1 0.0
 "O" "OW" 0 -1 0.0
 "H2" "HW" 0 -1 0.0
 "H1" "HW" 0 -1 0.0
 "O" "OW" 0 -1 0.0
 "H2" "HW" 0 -1 0.0
 "H1" "HW" 0 -1 0.0
 "O" "OW" 0 -1 0.0
 "H2" "HW" 0 -1 0.0
 "H1" "HW" 0 -1 0.0
 "O" "OW" 0 -1 0.0
 "H2" "HW" 0 -1 0.0
 "H1" "HW" 0 -1 0.0
 "O" "OW" 0 -1 0.0
 "H2" "HW" 0 -1 0.0
 "H1" "HW" 0 -1 0.0
 "O" "OW" 0 -1 0.0
 "H2" "HW" 0 -1 0.0
 "H1" "HW" 0 -1 0.0
 "O" "OW" 0 -1 0.0
 "H2" "HW" 0 -1 0.0
 "H1" "HW" 0 -1 0.0
 "O" "OW" 0 -1 0.0
 "H2" "HW" 0 -1 0.0
 "H1" "HW" 0 -1 0.0
 "O" "OW" 0 -1 0.0
 "H2" "HW" 0 -1 0.0
 "H1" "HW" 0 -1 0.0
 "O" "OW" 0 -1 0.0
 "H2" "HW" 0 -1 0.0
 "H1" "HW" 0 -1 0.0
 "O" "OW" 0 -1 0.0
 "H2" "HW" 0 -1 0.0
 "H1" "HW" 0 -1 0.0
 "O" "OW" 0 -1 0.0
 "H2" "HW" 0 -1 0.0
 "H1" "HW" 0 -1 0.0
 "O" "OW" 0 -1 0.0
 "H2" "HW" 0 -1 0.0
 "H1" "HW" 0 -1 0.0
 "O" "OW" 0 -1 0.0
 "H2" "HW" 0 -1 0.0
 "H1" "HW" 0 -1 0.0
 "O" "OW" 0 -1 0.0
 "H2" "HW" 0 -1 0.0
 "H1" "HW" 0 -1 0.0
 "O" "OW" 0 -1 0.0
 "H2" "HW" 0 -1 0.0
 "H1" "HW" 0 -1 0.0
 "O" "OW" 0 -1 0.0
 "H2" "HW" 0 -1 0.0
 "H1" "HW" 0 -1 0.0
 "O" "OW" 0 -1 0.0
 "H2" "HW" 0 -1 0.0
 "H1" "HW" 0 -1 0.0
 "O" "OW" 0 -1 0.0
 "H2" "HW" 0 -1 0.0
 "H1" "HW" 0 -1 0.0
 "O" "OW" 0 -1 0.0
 "H2" "HW" 0 -1 0.0
 "H1" "HW" 0 -1 0.0
 "O" "OW" 0 -1 0.0
 "H2" "HW" 0 -1 0.0
 "H1" "HW" 0 -1 0.0
 "O" "OW" 0 -1 0.0
 "H2" "HW" 0 -1 0.0
 "H1" "HW" 0 -1 0.0
 "O" "OW" 0 -1 0.0
 "H2" "HW" 0 -1 0.0
 "H1" "HW" 0 -1 0.0
 "O" "OW" 0 -1 0.0
 "H2" "HW" 0 -1 0.0
 "H1" "HW" 0 -1 0.0
 "O" "OW" 0 -1 0.0
 "H2" "HW" 0 -1 0.0
 "H1" "HW" 0 -1 0.0
 "O" "OW" 0 -1 0.0
 "H2" "HW" 0 -1 0.0
 "H1" "HW" 0 -1 0.0
 "O" "OW" 0 -1 0.0
 "H2" "HW" 0 -1 0.0
 "H1" "HW" 0 -1 0.0
 "O" "OW" 0 -1 0.0
 "H2" "HW" 0 -1 0.0
 "H1" "HW" 0 -1 0.0
 "O" "OW" 0 -1 0.0
 "H2" "HW" 0 -1 0.0
 "H1" "HW" 0 -1 0.0
 "O" "OW" 0 -1 0.0
 "H2" "HW" 0 -1 0.0
 "H1" "HW" 0 -1 0.0
 "O" "OW" 0 -1 0.0
 "H2" "HW" 0 -1 0.0
 "H1" "HW" 0 -1 0.0
 "O" "OW" 0 -1 0.0
 "H2" "HW" 0 -1 0.0
 "H1" "HW" 0 -1 0.0
 "O" "OW" 0 -1 0.0
 "H2" "HW" 0 -1 0.0
 "H1" "HW" 0 -1 0.0
 "O" "OW" 0 -1 0.0
 "H2" "HW" 0 -1 0.0
 "H1" "HW" 0 -1 0.0
 "O" "OW" 0 -1 0.0
 "H2" "HW" 0 -1 0.0
 "H1" "HW" 0 -1 0.0
 "O" "OW" 0 -1 0.0
 "H2" "HW" 0 -1 0.0
 "H1" "HW" 0 -1 0.0
 "O" "OW" 0 -1 0.0
 "H2" "HW" 0 -1 0.0
 "H1" "HW" 0 -1 0.0
 "O" "OW" 0 -1 0.0
 "H2" "HW" 0 -1 0.0
 "H1" "HW" 0 -1 0.0
 "O" "OW" 0 -1 0.0
 "H2" "HW" 0 -1 0.0
 "H1" "HW" 0 -1 0.0
 "O" "OW" 0 -1 0.0
 "H2" "HW" 0 -1 0.0
 "H1" "HW" 0 -1 0.0
 "O" "OW" 0 -1 0.0
 "H2" "HW" 0 -1 0.0
 "H1" "HW" 0 -1 0.0
 "O" "OW" 0 -1 0.0
 "H2" "HW" 0 -1 0.0
 "H1" "HW" 0 -1 0.0
 "O" "OW" 0 -1 0.0
 "H2" "HW" 0 -1 0.0
 "H1" "HW" 0 -1 0.0
 "O" "OW" 0 -1 0.0
 "H2" "HW" 0 -1 0.0
 "H1" "HW" 0 -1 0.0
 "O" "OW" 0 -1 0.0
 "H2" "HW" 0 -1 0.0
 "H1" "HW" 0 -1 0.0
 "O" "OW" 0 -1 0.0
 "H2" "HW" 0 -1 0.0
 "H1" "HW" 0 -1 0.0
 "O" "OW" 0 -1 0.0
 "H2" "HW" 0 -1 0.0
 "H1" "HW" 0 -1 0.0
 "O" "OW" 0 -1 0.0
 "H2" "HW" 0 -1 0.0
 "H1" "HW" 0 -1 0.0
 "O" "OW" 0 -1 0.0
 "H2" "HW" 0 -1 0.0
 "H1" "HW" 0 -1 0.0
 "O" "OW" 0 -1 0.0
 "H2" "HW" 0 -1 0.0
 "H1" "HW" 0 -1 0.0
 "O" "OW" 0 -1 0.0
 "H2" "HW" 0 -1 0.0
 "H1" "HW" 0 -1 0.0
 "O" "OW" 0 -1 0.0
 "H2" "HW" 0 -1 0.0
 "H1" "HW" 0 -1 0.0
 "O" "OW" 0 -1 0.0
 "H2" "HW" 0 -1 0.0
 "H1" "HW" 0 -1 0.0
 "O" "OW" 0 -1 0.0
 "H2" "HW" 0 -1 0.0
 "H1" "HW" 0 -1 0.0
 "O" "OW" 0 -1 0.0
 "H2" "HW" 0 -1 0.0
 "H1" "HW" 0 -1 0.0
 "O" "OW" 0 -1 0.0
 "H2" "HW" 0 -1 0.0
 "H1" "HW" 0 -1 0.0
 "O" "OW" 0 -1 0.0
 "H2" "HW" 0 -1 0.0
 "H1" "HW" 0 -1 0.0
 "O" "OW" 0 -1 0.0
 "H2" "HW" 0 -1 0.0
 "H1" "HW" 0 -1 0.0
 "O" "OW" 0 -1 0.0
 "H2" "HW" 0 -1 0.0
 "H1" "HW" 0 -1 0.0
 "O" "OW" 0 -1 0.0
 "H2" "HW" 0 -1 0.0
 "H1" "HW" 0 -1 0.0
 "O" "OW" 0 -1 0.0
 "H2" "HW" 0 -1 0.0
 "H1" "HW" 0 -1 0.0
 "O" "OW" 0 -1 0.0
 "H2" "HW" 0 -1 0.0
 "H1" "HW" 0 -1 0.0
 "O" "OW" 0 -1 0.0
 "H2" "HW" 0 -1 0.0
 "H1" "HW" 0 -1 0.0
 "O" "OW" 0 -1 0.0
 "H2" "HW" 0 -1 0.0
 "H1" "HW" 0 -1 0.0
 "O" "OW" 0 -1 0.0
 "H2" "HW" 0 -1 0.0
 "H1" "HW" 0 -1 0.0
 "O" "OW" 0 -1 0.0
 "H2" "HW" 0 -1 0.0
 "H1" "HW" 0 -1 0.0
 "O" "OW" 0 -1 0.0
 "H2" "HW" 0 -1 0.0
 "H1" "HW" 0 -1 0.0
 "O" "OW" 0 -1 0.0
 "H2" "HW" 0 -1 0.0
 "H1" "HW" 0 -1 0.0
 "O" "OW" 0 -1 0.0
 "H2" "HW" 0 -1 0.0
 "H1" "HW" 0 -1 0.0
 "O" "OW" 0 -1 0.0
 "H2" "HW" 0 -1 0.0
 "H1" "HW" 0 -1 0.0
 "O" "OW" 0 -1 0.0
 "H2" "HW" 0 -1 0.0
 "H1" "HW" 0 -1 0.0
 "O" "OW" 0 -1 0.0
 "H2" "HW" 0 -1 0.0
 "H1" "HW" 0 -1 0.0
 "O" "OW" 0 -1 0.0
 "H2" "HW" 0 -1 0.0
 "H1" "HW" 0 -1 0.0
 "O" "OW" 0 -1 0.0
 "H2" "HW" 0 -1 0.0
 "H1" "HW" 0 -1 0.0
 "O" "OW" 0 -1 0.0
 "H2" "HW" 0 -1 0.0
 "H1" "HW" 0 -1 0.0
 "O" "OW" 0 -1 0.0
 "H2" "HW" 0 -1 0.0
 "H1" "HW" 0 -1 0.0
 "O" "OW" 0 -1 0.0
 "H2" "HW" 0 -1 0.0
 "H1" "HW" 0 -1 0.0
 "O" "OW" 0 -1 0.0
 "H2" "HW" 0 -1 0.0
 "H1" "HW" 0 -1 0.0
 "O" "OW" 0 -1 0.0
 "H2" "HW" 0 -1 0.0
 "H1" "HW" 0 -1 0.0
 "O" "OW" 0 -1 0.0
 "H2" "HW" 0 -1 0.0
 "H1" "HW" 0 -1 0.0
 "O" "OW" 0 -1 0.0
 "H2" "HW" 0 -1 0.0
 "H1" "HW" 0 -1 0.0
 "O" "OW" 0 -1 0.0
 "H2" "HW" 0 -1 0.0
 "H1" "HW" 0 -1 0.0
 "O" "OW" 0 -1 0.0
 "H2" "HW" 0 -1 0.0
 "H1" "HW" 0 -1 0.0
 "O" "OW" 0 -1 0.0
 "H2" "HW" 0 -1 0.0
 "H1" "HW" 0 -1 0.0
 "O" "OW" 0 -1 0.0
 "H2" "HW" 0 -1 0.0
 "H1" "HW" 0 -1 0.0
 "O" "OW" 0 -1 0.0
 "H2" "HW" 0 -1 0.0
 "H1" "HW" 0 -1 0.0
 "O" "OW" 0 -1 0.0
 "H2" "HW" 0 -1 0.0
 "H1" "HW" 0 -1 0.0
 "O" "OW" 0 -1 0.0
 "H2" "HW" 0 -1 0.0
 "H1" "HW" 0 -1 0.0
 "O" "OW" 0 -1 0.0
 "H2" "HW" 0 -1 0.0
 "H1" "HW" 0 -1 0.0
 "O" "OW" 0 -1 0.0
 "H2" "HW" 0 -1 0.0
 "H1" "HW" 0 -1 0.0
 "O" "OW" 0 -1 0.0
 "H2" "HW" 0 -1 0.0
 "H1" "HW" 0 -1 0.0
 "O" "OW" 0 -1 0.0
 "H2" "HW" 0 -1 0.0
 "H1" "HW" 0 -1 0.0
 "O" "OW" 0 -1 0.0
 "H2" "HW" 0 -1 0.0
 "H1" "HW" 0 -1 0.0
 "O" "OW" 0 -1 0.0
 "H2" "HW" 0 -1 0.0
 "H1" "HW" 0 -1 0.0
 "O" "OW" 0 -1 0.0
 "H2" "HW" 0 -1 0.0
 "H1" "HW" 0 -1 0.0
 "O" "OW" 0 -1 0.0
 "H2" "HW" 0 -1 0.0
 "H1" "HW" 0 -1 0.0
 "O" "OW" 0 -1 0.0
 "H2" "HW" 0 -1 0.0
 "H1" "HW" 0 -1 0.0
 "O" "OW" 0 -1 0.0
 "H2" "HW" 0 -1 0.0
 "H1" "HW" 0 -1 0.0
 "O" "OW" 0 -1 0.0
 "H2" "HW" 0 -1 0.0
 "H1" "HW" 0 -1 0.0
 "O" "OW" 0 -1 0.0
 "H2" "HW" 0 -1 0.0
 "H1" "HW" 0 -1 0.0
 "O" "OW" 0 -1 0.0
 "H2" "HW" 0 -1 0.0
 "H1" "HW" 0 -1 0.0
 "O" "OW" 0 -1 0.0
 "H2" "HW" 0 -1 0.0
 "H1" "HW" 0 -1 0.0
 "O" "OW" 0 -1 0.0
 "H2" "HW" 0 -1 0.0
 "H1" "HW" 0 -1 0.0
 "O" "OW" 0 -1 0.0
 "H2" "HW" 0 -1 0.0
 "H1" "HW" 0 -1 0.0
 "O" "OW" 0 -1 0.0
 "H2" "HW" 0 -1 0.0
 "H1" "HW" 0 -1 0.0
 "O" "OW" 0 -1 0.0
 "H2" "HW" 0 -1 0.0
 "H1" "HW" 0 -1 0.0
 "O" "OW" 0 -1 0.0
 "H2" "HW" 0 -1 0.0
 "H1" "HW" 0 -1 0.0
 "O" "OW" 0 -1 0.0
 "H2" "HW" 0 -1 0.0
 "H1" "HW" 0 -1 0.0
 "O" "OW" 0 -1 0.0
 "H2" "HW" 0 -1 0.0
 "H1" "HW" 0 -1 0.0
 "O" "OW" 0 -1 0.0
 "H2" "HW" 0 -1 0.0
 "H1" "HW" 0 -1 0.0
 "O" "OW" 0 -1 0.0
 "H2" "HW" 0 -1 0.0
 "H1" "HW" 0 -1 0.0
 "O" "OW" 0 -1 0.0
 "H2" "HW" 0 -1 0.0
 "H1" "HW" 0 -1 0.0
 "O" "OW" 0 -1 0.0
 "H2" "HW" 0 -1 0.0
 "H1" "HW" 0 -1 0.0
 "O" "OW" 0 -1 0.0
 "H2" "HW" 0 -1 0.0
 "H1" "HW" 0 -1 0.0
 "O" "OW" 0 -1 0.0
 "H2" "HW" 0 -1 0.0
 "H1" "HW" 0 -1 0.0
 "O" "OW" 0 -1 0.0
 "H2" "HW" 0 -1 0.0
 "H1" "HW" 0 -1 0.0
 "O" "OW" 0 -1 0.0
 "H2" "HW" 0 -1 0.0
 "H1" "HW" 0 -1 0.0
 "O" "OW" 0 -1 0.0
 "H2" "HW" 0 -1 0.0
 "H1" "HW" 0 -1 0.0
 "O" "OW" 0 -1 0.0
 "H2" "HW" 0 -1 0.0
 "H1" "HW" 0 -1 0.0
 "O" "OW" 0 -1 0.0
 "H2" "HW" 0 -1 0.0
 "H1" "HW" 0 -1 0.0
 "O" "OW" 0 -1 0.0
 "H2" "HW" 0 -1 0.0
 "H1" "HW" 0 -1 0.0
 "O" "OW" 0 -1 0.0
 "H2" "HW" 0 -1 0.0
 "H1" "HW" 0 -1 0.0
 "O" "OW" 0 -1 0.0
 "H2" "HW" 0 -1 0.0
 "H1" "HW" 0 -1 0.0
 "O" "OW" 0 -1 0.0
 "H2" "HW" 0 -1 0.0
 "H1" "HW" 0 -1 0.0
 "O" "OW" 0 -1 0.0
 "H2" "HW" 0 -1 0.0
 "H1" "HW" 0 -1 0.0
 "O" "OW" 0 -1 0.0
 "H2" "HW" 0 -1 0.0
 "H1" "HW" 0 -1 0.0
 "O" "OW" 0 -1 0.0
 "H2" "HW" 0 -1 0.0
 "H1" "HW" 0 -1 0.0
 "O" "OW" 0 -1 0.0
 "H2" "HW" 0 -1 0.0
 "H1" "HW" 0 -1 0.0
 "O" "OW" 0 -1 0.0
 "H2" "HW" 0 -1 0.0
!entry.POL3BOX.unit.boundbox array dbl
 1.000000
 1.570797
 18.642000
 18.642000
 18.642000
!entry.POL3BOX.unit.childsequence single int
 2150217
!entry.POL3BOX.unit.connect array int
 0
 647
!entry.POL3BOX.unit.connectivity table  int atom1x  int atom2x  int flags
 647 646 1
 648 647 1
 648 646 1
 644 643 1
 645 644 1
 645 643 1
 641 640 1
 642 641 1
 642 640 1
 638 637 1
 639 638 1
 639 637 1
 635 634 1
 636 635 1
 636 634 1
 632 631 1
 633 632 1
 633 631 1
 629 628 1
 630 629 1
 630 628 1
 626 625 1
 627 626 1
 627 625 1
 623 622 1
 624 623 1
 624 622 1
 620 619 1
 621 620 1
 621 619 1
 617 616 1
 618 617 1
 618 616 1
 614 613 1
 615 614 1
 615 613 1
 611 610 1
 612 611 1
 612 610 1
 608 607 1
 609 608 1
 609 607 1
 605 604 1
 606 605 1
 606 604 1
 602 601 1
 603 602 1
 603 601 1
 599 598 1
 600 599 1
 600 598 1
 596 595 1
 597 596 1
 597 595 1
 593 592 1
 594 593 1
 594 592 1
 590 589 1
 591 590 1
 591 589 1
 587 586 1
 588 587 1
 588 586 1
 584 583 1
 585 584 1
 585 583 1
 581 580 1
 582 581 1
 582 580 1
 578 577 1
 579 578 1
 579 577 1
 575 574 1
 576 575 1
 576 574 1
 572 571 1
 573 572 1
 573 571 1
 569 568 1
 570 569 1
 570 568 1
 566 565 1
 567 566 1
 567 565 1
 563 562 1
 564 563 1
 564 562 1
 560 559 1
 561 560 1
 561 559 1
 557 556 1
 558 557 1
 558 556 1
 554 553 1
 555 554 1
 555 553 1
 551 550 1
 552 551 1
 552 550 1
 548 547 1
 549 548 1
 549 547 1
 545 544 1
 546 545 1
 546 544 1
 542 541 1
 543 542 1
 543 541 1
 539 538 1
 540 539 1
 540 538 1
 536 535 1
 537 536 1
 537 535 1
 533 532 1
 534 533 1
 534 532 1
 530 529 1
 531 530 1
 531 529 1
 527 526 1
 528 527 1
 528 526 1
 524 523 1
 525 524 1
 525 523 1
 521 520 1
 522 521 1
 522 520 1
 518 517 1
 519 518 1
 519 517 1
 515 514 1
 516 515 1
 516 514 1
 512 511 1
 513 512 1
 513 511 1
 509 508 1
 510 509 1
 510 508 1
 506 505 1
 507 506 1
 507 505 1
 503 502 1
 504 503 1
 504 502 1
 500 499 1
 501 500 1
 501 499 1
 497 496 1
 498 497 1
 498 496 1
 494 493 1
 495 494 1
 495 493 1
 491 490 1
 492 491 1
 492 490 1
 488 487 1
 489 488 1
 489 487 1
 485 484 1
 486 485 1
 486 484 1
 482 481 1
 483 482 1
 483 481 1
 479 478 1
 480 479 1
 480 478 1
 476 475 1
 477 476 1
 477 475 1
 473 472 1
 474 473 1
 474 472 1
 470 469 1
 471 470 1
 471 469 1
 467 466 1
 468 467 1
 468 466 1
 464 463 1
 465 464 1
 465 463 1
 461 460 1
 462 461 1
 462 460 1
 458 457 1
 459 458 1
 459 457 1
 455 454 1
 456 455 1
 456 454 1
 452 451 1
 453 452 1
 453 451 1
 449 448 1
 450 449 1
 450 448 1
 446 445 1
 447 446 1
 447 445 1
 443 442 1
 444 443 1
 444 442 1
 440 439 1
 441 440 1
 441 439 1
 437 436 1
 438 437 1
 438 436 1
 434 433 1
 435 434 1
 435 433 1
 431 430 1
 432 431 1
 432 430 1
 428 427 1
 429 428 1
 429 427 1
 425 424 1
 426 425 1
 426 424 1
 422 421 1
 423 422 1
 423 421 1
 419 418 1
 420 419 1
 420 418 1
 416 415 1
 417 416 1
 417 415 1
 413 412 1
 414 413 1
 414 412 1
 410 409 1
 411 410 1
 411 409 1
 407 406 1
 408 407 1
 408 406 1
 404 403 1
 405 404 1
 405 403 1
 401 400 1
 402 401 1
 402 400 1
 398 397 1
 399 398 1
 399 397 1
 395 394 1
 396 395 1
 396 394 1
 392 391 1
 393 392 1
 393 391 1
 389 388 1
 390 389 1
 390 388 1
 386 385 1
 387 386 1
 387 385 1
 383 382 1
 384 383 1
 384 382 1
 380 379 1
 381 380 1
 381 379 1
 377 376 1
 378 377 1
 378 376 1
 374 373 1
 375 374 1
 375 373 1
 371 370 1
 372 371 1
 372 370 1
 368 367 1
 369 368 1
 369 367 1
 365 364 1
 366 365 1
 366 364 1
 362 361 1
 363 362 1
 363 361 1
 359 358 1
 360 359 1
 360 358 1
 356 355 1
 357 356 1
 357 355 1
 353 352 1
 354 353 1
 354 352 1
 350 349 1
 351 350 1
 351 349 1
 347 346 1
 348 347 1
 348 346 1
 344 343 1
 345 344 1
 345 343 1
 341 340 1
 342 341 1
 342 340 1
 338 337 1
 339 338 1
 339 337 1
 335 334 1
 336 335 1
 336 334 1
 332 331 1
 333 332 1
 333 331 1
 329 328 1
 330 329 1
 330 328 1
 326 325 1
 327 326 1
 327 325 1
 323 322 1
 324 323 1
 324 322 1
 320 319 1
 321 320 1
 321 319 1
 317 316 1
 318 317 1
 318 316 1
 314 313 1
 315 314 1
 315 313 1
 311 310 1
 312 311 1
 312 310 1
 308 307 1
 309 308 1
 309 307 1
 305 304 1
 306 305 1
 306 304 1
 302 301 1
 303 302 1
 303 301 1
 299 298 1
 300 299 1
 300 298 1
 296 295 1
 297 296 1
 297 295 1
 293 292 1
 294 293 1
 294 292 1
 290 289 1
 291 290 1
 291 289 1
 287 286 1
 288 287 1
 288 286 1
 284 283 1
 285 284 1
 285 283 1
 281 280 1
 282 281 1
 282 280 1
 278 277 1
 279 278 1
 279 277 1
 275 274 1
 276 275 1
 276 274 1
 272 271 1
 273 272 1
 273 271 1
 269 268 1
 270 269 1
 270 268 1
 266 265 1
 267 266 1
 267 265 1
 263 262 1
 264 263 1
 264 262 1
 260 259 1
 261 260 1
 261 259 1
 257 256 1
 258 257 1
 258 256 1
 254 253 1
 255 254 1
 255 253 1
 251 250 1
 252 251 1
 252 250 1
 248 247 1
 249 248 1
 249 247 1
 245 244 1
 246 245 1
 246 244 1
 242 241 1
 243 242 1
 243 241 1
 239 238 1
 240 239 1
 240 238 1
 236 235 1
 237 236 1
 237 235 1
 233 232 1
 234 233 1
 234 232 1
 230 229 1
 231 230 1
 231 229 1
 227 226 1
 228 227 1
 228 226 1
 224 223 1
 225 224 1
 225 223 1
 221 220 1
 222 221 1
 222 220 1
 218 217 1
 219 218 1
 219 217 1
 215 214 1
 216 215 1
 216 214 1
 212 211 1
 213 212 1
 213 211 1
 209 208 1
 210 209 1
 210 208 1
 206 205 1
 207 206 1
 207 205 1
 203 202 1
 204 203 1
 204 202 1
 200 199 1
 201 200 1
 201 199 1
 197 196 1
 198 197 1
 198 196 1
 194 193 1
 195 194 1
 195 193 1
 191 190 1
 192 191 1
 192 190 1
 188 187 1
 189 188 1
 189 187 1
 185 184 1
 186 185 1
 186 184 1
 182 181 1
 183 182 1
 183 181 1
 179 178 1
 180 179 1
 180 178 1
 176 175 1
 177 176 1
 177 175 1
 173 172 1
 174 173 1
 174 172 1
 170 169 1
 171 170 1
 171 169 1
 167 166 1
 168 167 1
 168 166 1
 164 163 1
 165 164 1
 165 163 1
 161 160 1
 162 161 1
 162 160 1
 158 157 1
 159 158 1
 159 157 1
 155 154 1
 156 155 1
 156 154 1
 152 151 1
 153 152 1
 153 151 1
 149 148 1
 150 149 1
 150 148 1
 146 145 1
 147 146 1
 147 145 1
 143 142 1
 144 143 1
 144 142 1
 140 139 1
 141 140 1
 141 139 1
 137 136 1
 138 137 1
 138 136 1
 134 133 1
 135 134 1
 135 133 1
 131 130 1
 132 131 1
 132 130 1
 128 127 1
 129 128 1
 129 127 1
 125 124 1
 126 125 1
 126 124 1
 122 121 1
 123 122 1
 123 121 1
 119 118 1
 120 119 1
 120 118 1
 116 115 1
 117 116 1
 117 115 1
 113 112 1
 114 113 1
 114 112 1
 110 109 1
 111 110 1
 111 109 1
 107 106 1
 108 107 1
 108 106 1
 104 103 1
 105 104 1
 105 103 1
 101 100 1
 102 101 1
 102 100 1
 98 97 1
 99 98 1
 99 97 1
 95 94 1
 96 95 1
 96 94 1
 92 91 1
 93 92 1
 93 91 1
 89 88 1
 90 89 1
 90 88 1
 86 85 1
 87 86 1
 87 85 1
 83 82 1
 84 83 1
 84 82 1
 80 79 1
 81 80 1
 81 79 1
 77 76 1
 78 77 1
 78 76 1
 74 73 1
 75 74 1
 75 73 1
 71 70 1
 72 71 1
 72 70 1
 68 67 1
 69 68 1
 69 67 1
 65 64 1
 66 65 1
 66 64 1
 62 61 1
 63 62 1
 63 61 1
 59 58 1
 60 59 1
 60 58 1
 56 55 1
 57 56 1
 57 55 1
 53 52 1
 54 53 1
 54 52 1
 50 49 1
 51 50 1
 51 49 1
 47 46 1
 48 47 1
 48 46 1
 44 43 1
 45 44 1
 45 43 1
 41 40 1
 42 41 1
 42 40 1
 38 37 1
 39 38 1
 39 37 1
 35 34 1
 36 35 1
 36 34 1
 32 31 1
 33 32 1
 33 31 1
 29 28 1
 30 29 1
 30 28 1
 26 25 1
 27 26 1
 27 25 1
 23 22 1
 24 23 1
 24 22 1
 20 19 1
 21 20 1
 21 19 1
 17 16 1
 18 17 1
 18 16 1
 14 13 1
 15 14 1
 15 13 1
 11 10 1
 12 11 1
 12 10 1
 8 7 1
 9 8 1
 9 7 1
 5 4 1
 6 5 1
 6 4 1
 2 1 1
 3 2 1
 3 1 1
!entry.POL3BOX.unit.hierarchy table  str abovetype  int abovex  str belowtype  int belowx
 "U" 0 "R" 216
 "R" 216 "A" 646
 "R" 216 "A" 647
 "R" 216 "A" 648
 "U" 0 "R" 215
 "R" 215 "A" 643
 "R" 215 "A" 644
 "R" 215 "A" 645
 "U" 0 "R" 214
 "R" 214 "A" 640
 "R" 214 "A" 641
 "R" 214 "A" 642
 "U" 0 "R" 213
 "R" 213 "A" 637
 "R" 213 "A" 638
 "R" 213 "A" 639
 "U" 0 "R" 212
 "R" 212 "A" 634
 "R" 212 "A" 635
 "R" 212 "A" 636
 "U" 0 "R" 211
 "R" 211 "A" 631
 "R" 211 "A" 632
 "R" 211 "A" 633
 "U" 0 "R" 210
 "R" 210 "A" 628
 "R" 210 "A" 629
 "R" 210 "A" 630
 "U" 0 "R" 209
 "R" 209 "A" 625
 "R" 209 "A" 626
 "R" 209 "A" 627
 "U" 0 "R" 208
 "R" 208 "A" 622
 "R" 208 "A" 623
 "R" 208 "A" 624
 "U" 0 "R" 207
 "R" 207 "A" 619
 "R" 207 "A" 620
 "R" 207 "A" 621
 "U" 0 "R" 206
 "R" 206 "A" 616
 "R" 206 "A" 617
 "R" 206 "A" 618
 "U" 0 "R" 205
 "R" 205 "A" 613
 "R" 205 "A" 614
 "R" 205 "A" 615
 "U" 0 "R" 204
 "R" 204 "A" 610
 "R" 204 "A" 611
 "R" 204 "A" 612
 "U" 0 "R" 203
 "R" 203 "A" 607
 "R" 203 "A" 608
 "R" 203 "A" 609
 "U" 0 "R" 202
 "R" 202 "A" 604
 "R" 202 "A" 605
 "R" 202 "A" 606
 "U" 0 "R" 201
 "R" 201 "A" 601
 "R" 201 "A" 602
 "R" 201 "A" 603
 "U" 0 "R" 200
 "R" 200 "A" 598
 "R" 200 "A" 599
 "R" 200 "A" 600
 "U" 0 "R" 199
 "R" 199 "A" 595
 "R" 199 "A" 596
 "R" 199 "A" 597
 "U" 0 "R" 198
 "R" 198 "A" 592
 "R" 198 "A" 593
 "R" 198 "A" 594
 "U" 0 "R" 197
 "R" 197 "A" 589
 "R" 197 "A" 590
 "R" 197 "A" 591
 "U" 0 "R" 196
 "R" 196 "A" 586
 "R" 196 "A" 587
 "R" 196 "A" 588
 "U" 0 "R" 195
 "R" 195 "A" 583
 "R" 195 "A" 584
 "R" 195 "A" 585
 "U" 0 "R" 194
 "R" 194 "A" 580
 "R" 194 "A" 581
 "R" 194 "A" 582
 "U" 0 "R" 193
 "R" 193 "A" 577
 "R" 193 "A" 578
 "R" 193 "A" 579
 "U" 0 "R" 192
 "R" 192 "A" 574
 "R" 192 "A" 575
 "R" 192 "A" 576
 "U" 0 "R" 191
 "R" 191 "A" 571
 "R" 191 "A" 572
 "R" 191 "A" 573
 "U" 0 "R" 190
 "R" 190 "A" 568
 "R" 190 "A" 569
 "R" 190 "A" 570
 "U" 0 "R" 189
 "R" 189 "A" 565
 "R" 189 "A" 566
 "R" 189 "A" 567
 "U" 0 "R" 188
 "R" 188 "A" 562
 "R" 188 "A" 563
 "R" 188 "A" 564
 "U" 0 "R" 187
 "R" 187 "A" 559
 "R" 187 "A" 560
 "R" 187 "A" 561
 "U" 0 "R" 186
 "R" 186 "A" 556
 "R" 186 "A" 557
 "R" 186 "A" 558
 "U" 0 "R" 185
 "R" 185 "A" 553
 "R" 185 "A" 554
 "R" 185 "A" 555
 "U" 0 "R" 184
 "R" 184 "A" 550
 "R" 184 "A" 551
 "R" 184 "A" 552
 "U" 0 "R" 183
 "R" 183 "A" 547
 "R" 183 "A" 548
 "R" 183 "A" 549
 "U" 0 "R" 182
 "R" 182 "A" 544
 "R" 182 "A" 545
 "R" 182 "A" 546
 "U" 0 "R" 181
 "R" 181 "A" 541
 "R" 181 "A" 542
 "R" 181 "A" 543
 "U" 0 "R" 180
 "R" 180 "A" 538
 "R" 180 "A" 539
 "R" 180 "A" 540
 "U" 0 "R" 179
 "R" 179 "A" 535
 "R" 179 "A" 536
 "R" 179 "A" 537
 "U" 0 "R" 178
 "R" 178 "A" 532
 "R" 178 "A" 533
 "R" 178 "A" 534
 "U" 0 "R" 177
 "R" 177 "A" 529
 "R" 177 "A" 530
 "R" 177 "A" 531
 "U" 0 "R" 176
 "R" 176 "A" 526
 "R" 176 "A" 527
 "R" 176 "A" 528
 "U" 0 "R" 175
 "R" 175 "A" 523
 "R" 175 "A" 524
 "R" 175 "A" 525
 "U" 0 "R" 174
 "R" 174 "A" 520
 "R" 174 "A" 521
 "R" 174 "A" 522
 "U" 0 "R" 173
 "R" 173 "A" 517
 "R" 173 "A" 518
 "R" 173 "A" 519
 "U" 0 "R" 172
 "R" 172 "A" 514
 "R" 172 "A" 515
 "R" 172 "A" 516
 "U" 0 "R" 171
 "R" 171 "A" 511
 "R" 171 "A" 512
 "R" 171 "A" 513
 "U" 0 "R" 170
 "R" 170 "A" 508
 "R" 170 "A" 509
 "R" 170 "A" 510
 "U" 0 "R" 169
 "R" 169 "A" 505
 "R" 169 "A" 506
 "R" 169 "A" 507
 "U" 0 "R" 168
 "R" 168 "A" 502
 "R" 168 "A" 503
 "R" 168 "A" 504
 "U" 0 "R" 167
 "R" 167 "A" 499
 "R" 167 "A" 500
 "R" 167 "A" 501
 "U" 0 "R" 166
 "R" 166 "A" 496
 "R" 166 "A" 497
 "R" 166 "A" 498
 "U" 0 "R" 165
 "R" 165 "A" 493
 "R" 165 "A" 494
 "R" 165 "A" 495
 "U" 0 "R" 164
 "R" 164 "A" 490
 "R" 164 "A" 491
 "R" 164 "A" 492
 "U" 0 "R" 163
 "R" 163 "A" 487
 "R" 163 "A" 488
 "R" 163 "A" 489
 "U" 0 "R" 162
 "R" 162 "A" 484
 "R" 162 "A" 485
 "R" 162 "A" 486
 "U" 0 "R" 161
 "R" 161 "A" 481
 "R" 161 "A" 482
 "R" 161 "A" 483
 "U" 0 "R" 160
 "R" 160 "A" 478
 "R" 160 "A" 479
 "R" 160 "A" 480
 "U" 0 "R" 159
 "R" 159 "A" 475
 "R" 159 "A" 476
 "R" 159 "A" 477
 "U" 0 "R" 158
 "R" 158 "A" 472
 "R" 158 "A" 473
 "R" 158 "A" 474
 "U" 0 "R" 157
 "R" 157 "A" 469
 "R" 157 "A" 470
 "R" 157 "A" 471
 "U" 0 "R" 156
 "R" 156 "A" 466
 "R" 156 "A" 467
 "R" 156 "A" 468
 "U" 0 "R" 155
 "R" 155 "A" 463
 "R" 155 "A" 464
 "R" 155 "A" 465
 "U" 0 "R" 154
 "R" 154 "A" 460
 "R" 154 "A" 461
 "R" 154 "A" 462
 "U" 0 "R" 153
 "R" 153 "A" 457
 "R" 153 "A" 458
 "R" 153 "A" 459
 "U" 0 "R" 152
 "R" 152 "A" 454
 "R" 152 "A" 455
 "R" 152 "A" 456
 "U" 0 "R" 151
 "R" 151 "A" 451
 "R" 151 "A" 452
 "R" 151 "A" 453
 "U" 0 "R" 150
 "R" 150 "A" 448
 "R" 150 "A" 449
 "R" 150 "A" 450
 "U" 0 "R" 149
 "R" 149 "A" 445
 "R" 149 "A" 446
 "R" 149 "A" 447
 "U" 0 "R" 148
 "R" 148 "A" 442
 "R" 148 "A" 443
 "R" 148 "A" 444
 "U" 0 "R" 147
 "R" 147 "A" 439
 "R" 147 "A" 440
 "R" 147 "A" 441
 "U" 0 "R" 146
 "R" 146 "A" 436
 "R" 146 "A" 437
 "R" 146 "A" 438
 "U" 0 "R" 145
 "R" 145 "A" 433
 "R" 145 "A" 434
 "R" 145 "A" 435
 "U" 0 "R" 144
 "R" 144 "A" 430
 "R" 144 "A" 431
 "R" 144 "A" 432
 "U" 0 "R" 143
 "R" 143 "A" 427
 "R" 143 "A" 428
 "R" 143 "A" 429
 "U" 0 "R" 142
 "R" 142 "A" 424
 "R" 142 "A" 425
 "R" 142 "A" 426
 "U" 0 "R" 141
 "R" 141 "A" 421
 "R" 141 "A" 422
 "R" 141 "A" 423
 "U" 0 "R" 140
 "R" 140 "A" 418
 "R" 140 "A" 419
 "R" 140 "A" 420
 "U" 0 "R" 139
 "R" 139 "A" 415
 "R" 139 "A" 416
 "R" 139 "A" 417
 "U" 0 "R" 138
 "R" 138 "A" 412
 "R" 138 "A" 413
 "R" 138 "A" 414
 "U" 0 "R" 137
 "R" 137 "A" 409
 "R" 137 "A" 410
 "R" 137 "A" 411
 "U" 0 "R" 136
 "R" 136 "A" 406
 "R" 136 "A" 407
 "R" 136 "A" 408
 "U" 0 "R" 135
 "R" 135 "A" 403
 "R" 135 "A" 404
 "R" 135 "A" 405
 "U" 0 "R" 134
 "R" 134 "A" 400
 "R" 134 "A" 401
 "R" 134 "A" 402
 "U" 0 "R" 133
 "R" 133 "A" 397
 "R" 133 "A" 398
 "R" 133 "A" 399
 "U" 0 "R" 132
 "R" 132 "A" 394
 "R" 132 "A" 395
 "R" 132 "A" 396
 "U" 0 "R" 131
 "R" 131 "A" 391
 "R" 131 "A" 392
 "R" 131 "A" 393
 "U" 0 "R" 130
 "R" 130 "A" 388
 "R" 130 "A" 389
 "R" 130 "A" 390
 "U" 0 "R" 129
 "R" 129 "A" 385
 "R" 129 "A" 386
 "R" 129 "A" 387
 "U" 0 "R" 128
 "R" 128 "A" 382
 "R" 128 "A" 383
 "R" 128 "A" 384
 "U" 0 "R" 127
 "R" 127 "A" 379
 "R" 127 "A" 380
 "R" 127 "A" 381
 "U" 0 "R" 126
 "R" 126 "A" 376
 "R" 126 "A" 377
 "R" 126 "A" 378
 "U" 0 "R" 125
 "R" 125 "A" 373
 "R" 125 "A" 374
 "R" 125 "A" 375
 "U" 0 "R" 124
 "R" 124 "A" 370
 "R" 124 "A" 371
 "R" 124 "A" 372
 "U" 0 "R" 123
 "R" 123 "A" 367
 "R" 123 "A" 368
 "R" 123 "A" 369
 "U" 0 "R" 122
 "R" 122 "A" 364
 "R" 122 "A" 365
 "R" 122 "A" 366
 "U" 0 "R" 121
 "R" 121 "A" 361
 "R" 121 "A" 362
 "R" 121 "A" 363
 "U" 0 "R" 120
 "R" 120 "A" 358
 "R" 120 "A" 359
 "R" 120 "A" 360
 "U" 0 "R" 119
 "R" 119 "A" 355
 "R" 119 "A" 356
 "R" 119 "A" 357
 "U" 0 "R" 118
 "R" 118 "A" 352
 "R" 118 "A" 353
 "R" 118 "A" 354
 "U" 0 "R" 117
 "R" 117 "A" 349
 "R" 117 "A" 350
 "R" 117 "A" 351
 "U" 0 "R" 116
 "R" 116 "A" 346
 "R" 116 "A" 347
 "R" 116 "A" 348
 "U" 0 "R" 115
 "R" 115 "A" 343
 "R" 115 "A" 344
 "R" 115 "A" 345
 "U" 0 "R" 114
 "R" 114 "A" 340
 "R" 114 "A" 341
 "R" 114 "A" 342
 "U" 0 "R" 113
 "R" 113 "A" 337
 "R" 113 "A" 338
 "R" 113 "A" 339
 "U" 0 "R" 112
 "R" 112 "A" 334
 "R" 112 "A" 335
 "R" 112 "A" 336
 "U" 0 "R" 111
 "R" 111 "A" 331
 "R" 111 "A" 332
 "R" 111 "A" 333
 "U" 0 "R" 110
 "R" 110 "A" 328
 "R" 110 "A" 329
 "R" 110 "A" 330
 "U" 0 "R" 109
 "R" 109 "A" 325
 "R" 109 "A" 326
 "R" 109 "A" 327
 "U" 0 "R" 108
 "R" 108 "A" 322
 "R" 108 "A" 323
 "R" 108 "A" 324
 "U" 0 "R" 107
 "R" 107 "A" 319
 "R" 107 "A" 320
 "R" 107 "A" 321
 "U" 0 "R" 106
 "R" 106 "A" 316
 "R" 106 "A" 317
 "R" 106 "A" 318
 "U" 0 "R" 105
 "R" 105 "A" 313
 "R" 105 "A" 314
 "R" 105 "A" 315
 "U" 0 "R" 104
 "R" 104 "A" 310
 "R" 104 "A" 311
 "R" 104 "A" 312
 "U" 0 "R" 103
 "R" 103 "A" 307
 "R" 103 "A" 308
 "R" 103 "A" 309
 "U" 0 "R" 102
 "R" 102 "A" 304
 "R" 102 "A" 305
 "R" 102 "A" 306
 "U" 0 "R" 101
 "R" 101 "A" 301
 "R" 101 "A" 302
 "R" 101 "A" 303
 "U" 0 "R" 100
 "R" 100 "A" 298
 "R" 100 "A" 299
 "R" 100 "A" 300
 "U" 0 "R" 99
 "R" 99 "A" 295
 "R" 99 "A" 296
 "R" 99 "A" 297
 "U" 0 "R" 98
 "R" 98 "A" 292
 "R" 98 "A" 293
 "R" 98 "A" 294
 "U" 0 "R" 97
 "R" 97 "A" 289
 "R" 97 "A" 290
 "R" 97 "A" 291
 "U" 0 "R" 96
 "R" 96 "A" 286
 "R" 96 "A" 287
 "R" 96 "A" 288
 "U" 0 "R" 95
 "R" 95 "A" 283
 "R" 95 "A" 284
 "R" 95 "A" 285
 "U" 0 "R" 94
 "R" 94 "A" 280
 "R" 94 "A" 281
 "R" 94 "A" 282
 "U" 0 "R" 93
 "R" 93 "A" 277
 "R" 93 "A" 278
 "R" 93 "A" 279
 "U" 0 "R" 92
 "R" 92 "A" 274
 "R" 92 "A" 275
 "R" 92 "A" 276
 "U" 0 "R" 91
 "R" 91 "A" 271
 "R" 91 "A" 272
 "R" 91 "A" 273
 "U" 0 "R" 90
 "R" 90 "A" 268
 "R" 90 "A" 269
 "R" 90 "A" 270
 "U" 0 "R" 89
 "R" 89 "A" 265
 "R" 89 "A" 266
 "R" 89 "A" 267
 "U" 0 "R" 88
 "R" 88 "A" 262
 "R" 88 "A" 263
 "R" 88 "A" 264
 "U" 0 "R" 87
 "R" 87 "A" 259
 "R" 87 "A" 260
 "R" 87 "A" 261
 "U" 0 "R" 86
 "R" 86 "A" 256
 "R" 86 "A" 257
 "R" 86 "A" 258
 "U" 0 "R" 85
 "R" 85 "A" 253
 "R" 85 "A" 254
 "R" 85 "A" 255
 "U" 0 "R" 84
 "R" 84 "A" 250
 "R" 84 "A" 251
 "R" 84 "A" 252
 "U" 0 "R" 83
 "R" 83 "A" 247
 "R" 83 "A" 248
 "R" 83 "A" 249
 "U" 0 "R" 82
 "R" 82 "A" 244
 "R" 82 "A" 245
 "R" 82 "A" 246
 "U" 0 "R" 81
 "R" 81 "A" 241
 "R" 81 "A" 242
 "R" 81 "A" 243
 "U" 0 "R" 80
 "R" 80 "A" 238
 "R" 80 "A" 239
 "R" 80 "A" 240
 "U" 0 "R" 79
 "R" 79 "A" 235
 "R" 79 "A" 236
 "R" 79 "A" 237
 "U" 0 "R" 78
 "R" 78 "A" 232
 "R" 78 "A" 233
 "R" 78 "A" 234
 "U" 0 "R" 77
 "R" 77 "A" 229
 "R" 77 "A" 230
 "R" 77 "A" 231
 "U" 0 "R" 76
 "R" 76 "A" 226
 "R" 76 "A" 227
 "R" 76 "A" 228
 "U" 0 "R" 75
 "R" 75 "A" 223
 "R" 75 "A" 224
 "R" 75 "A" 225
 "U" 0 "R" 74
 "R" 74 "A" 220
 "R" 74 "A" 221
 "R" 74 "A" 222
 "U" 0 "R" 73
 "R" 73 "A" 217
 "R" 73 "A" 218
 "R" 73 "A" 219
 "U" 0 "R" 72
 "R" 72 "A" 214
 "R" 72 "A" 215
 "R" 72 "A" 216
 "U" 0 "R" 71
 "R" 71 "A" 211
 "R" 71 "A" 212
 "R" 71 "A" 213
 "U" 0 "R" 70
 "R" 70 "A" 208
 "R" 70 "A" 209
 "R" 70 "A" 210
 "U" 0 "R" 69
 "R" 69 "A" 205
 "R" 69 "A" 206
 "R" 69 "A" 207
 "U" 0 "R" 68
 "R" 68 "A" 202
 "R" 68 "A" 203
 "R" 68 "A" 204
 "U" 0 "R" 67
 "R" 67 "A" 199
 "R" 67 "A" 200
 "R" 67 "A" 201
 "U" 0 "R" 66
 "R" 66 "A" 196
 "R" 66 "A" 197
 "R" 66 "A" 198
 "U" 0 "R" 65
 "R" 65 "A" 193
 "R" 65 "A" 194
 "R" 65 "A" 195
 "U" 0 "R" 64
 "R" 64 "A" 190
 "R" 64 "A" 191
 "R" 64 "A" 192
 "U" 0 "R" 63
 "R" 63 "A" 187
 "R" 63 "A" 188
 "R" 63 "A" 189
 "U" 0 "R" 62
 "R" 62 "A" 184
 "R" 62 "A" 185
 "R" 62 "A" 186
 "U" 0 "R" 61
 "R" 61 "A" 181
 "R" 61 "A" 182
 "R" 61 "A" 183
 "U" 0 "R" 60
 "R" 60 "A" 178
 "R" 60 "A" 179
 "R" 60 "A" 180
 "U" 0 "R" 59
 "R" 59 "A" 175
 "R" 59 "A" 176
 "R" 59 "A" 177
 "U" 0 "R" 58
 "R" 58 "A" 172
 "R" 58 "A" 173
 "R" 58 "A" 174
 "U" 0 "R" 57
 "R" 57 "A" 169
 "R" 57 "A" 170
 "R" 57 "A" 171
 "U" 0 "R" 56
 "R" 56 "A" 166
 "R" 56 "A" 167
 "R" 56 "A" 168
 "U" 0 "R" 55
 "R" 55 "A" 163
 "R" 55 "A" 164
 "R" 55 "A" 165
 "U" 0 "R" 54
 "R" 54 "A" 160
 "R" 54 "A" 161
 "R" 54 "A" 162
 "U" 0 "R" 53
 "R" 53 "A" 157
 "R" 53 "A" 158
 "R" 53 "A" 159
 "U" 0 "R" 52
 "R" 52 "A" 154
 "R" 52 "A" 155
 "R" 52 "A" 156
 "U" 0 "R" 51
 "R" 51 "A" 151
 "R" 51 "A" 152
 "R" 51 "A" 153
 "U" 0 "R" 50
 "R" 50 "A" 148
 "R" 50 "A" 149
 "R" 50 "A" 150
 "U" 0 "R" 49
 "R" 49 "A" 145
 "R" 49 "A" 146
 "R" 49 "A" 147
 "U" 0 "R" 48
 "R" 48 "A" 142
 "R" 48 "A" 143
 "R" 48 "A" 144
 "U" 0 "R" 47
 "R" 47 "A" 139
 "R" 47 "A" 140
 "R" 47 "A" 141
 "U" 0 "R" 46
 "R" 46 "A" 136
 "R" 46 "A" 137
 "R" 46 "A" 138
 "U" 0 "R" 45
 "R" 45 "A" 133
 "R" 45 "A" 134
 "R" 45 "A" 135
 "U" 0 "R" 44
 "R" 44 "A" 130
 "R" 44 "A" 131
 "R" 44 "A" 132
 "U" 0 "R" 43
 "R" 43 "A" 127
 "R" 43 "A" 128
 "R" 43 "A" 129
 "U" 0 "R" 42
 "R" 42 "A" 124
 "R" 42 "A" 125
 "R" 42 "A" 126
 "U" 0 "R" 41
 "R" 41 "A" 121
 "R" 41 "A" 122
 "R" 41 "A" 123
 "U" 0 "R" 40
 "R" 40 "A" 118
 "R" 40 "A" 119
 "R" 40 "A" 120
 "U" 0 "R" 39
 "R" 39 "A" 115
 "R" 39 "A" 116
 "R" 39 "A" 117
 "U" 0 "R" 38
 "R" 38 "A" 112
 "R" 38 "A" 113
 "R" 38 "A" 114
 "U" 0 "R" 37
 "R" 37 "A" 109
 "R" 37 "A" 110
 "R" 37 "A" 111
 "U" 0 "R" 36
 "R" 36 "A" 106
 "R" 36 "A" 107
 "R" 36 "A" 108
 "U" 0 "R" 35
 "R" 35 "A" 103
 "R" 35 "A" 104
 "R" 35 "A" 105
 "U" 0 "R" 34
 "R" 34 "A" 100
 "R" 34 "A" 101
 "R" 34 "A" 102
 "U" 0 "R" 33
 "R" 33 "A" 97
 "R" 33 "A" 98
 "R" 33 "A" 99
 "U" 0 "R" 32
 "R" 32 "A" 94
 "R" 32 "A" 95
 "R" 32 "A" 96
 "U" 0 "R" 31
 "R" 31 "A" 91
 "R" 31 "A" 92
 "R" 31 "A" 93
 "U" 0 "R" 30
 "R" 30 "A" 88
 "R" 30 "A" 89
 "R" 30 "A" 90
 "U" 0 "R" 29
 "R" 29 "A" 85
 "R" 29 "A" 86
 "R" 29 "A" 87
 "U" 0 "R" 28
 "R" 28 "A" 82
 "R" 28 "A" 83
 "R" 28 "A" 84
 "U" 0 "R" 27
 "R" 27 "A" 79
 "R" 27 "A" 80
 "R" 27 "A" 81
 "U" 0 "R" 26
 "R" 26 "A" 76
 "R" 26 "A" 77
 "R" 26 "A" 78
 "U" 0 "R" 25
 "R" 25 "A" 73
 "R" 25 "A" 74
 "R" 25 "A" 75
 "U" 0 "R" 24
 "R" 24 "A" 70
 "R" 24 "A" 71
 "R" 24 "A" 72
 "U" 0 "R" 23
 "R" 23 "A" 67
 "R" 23 "A" 68
 "R" 23 "A" 69
 "U" 0 "R" 22
 "R" 22 "A" 64
 "R" 22 "A" 65
 "R" 22 "A" 66
 "U" 0 "R" 21
 "R" 21 "A" 61
 "R" 21 "A" 62
 "R" 21 "A" 63
 "U" 0 "R" 20
 "R" 20 "A" 58
 "R" 20 "A" 59
 "R" 20 "A" 60
 "U" 0 "R" 19
 "R" 19 "A" 55
 "R" 19 "A" 56
 "R" 19 "A" 57
 "U" 0 "R" 18
 "R" 18 "A" 52
 "R" 18 "A" 53
 "R" 18 "A" 54
 "U" 0 "R" 17
 "R" 17 "A" 49
 "R" 17 "A" 50
 "R" 17 "A" 51
 "U" 0 "R" 16
 "R" 16 "A" 46
 "R" 16 "A" 47
 "R" 16 "A" 48
 "U" 0 "R" 15
 "R" 15 "A" 43
 "R" 15 "A" 44
 "R" 15 "A" 45
 "U" 0 "R" 14
 "R" 14 "A" 40
 "R" 14 "A" 41
 "R" 14 "A" 42
 "U" 0 "R" 13
 "R" 13 "A" 37
 "R" 13 "A" 38
 "R" 13 "A" 39
 "U" 0 "R" 12
 "R" 12 "A" 34
 "R" 12 "A" 35
 "R" 12 "A" 36
 "U" 0 "R" 11
 "R" 11 "A" 31
 "R" 11 "A" 32
 "R" 11 "A" 33
 "U" 0 "R" 10
 "R" 10 "A" 28
 "R" 10 "A" 29
 "R" 10 "A" 30
 "U" 0 "R" 9
 "R" 9 "A" 25
 "R" 9 "A" 26
 "R" 9 "A" 27
 "U" 0 "R" 8
 "R" 8 "A" 22
 "R" 8 "A" 23
 "R" 8 "A" 24
 "U" 0 "R" 7
 "R" 7 "A" 19
 "R" 7 "A" 20
 "R" 7 "A" 21
 "U" 0 "R" 6
 "R" 6 "A" 16
 "R" 6 "A" 17
 "R" 6 "A" 18
 "U" 0 "R" 5
 "R" 5 "A" 13
 "R" 5 "A" 14
 "R" 5 "A" 15
 "U" 0 "R" 4
 "R" 4 "A" 10
 "R" 4 "A" 11
 "R" 4 "A" 12
 "U" 0 "R" 3
 "R" 3 "A" 7
 "R" 3 "A" 8
 "R" 3 "A" 9
 "U" 0 "R" 2
 "R" 2 "A" 4
 "R" 2 "A" 5
 "R" 2 "A" 6
 "U" 0 "R" 1
 "R" 1 "A" 1
 "R" 1 "A" 2
 "R" 1 "A" 3
!entry.POL3BOX.unit.name single str
 ""
!entry.POL3BOX.unit.positions table  dbl x  dbl y  dbl z
 4.359258 8.582151 1.901196
 4.212258 7.713151 1.430196
 4.492258 6.959151 2.026196
 -1.061742 4.610151 5.223196
 -0.916742 5.185151 6.028196
 -1.770742 5.261151 6.541196
 -3.184742 2.177151 8.763196
 -3.961742 1.621151 8.469196
 -3.690742 0.659151 8.438196
 5.793258 0.657151 3.152196
 5.844258 0.609151 2.155196
 5.486258 1.457151 1.762196
 8.798258 3.615151 -1.681804
 8.248258 4.248151 -2.226804
 7.402258 3.797151 -2.508804
 7.229258 6.192151 6.600196
 6.401258 6.642151 6.935196
 5.696258 5.954151 7.108196
 -6.254742 -4.382849 4.566196
 -7.021742 -4.066849 4.007196
 -7.849742 -4.032849 4.567196
 0.069258 0.098151 -2.420804
 0.282258 -0.617849 -3.085804
 -0.563742 -1.059849 -3.381804
 2.438258 6.008151 -6.911804
 1.765258 6.655151 -7.270804
 0.970258 6.154151 -7.613804
 7.553258 -4.132849 -9.390804
 6.894258 -3.494849 -8.992804
 6.045258 -3.519849 -9.519804
 -7.458742 -7.863849 -0.904804
 -7.176742 -6.919849 -0.736804
 -7.688742 -6.306849 -1.339804
 -6.321742 -6.853849 0.971196
 -6.037742 -7.256849 1.841196
 -6.829742 -7.334849 2.447196
 -7.430742 -4.172849 2.401196
 -7.417742 -4.114849 1.402196
 -8.282742 -4.459849 1.037196
 -7.405742 -7.210849 7.359196
 -7.349742 -7.268849 8.355196
 -6.774742 -6.526849 8.701196
 -1.531742 -2.756849 -6.954804
 -1.519742 -3.649849 -7.404804
 -0.767742 -3.681849 -8.062804
 -7.733742 -5.536849 -8.607804
 -8.316742 -4.791849 -8.280804
 -7.856742 -3.916849 -8.433804
 -3.770742 -1.298849 -0.310804
 -4.674742 -1.297849 0.115196
 -4.581742 -1.467849 1.096196
 6.230258 0.934151 8.408196
 5.780258 1.770151 8.723196
 6.464258 2.397151 9.095196
 -6.716742 0.061151 4.226196
 -5.973742 0.608151 4.611196
 -5.691742 1.302151 3.948196
 4.631258 7.341151 -4.684804
 4.868258 8.305151 -4.563804
 5.564258 8.390151 -3.850804
 -5.789742 -6.260849 5.356196
 -5.137742 -5.541849 5.117196
 -4.238742 -5.948849 4.951196
 4.364258 4.176151 -6.192804
 4.029258 5.106151 -6.337804
 3.684258 5.476151 -5.474804
 -5.244742 2.829151 -2.139804
 -4.574742 3.046151 -1.429804
 -4.077742 3.876151 -1.682804
 -6.636742 4.653151 8.345196
 -6.051742 4.276151 7.627196
 -6.329742 3.335151 7.431196
 -9.186742 -7.418849 -3.816804
 -8.576742 -8.209849 -3.763804
 -8.963742 -8.964849 -4.292804
 7.477258 -1.648849 -0.818804
 8.195258 -2.343849 -0.797804
 9.070258 -1.927849 -1.044804
 -8.370742 -8.434849 2.470196
 -8.233742 -7.843849 3.265196
 -9.088742 -7.774849 3.779196
 -2.654742 5.247151 -6.259804
 -1.737742 4.936151 -6.012804
 -1.236742 4.684151 -6.840804
 7.538258 -0.238849 3.894196
 8.209258 -0.807849 3.419196
 7.735258 -1.512849 2.892196
 -1.889742 -2.555849 5.710196
 -1.198742 -1.945849 5.322196
 -1.646742 -1.243849 4.768196
 5.538258 -2.671849 4.818196
 5.844258 -2.156849 5.619196
 5.440258 -2.552849 6.444196
 9.059258 -3.929849 5.471196
 9.738258 -4.179849 6.161196
 9.328258 -4.810849 6.819196
 4.046258 -0.610849 -6.475804
 3.290258 -1.148849 -6.101804
 3.656258 -1.896849 -5.548804
 -2.306742 0.315151 2.563196
 -2.930742 0.147151 3.325196
 -3.634742 -0.504849 3.043196
 -9.848742 2.036151 -0.379804
 -9.057742 2.514151 -0.761804
 -8.514742 1.876151 -1.306804
 3.546258 2.110151 -4.938804
 4.114258 2.284151 -5.743804
 4.317258 1.419151 -6.201804
 6.280258 -6.825849 1.765196
 5.495258 -6.209849 1.702196
 4.752258 -6.664849 1.213196
 -8.885742 6.282151 4.950196
 -8.151742 6.071151 4.305196
 -7.267742 6.180151 4.758196
 -1.459742 -6.425849 -1.916804
 -1.870742 -6.499849 -1.007804
 -1.395742 -7.206849 -0.483804
 1.473258 -6.053849 6.719196
 1.032258 -5.258849 7.137196
 1.681258 -4.499849 7.177196
 3.983258 -3.544849 3.344196
 3.110258 -3.062849 3.281196
 2.363258 -3.727849 3.256196
 -0.923742 -1.681849 1.486196
 -0.724742 -2.638849 1.699196
 -1.357742 -3.229849 1.199196
 0.592258 -7.878849 -7.606804
 0.437258 -7.866849 -6.618804
 0.258258 -6.928849 -6.321804
 3.151258 2.256151 -2.790804
 2.532258 2.150151 -3.568804
 1.585258 2.227151 -3.254804
 -5.303742 4.006151 0.043196
 -5.789742 4.667151 0.615196
 -5.191742 5.444151 0.809196
 -8.089742 8.493151 -2.105804
 -7.615742 8.821151 -1.288804
 -6.667742 8.504151 -1.302804
 -6.856742 -3.285849 0.167196
 -6.532742 -2.869849 -0.681804
 -5.811742 -2.207849 -0.474804
 -8.187742 -0.538849 -2.631804
 -8.467742 0.421151 -2.613804
 -9.387742 0.507151 -2.993804
 8.110258 -0.301849 -8.037804
 8.480258 0.171151 -7.238804
 9.465258 0.009151 -7.181804
 3.255258 6.151151 -2.978804
 3.091258 5.633151 -3.817804
 2.610258 4.785151 -3.597804
 4.936258 5.325151 -7.880804
 5.180258 5.208151 -8.843804
 5.927258 4.547151 -8.920804
 -0.460742 1.465151 -5.576804
 0.453258 1.073151 -5.683804
 1.019258 1.331151 -4.900804
 2.031258 -8.500849 -5.443804
 2.825258 -8.279849 -4.876804
 3.579258 -8.894849 -5.105804
 -4.525742 7.831151 -1.610804
 -5.048742 8.082151 -2.424804
 -4.494742 8.678151 -3.005804
 3.255258 -1.484849 2.300196
 3.116258 -0.659849 1.752196
 3.968258 -0.136849 1.716196
 1.489258 -3.545849 0.856196
 2.245258 -3.726849 0.227196
 2.047258 -3.309849 -0.660804
 -2.931742 2.122151 -3.916804
 -2.069742 2.627151 -3.882804
 -2.102742 3.388151 -4.531804
 -6.082742 -8.423849 5.358196
 -6.696742 -7.648849 5.508196
 -7.232742 -7.483849 4.680196
 -3.497742 6.062151 8.473196
 -3.217742 5.390151 7.788196
 -3.987742 4.786151 7.579196
 -2.398742 -4.715849 7.283196
 -1.818742 -5.455849 7.622196
 -0.863742 -5.259849 7.401196
 -1.763742 8.182151 -6.514804
 -2.593742 8.366151 -7.041804
 -3.214742 8.931151 -6.497804
 -5.542742 0.240151 0.245196
 -5.984742 1.135151 0.300196
 -5.582742 1.747151 -0.380804
 -6.142742 3.466151 2.106196
 -5.706742 2.668151 2.522196
 -5.749742 1.896151 1.888196
 1.768258 4.376151 3.189196
 1.633258 5.287151 3.579196
 1.627258 5.966151 2.845196
 -3.850742 -1.474849 -8.695804
 -4.381742 -1.397849 -7.851804
 -5.160742 -0.788849 -8.002804
 5.275258 -6.147849 -9.910804
 5.966258 -6.598849 -9.346804
 5.521258 -7.244849 -8.726804
 7.010258 -5.337849 5.957196
 6.662258 -6.123849 5.447196
 7.416258 -6.748849 5.242196
 -2.878742 -4.673849 1.227196
 -2.401742 -4.282849 0.439196
 -2.029742 -5.020849 -0.123804
 9.650258 6.259151 6.873196
 8.900258 5.683151 6.547196
 9.081258 4.730151 6.793196
 -6.935742 -1.923849 -8.112804
 -6.924742 -2.713849 -8.726804
 -7.144742 -2.416849 -9.655804
 -1.962742 0.635151 0.682196
 -1.305742 -0.090849 0.885196
 -0.379742 0.238151 0.702196
 -0.740742 2.484151 -2.958804
 0.132258 2.682151 -2.512804
 0.079258 3.570151 -2.055804
 -4.484742 -3.030849 2.430196
 -4.495742 -2.050849 2.627196
 -5.317742 -1.824849 3.149196
 1.827258 1.429151 -0.303804
 1.301258 0.629151 -0.013804
 1.910258 -0.028849 0.428196
 -1.343742 4.353151 2.280196
 -1.057742 4.248151 3.232196
 -0.111742 4.555151 3.332196
 -3.389742 -7.808849 4.201196
 -2.860742 -7.025849 4.529196
 -2.271742 -7.314849 5.284196
 -0.148742 -8.205849 -2.195804
 -0.018742 -8.808849 -1.407804
 0.938258 -9.094849 -1.361804
 -8.253742 4.883151 -7.653804
 -7.320742 4.831151 -8.010804
 -6.810742 5.643151 -7.728804
 -0.059742 6.102151 8.933196
 0.004258 6.672151 8.113196
 -0.240742 6.129151 7.310196
 -4.856742 -5.409849 -9.114804
 -5.780742 -5.191849 -9.427804
 -6.048742 -4.294849 -9.076804
 -8.700742 -1.091849 3.485196
 -7.721742 -1.214849 3.648196
 -7.501742 -2.189849 3.640196
 -3.127742 2.331151 -7.594804
 -3.769742 2.649151 -6.896804
 -3.949742 3.623151 -7.027804
 -4.002742 -2.811849 6.244196
 -3.455742 -3.648849 6.278196
 -3.971742 -4.401849 5.870196
 -2.820742 -5.675849 -9.558804
 -3.198742 -5.760849 -8.636804
 -2.719742 -5.134849 -8.020804
 2.257258 -1.914849 6.599196
 2.494258 -2.206849 7.525196
 2.735258 -1.406849 8.075196
 -0.595742 -4.728849 -5.823804
 0.164258 -5.378849 -5.839804
 0.911258 -5.005849 -6.388804
 5.061258 3.765151 1.573196
 4.832258 2.877151 1.175196
 4.755258 2.967151 0.182196
 8.685258 8.282151 -6.220804
 8.795258 8.264151 -5.226804
 9.120258 7.362151 -4.942804
 5.449258 0.484151 -8.107804
 5.308258 0.338151 -7.128804
 6.183258 0.410151 -6.650804
 -6.434742 -4.295849 -5.415804
 -6.652742 -3.531849 -4.807804
 -6.059742 -3.565849 -4.003804
 -4.679742 0.554151 -4.770804
 -4.457742 1.522151 -4.658804
 -4.041742 1.868151 -5.499804
 1.514258 -2.076849 -2.625804
 2.306258 -2.657849 -2.439804
 2.943258 -2.609849 -3.209804
 -6.973742 3.245151 4.004196
 -7.880742 3.462151 4.363196
 -8.021742 4.452151 4.337196
 8.539258 6.053151 -7.416804
 8.777258 5.210151 -6.933804
 9.052258 5.428151 -5.997804
 3.911258 -3.810849 0.731196
 4.879258 -3.950849 0.523196
 5.173258 -4.836849 0.883196
 2.499258 8.793151 -9.620804
 3.304258 8.643151 -9.045804
 3.086258 7.974151 -8.335804
 7.644258 7.681151 -2.324804
 7.110258 8.284151 -2.917804
 7.637258 8.494151 -3.741804
 -0.839742 3.931151 -9.083804
 -0.243742 4.328151 -8.384804
 0.623258 3.830151 -8.363804
 7.901258 7.731151 -8.610804
 8.553258 7.714151 -7.852804
 9.247258 8.419151 -7.993804
 6.551258 -4.189849 -1.707804
 6.304258 -4.941849 -2.318804
 7.066258 -5.132849 -2.937804
 7.296258 -3.405849 3.531196
 8.228258 -3.702849 3.740196
 8.630258 -4.129849 2.930196
 -5.410742 9.017151 7.144196
 -5.456742 9.110151 8.138196
 -6.231742 9.694151 8.382196
 3.713258 -6.653849 6.606196
 4.494258 -6.183849 7.017196
 5.251258 -6.162849 6.365196
 8.145258 2.026151 -5.940804
 7.899258 2.897151 -5.514804
 8.444258 3.631151 -5.919804
 -7.452742 5.050151 0.434196
 -8.412742 5.002151 0.158196
 -8.599742 4.104151 -0.239804
 8.152258 3.074151 -9.514804
 7.433258 3.406151 -8.903804
 7.849258 3.871151 -8.121804
 -9.634742 5.125151 -3.579804
 -9.041742 5.553151 -4.261804
 -8.140742 5.723151 -3.861804
 5.784258 7.754151 5.819196
 5.316258 8.288151 5.115196
 4.371258 7.972151 5.031196
 4.129258 -8.630849 -7.934804
 4.163258 -7.771849 -7.423804
 3.250258 -7.365849 -7.393804
 5.766258 -0.789849 -2.161804
 6.525258 -0.256849 -2.534804
 6.667258 -0.503849 -3.493804
 6.109258 -0.489849 5.228196
 6.085258 0.412151 4.798196
 5.556258 1.039151 5.370196
 -4.908742 -8.297849 2.483196
 -4.185742 -8.821849 2.933196
 -3.869742 -9.547849 2.321196
 -5.011742 -8.489849 -8.968804
 -4.787742 -7.992849 -8.130804
 -4.149742 -7.252849 -8.342804
 1.369258 -3.502849 -8.149804
 0.848258 -3.237849 -8.960804
 1.479258 -3.009849 -9.702804
 8.072258 -7.997849 0.986196
 7.428258 -7.955849 1.750196
 7.554258 -8.754849 2.337196
 4.051258 -6.246849 -5.399804
 3.456258 -5.502849 -5.095804
 2.686258 -5.880849 -4.581804
 1.862258 7.795151 -1.315804
 1.758258 6.943151 -0.802804
 1.648258 7.150151 0.169196
 -2.144742 -2.873849 -0.671804
 -2.007742 -1.971849 -1.081804
 -1.572742 -1.366849 -0.414804
 -7.986742 -2.802849 6.839196
 -7.410742 -2.113849 7.278196
 -7.913742 -1.251849 7.345196
 2.627258 0.233151 9.318196
 3.265258 0.213151 8.548196
 3.864258 1.013151 8.591196
 -4.476742 -1.331849 -5.859804
 -4.729742 -1.228849 -4.897804
 -5.314742 -1.991849 -4.623804
 -6.681742 3.096151 -7.442804
 -6.360742 2.172151 -7.234804
 -5.379742 2.194151 -7.044804
 -9.680742 2.374151 6.806196
 -9.424742 2.460151 7.769196
 -8.579742 1.952151 7.936196
 -3.378742 7.284151 3.493196
 -4.005742 6.649151 3.041196
 -4.092742 5.819151 3.591196
 -5.508742 8.677151 4.440196
 -5.537742 8.452151 5.413196
 -5.537742 7.458151 5.526196
 1.890258 -6.471849 0.403196
 2.764258 -6.743849 0.806196
 3.487258 -6.661849 0.120196
 -8.954742 -4.687849 -6.617804
 -9.290742 -4.367849 -5.731804
 -8.520742 -4.049849 -5.177804
 3.388258 6.055151 6.229196
 3.085258 6.650151 5.484196
 2.625258 6.101151 4.786196
 4.472258 -7.831849 2.658196
 4.396258 -8.798849 2.902196
 4.621258 -8.916849 3.869196
 4.182258 3.807151 -1.460804
 4.298258 2.822151 -1.582804
 5.101258 2.648151 -2.152804
 -7.076742 7.017151 -5.340804
 -6.476742 7.229151 -6.112804
 -5.913742 8.025151 -5.888804
 -1.483742 -8.908849 7.207196
 -1.578742 -8.127849 6.590196
 -1.671742 -7.288849 7.127196
 3.324258 -8.892849 -1.344804
 2.672258 -9.302849 -1.982804
 2.988258 -9.160849 -2.920804
 -0.294742 0.616151 7.572196
 -0.615742 0.197151 8.422196
 0.170258 -0.044849 8.991196
 -8.227742 -8.240849 -8.846804
 -8.323742 -8.895849 -8.097804
 -7.615742 -8.724849 -7.411804
 6.866258 -3.103849 -7.245804
 6.919258 -3.180849 -6.249804
 7.751258 -3.674849 -5.997804
 3.172258 4.006151 -8.006804
 2.403258 3.394151 -8.188804
 2.550258 2.524151 -7.718804
 -5.145742 -0.596849 5.569196
 -4.871742 -1.399849 6.100196
 -5.677742 -1.803849 6.532196
 0.896258 0.145151 5.562196
 0.522258 0.991151 5.943196
 -0.332742 1.217151 5.476196
 3.691258 1.901151 6.415196
 4.689258 1.826151 6.410196
 5.029258 1.829151 7.350196
 5.144258 -5.076849 2.951196
 5.187258 -4.590849 3.824196
 5.564258 -5.195849 4.525196
 0.088258 -4.308849 4.436196
 0.494258 -4.284849 3.523196
 0.047258 -3.574849 2.978196
 0.857258 8.205151 2.370196
 1.392258 7.546151 1.841196
 2.357258 7.807151 1.860196
 -2.082742 4.056151 8.033196
 -1.478742 3.273151 8.185196
 -1.253742 2.850151 7.308196
 2.775258 -4.372849 -6.237804
 2.267258 -3.768849 -6.852804
 2.438258 -2.816849 -6.599804
 -1.465742 2.832151 4.201196
 -1.957742 2.253151 4.851196
 -2.364742 1.479151 4.365196
 0.524258 -1.626849 5.122196
 1.409258 -1.219849 4.895196
 1.892258 -1.812849 4.250196
 -1.772742 8.504151 5.107196
 -2.053742 7.705151 4.574196
 -1.712742 6.875151 5.015196
 -0.606742 8.077151 8.695196
 -1.221742 8.816151 8.969196
 -1.611742 8.609151 9.866196
 9.020258 -6.091849 8.548196
 8.302258 -5.532849 8.133196
 7.411258 -5.820849 8.483196
 4.596258 -4.673849 7.830196
 4.809258 -3.697849 7.776196
 3.960258 -3.174849 7.702196
 -0.478742 -5.473849 2.211196
 -0.847742 -6.346849 1.893196
 -1.744742 -6.499849 2.307196
 5.095258 8.828151 -0.081804
 5.329258 9.464151 -0.816804
 5.916258 9.003151 -1.482804
 -1.436742 5.764151 -4.589804
 -1.298742 6.398151 -3.828804
 -0.711742 7.151151 -4.123804
 -5.636742 -6.052849 -5.221804
 -5.653742 -5.632849 -6.129804
 -5.082742 -6.166849 -6.753804
 -2.293742 -1.676849 -2.775804
 -2.355742 -1.193849 -3.648804
 -3.302742 -1.205849 -3.969804
 -2.292742 5.175151 0.520196
 -1.490742 4.628151 0.761196
 -0.757742 4.802151 0.103196
 -5.093742 5.249151 5.053196
 -5.761742 5.780151 5.574196
 -5.928742 5.334151 6.453196
 9.272258 5.662151 1.275196
 8.889258 6.123151 2.075196
 9.454258 5.925151 2.876196
 8.489258 -1.528849 5.781196
 8.757258 -0.871849 6.485196
 9.051258 -0.019849 6.051196
 5.522258 3.526151 5.208196
 5.407258 4.429151 4.793196
 4.609258 4.880151 5.193196
 -7.811742 -2.836849 -3.546804
 -8.095742 -2.231849 -2.803804
 -7.562742 -2.437849 -1.982804
 6.329258 1.433151 -3.032804
 6.281258 2.411151 -3.236804
 6.763258 2.597151 -4.092804
 -4.145742 5.941151 -7.885804
 -4.266742 5.471151 -7.011804
 -5.035742 5.878151 -6.518804
 8.273258 -9.297849 5.170196
 8.726258 -8.442849 5.421196
 8.836258 -8.402849 6.415196
 -8.822742 8.860151 7.552196
 -8.374742 8.037151 7.203196
 -7.398742 8.072151 7.417196
 -3.201742 6.014151 -1.185804
 -3.161742 5.536151 -2.062804
 -2.655742 6.091151 -2.722804
 7.791258 -0.731849 7.796196
 7.460258 -0.737849 8.740196
 7.272258 -1.679849 9.020196
 -9.794742 1.307151 4.386196
 -9.358742 1.533151 5.257196
 -8.635742 2.206151 5.102196
 1.884258 2.750151 8.038196
 2.227258 2.860151 7.105196
 1.698258 2.280151 6.485196
 -7.171742 -0.595849 -6.509804
 -7.547742 -0.144849 -7.319804
 -7.235742 0.805151 -7.346804
 6.176258 7.658151 8.349196
 6.029258 8.350151 9.055196
 5.051258 8.542151 9.136196
 4.205258 -4.100849 -4.744804
 4.416258 -3.123849 -4.717804
 5.331258 -2.969849 -5.090804
 -5.629742 1.629151 7.882196
 -6.515742 1.635151 7.419196
 -6.446742 1.132151 6.558196
 3.551258 4.172151 7.465196
 4.207258 4.925151 7.422196
 4.587258 5.088151 8.333196
 -5.265742 -6.491849 -0.665804
 -4.576742 -6.084849 -1.264804
 -3.668742 -6.402849 -0.991804
 6.928258 -1.697849 -5.399804
 7.090258 -0.756849 -5.102804
 7.618258 -0.273849 -5.800804
 8.258258 -3.726849 0.437196
 8.357258 -4.452849 1.117196
 7.534258 -5.020849 1.121196
 -2.701742 7.261151 0.252196
 -3.434742 6.618151 0.471196
 -3.658742 6.686151 1.443196
 7.002258 0.722151 -0.786804
 7.491258 1.126151 -0.013804
 7.033258 0.873151 0.838196
 -8.323742 9.235151 0.193196
 -8.588742 9.203151 1.157196
 -8.421742 8.286151 1.519196
 -5.870742 6.310151 -2.842804
 -6.644742 5.688151 -2.959804
 -6.306742 4.768151 -3.159804
 -6.691742 -7.358849 -3.600804
 -5.752742 -7.079849 -3.799804
 -5.254742 -6.950849 -2.942804
 -4.555742 -5.565849 2.577196
 -3.558742 -5.495849 2.555196
 -3.173742 -5.962849 3.352196
 5.353258 4.958151 3.065196
 5.491258 5.255151 2.120196
 6.465258 5.212151 1.896196
 3.131258 5.998151 -0.818804
 3.972258 5.459151 -0.850804
 4.668258 5.892151 -0.276804
 -2.578742 2.691151 0.755196
 -3.045742 1.888151 0.384196
 -3.727742 2.179151 -0.286804
 4.972258 -7.507849 -1.108804
 4.652258 -6.561849 -1.046804
 5.256258 -5.969849 -1.579804
 8.406258 5.902151 -1.597804
 8.483258 6.837151 -1.253804
 9.082258 6.849151 -0.452804
 -5.168742 -8.675849 -6.561804
 -5.182742 -9.056849 -5.637804
 -5.288742 -8.316849 -4.972804
 2.314258 -7.237849 5.162196
 2.293258 -7.415849 6.146196
 1.842258 -8.291849 6.317196
 1.632258 -5.833849 3.537196
 2.217258 -6.643849 3.570196
 2.326258 -7.014849 2.648196
 -2.181742 -0.709849 8.431196
 -3.146742 -0.955849 8.336196
 -3.328742 -1.233849 7.393196
 2.767258 3.201151 1.374196
 2.000258 2.954151 1.966196
 1.832258 1.970151 1.901196
 3.077258 -6.165849 -2.263804
 2.170258 -5.795849 -2.465804
 2.147258 -4.824849 -2.229804
 -4.523742 3.611151 3.741196
 -3.993742 4.169151 4.380196
 -3.260742 3.616151 4.777196
 0.095258 9.318151 -6.105804
 -0.053742 8.346151 -5.923804
 0.675258 7.811151 -6.349804
 0.610258 5.814151 -1.434804
 -0.104742 5.157151 -1.673804
 -0.674742 5.536151 -2.402804
 2.447258 -0.180849 -7.378804
 1.875258 0.500151 -7.836804
 1.176258 0.830151 -7.201804
 3.703258 -1.448849 -1.360804
 4.667258 -1.713849 -1.339804
 4.756258 -2.608849 -0.902804
 -1.155742 8.895151 -0.342804
 -1.714742 8.495151 0.384196
 -1.352742 8.773151 1.273196
 7.252258 8.097151 3.698196
 8.065258 8.381151 3.189196
 8.485258 7.581151 2.760196
 7.304258 -6.817849 -4.574804
 8.013258 -6.219849 -4.199804
 8.388258 -5.648849 -4.929804
 -0.177742 -0.829849 -5.840804
 -0.996742 -1.394849 -5.946804
 -1.512742 -1.396849 -5.090804
 -9.455742 -5.700849 -2.896804
 -8.938742 -5.368849 -2.108804
 -9.114742 -4.392849 -1.979804
 5.903258 -7.867849 -6.259804
 6.204258 -7.987849 -5.313804
 5.621258 -8.663849 -4.861804
 -5.371742 -3.357849 -2.118804
 -4.908742 -3.827849 -2.869804
 -4.556742 -4.706849 -2.546804
 -5.930742 2.052151 -3.898804
 -6.632742 2.416151 -3.285804
 -7.340742 1.724151 -3.142804
 5.826258 -2.749849 1.403196
 6.386258 -2.151849 1.976196
 6.023258 -1.220849 1.940196
 -0.412742 -6.499849 -4.318804
 -0.359742 -6.845849 -3.381804
 0.515258 -6.578849 -2.977804
 7.633258 -9.460849 8.425196
 8.102258 -8.641849 8.093196
 7.426258 -7.939849 7.869196
 -4.472742 7.978151 -9.638804
 -4.123742 7.267151 -9.028804
 -3.667742 7.692151 -8.246804
 0.058258 -7.862849 8.837196
 0.701258 -7.321849 9.379196
 0.914258 -6.473849 8.894196
 -0.215742 -8.088849 2.284196
 -0.223742 -9.001849 2.690196
 -0.402742 -8.929849 3.671196
 -2.303742 0.073151 -7.690804
 -2.096742 0.925151 -8.172804
 -1.580742 0.720151 -9.004804
 0.484258 8.018151 6.853196
 1.265258 8.512151 6.469196
 1.939258 7.857151 6.129196
!entry.POL3BOX.unit.residueconnect table  int c1x  int c2x  int c3x  int c4x  int c5x  int c6x
 1 2 0 0 0 0
 4 5 0 0 0 0
 7 8 0 0 0 0
 10 11 0 0 0 0
 13 14 0 0 0 0
 16 17 0 0 0 0
 19 20 0 0 0 0
 22 23 0 0 0 0
 25 26 0 0 0 0
 28 29 0 0 0 0
 31 32 0 0 0 0
 34 35 0 0 0 0
 37 38 0 0 0 0
 40 41 0 0 0 0
 43 44 0 0 0 0
 46 47 0 0 0 0
 49 50 0 0 0 0
 52 53 0 0 0 0
 55 56 0 0 0 0
 58 59 0 0 0 0
 61 62 0 0 0 0
 64 65 0 0 0 0
 67 68 0 0 0 0
 70 71 0 0 0 0
 73 74 0 0 0 0
 76 77 0 0 0 0
 79 80 0 0 0 0
 82 83 0 0 0 0
 85 86 0 0 0 0
 88 89 0 0 0 0
 91 92 0 0 0 0
 94 95 0 0 0 0
 97 98 0 0 0 0
 100 101 0 0 0 0
 103 104 0 0 0 0
 106 107 0 0 0 0
 109 110 0 0 0 0
 112 113 0 0 0 0
 115 116 0 0 0 0
 118 119 0 0 0 0
 121 122 0 0 0 0
 124 125 0 0 0 0
 127 128 0 0 0 0
 130 131 0 0 0 0
 133 134 0 0 0 0
 136 137 0 0 0 0
 139 140 0 0 0 0
 142 143 0 0 0 0
 145 146 0 0 0 0
 148 149 0 0 0 0
 151 152 0 0 0 0
 154 155 0 0 0 0
 157 158 0 0 0 0
 160 161 0 0 0 0
 163 164 0 0 0 0
 166 167 0 0 0 0
 169 170 0 0 0 0
 172 173 0 0 0 0
 175 176 0 0 0 0
 178 179 0 0 0 0
 181 182 0 0 0 0
 184 185 0 0 0 0
 187 188 0 0 0 0
 190 191 0 0 0 0
 193 194 0 0 0 0
 196 197 0 0 0 0
 199 200 0 0 0 0
 202 203 0 0 0 0
 205 206 0 0 0 0
 208 209 0 0 0 0
 211 212 0 0 0 0
 214 215 0 0 0 0
 217 218 0 0 0 0
 220 221 0 0 0 0
 223 224 0 0 0 0
 226 227 0 0 0 0
 229 230 0 0 0 0
 232 233 0 0 0 0
 235 236 0 0 0 0
 238 239 0 0 0 0
 241 242 0 0 0 0
 244 245 0 0 0 0
 247 248 0 0 0 0
 250 251 0 0 0 0
 253 254 0 0 0 0
 256 257 0 0 0 0
 259 260 0 0 0 0
 262 263 0 0 0 0
 265 266 0 0 0 0
 268 269 0 0 0 0
 271 272 0 0 0 0
 274 275 0 0 0 0
 277 278 0 0 0 0
 280 281 0 0 0 0
 283 284 0 0 0 0
 286 287 0 0 0 0
 289 290 0 0 0 0
 292 293 0 0 0 0
 295 296 0 0 0 0
 298 299 0 0 0 0
 301 302 0 0 0 0
 304 305 0 0 0 0
 307 308 0 0 0 0
 310 311 0 0 0 0
 313 314 0 0 0 0
 316 317 0 0 0 0
 319 320 0 0 0 0
 322 323 0 0 0 0
 325 326 0 0 0 0
 328 329 0 0 0 0
 331 332 0 0 0 0
 334 335 0 0 0 0
 337 338 0 0 0 0
 340 341 0 0 0 0
 343 344 0 0 0 0
 346 347 0 0 0 0
 349 350 0 0 0 0
 352 353 0 0 0 0
 355 356 0 0 0 0
 358 359 0 0 0 0
 361 362 0 0 0 0
 364 365 0 0 0 0
 367 368 0 0 0 0
 370 371 0 0 0 0
 373 374 0 0 0 0
 376 377 0 0 0 0
 379 380 0 0 0 0
 382 383 0 0 0 0
 385 386 0 0 0 0
 388 389 0 0 0 0
 391 392 0 0 0 0
 394 395 0 0 0 0
 397 398 0 0 0 0
 400 401 0 0 0 0
 403 404 0 0 0 0
 406 407 0 0 0 0
 409 410 0 0 0 0
 412 413 0 0 0 0
 415 416 0 0 0 0
 418 419 0 0 0 0
 421 422 0 0 0 0
 424 425 0 0 0 0
 427 428 0 0 0 0
 430 431 0 0 0 0
 433 434 0 0 0 0
 436 437 0 0 0 0
 439 440 0 0 0 0
 442 443 0 0 0 0
 445 446 0 0 0 0
 448 449 0 0 0 0
 451 452 0 0 0 0
 454 455 0 0 0 0
 457 458 0 0 0 0
 460 461 0 0 0 0
 463 464 0 0 0 0
 466 467 0 0 0 0
 469 470 0 0 0 0
 472 473 0 0 0 0
 475 476 0 0 0 0
 478 479 0 0 0 0
 481 482 0 0 0 0
 484 485 0 0 0 0
 487 488 0 0 0 0
 490 491 0 0 0 0
 493 494 0 0 0 0
 496 497 0 0 0 0
 499 500 0 0 0 0
 502 503 0 0 0 0
 505 506 0 0 0 0
 508 509 0 0 0 0
 511 512 0 0 0 0
 514 515 0 0 0 0
 517 518 0 0 0 0
 520 521 0 0 0 0
 523 524 0 0 0 0
 526 527 0 0 0 0
 529 530 0 0 0 0
 532 533 0 0 0 0
 535 536 0 0 0 0
 538 539 0 0 0 0
 541 542 0 0 0 0
 544 545 0 0 0 0
 547 548 0 0 0 0
 550 551 0 0 0 0
 553 554 0 0 0 0
 556 557 0 0 0 0
 559 560 0 0 0 0
 562 563 0 0 0 0
 565 566 0 0 0 0
 568 569 0 0 0 0
 571 572 0 0 0 0
 574 575 0 0 0 0
 577 578 0 0 0 0
 580 581 0 0 0 0
 583 584 0 0 0 0
 586 587 0 0 0 0
 589 590 0 0 0 0
 592 593 0 0 0 0
 595 596 0 0 0 0
 598 599 0 0 0 0
 601 602 0 0 0 0
 604 605 0 0 0 0
 607 608 0 0 0 0
 610 611 0 0 0 0
 613 614 0 0 0 0
 616 617 0 0 0 0
 619 620 0 0 0 0
 622 623 0 0 0 0
 625 626 0 0 0 0
 628 629 0 0 0 0
 631 632 0 0 0 0
 634 635 0 0 0 0
 637 638 0 0 0 0
 640 641 0 0 0 0
 643 644 0 0 0 0
 646 647 0 0 0 0
!entry.POL3BOX.unit.residues table  str name  int seq  int childseq  int startatomx  str restype  int imagingx
 "WAT" 1 4 1 "w" 0
 "WAT" 10002 4 4 "w" 0
 "WAT" 20003 4 7 "w" 0
 "WAT" 30004 4 10 "w" 0
 "WAT" 40005 4 13 "w" 0
 "WAT" 50006 4 16 "w" 0
 "WAT" 60007 4 19 "w" 0
 "WAT" 70008 4 22 "w" 0
 "WAT" 80009 4 25 "w" 0
 "WAT" 90010 4 28 "w" 0
 "WAT" 100011 4 31 "w" 0
 "WAT" 110012 4 34 "w" 0
 "WAT" 120013 4 37 "w" 0
 "WAT" 130014 4 40 "w" 0
 "WAT" 140015 4 43 "w" 0
 "WAT" 150016 4 46 "w" 0
 "WAT" 160017 4 49 "w" 0
 "WAT" 170018 4 52 "w" 0
 "WAT" 180019 4 55 "w" 0
 "WAT" 190020 4 58 "w" 0
 "WAT" 200021 4 61 "w" 0
 "WAT" 210022 4 64 "w" 0
 "WAT" 220023 4 67 "w" 0
 "WAT" 230024 4 70 "w" 0
 "WAT" 240025 4 73 "w" 0
 "WAT" 250026 4 76 "w" 0
 "WAT" 260027 4 79 "w" 0
 "WAT" 270028 4 82 "w" 0
 "WAT" 280029 4 85 "w" 0
 "WAT" 290030 4 88 "w" 0
 "WAT" 300031 4 91 "w" 0
 "WAT" 310032 4 94 "w" 0
 "WAT" 320033 4 97 "w" 0
 "WAT" 330034 4 100 "w" 0
 "WAT" 340035 4 103 "w" 0
 "WAT" 350036 4 106 "w" 0
 "WAT" 360037 4 109 "w" 0
 "WAT" 370038 4 112 "w" 0
 "WAT" 380039 4 115 "w" 0
 "WAT" 390040 4 118 "w" 0
 "WAT" 400041 4 121 "w" 0
 "WAT" 410042 4 124 "w" 0
 "WAT" 420043 4 127 "w" 0
 "WAT" 430044 4 130 "w" 0
 "WAT" 440045 4 133 "w" 0
 "WAT" 450046 4 136 "w" 0
 "WAT" 460047 4 139 "w" 0
 "WAT" 470048 4 142 "w" 0
 "WAT" 480049 4 145 "w" 0
 "WAT" 490050 4 148 "w" 0
 "WAT" 500051 4 151 "w" 0
 "WAT" 510052 4 154 "w" 0
 "WAT" 520053 4 157 "w" 0
 "WAT" 530054 4 160 "w" 0
 "WAT" 540055 4 163 "w" 0
 "WAT" 550056 4 166 "w" 0
 "WAT" 560057 4 169 "w" 0
 "WAT" 570058 4 172 "w" 0
 "WAT" 580059 4 175 "w" 0
 "WAT" 590060 4 178 "w" 0
 "WAT" 600061 4 181 "w" 0
 "WAT" 610062 4 184 "w" 0
 "WAT" 620063 4 187 "w" 0
 "WAT" 630064 4 190 "w" 0
 "WAT" 640065 4 193 "w" 0
 "WAT" 650066 4 196 "w" 0
 "WAT" 660067 4 199 "w" 0
 "WAT" 670068 4 202 "w" 0
 "WAT" 680069 4 205 "w" 0
 "WAT" 690070 4 208 "w" 0
 "WAT" 700071 4 211 "w" 0
 "WAT" 710072 4 214 "w" 0
 "WAT" 720073 4 217 "w" 0
 "WAT" 730074 4 220 "w" 0
 "WAT" 740075 4 223 "w" 0
 "WAT" 750076 4 226 "w" 0
 "WAT" 760077 4 229 "w" 0
 "WAT" 770078 4 232 "w" 0
 "WAT" 780079 4 235 "w" 0
 "WAT" 790080 4 238 "w" 0
 "WAT" 800081 4 241 "w" 0
 "WAT" 810082 4 244 "w" 0
 "WAT" 820083 4 247 "w" 0
 "WAT" 830084 4 250 "w" 0
 "WAT" 840085 4 253 "w" 0
 "WAT" 850086 4 256 "w" 0
 "WAT" 860087 4 259 "w" 0
 "WAT" 870088 4 262 "w" 0
 "WAT" 880089 4 265 "w" 0
 "WAT" 890090 4 268 "w" 0
 "WAT" 900091 4 271 "w" 0
 "WAT" 910092 4 274 "w" 0
 "WAT" 920093 4 277 "w" 0
 "WAT" 930094 4 280 "w" 0
 "WAT" 940095 4 283 "w" 0
 "WAT" 950096 4 286 "w" 0
 "WAT" 960097 4 289 "w" 0
 "WAT" 970098 4 292 "w" 0
 "WAT" 980099 4 295 "w" 0
 "WAT" 990100 4 298 "w" 0
 "WAT" 1000101 4 301 "w" 0
 "WAT" 1010102 4 304 "w" 0
 "WAT" 1020103 4 307 "w" 0
 "WAT" 1030104 4 310 "w" 0
 "WAT" 1040105 4 313 "w" 0
 "WAT" 1050106 4 316 "w" 0
 "WAT" 1060107 4 319 "w" 0
 "WAT" 1070108 4 322 "w" 0
 "WAT" 1080109 4 325 "w" 0
 "WAT" 1090110 4 328 "w" 0
 "WAT" 1100111 4 331 "w" 0
 "WAT" 1110112 4 334 "w" 0
 "WAT" 1120113 4 337 "w" 0
 "WAT" 1130114 4 340 "w" 0
 "WAT" 1140115 4 343 "w" 0
 "WAT" 1150116 4 346 "w" 0
 "WAT" 1160117 4 349 "w" 0
 "WAT" 1170118 4 352 "w" 0
 "WAT" 1180119 4 355 "w" 0
 "WAT" 1190120 4 358 "w" 0
 "WAT" 1200121 4 361 "w" 0
 "WAT" 1210122 4 364 "w" 0
 "WAT" 1220123 4 367 "w" 0
 "WAT" 1230124 4 370 "w" 0
 "WAT" 1240125 4 373 "w" 0
 "WAT" 1250126 4 376 "w" 0
 "WAT" 1260127 4 379 "w" 0
 "WAT" 1270128 4 382 "w" 0
 "WAT" 1280129 4 385 "w" 0
 "WAT" 1290130 4 388 "w" 0
 "WAT" 1300131 4 391 "w" 0
 "WAT" 1310132 4 394 "w" 0
 "WAT" 1320133 4 397 "w" 0
 "WAT" 1330134 4 400 "w" 0
 "WAT" 1340135 4 403 "w" 0
 "WAT" 1350136 4 406 "w" 0
 "WAT" 1360137 4 409 "w" 0
 "WAT" 1370138 4 412 "w" 0
 "WAT" 1380139 4 415 "w" 0
 "WAT" 1390140 4 418 "w" 0
 "WAT" 1400141 4 421 "w" 0
 "WAT" 1410142 4 424 "w" 0
 "WAT" 1420143 4 427 "w" 0
 "WAT" 1430144 4 430 "w" 0
 "WAT" 1440145 4 433 "w" 0
 "WAT" 1450146 4 436 "w" 0
 "WAT" 1460147 4 439 "w" 0
 "WAT" 1470148 4 442 "w" 0
 "WAT" 1480149 4 445 "w" 0
 "WAT" 1490150 4 448 "w" 0
 "WAT" 1500151 4 451 "w" 0
 "WAT" 1510152 4 454 "w" 0
 "WAT" 1520153 4 457 "w" 0
 "WAT" 1530154 4 460 "w" 0
 "WAT" 1540155 4 463 "w" 0
 "WAT" 1550156 4 466 "w" 0
 "WAT" 1560157 4 469 "w" 0
 "WAT" 1570158 4 472 "w" 0
 "WAT" 1580159 4 475 "w" 0
 "WAT" 1590160 4 478 "w" 0
 "WAT" 1600161 4 481 "w" 0
 "WAT" 1610162 4 484 "w" 0
 "WAT" 1620163 4 487 "w" 0
 "WAT" 1630164 4 490 "w" 0
 "WAT" 1640165 4 493 "w" 0
 "WAT" 1650166 4 496 "w" 0
 "WAT" 1660167 4 499 "w" 0
 "WAT" 1670168 4 502 "w" 0
 "WAT" 1680169 4 505 "w" 0
 "WAT" 1690170 4 508 "w" 0
 "WAT" 1700171 4 511 "w" 0
 "WAT" 1710172 4 514 "w" 0
 "WAT" 1720173 4 517 "w" 0
 "WAT" 1730174 4 520 "w" 0
 "WAT" 1740175 4 523 "w" 0
 "WAT" 1750176 4 526 "w" 0
 "WAT" 1760177 4 529 "w" 0
 "WAT" 1770178 4 532 "w" 0
 "WAT" 1780179 4 535 "w" 0
 "WAT" 1790180 4 538 "w" 0
 "WAT" 1800181 4 541 "w" 0
 "WAT" 1810182 4 544 "w" 0
 "WAT" 1820183 4 547 "w" 0
 "WAT" 1830184 4 550 "w" 0
 "WAT" 1840185 4 553 "w" 0
 "WAT" 1850186 4 556 "w" 0
 "WAT" 1860187 4 559 "w" 0
 "WAT" 1870188 4 562 "w" 0
 "WAT" 1880189 4 565 "w" 0
 "WAT" 1890190 4 568 "w" 0
 "WAT" 1900191 4 571 "w" 0
 "WAT" 1910192 4 574 "w" 0
 "WAT" 1920193 4 577 "w" 0
 "WAT" 1930194 4 580 "w" 0
 "WAT" 1940195 4 583 "w" 0
 "WAT" 1950196 4 586 "w" 0
 "WAT" 1960197 4 589 "w" 0
 "WAT" 1970198 4 592 "w" 0
 "WAT" 1980199 4 595 "w" 0
 "WAT" 1990200 4 598 "w" 0
 "WAT" 2000201 4 601 "w" 0
 "WAT" 2010202 4 604 "w" 0
 "WAT" 2020203 4 607 "w" 0
 "WAT" 2030204 4 610 "w" 0
 "WAT" 2040205 4 613 "w" 0
 "WAT" 2050206 4 616 "w" 0
 "WAT" 2060207 4 619 "w" 0
 "WAT" 2070208 4 622 "w" 0
 "WAT" 2080209 4 625 "w" 0
 "WAT" 2090210 4 628 "w" 0
 "WAT" 2100211 4 631 "w" 0
 "WAT" 2110212 4 634 "w" 0
 "WAT" 2120213 4 637 "w" 0
 "WAT" 2130214 4 640 "w" 0
 "WAT" 2140215 4 643 "w" 0
 "WAT" 2150216 4 646 "w" 0
!entry.POL3BOX.unit.residuesPdbSequenceNumber array int
 1
 2
 3
 4
 5
 6
 7
 8
 9
 10
 11
 12
 13
 14
 15
 16
 17
 18
 19
 20
 21
 22
 23
 24
 25
 26
 27
 28
 29
 30
 31
 32
 33
 34
 35
 36
 37
 38
 39
 40
 41
 42
 43
 44
 45
 46
 47
 48
 49
 50
 51
 52
 53
 54
 55
 56
 57
 58
 59
 60
 61
 62
 63
 64
 65
 66
 67
 68
 69
 70
 71
 72
 73
 74
 75
 76
 77
 78
 79
 80
 81
 82
 83
 84
 85
 86
 87
 88
 89
 90
 91
 92
 93
 94
 95
 96
 97
 98
 99
 100
 101
 102
 103
 104
 105
 106
 107
 108
 109
 110
 111
 112
 113
 114
 115
 116
 117
 118
 119
 120
 121
 122
 123
 124
 125
 126
 127
 128
 129
 130
 131
 132
 133
 134
 135
 136
 137
 138
 139
 140
 141
 142
 143
 144
 145
 146
 147
 148
 149
 150
 151
 152
 153
 154
 155
 156
 157
 158
 159
 160
 161
 162
 163
 164
 165
 166
 167
 168
 169
 170
 171
 172
 173
 174
 175
 176
 177
 178
 179
 180
 181
 182
 183
 184
 185
 186
 187
 188
 189
 190
 191
 192
 193
 194
 195
 196
 197
 198
 199
 200
 201
 202
 203
 204
 205
 206
 207
 208
 209
 210
 211
 212
 213
 214
 215
 216
!entry.POL3BOX.unit.solventcap array dbl
 -1.000000
 0.0
 0.0
 0.0
 0.0
!entry.POL3BOX.unit.velocities table  dbl x  dbl y  dbl z
 0.0 0.0 0.0
 0.0 0.0 0.0
 0.0 0.0 0.0
 0.0 0.0 0.0
 0.0 0.0 0.0
 0.0 0.0 0.0
 0.0 0.0 0.0
 0.0 0.0 0.0
 0.0 0.0 0.0
 0.0 0.0 0.0
 0.0 0.0 0.0
 0.0 0.0 0.0
 0.0 0.0 0.0
 0.0 0.0 0.0
 0.0 0.0 0.0
 0.0 0.0 0.0
 0.0 0.0 0.0
 0.0 0.0 0.0
 0.0 0.0 0.0
 0.0 0.0 0.0
 0.0 0.0 0.0
 0.0 0.0 0.0
 0.0 0.0 0.0
 0.0 0.0 0.0
 0.0 0.0 0.0
 0.0 0.0 0.0
 0.0 0.0 0.0
 0.0 0.0 0.0
 0.0 0.0 0.0
 0.0 0.0 0.0
 0.0 0.0 0.0
 0.0 0.0 0.0
 0.0 0.0 0.0
 0.0 0.0 0.0
 0.0 0.0 0.0
 0.0 0.0 0.0
 0.0 0.0 0.0
 0.0 0.0 0.0
 0.0 0.0 0.0
 0.0 0.0 0.0
 0.0 0.0 0.0
 0.0 0.0 0.0
 0.0 0.0 0.0
 0.0 0.0 0.0
 0.0 0.0 0.0
 0.0 0.0 0.0
 0.0 0.0 0.0
 0.0 0.0 0.0
 0.0 0.0 0.0
 0.0 0.0 0.0
 0.0 0.0 0.0
 0.0 0.0 0.0
 0.0 0.0 0.0
 0.0 0.0 0.0
 0.0 0.0 0.0
 0.0 0.0 0.0
 0.0 0.0 0.0
 0.0 0.0 0.0
 0.0 0.0 0.0
 0.0 0.0 0.0
 0.0 0.0 0.0
 0.0 0.0 0.0
 0.0 0.0 0.0
 0.0 0.0 0.0
 0.0 0.0 0.0
 0.0 0.0 0.0
 0.0 0.0 0.0
 0.0 0.0 0.0
 0.0 0.0 0.0
 0.0 0.0 0.0
 0.0 0.0 0.0
 0.0 0.0 0.0
 0.0 0.0 0.0
 0.0 0.0 0.0
 0.0 0.0 0.0
 0.0 0.0 0.0
 0.0 0.0 0.0
 0.0 0.0 0.0
 0.0 0.0 0.0
 0.0 0.0 0.0
 0.0 0.0 0.0
 0.0 0.0 0.0
 0.0 0.0 0.0
 0.0 0.0 0.0
 0.0 0.0 0.0
 0.0 0.0 0.0
 0.0 0.0 0.0
 0.0 0.0 0.0
 0.0 0.0 0.0
 0.0 0.0 0.0
 0.0 0.0 0.0
 0.0 0.0 0.0
 0.0 0.0 0.0
 0.0 0.0 0.0
 0.0 0.0 0.0
 0.0 0.0 0.0
 0.0 0.0 0.0
 0.0 0.0 0.0
 0.0 0.0 0.0
 0.0 0.0 0.0
 0.0 0.0 0.0
 0.0 0.0 0.0
 0.0 0.0 0.0
 0.0 0.0 0.0
 0.0 0.0 0.0
 0.0 0.0 0.0
 0.0 0.0 0.0
 0.0 0.0 0.0
 0.0 0.0 0.0
 0.0 0.0 0.0
 0.0 0.0 0.0
 0.0 0.0 0.0
 0.0 0.0 0.0
 0.0 0.0 0.0
 0.0 0.0 0.0
 0.0 0.0 0.0
 0.0 0.0 0.0
 0.0 0.0 0.0
 0.0 0.0 0.0
 0.0 0.0 0.0
 0.0 0.0 0.0
 0.0 0.0 0.0
 0.0 0.0 0.0
 0.0 0.0 0.0
 0.0 0.0 0.0
 0.0 0.0 0.0
 0.0 0.0 0.0
 0.0 0.0 0.0
 0.0 0.0 0.0
 0.0 0.0 0.0
 0.0 0.0 0.0
 0.0 0.0 0.0
 0.0 0.0 0.0
 0.0 0.0 0.0
 0.0 0.0 0.0
 0.0 0.0 0.0
 0.0 0.0 0.0
 0.0 0.0 0.0
 0.0 0.0 0.0
 0.0 0.0 0.0
 0.0 0.0 0.0
 0.0 0.0 0.0
 0.0 0.0 0.0
 0.0 0.0 0.0
 0.0 0.0 0.0
 0.0 0.0 0.0
 0.0 0.0 0.0
 0.0 0.0 0.0
 0.0 0.0 0.0
 0.0 0.0 0.0
 0.0 0.0 0.0
 0.0 0.0 0.0
 0.0 0.0 0.0
 0.0 0.0 0.0
 0.0 0.0 0.0
 0.0 0.0 0.0
 0.0 0.0 0.0
 0.0 0.0 0.0
 0.0 0.0 0.0
 0.0 0.0 0.0
 0.0 0.0 0.0
 0.0 0.0 0.0
 0.0 0.0 0.0
 0.0 0.0 0.0
 0.0 0.0 0.0
 0.0 0.0 0.0
 0.0 0.0 0.0
 0.0 0.0 0.0
 0.0 0.0 0.0
 0.0 0.0 0.0
 0.0 0.0 0.0
 0.0 0.0 0.0
 0.0 0.0 0.0
 0.0 0.0 0.0
 0.0 0.0 0.0
 0.0 0.0 0.0
 0.0 0.0 0.0
 0.0 0.0 0.0
 0.0 0.0 0.0
 0.0 0.0 0.0
 0.0 0.0 0.0
 0.0 0.0 0.0
 0.0 0.0 0.0
 0.0 0.0 0.0
 0.0 0.0 0.0
 0.0 0.0 0.0
 0.0 0.0 0.0
 0.0 0.0 0.0
 0.0 0.0 0.0
 0.0 0.0 0.0
 0.0 0.0 0.0
 0.0 0.0 0.0
 0.0 0.0 0.0
 0.0 0.0 0.0
 0.0 0.0 0.0
 0.0 0.0 0.0
 0.0 0.0 0.0
 0.0 0.0 0.0
 0.0 0.0 0.0
 0.0 0.0 0.0
 0.0 0.0 0.0
 0.0 0.0 0.0
 0.0 0.0 0.0
 0.0 0.0 0.0
 0.0 0.0 0.0
 0.0 0.0 0.0
 0.0 0.0 0.0
 0.0 0.0 0.0
 0.0 0.0 0.0
 0.0 0.0 0.0
 0.0 0.0 0.0
 0.0 0.0 0.0
 0.0 0.0 0.0
 0.0 0.0 0.0
 0.0 0.0 0.0
 0.0 0.0 0.0
 0.0 0.0 0.0
 0.0 0.0 0.0
 0.0 0.0 0.0
 0.0 0.0 0.0
 0.0 0.0 0.0
 0.0 0.0 0.0
 0.0 0.0 0.0
 0.0 0.0 0.0
 0.0 0.0 0.0
 0.0 0.0 0.0
 0.0 0.0 0.0
 0.0 0.0 0.0
 0.0 0.0 0.0
 0.0 0.0 0.0
 0.0 0.0 0.0
 0.0 0.0 0.0
 0.0 0.0 0.0
 0.0 0.0 0.0
 0.0 0.0 0.0
 0.0 0.0 0.0
 0.0 0.0 0.0
 0.0 0.0 0.0
 0.0 0.0 0.0
 0.0 0.0 0.0
 0.0 0.0 0.0
 0.0 0.0 0.0
 0.0 0.0 0.0
 0.0 0.0 0.0
 0.0 0.0 0.0
 0.0 0.0 0.0
 0.0 0.0 0.0
 0.0 0.0 0.0
 0.0 0.0 0.0
 0.0 0.0 0.0
 0.0 0.0 0.0
 0.0 0.0 0.0
 0.0 0.0 0.0
 0.0 0.0 0.0
 0.0 0.0 0.0
 0.0 0.0 0.0
 0.0 0.0 0.0
 0.0 0.0 0.0
 0.0 0.0 0.0
 0.0 0.0 0.0
 0.0 0.0 0.0
 0.0 0.0 0.0
 0.0 0.0 0.0
 0.0 0.0 0.0
 0.0 0.0 0.0
 0.0 0.0 0.0
 0.0 0.0 0.0
 0.0 0.0 0.0
 0.0 0.0 0.0
 0.0 0.0 0.0
 0.0 0.0 0.0
 0.0 0.0 0.0
 0.0 0.0 0.0
 0.0 0.0 0.0
 0.0 0.0 0.0
 0.0 0.0 0.0
 0.0 0.0 0.0
 0.0 0.0 0.0
 0.0 0.0 0.0
 0.0 0.0 0.0
 0.0 0.0 0.0
 0.0 0.0 0.0
 0.0 0.0 0.0
 0.0 0.0 0.0
 0.0 0.0 0.0
 0.0 0.0 0.0
 0.0 0.0 0.0
 0.0 0.0 0.0
 0.0 0.0 0.0
 0.0 0.0 0.0
 0.0 0.0 0.0
 0.0 0.0 0.0
 0.0 0.0 0.0
 0.0 0.0 0.0
 0.0 0.0 0.0
 0.0 0.0 0.0
 0.0 0.0 0.0
 0.0 0.0 0.0
 0.0 0.0 0.0
 0.0 0.0 0.0
 0.0 0.0 0.0
 0.0 0.0 0.0
 0.0 0.0 0.0
 0.0 0.0 0.0
 0.0 0.0 0.0
 0.0 0.0 0.0
 0.0 0.0 0.0
 0.0 0.0 0.0
 0.0 0.0 0.0
 0.0 0.0 0.0
 0.0 0.0 0.0
 0.0 0.0 0.0
 0.0 0.0 0.0
 0.0 0.0 0.0
 0.0 0.0 0.0
 0.0 0.0 0.0
 0.0 0.0 0.0
 0.0 0.0 0.0
 0.0 0.0 0.0
 0.0 0.0 0.0
 0.0 0.0 0.0
 0.0 0.0 0.0
 0.0 0.0 0.0
 0.0 0.0 0.0
 0.0 0.0 0.0
 0.0 0.0 0.0
 0.0 0.0 0.0
 0.0 0.0 0.0
 0.0 0.0 0.0
 0.0 0.0 0.0
 0.0 0.0 0.0
 0.0 0.0 0.0
 0.0 0.0 0.0
 0.0 0.0 0.0
 0.0 0.0 0.0
 0.0 0.0 0.0
 0.0 0.0 0.0
 0.0 0.0 0.0
 0.0 0.0 0.0
 0.0 0.0 0.0
 0.0 0.0 0.0
 0.0 0.0 0.0
 0.0 0.0 0.0
 0.0 0.0 0.0
 0.0 0.0 0.0
 0.0 0.0 0.0
 0.0 0.0 0.0
 0.0 0.0 0.0
 0.0 0.0 0.0
 0.0 0.0 0.0
 0.0 0.0 0.0
 0.0 0.0 0.0
 0.0 0.0 0.0
 0.0 0.0 0.0
 0.0 0.0 0.0
 0.0 0.0 0.0
 0.0 0.0 0.0
 0.0 0.0 0.0
 0.0 0.0 0.0
 0.0 0.0 0.0
 0.0 0.0 0.0
 0.0 0.0 0.0
 0.0 0.0 0.0
 0.0 0.0 0.0
 0.0 0.0 0.0
 0.0 0.0 0.0
 0.0 0.0 0.0
 0.0 0.0 0.0
 0.0 0.0 0.0
 0.0 0.0 0.0
 0.0 0.0 0.0
 0.0 0.0 0.0
 0.0 0.0 0.0
 0.0 0.0 0.0
 0.0 0.0 0.0
 0.0 0.0 0.0
 0.0 0.0 0.0
 0.0 0.0 0.0
 0.0 0.0 0.0
 0.0 0.0 0.0
 0.0 0.0 0.0
 0.0 0.0 0.0
 0.0 0.0 0.0
 0.0 0.0 0.0
 0.0 0.0 0.0
 0.0 0.0 0.0
 0.0 0.0 0.0
 0.0 0.0 0.0
 0.0 0.0 0.0
 0.0 0.0 0.0
 0.0 0.0 0.0
 0.0 0.0 0.0
 0.0 0.0 0.0
 0.0 0.0 0.0
 0.0 0.0 0.0
 0.0 0.0 0.0
 0.0 0.0 0.0
 0.0 0.0 0.0
 0.0 0.0 0.0
 0.0 0.0 0.0
 0.0 0.0 0.0
 0.0 0.0 0.0
 0.0 0.0 0.0
 0.0 0.0 0.0
 0.0 0.0 0.0
 0.0 0.0 0.0
 0.0 0.0 0.0
 0.0 0.0 0.0
 0.0 0.0 0.0
 0.0 0.0 0.0
 0.0 0.0 0.0
 0.0 0.0 0.0
 0.0 0.0 0.0
 0.0 0.0 0.0
 0.0 0.0 0.0
 0.0 0.0 0.0
 0.0 0.0 0.0
 0.0 0.0 0.0
 0.0 0.0 0.0
 0.0 0.0 0.0
 0.0 0.0 0.0
 0.0 0.0 0.0
 0.0 0.0 0.0
 0.0 0.0 0.0
 0.0 0.0 0.0
 0.0 0.0 0.0
 0.0 0.0 0.0
 0.0 0.0 0.0
 0.0 0.0 0.0
 0.0 0.0 0.0
 0.0 0.0 0.0
 0.0 0.0 0.0
 0.0 0.0 0.0
 0.0 0.0 0.0
 0.0 0.0 0.0
 0.0 0.0 0.0
 0.0 0.0 0.0
 0.0 0.0 0.0
 0.0 0.0 0.0
 0.0 0.0 0.0
 0.0 0.0 0.0
 0.0 0.0 0.0
 0.0 0.0 0.0
 0.0 0.0 0.0
 0.0 0.0 0.0
 0.0 0.0 0.0
 0.0 0.0 0.0
 0.0 0.0 0.0
 0.0 0.0 0.0
 0.0 0.0 0.0
 0.0 0.0 0.0
 0.0 0.0 0.0
 0.0 0.0 0.0
 0.0 0.0 0.0
 0.0 0.0 0.0
 0.0 0.0 0.0
 0.0 0.0 0.0
 0.0 0.0 0.0
 0.0 0.0 0.0
 0.0 0.0 0.0
 0.0 0.0 0.0
 0.0 0.0 0.0
 0.0 0.0 0.0
 0.0 0.0 0.0
 0.0 0.0 0.0
 0.0 0.0 0.0
 0.0 0.0 0.0
 0.0 0.0 0.0
 0.0 0.0 0.0
 0.0 0.0 0.0
 0.0 0.0 0.0
 0.0 0.0 0.0
 0.0 0.0 0.0
 0.0 0.0 0.0
 0.0 0.0 0.0
 0.0 0.0 0.0
 0.0 0.0 0.0
 0.0 0.0 0.0
 0.0 0.0 0.0
 0.0 0.0 0.0
 0.0 0.0 0.0
 0.0 0.0 0.0
 0.0 0.0 0.0
 0.0 0.0 0.0
 0.0 0.0 0.0
 0.0 0.0 0.0
 0.0 0.0 0.0
 0.0 0.0 0.0
 0.0 0.0 0.0
 0.0 0.0 0.0
 0.0 0.0 0.0
 0.0 0.0 0.0
 0.0 0.0 0.0
 0.0 0.0 0.0
 0.0 0.0 0.0
 0.0 0.0 0.0
 0.0 0.0 0.0
 0.0 0.0 0.0
 0.0 0.0 0.0
 0.0 0.0 0.0
 0.0 0.0 0.0
 0.0 0.0 0.0
 0.0 0.0 0.0
 0.0 0.0 0.0
 0.0 0.0 0.0
 0.0 0.0 0.0
 0.0 0.0 0.0
 0.0 0.0 0.0
 0.0 0.0 0.0
 0.0 0.0 0.0
 0.0 0.0 0.0
 0.0 0.0 0.0
 0.0 0.0 0.0
 0.0 0.0 0.0
 0.0 0.0 0.0
 0.0 0.0 0.0
 0.0 0.0 0.0
 0.0 0.0 0.0
 0.0 0.0 0.0
 0.0 0.0 0.0
 0.0 0.0 0.0
 0.0 0.0 0.0
 0.0 0.0 0.0
 0.0 0.0 0.0
 0.0 0.0 0.0
 0.0 0.0 0.0
 0.0 0.0 0.0
 0.0 0.0 0.0
 0.0 0.0 0.0
 0.0 0.0 0.0
 0.0 0.0 0.0
 0.0 0.0 0.0
 0.0 0.0 0.0
 0.0 0.0 0.0
 0.0 0.0 0.0
 0.0 0.0 0.0
 0.0 0.0 0.0
 0.0 0.0 0.0
 0.0 0.0 0.0
 0.0 0.0 0.0
 0.0 0.0 0.0
 0.0 0.0 0.0
 0.0 0.0 0.0
 0.0 0.0 0.0
 0.0 0.0 0.0
 0.0 0.0 0.0
 0.0 0.0 0.0
 0.0 0.0 0.0
 0.0 0.0 0.0
 0.0 0.0 0.0
 0.0 0.0 0.0
 0.0 0.0 0.0
 0.0 0.0 0.0
 0.0 0.0 0.0
 0.0 0.0 0.0
 0.0 0.0 0.0
 0.0 0.0 0.0
 0.0 0.0 0.0
 0.0 0.0 0.0
 0.0 0.0 0.0
 0.0 0.0 0.0
 0.0 0.0 0.0
 0.0 0.0 0.0
 0.0 0.0 0.0
 0.0 0.0 0.0
 0.0 0.0 0.0
 0.0 0.0 0.0
 0.0 0.0 0.0
 0.0 0.0 0.0
 0.0 0.0 0.0
 0.0 0.0 0.0
 0.0 0.0 0.0
 0.0 0.0 0.0
 0.0 0.0 0.0
 0.0 0.0 0.0
 0.0 0.0 0.0
 0.0 0.0 0.0
 0.0 0.0 0.0
 0.0 0.0 0.0
 0.0 0.0 0.0
 0.0 0.0 0.0
 0.0 0.0 0.0
 0.0 0.0 0.0
 0.0 0.0 0.0
 0.0 0.0 0.0
 0.0 0.0 0.0
 0.0 0.0 0.0
 0.0 0.0 0.0
 0.0 0.0 0.0
 0.0 0.0 0.0
 0.0 0.0 0.0
 0.0 0.0 0.0
 0.0 0.0 0.0
 0.0 0.0 0.0
 0.0 0.0 0.0
 0.0 0.0 0.0
 0.0 0.0 0.0
 0.0 0.0 0.0
 0.0 0.0 0.0
 0.0 0.0 0.0
 0.0 0.0 0.0
 0.0 0.0 0.0
 0.0 0.0 0.0
 0.0 0.0 0.0
 0.0 0.0 0.0
 0.0 0.0 0.0
 0.0 0.0 0.0
 0.0 0.0 0.0
 0.0 0.0 0.0
 0.0 0.0 0.0
 0.0 0.0 0.0
 0.0 0.0 0.0
 0.0 0.0 0.0
 0.0 0.0 0.0
 0.0 0.0 0.0
 0.0 0.0 0.0
 0.0 0.0 0.0
 0.0 0.0 0.0
 0.0 0.0 0.0
 0.0 0.0 0.0
 0.0 0.0 0.0
 0.0 0.0 0.0
 0.0 0.0 0.0
 0.0 0.0 0.0
 0.0 0.0 0.0
 0.0 0.0 0.0
 0.0 0.0 0.0
 0.0 0.0 0.0
 0.0 0.0 0.0
 0.0 0.0 0.0
 0.0 0.0 0.0
 0.0 0.0 0.0
 0.0 0.0 0.0
 0.0 0.0 0.0
 0.0 0.0 0.0
 0.0 0.0 0.0
 0.0 0.0 0.0
 0.0 0.0 0.0
 0.0 0.0 0.0
 0.0 0.0 0.0
 0.0 0.0 0.0
 0.0 0.0 0.0
 0.0 0.0 0.0
 0.0 0.0 0.0
 0.0 0.0 0.0
 0.0 0.0 0.0
 0.0 0.0 0.0
 0.0 0.0 0.0
```
