## Supplementary material for "Benchmarking Molecular Dynamics Force Fields for All-Atom Simulations of Biological Condensates": Archive of leap files: qspcfwbox.off

```
!!index array str
 "QSPCFWBOX"
!entry.QSPCFWBOX.unit.atoms table  str name  str type  int typex  int resx  int flags  int seq  int elmnt  dbl chg
 "O" "OW" 0 1 131072 1 8 -0.840000
 "H1" "HW" 0 1 131072 2 1 0.420000
 "H2" "HW" 0 1 131072 3 1 0.420000
 "O" "OW" 0 2 131072 1 8 -0.840000
 "H1" "HW" 0 2 131072 2 1 0.420000
 "H2" "HW" 0 2 131072 3 1 0.420000
 "O" "OW" 0 3 131072 1 8 -0.840000
 "H1" "HW" 0 3 131072 2 1 0.420000
 "H2" "HW" 0 3 131072 3 1 0.420000
 "O" "OW" 0 4 131072 1 8 -0.840000
 "H1" "HW" 0 4 131072 2 1 0.420000
 "H2" "HW" 0 4 131072 3 1 0.420000
 "O" "OW" 0 5 131072 1 8 -0.840000
 "H1" "HW" 0 5 131072 2 1 0.420000
 "H2" "HW" 0 5 131072 3 1 0.420000
 "O" "OW" 0 6 131072 1 8 -0.840000
 "H1" "HW" 0 6 131072 2 1 0.420000
 "H2" "HW" 0 6 131072 3 1 0.420000
 "O" "OW" 0 7 131072 1 8 -0.840000
 "H1" "HW" 0 7 131072 2 1 0.420000
 "H2" "HW" 0 7 131072 3 1 0.420000
 "O" "OW" 0 8 131072 1 8 -0.840000
 "H1" "HW" 0 8 131072 2 1 0.420000
 "H2" "HW" 0 8 131072 3 1 0.420000
 "O" "OW" 0 9 131072 1 8 -0.840000
 "H1" "HW" 0 9 131072 2 1 0.420000
 "H2" "HW" 0 9 131072 3 1 0.420000
 "O" "OW" 0 10 131072 1 8 -0.840000
 "H1" "HW" 0 10 131072 2 1 0.420000
 "H2" "HW" 0 10 131072 3 1 0.420000
 "O" "OW" 0 11 131072 1 8 -0.840000
 "H1" "HW" 0 11 131072 2 1 0.420000
 "H2" "HW" 0 11 131072 3 1 0.420000
 "O" "OW" 0 12 131072 1 8 -0.840000
 "H1" "HW" 0 12 131072 2 1 0.420000
 "H2" "HW" 0 12 131072 3 1 0.420000
 "O" "OW" 0 13 131072 1 8 -0.840000
 "H1" "HW" 0 13 131072 2 1 0.420000
 "H2" "HW" 0 13 131072 3 1 0.420000
 "O" "OW" 0 14 131072 1 8 -0.840000
 "H1" "HW" 0 14 131072 2 1 0.420000
 "H2" "HW" 0 14 131072 3 1 0.420000
 "O" "OW" 0 15 131072 1 8 -0.840000
 "H1" "HW" 0 15 131072 2 1 0.420000
 "H2" "HW" 0 15 131072 3 1 0.420000
 "O" "OW" 0 16 131072 1 8 -0.840000
 "H1" "HW" 0 16 131072 2 1 0.420000
 "H2" "HW" 0 16 131072 3 1 0.420000
 "O" "OW" 0 17 131072 1 8 -0.840000
 "H1" "HW" 0 17 131072 2 1 0.420000
 "H2" "HW" 0 17 131072 3 1 0.420000
 "O" "OW" 0 18 131072 1 8 -0.840000
 "H1" "HW" 0 18 131072 2 1 0.420000
 "H2" "HW" 0 18 131072 3 1 0.420000
 "O" "OW" 0 19 131072 1 8 -0.840000
 "H1" "HW" 0 19 131072 2 1 0.420000
 "H2" "HW" 0 19 131072 3 1 0.420000
 "O" "OW" 0 20 131072 1 8 -0.840000
 "H1" "HW" 0 20 131072 2 1 0.420000
 "H2" "HW" 0 20 131072 3 1 0.420000
 "O" "OW" 0 21 131072 1 8 -0.840000
 "H1" "HW" 0 21 131072 2 1 0.420000
 "H2" "HW" 0 21 131072 3 1 0.420000
 "O" "OW" 0 22 131072 1 8 -0.840000
 "H1" "HW" 0 22 131072 2 1 0.420000
 "H2" "HW" 0 22 131072 3 1 0.420000
 "O" "OW" 0 23 131072 1 8 -0.840000
 "H1" "HW" 0 23 131072 2 1 0.420000
 "H2" "HW" 0 23 131072 3 1 0.420000
 "O" "OW" 0 24 131072 1 8 -0.840000
 "H1" "HW" 0 24 131072 2 1 0.420000
 "H2" "HW" 0 24 131072 3 1 0.420000
 "O" "OW" 0 25 131072 1 8 -0.840000
 "H1" "HW" 0 25 131072 2 1 0.420000
 "H2" "HW" 0 25 131072 3 1 0.420000
 "O" "OW" 0 26 131072 1 8 -0.840000
 "H1" "HW" 0 26 131072 2 1 0.420000
 "H2" "HW" 0 26 131072 3 1 0.420000
 "O" "OW" 0 27 131072 1 8 -0.840000
 "H1" "HW" 0 27 131072 2 1 0.420000
 "H2" "HW" 0 27 131072 3 1 0.420000
 "O" "OW" 0 28 131072 1 8 -0.840000
 "H1" "HW" 0 28 131072 2 1 0.420000
 "H2" "HW" 0 28 131072 3 1 0.420000
 "O" "OW" 0 29 131072 1 8 -0.840000
 "H1" "HW" 0 29 131072 2 1 0.420000
 "H2" "HW" 0 29 131072 3 1 0.420000
 "O" "OW" 0 30 131072 1 8 -0.840000
 "H1" "HW" 0 30 131072 2 1 0.420000
 "H2" "HW" 0 30 131072 3 1 0.420000
 "O" "OW" 0 31 131072 1 8 -0.840000
 "H1" "HW" 0 31 131072 2 1 0.420000
 "H2" "HW" 0 31 131072 3 1 0.420000
 "O" "OW" 0 32 131072 1 8 -0.840000
 "H1" "HW" 0 32 131072 2 1 0.420000
 "H2" "HW" 0 32 131072 3 1 0.420000
 "O" "OW" 0 33 131072 1 8 -0.840000
 "H1" "HW" 0 33 131072 2 1 0.420000
 "H2" "HW" 0 33 131072 3 1 0.420000
 "O" "OW" 0 34 131072 1 8 -0.840000
 "H1" "HW" 0 34 131072 2 1 0.420000
 "H2" "HW" 0 34 131072 3 1 0.420000
 "O" "OW" 0 35 131072 1 8 -0.840000
 "H1" "HW" 0 35 131072 2 1 0.420000
 "H2" "HW" 0 35 131072 3 1 0.420000
 "O" "OW" 0 36 131072 1 8 -0.840000
 "H1" "HW" 0 36 131072 2 1 0.420000
 "H2" "HW" 0 36 131072 3 1 0.420000
 "O" "OW" 0 37 131072 1 8 -0.840000
 "H1" "HW" 0 37 131072 2 1 0.420000
 "H2" "HW" 0 37 131072 3 1 0.420000
 "O" "OW" 0 38 131072 1 8 -0.840000
 "H1" "HW" 0 38 131072 2 1 0.420000
 "H2" "HW" 0 38 131072 3 1 0.420000
 "O" "OW" 0 39 131072 1 8 -0.840000
 "H1" "HW" 0 39 131072 2 1 0.420000
 "H2" "HW" 0 39 131072 3 1 0.420000
 "O" "OW" 0 40 131072 1 8 -0.840000
 "H1" "HW" 0 40 131072 2 1 0.420000
 "H2" "HW" 0 40 131072 3 1 0.420000
 "O" "OW" 0 41 131072 1 8 -0.840000
 "H1" "HW" 0 41 131072 2 1 0.420000
 "H2" "HW" 0 41 131072 3 1 0.420000
 "O" "OW" 0 42 131072 1 8 -0.840000
 "H1" "HW" 0 42 131072 2 1 0.420000
 "H2" "HW" 0 42 131072 3 1 0.420000
 "O" "OW" 0 43 131072 1 8 -0.840000
 "H1" "HW" 0 43 131072 2 1 0.420000
 "H2" "HW" 0 43 131072 3 1 0.420000
 "O" "OW" 0 44 131072 1 8 -0.840000
 "H1" "HW" 0 44 131072 2 1 0.420000
 "H2" "HW" 0 44 131072 3 1 0.420000
 "O" "OW" 0 45 131072 1 8 -0.840000
 "H1" "HW" 0 45 131072 2 1 0.420000
 "H2" "HW" 0 45 131072 3 1 0.420000
 "O" "OW" 0 46 131072 1 8 -0.840000
 "H1" "HW" 0 46 131072 2 1 0.420000
 "H2" "HW" 0 46 131072 3 1 0.420000
 "O" "OW" 0 47 131072 1 8 -0.840000
 "H1" "HW" 0 47 131072 2 1 0.420000
 "H2" "HW" 0 47 131072 3 1 0.420000
 "O" "OW" 0 48 131072 1 8 -0.840000
 "H1" "HW" 0 48 131072 2 1 0.420000
 "H2" "HW" 0 48 131072 3 1 0.420000
 "O" "OW" 0 49 131072 1 8 -0.840000
 "H1" "HW" 0 49 131072 2 1 0.420000
 "H2" "HW" 0 49 131072 3 1 0.420000
 "O" "OW" 0 50 131072 1 8 -0.840000
 "H1" "HW" 0 50 131072 2 1 0.420000
 "H2" "HW" 0 50 131072 3 1 0.420000
 "O" "OW" 0 51 131072 1 8 -0.840000
 "H1" "HW" 0 51 131072 2 1 0.420000
 "H2" "HW" 0 51 131072 3 1 0.420000
 "O" "OW" 0 52 131072 1 8 -0.840000
 "H1" "HW" 0 52 131072 2 1 0.420000
 "H2" "HW" 0 52 131072 3 1 0.420000
 "O" "OW" 0 53 131072 1 8 -0.840000
 "H1" "HW" 0 53 131072 2 1 0.420000
 "H2" "HW" 0 53 131072 3 1 0.420000
 "O" "OW" 0 54 131072 1 8 -0.840000
 "H1" "HW" 0 54 131072 2 1 0.420000
 "H2" "HW" 0 54 131072 3 1 0.420000
 "O" "OW" 0 55 131072 1 8 -0.840000
 "H1" "HW" 0 55 131072 2 1 0.420000
 "H2" "HW" 0 55 131072 3 1 0.420000
 "O" "OW" 0 56 131072 1 8 -0.840000
 "H1" "HW" 0 56 131072 2 1 0.420000
 "H2" "HW" 0 56 131072 3 1 0.420000
 "O" "OW" 0 57 131072 1 8 -0.840000
 "H1" "HW" 0 57 131072 2 1 0.420000
 "H2" "HW" 0 57 131072 3 1 0.420000
 "O" "OW" 0 58 131072 1 8 -0.840000
 "H1" "HW" 0 58 131072 2 1 0.420000
 "H2" "HW" 0 58 131072 3 1 0.420000
 "O" "OW" 0 59 131072 1 8 -0.840000
 "H1" "HW" 0 59 131072 2 1 0.420000
 "H2" "HW" 0 59 131072 3 1 0.420000
 "O" "OW" 0 60 131072 1 8 -0.840000
 "H1" "HW" 0 60 131072 2 1 0.420000
 "H2" "HW" 0 60 131072 3 1 0.420000
 "O" "OW" 0 61 131072 1 8 -0.840000
 "H1" "HW" 0 61 131072 2 1 0.420000
 "H2" "HW" 0 61 131072 3 1 0.420000
 "O" "OW" 0 62 131072 1 8 -0.840000
 "H1" "HW" 0 62 131072 2 1 0.420000
 "H2" "HW" 0 62 131072 3 1 0.420000
 "O" "OW" 0 63 131072 1 8 -0.840000
 "H1" "HW" 0 63 131072 2 1 0.420000
 "H2" "HW" 0 63 131072 3 1 0.420000
 "O" "OW" 0 64 131072 1 8 -0.840000
 "H1" "HW" 0 64 131072 2 1 0.420000
 "H2" "HW" 0 64 131072 3 1 0.420000
 "O" "OW" 0 65 131072 1 8 -0.840000
 "H1" "HW" 0 65 131072 2 1 0.420000
 "H2" "HW" 0 65 131072 3 1 0.420000
 "O" "OW" 0 66 131072 1 8 -0.840000
 "H1" "HW" 0 66 131072 2 1 0.420000
 "H2" "HW" 0 66 131072 3 1 0.420000
 "O" "OW" 0 67 131072 1 8 -0.840000
 "H1" "HW" 0 67 131072 2 1 0.420000
 "H2" "HW" 0 67 131072 3 1 0.420000
 "O" "OW" 0 68 131072 1 8 -0.840000
 "H1" "HW" 0 68 131072 2 1 0.420000
 "H2" "HW" 0 68 131072 3 1 0.420000
 "O" "OW" 0 69 131072 1 8 -0.840000
 "H1" "HW" 0 69 131072 2 1 0.420000
 "H2" "HW" 0 69 131072 3 1 0.420000
 "O" "OW" 0 70 131072 1 8 -0.840000
 "H1" "HW" 0 70 131072 2 1 0.420000
 "H2" "HW" 0 70 131072 3 1 0.420000
 "O" "OW" 0 71 131072 1 8 -0.840000
 "H1" "HW" 0 71 131072 2 1 0.420000
 "H2" "HW" 0 71 131072 3 1 0.420000
 "O" "OW" 0 72 131072 1 8 -0.840000
 "H1" "HW" 0 72 131072 2 1 0.420000
 "H2" "HW" 0 72 131072 3 1 0.420000
 "O" "OW" 0 73 131072 1 8 -0.840000
 "H1" "HW" 0 73 131072 2 1 0.420000
 "H2" "HW" 0 73 131072 3 1 0.420000
 "O" "OW" 0 74 131072 1 8 -0.840000
 "H1" "HW" 0 74 131072 2 1 0.420000
 "H2" "HW" 0 74 131072 3 1 0.420000
 "O" "OW" 0 75 131072 1 8 -0.840000
 "H1" "HW" 0 75 131072 2 1 0.420000
 "H2" "HW" 0 75 131072 3 1 0.420000
 "O" "OW" 0 76 131072 1 8 -0.840000
 "H1" "HW" 0 76 131072 2 1 0.420000
 "H2" "HW" 0 76 131072 3 1 0.420000
 "O" "OW" 0 77 131072 1 8 -0.840000
 "H1" "HW" 0 77 131072 2 1 0.420000
 "H2" "HW" 0 77 131072 3 1 0.420000
 "O" "OW" 0 78 131072 1 8 -0.840000
 "H1" "HW" 0 78 131072 2 1 0.420000
 "H2" "HW" 0 78 131072 3 1 0.420000
 "O" "OW" 0 79 131072 1 8 -0.840000
 "H1" "HW" 0 79 131072 2 1 0.420000
 "H2" "HW" 0 79 131072 3 1 0.420000
 "O" "OW" 0 80 131072 1 8 -0.840000
 "H1" "HW" 0 80 131072 2 1 0.420000
 "H2" "HW" 0 80 131072 3 1 0.420000
 "O" "OW" 0 81 131072 1 8 -0.840000
 "H1" "HW" 0 81 131072 2 1 0.420000
 "H2" "HW" 0 81 131072 3 1 0.420000
 "O" "OW" 0 82 131072 1 8 -0.840000
 "H1" "HW" 0 82 131072 2 1 0.420000
 "H2" "HW" 0 82 131072 3 1 0.420000
 "O" "OW" 0 83 131072 1 8 -0.840000
 "H1" "HW" 0 83 131072 2 1 0.420000
 "H2" "HW" 0 83 131072 3 1 0.420000
 "O" "OW" 0 84 131072 1 8 -0.840000
 "H1" "HW" 0 84 131072 2 1 0.420000
 "H2" "HW" 0 84 131072 3 1 0.420000
 "O" "OW" 0 85 131072 1 8 -0.840000
 "H1" "HW" 0 85 131072 2 1 0.420000
 "H2" "HW" 0 85 131072 3 1 0.420000
 "O" "OW" 0 86 131072 1 8 -0.840000
 "H1" "HW" 0 86 131072 2 1 0.420000
 "H2" "HW" 0 86 131072 3 1 0.420000
 "O" "OW" 0 87 131072 1 8 -0.840000
 "H1" "HW" 0 87 131072 2 1 0.420000
 "H2" "HW" 0 87 131072 3 1 0.420000
 "O" "OW" 0 88 131072 1 8 -0.840000
 "H1" "HW" 0 88 131072 2 1 0.420000
 "H2" "HW" 0 88 131072 3 1 0.420000
 "O" "OW" 0 89 131072 1 8 -0.840000
 "H1" "HW" 0 89 131072 2 1 0.420000
 "H2" "HW" 0 89 131072 3 1 0.420000
 "O" "OW" 0 90 131072 1 8 -0.840000
 "H1" "HW" 0 90 131072 2 1 0.420000
 "H2" "HW" 0 90 131072 3 1 0.420000
 "O" "OW" 0 91 131072 1 8 -0.840000
 "H1" "HW" 0 91 131072 2 1 0.420000
 "H2" "HW" 0 91 131072 3 1 0.420000
 "O" "OW" 0 92 131072 1 8 -0.840000
 "H1" "HW" 0 92 131072 2 1 0.420000
 "H2" "HW" 0 92 131072 3 1 0.420000
 "O" "OW" 0 93 131072 1 8 -0.840000
 "H1" "HW" 0 93 131072 2 1 0.420000
 "H2" "HW" 0 93 131072 3 1 0.420000
 "O" "OW" 0 94 131072 1 8 -0.840000
 "H1" "HW" 0 94 131072 2 1 0.420000
 "H2" "HW" 0 94 131072 3 1 0.420000
 "O" "OW" 0 95 131072 1 8 -0.840000
 "H1" "HW" 0 95 131072 2 1 0.420000
 "H2" "HW" 0 95 131072 3 1 0.420000
 "O" "OW" 0 96 131072 1 8 -0.840000
 "H1" "HW" 0 96 131072 2 1 0.420000
 "H2" "HW" 0 96 131072 3 1 0.420000
 "O" "OW" 0 97 131072 1 8 -0.840000
 "H1" "HW" 0 97 131072 2 1 0.420000
 "H2" "HW" 0 97 131072 3 1 0.420000
 "O" "OW" 0 98 131072 1 8 -0.840000
 "H1" "HW" 0 98 131072 2 1 0.420000
 "H2" "HW" 0 98 131072 3 1 0.420000
 "O" "OW" 0 99 131072 1 8 -0.840000
 "H1" "HW" 0 99 131072 2 1 0.420000
 "H2" "HW" 0 99 131072 3 1 0.420000
 "O" "OW" 0 100 131072 1 8 -0.840000
 "H1" "HW" 0 100 131072 2 1 0.420000
 "H2" "HW" 0 100 131072 3 1 0.420000
 "O" "OW" 0 101 131072 1 8 -0.840000
 "H1" "HW" 0 101 131072 2 1 0.420000
 "H2" "HW" 0 101 131072 3 1 0.420000
 "O" "OW" 0 102 131072 1 8 -0.840000
 "H1" "HW" 0 102 131072 2 1 0.420000
 "H2" "HW" 0 102 131072 3 1 0.420000
 "O" "OW" 0 103 131072 1 8 -0.840000
 "H1" "HW" 0 103 131072 2 1 0.420000
 "H2" "HW" 0 103 131072 3 1 0.420000
 "O" "OW" 0 104 131072 1 8 -0.840000
 "H1" "HW" 0 104 131072 2 1 0.420000
 "H2" "HW" 0 104 131072 3 1 0.420000
 "O" "OW" 0 105 131072 1 8 -0.840000
 "H1" "HW" 0 105 131072 2 1 0.420000
 "H2" "HW" 0 105 131072 3 1 0.420000
 "O" "OW" 0 106 131072 1 8 -0.840000
 "H1" "HW" 0 106 131072 2 1 0.420000
 "H2" "HW" 0 106 131072 3 1 0.420000
 "O" "OW" 0 107 131072 1 8 -0.840000
 "H1" "HW" 0 107 131072 2 1 0.420000
 "H2" "HW" 0 107 131072 3 1 0.420000
 "O" "OW" 0 108 131072 1 8 -0.840000
 "H1" "HW" 0 108 131072 2 1 0.420000
 "H2" "HW" 0 108 131072 3 1 0.420000
 "O" "OW" 0 109 131072 1 8 -0.840000
 "H1" "HW" 0 109 131072 2 1 0.420000
 "H2" "HW" 0 109 131072 3 1 0.420000
 "O" "OW" 0 110 131072 1 8 -0.840000
 "H1" "HW" 0 110 131072 2 1 0.420000
 "H2" "HW" 0 110 131072 3 1 0.420000
 "O" "OW" 0 111 131072 1 8 -0.840000
 "H1" "HW" 0 111 131072 2 1 0.420000
 "H2" "HW" 0 111 131072 3 1 0.420000
 "O" "OW" 0 112 131072 1 8 -0.840000
 "H1" "HW" 0 112 131072 2 1 0.420000
 "H2" "HW" 0 112 131072 3 1 0.420000
 "O" "OW" 0 113 131072 1 8 -0.840000
 "H1" "HW" 0 113 131072 2 1 0.420000
 "H2" "HW" 0 113 131072 3 1 0.420000
 "O" "OW" 0 114 131072 1 8 -0.840000
 "H1" "HW" 0 114 131072 2 1 0.420000
 "H2" "HW" 0 114 131072 3 1 0.420000
 "O" "OW" 0 115 131072 1 8 -0.840000
 "H1" "HW" 0 115 131072 2 1 0.420000
 "H2" "HW" 0 115 131072 3 1 0.420000
 "O" "OW" 0 116 131072 1 8 -0.840000
 "H1" "HW" 0 116 131072 2 1 0.420000
 "H2" "HW" 0 116 131072 3 1 0.420000
 "O" "OW" 0 117 131072 1 8 -0.840000
 "H1" "HW" 0 117 131072 2 1 0.420000
 "H2" "HW" 0 117 131072 3 1 0.420000
 "O" "OW" 0 118 131072 1 8 -0.840000
 "H1" "HW" 0 118 131072 2 1 0.420000
 "H2" "HW" 0 118 131072 3 1 0.420000
 "O" "OW" 0 119 131072 1 8 -0.840000
 "H1" "HW" 0 119 131072 2 1 0.420000
 "H2" "HW" 0 119 131072 3 1 0.420000
 "O" "OW" 0 120 131072 1 8 -0.840000
 "H1" "HW" 0 120 131072 2 1 0.420000
 "H2" "HW" 0 120 131072 3 1 0.420000
 "O" "OW" 0 121 131072 1 8 -0.840000
 "H1" "HW" 0 121 131072 2 1 0.420000
 "H2" "HW" 0 121 131072 3 1 0.420000
 "O" "OW" 0 122 131072 1 8 -0.840000
 "H1" "HW" 0 122 131072 2 1 0.420000
 "H2" "HW" 0 122 131072 3 1 0.420000
 "O" "OW" 0 123 131072 1 8 -0.840000
 "H1" "HW" 0 123 131072 2 1 0.420000
 "H2" "HW" 0 123 131072 3 1 0.420000
 "O" "OW" 0 124 131072 1 8 -0.840000
 "H1" "HW" 0 124 131072 2 1 0.420000
 "H2" "HW" 0 124 131072 3 1 0.420000
 "O" "OW" 0 125 131072 1 8 -0.840000
 "H1" "HW" 0 125 131072 2 1 0.420000
 "H2" "HW" 0 125 131072 3 1 0.420000
 "O" "OW" 0 126 131072 1 8 -0.840000
 "H1" "HW" 0 126 131072 2 1 0.420000
 "H2" "HW" 0 126 131072 3 1 0.420000
 "O" "OW" 0 127 131072 1 8 -0.840000
 "H1" "HW" 0 127 131072 2 1 0.420000
 "H2" "HW" 0 127 131072 3 1 0.420000
 "O" "OW" 0 128 131072 1 8 -0.840000
 "H1" "HW" 0 128 131072 2 1 0.420000
 "H2" "HW" 0 128 131072 3 1 0.420000
 "O" "OW" 0 129 131072 1 8 -0.840000
 "H1" "HW" 0 129 131072 2 1 0.420000
 "H2" "HW" 0 129 131072 3 1 0.420000
 "O" "OW" 0 130 131072 1 8 -0.840000
 "H1" "HW" 0 130 131072 2 1 0.420000
 "H2" "HW" 0 130 131072 3 1 0.420000
 "O" "OW" 0 131 131072 1 8 -0.840000
 "H1" "HW" 0 131 131072 2 1 0.420000
 "H2" "HW" 0 131 131072 3 1 0.420000
 "O" "OW" 0 132 131072 1 8 -0.840000
 "H1" "HW" 0 132 131072 2 1 0.420000
 "H2" "HW" 0 132 131072 3 1 0.420000
 "O" "OW" 0 133 131072 1 8 -0.840000
 "H1" "HW" 0 133 131072 2 1 0.420000
 "H2" "HW" 0 133 131072 3 1 0.420000
 "O" "OW" 0 134 131072 1 8 -0.840000
 "H1" "HW" 0 134 131072 2 1 0.420000
 "H2" "HW" 0 134 131072 3 1 0.420000
 "O" "OW" 0 135 131072 1 8 -0.840000
 "H1" "HW" 0 135 131072 2 1 0.420000
 "H2" "HW" 0 135 131072 3 1 0.420000
 "O" "OW" 0 136 131072 1 8 -0.840000
 "H1" "HW" 0 136 131072 2 1 0.420000
 "H2" "HW" 0 136 131072 3 1 0.420000
 "O" "OW" 0 137 131072 1 8 -0.840000
 "H1" "HW" 0 137 131072 2 1 0.420000
 "H2" "HW" 0 137 131072 3 1 0.420000
 "O" "OW" 0 138 131072 1 8 -0.840000
 "H1" "HW" 0 138 131072 2 1 0.420000
 "H2" "HW" 0 138 131072 3 1 0.420000
 "O" "OW" 0 139 131072 1 8 -0.840000
 "H1" "HW" 0 139 131072 2 1 0.420000
 "H2" "HW" 0 139 131072 3 1 0.420000
 "O" "OW" 0 140 131072 1 8 -0.840000
 "H1" "HW" 0 140 131072 2 1 0.420000
 "H2" "HW" 0 140 131072 3 1 0.420000
 "O" "OW" 0 141 131072 1 8 -0.840000
 "H1" "HW" 0 141 131072 2 1 0.420000
 "H2" "HW" 0 141 131072 3 1 0.420000
 "O" "OW" 0 142 131072 1 8 -0.840000
 "H1" "HW" 0 142 131072 2 1 0.420000
 "H2" "HW" 0 142 131072 3 1 0.420000
 "O" "OW" 0 143 131072 1 8 -0.840000
 "H1" "HW" 0 143 131072 2 1 0.420000
 "H2" "HW" 0 143 131072 3 1 0.420000
 "O" "OW" 0 144 131072 1 8 -0.840000
 "H1" "HW" 0 144 131072 2 1 0.420000
 "H2" "HW" 0 144 131072 3 1 0.420000
 "O" "OW" 0 145 131072 1 8 -0.840000
 "H1" "HW" 0 145 131072 2 1 0.420000
 "H2" "HW" 0 145 131072 3 1 0.420000
 "O" "OW" 0 146 131072 1 8 -0.840000
 "H1" "HW" 0 146 131072 2 1 0.420000
 "H2" "HW" 0 146 131072 3 1 0.420000
 "O" "OW" 0 147 131072 1 8 -0.840000
 "H1" "HW" 0 147 131072 2 1 0.420000
 "H2" "HW" 0 147 131072 3 1 0.420000
 "O" "OW" 0 148 131072 1 8 -0.840000
 "H1" "HW" 0 148 131072 2 1 0.420000
 "H2" "HW" 0 148 131072 3 1 0.420000
 "O" "OW" 0 149 131072 1 8 -0.840000
 "H1" "HW" 0 149 131072 2 1 0.420000
 "H2" "HW" 0 149 131072 3 1 0.420000
 "O" "OW" 0 150 131072 1 8 -0.840000
 "H1" "HW" 0 150 131072 2 1 0.420000
 "H2" "HW" 0 150 131072 3 1 0.420000
 "O" "OW" 0 151 131072 1 8 -0.840000
 "H1" "HW" 0 151 131072 2 1 0.420000
 "H2" "HW" 0 151 131072 3 1 0.420000
 "O" "OW" 0 152 131072 1 8 -0.840000
 "H1" "HW" 0 152 131072 2 1 0.420000
 "H2" "HW" 0 152 131072 3 1 0.420000
 "O" "OW" 0 153 131072 1 8 -0.840000
 "H1" "HW" 0 153 131072 2 1 0.420000
 "H2" "HW" 0 153 131072 3 1 0.420000
 "O" "OW" 0 154 131072 1 8 -0.840000
 "H1" "HW" 0 154 131072 2 1 0.420000
 "H2" "HW" 0 154 131072 3 1 0.420000
 "O" "OW" 0 155 131072 1 8 -0.840000
 "H1" "HW" 0 155 131072 2 1 0.420000
 "H2" "HW" 0 155 131072 3 1 0.420000
 "O" "OW" 0 156 131072 1 8 -0.840000
 "H1" "HW" 0 156 131072 2 1 0.420000
 "H2" "HW" 0 156 131072 3 1 0.420000
 "O" "OW" 0 157 131072 1 8 -0.840000
 "H1" "HW" 0 157 131072 2 1 0.420000
 "H2" "HW" 0 157 131072 3 1 0.420000
 "O" "OW" 0 158 131072 1 8 -0.840000
 "H1" "HW" 0 158 131072 2 1 0.420000
 "H2" "HW" 0 158 131072 3 1 0.420000
 "O" "OW" 0 159 131072 1 8 -0.840000
 "H1" "HW" 0 159 131072 2 1 0.420000
 "H2" "HW" 0 159 131072 3 1 0.420000
 "O" "OW" 0 160 131072 1 8 -0.840000
 "H1" "HW" 0 160 131072 2 1 0.420000
 "H2" "HW" 0 160 131072 3 1 0.420000
 "O" "OW" 0 161 131072 1 8 -0.840000
 "H1" "HW" 0 161 131072 2 1 0.420000
 "H2" "HW" 0 161 131072 3 1 0.420000
 "O" "OW" 0 162 131072 1 8 -0.840000
 "H1" "HW" 0 162 131072 2 1 0.420000
 "H2" "HW" 0 162 131072 3 1 0.420000
 "O" "OW" 0 163 131072 1 8 -0.840000
 "H1" "HW" 0 163 131072 2 1 0.420000
 "H2" "HW" 0 163 131072 3 1 0.420000
 "O" "OW" 0 164 131072 1 8 -0.840000
 "H1" "HW" 0 164 131072 2 1 0.420000
 "H2" "HW" 0 164 131072 3 1 0.420000
 "O" "OW" 0 165 131072 1 8 -0.840000
 "H1" "HW" 0 165 131072 2 1 0.420000
 "H2" "HW" 0 165 131072 3 1 0.420000
 "O" "OW" 0 166 131072 1 8 -0.840000
 "H1" "HW" 0 166 131072 2 1 0.420000
 "H2" "HW" 0 166 131072 3 1 0.420000
 "O" "OW" 0 167 131072 1 8 -0.840000
 "H1" "HW" 0 167 131072 2 1 0.420000
 "H2" "HW" 0 167 131072 3 1 0.420000
 "O" "OW" 0 168 131072 1 8 -0.840000
 "H1" "HW" 0 168 131072 2 1 0.420000
 "H2" "HW" 0 168 131072 3 1 0.420000
 "O" "OW" 0 169 131072 1 8 -0.840000
 "H1" "HW" 0 169 131072 2 1 0.420000
 "H2" "HW" 0 169 131072 3 1 0.420000
 "O" "OW" 0 170 131072 1 8 -0.840000
 "H1" "HW" 0 170 131072 2 1 0.420000
 "H2" "HW" 0 170 131072 3 1 0.420000
 "O" "OW" 0 171 131072 1 8 -0.840000
 "H1" "HW" 0 171 131072 2 1 0.420000
 "H2" "HW" 0 171 131072 3 1 0.420000
 "O" "OW" 0 172 131072 1 8 -0.840000
 "H1" "HW" 0 172 131072 2 1 0.420000
 "H2" "HW" 0 172 131072 3 1 0.420000
 "O" "OW" 0 173 131072 1 8 -0.840000
 "H1" "HW" 0 173 131072 2 1 0.420000
 "H2" "HW" 0 173 131072 3 1 0.420000
 "O" "OW" 0 174 131072 1 8 -0.840000
 "H1" "HW" 0 174 131072 2 1 0.420000
 "H2" "HW" 0 174 131072 3 1 0.420000
 "O" "OW" 0 175 131072 1 8 -0.840000
 "H1" "HW" 0 175 131072 2 1 0.420000
 "H2" "HW" 0 175 131072 3 1 0.420000
 "O" "OW" 0 176 131072 1 8 -0.840000
 "H1" "HW" 0 176 131072 2 1 0.420000
 "H2" "HW" 0 176 131072 3 1 0.420000
 "O" "OW" 0 177 131072 1 8 -0.840000
 "H1" "HW" 0 177 131072 2 1 0.420000
 "H2" "HW" 0 177 131072 3 1 0.420000
 "O" "OW" 0 178 131072 1 8 -0.840000
 "H1" "HW" 0 178 131072 2 1 0.420000
 "H2" "HW" 0 178 131072 3 1 0.420000
 "O" "OW" 0 179 131072 1 8 -0.840000
 "H1" "HW" 0 179 131072 2 1 0.420000
 "H2" "HW" 0 179 131072 3 1 0.420000
 "O" "OW" 0 180 131072 1 8 -0.840000
 "H1" "HW" 0 180 131072 2 1 0.420000
 "H2" "HW" 0 180 131072 3 1 0.420000
 "O" "OW" 0 181 131072 1 8 -0.840000
 "H1" "HW" 0 181 131072 2 1 0.420000
 "H2" "HW" 0 181 131072 3 1 0.420000
 "O" "OW" 0 182 131072 1 8 -0.840000
 "H1" "HW" 0 182 131072 2 1 0.420000
 "H2" "HW" 0 182 131072 3 1 0.420000
 "O" "OW" 0 183 131072 1 8 -0.840000
 "H1" "HW" 0 183 131072 2 1 0.420000
 "H2" "HW" 0 183 131072 3 1 0.420000
 "O" "OW" 0 184 131072 1 8 -0.840000
 "H1" "HW" 0 184 131072 2 1 0.420000
 "H2" "HW" 0 184 131072 3 1 0.420000
 "O" "OW" 0 185 131072 1 8 -0.840000
 "H1" "HW" 0 185 131072 2 1 0.420000
 "H2" "HW" 0 185 131072 3 1 0.420000
 "O" "OW" 0 186 131072 1 8 -0.840000
 "H1" "HW" 0 186 131072 2 1 0.420000
 "H2" "HW" 0 186 131072 3 1 0.420000
 "O" "OW" 0 187 131072 1 8 -0.840000
 "H1" "HW" 0 187 131072 2 1 0.420000
 "H2" "HW" 0 187 131072 3 1 0.420000
 "O" "OW" 0 188 131072 1 8 -0.840000
 "H1" "HW" 0 188 131072 2 1 0.420000
 "H2" "HW" 0 188 131072 3 1 0.420000
 "O" "OW" 0 189 131072 1 8 -0.840000
 "H1" "HW" 0 189 131072 2 1 0.420000
 "H2" "HW" 0 189 131072 3 1 0.420000
 "O" "OW" 0 190 131072 1 8 -0.840000
 "H1" "HW" 0 190 131072 2 1 0.420000
 "H2" "HW" 0 190 131072 3 1 0.420000
 "O" "OW" 0 191 131072 1 8 -0.840000
 "H1" "HW" 0 191 131072 2 1 0.420000
 "H2" "HW" 0 191 131072 3 1 0.420000
 "O" "OW" 0 192 131072 1 8 -0.840000
 "H1" "HW" 0 192 131072 2 1 0.420000
 "H2" "HW" 0 192 131072 3 1 0.420000
 "O" "OW" 0 193 131072 1 8 -0.840000
 "H1" "HW" 0 193 131072 2 1 0.420000
 "H2" "HW" 0 193 131072 3 1 0.420000
 "O" "OW" 0 194 131072 1 8 -0.840000
 "H1" "HW" 0 194 131072 2 1 0.420000
 "H2" "HW" 0 194 131072 3 1 0.420000
 "O" "OW" 0 195 131072 1 8 -0.840000
 "H1" "HW" 0 195 131072 2 1 0.420000
 "H2" "HW" 0 195 131072 3 1 0.420000
 "O" "OW" 0 196 131072 1 8 -0.840000
 "H1" "HW" 0 196 131072 2 1 0.420000
 "H2" "HW" 0 196 131072 3 1 0.420000
 "O" "OW" 0 197 131072 1 8 -0.840000
 "H1" "HW" 0 197 131072 2 1 0.420000
 "H2" "HW" 0 197 131072 3 1 0.420000
 "O" "OW" 0 198 131072 1 8 -0.840000
 "H1" "HW" 0 198 131072 2 1 0.420000
 "H2" "HW" 0 198 131072 3 1 0.420000
 "O" "OW" 0 199 131072 1 8 -0.840000
 "H1" "HW" 0 199 131072 2 1 0.420000
 "H2" "HW" 0 199 131072 3 1 0.420000
 "O" "OW" 0 200 131072 1 8 -0.840000
 "H1" "HW" 0 200 131072 2 1 0.420000
 "H2" "HW" 0 200 131072 3 1 0.420000
 "O" "OW" 0 201 131072 1 8 -0.840000
 "H1" "HW" 0 201 131072 2 1 0.420000
 "H2" "HW" 0 201 131072 3 1 0.420000
 "O" "OW" 0 202 131072 1 8 -0.840000
 "H1" "HW" 0 202 131072 2 1 0.420000
 "H2" "HW" 0 202 131072 3 1 0.420000
 "O" "OW" 0 203 131072 1 8 -0.840000
 "H1" "HW" 0 203 131072 2 1 0.420000
 "H2" "HW" 0 203 131072 3 1 0.420000
 "O" "OW" 0 204 131072 1 8 -0.840000
 "H1" "HW" 0 204 131072 2 1 0.420000
 "H2" "HW" 0 204 131072 3 1 0.420000
 "O" "OW" 0 205 131072 1 8 -0.840000
 "H1" "HW" 0 205 131072 2 1 0.420000
 "H2" "HW" 0 205 131072 3 1 0.420000
 "O" "OW" 0 206 131072 1 8 -0.840000
 "H1" "HW" 0 206 131072 2 1 0.420000
 "H2" "HW" 0 206 131072 3 1 0.420000
 "O" "OW" 0 207 131072 1 8 -0.840000
 "H1" "HW" 0 207 131072 2 1 0.420000
 "H2" "HW" 0 207 131072 3 1 0.420000
 "O" "OW" 0 208 131072 1 8 -0.840000
 "H1" "HW" 0 208 131072 2 1 0.420000
 "H2" "HW" 0 208 131072 3 1 0.420000
 "O" "OW" 0 209 131072 1 8 -0.840000
 "H1" "HW" 0 209 131072 2 1 0.420000
 "H2" "HW" 0 209 131072 3 1 0.420000
 "O" "OW" 0 210 131072 1 8 -0.840000
 "H1" "HW" 0 210 131072 2 1 0.420000
 "H2" "HW" 0 210 131072 3 1 0.420000
 "O" "OW" 0 211 131072 1 8 -0.840000
 "H1" "HW" 0 211 131072 2 1 0.420000
 "H2" "HW" 0 211 131072 3 1 0.420000
 "O" "OW" 0 212 131072 1 8 -0.840000
 "H1" "HW" 0 212 131072 2 1 0.420000
 "H2" "HW" 0 212 131072 3 1 0.420000
 "O" "OW" 0 213 131072 1 8 -0.840000
 "H1" "HW" 0 213 131072 2 1 0.420000
 "H2" "HW" 0 213 131072 3 1 0.420000
 "O" "OW" 0 214 131072 1 8 -0.840000
 "H1" "HW" 0 214 131072 2 1 0.420000
 "H2" "HW" 0 214 131072 3 1 0.420000
 "O" "OW" 0 215 131072 1 8 -0.840000
 "H1" "HW" 0 215 131072 2 1 0.420000
 "H2" "HW" 0 215 131072 3 1 0.420000
 "O" "OW" 0 216 131072 1 8 -0.840000
 "H1" "HW" 0 216 131072 2 1 0.420000
 "H2" "HW" 0 216 131072 3 1 0.420000
!entry.QSPCFWBOX.unit.atomspertinfo table  str pname  str ptype  int ptypex  int pelmnt  dbl pchg
 "O" "OW" 0 -1 0.0
 "H1" "HW" 0 -1 0.0
 "H2" "HW" 0 -1 0.0
 "O" "OW" 0 -1 0.0
 "H1" "HW" 0 -1 0.0
 "H2" "HW" 0 -1 0.0
 "O" "OW" 0 -1 0.0
 "H1" "HW" 0 -1 0.0
 "H2" "HW" 0 -1 0.0
 "O" "OW" 0 -1 0.0
 "H1" "HW" 0 -1 0.0
 "H2" "HW" 0 -1 0.0
 "O" "OW" 0 -1 0.0
 "H1" "HW" 0 -1 0.0
 "H2" "HW" 0 -1 0.0
 "O" "OW" 0 -1 0.0
 "H1" "HW" 0 -1 0.0
 "H2" "HW" 0 -1 0.0
 "O" "OW" 0 -1 0.0
 "H1" "HW" 0 -1 0.0
 "H2" "HW" 0 -1 0.0
 "O" "OW" 0 -1 0.0
 "H1" "HW" 0 -1 0.0
 "H2" "HW" 0 -1 0.0
 "O" "OW" 0 -1 0.0
 "H1" "HW" 0 -1 0.0
 "H2" "HW" 0 -1 0.0
 "O" "OW" 0 -1 0.0
 "H1" "HW" 0 -1 0.0
 "H2" "HW" 0 -1 0.0
 "O" "OW" 0 -1 0.0
 "H1" "HW" 0 -1 0.0
 "H2" "HW" 0 -1 0.0
 "O" "OW" 0 -1 0.0
 "H1" "HW" 0 -1 0.0
 "H2" "HW" 0 -1 0.0
 "O" "OW" 0 -1 0.0
 "H1" "HW" 0 -1 0.0
 "H2" "HW" 0 -1 0.0
 "O" "OW" 0 -1 0.0
 "H1" "HW" 0 -1 0.0
 "H2" "HW" 0 -1 0.0
 "O" "OW" 0 -1 0.0
 "H1" "HW" 0 -1 0.0
 "H2" "HW" 0 -1 0.0
 "O" "OW" 0 -1 0.0
 "H1" "HW" 0 -1 0.0
 "H2" "HW" 0 -1 0.0
 "O" "OW" 0 -1 0.0
 "H1" "HW" 0 -1 0.0
 "H2" "HW" 0 -1 0.0
 "O" "OW" 0 -1 0.0
 "H1" "HW" 0 -1 0.0
 "H2" "HW" 0 -1 0.0
 "O" "OW" 0 -1 0.0
 "H1" "HW" 0 -1 0.0
 "H2" "HW" 0 -1 0.0
 "O" "OW" 0 -1 0.0
 "H1" "HW" 0 -1 0.0
 "H2" "HW" 0 -1 0.0
 "O" "OW" 0 -1 0.0
 "H1" "HW" 0 -1 0.0
 "H2" "HW" 0 -1 0.0
 "O" "OW" 0 -1 0.0
 "H1" "HW" 0 -1 0.0
 "H2" "HW" 0 -1 0.0
 "O" "OW" 0 -1 0.0
 "H1" "HW" 0 -1 0.0
 "H2" "HW" 0 -1 0.0
 "O" "OW" 0 -1 0.0
 "H1" "HW" 0 -1 0.0
 "H2" "HW" 0 -1 0.0
 "O" "OW" 0 -1 0.0
 "H1" "HW" 0 -1 0.0
 "H2" "HW" 0 -1 0.0
 "O" "OW" 0 -1 0.0
 "H1" "HW" 0 -1 0.0
 "H2" "HW" 0 -1 0.0
 "O" "OW" 0 -1 0.0
 "H1" "HW" 0 -1 0.0
 "H2" "HW" 0 -1 0.0
 "O" "OW" 0 -1 0.0
 "H1" "HW" 0 -1 0.0
 "H2" "HW" 0 -1 0.0
 "O" "OW" 0 -1 0.0
 "H1" "HW" 0 -1 0.0
 "H2" "HW" 0 -1 0.0
 "O" "OW" 0 -1 0.0
 "H1" "HW" 0 -1 0.0
 "H2" "HW" 0 -1 0.0
 "O" "OW" 0 -1 0.0
 "H1" "HW" 0 -1 0.0
 "H2" "HW" 0 -1 0.0
 "O" "OW" 0 -1 0.0
 "H1" "HW" 0 -1 0.0
 "H2" "HW" 0 -1 0.0
 "O" "OW" 0 -1 0.0
 "H1" "HW" 0 -1 0.0
 "H2" "HW" 0 -1 0.0
 "O" "OW" 0 -1 0.0
 "H1" "HW" 0 -1 0.0
 "H2" "HW" 0 -1 0.0
 "O" "OW" 0 -1 0.0
 "H1" "HW" 0 -1 0.0
 "H2" "HW" 0 -1 0.0
 "O" "OW" 0 -1 0.0
 "H1" "HW" 0 -1 0.0
 "H2" "HW" 0 -1 0.0
 "O" "OW" 0 -1 0.0
 "H1" "HW" 0 -1 0.0
 "H2" "HW" 0 -1 0.0
 "O" "OW" 0 -1 0.0
 "H1" "HW" 0 -1 0.0
 "H2" "HW" 0 -1 0.0
 "O" "OW" 0 -1 0.0
 "H1" "HW" 0 -1 0.0
 "H2" "HW" 0 -1 0.0
 "O" "OW" 0 -1 0.0
 "H1" "HW" 0 -1 0.0
 "H2" "HW" 0 -1 0.0
 "O" "OW" 0 -1 0.0
 "H1" "HW" 0 -1 0.0
 "H2" "HW" 0 -1 0.0
 "O" "OW" 0 -1 0.0
 "H1" "HW" 0 -1 0.0
 "H2" "HW" 0 -1 0.0
 "O" "OW" 0 -1 0.0
 "H1" "HW" 0 -1 0.0
 "H2" "HW" 0 -1 0.0
 "O" "OW" 0 -1 0.0
 "H1" "HW" 0 -1 0.0
 "H2" "HW" 0 -1 0.0
 "O" "OW" 0 -1 0.0
 "H1" "HW" 0 -1 0.0
 "H2" "HW" 0 -1 0.0
 "O" "OW" 0 -1 0.0
 "H1" "HW" 0 -1 0.0
 "H2" "HW" 0 -1 0.0
 "O" "OW" 0 -1 0.0
 "H1" "HW" 0 -1 0.0
 "H2" "HW" 0 -1 0.0
 "O" "OW" 0 -1 0.0
 "H1" "HW" 0 -1 0.0
 "H2" "HW" 0 -1 0.0
 "O" "OW" 0 -1 0.0
 "H1" "HW" 0 -1 0.0
 "H2" "HW" 0 -1 0.0
 "O" "OW" 0 -1 0.0
 "H1" "HW" 0 -1 0.0
 "H2" "HW" 0 -1 0.0
 "O" "OW" 0 -1 0.0
 "H1" "HW" 0 -1 0.0
 "H2" "HW" 0 -1 0.0
 "O" "OW" 0 -1 0.0
 "H1" "HW" 0 -1 0.0
 "H2" "HW" 0 -1 0.0
 "O" "OW" 0 -1 0.0
 "H1" "HW" 0 -1 0.0
 "H2" "HW" 0 -1 0.0
 "O" "OW" 0 -1 0.0
 "H1" "HW" 0 -1 0.0
 "H2" "HW" 0 -1 0.0
 "O" "OW" 0 -1 0.0
 "H1" "HW" 0 -1 0.0
 "H2" "HW" 0 -1 0.0
 "O" "OW" 0 -1 0.0
 "H1" "HW" 0 -1 0.0
 "H2" "HW" 0 -1 0.0
 "O" "OW" 0 -1 0.0
 "H1" "HW" 0 -1 0.0
 "H2" "HW" 0 -1 0.0
 "O" "OW" 0 -1 0.0
 "H1" "HW" 0 -1 0.0
 "H2" "HW" 0 -1 0.0
 "O" "OW" 0 -1 0.0
 "H1" "HW" 0 -1 0.0
 "H2" "HW" 0 -1 0.0
 "O" "OW" 0 -1 0.0
 "H1" "HW" 0 -1 0.0
 "H2" "HW" 0 -1 0.0
 "O" "OW" 0 -1 0.0
 "H1" "HW" 0 -1 0.0
 "H2" "HW" 0 -1 0.0
 "O" "OW" 0 -1 0.0
 "H1" "HW" 0 -1 0.0
 "H2" "HW" 0 -1 0.0
 "O" "OW" 0 -1 0.0
 "H1" "HW" 0 -1 0.0
 "H2" "HW" 0 -1 0.0
 "O" "OW" 0 -1 0.0
 "H1" "HW" 0 -1 0.0
 "H2" "HW" 0 -1 0.0
 "O" "OW" 0 -1 0.0
 "H1" "HW" 0 -1 0.0
 "H2" "HW" 0 -1 0.0
 "O" "OW" 0 -1 0.0
 "H1" "HW" 0 -1 0.0
 "H2" "HW" 0 -1 0.0
 "O" "OW" 0 -1 0.0
 "H1" "HW" 0 -1 0.0
 "H2" "HW" 0 -1 0.0
 "O" "OW" 0 -1 0.0
 "H1" "HW" 0 -1 0.0
 "H2" "HW" 0 -1 0.0
 "O" "OW" 0 -1 0.0
 "H1" "HW" 0 -1 0.0
 "H2" "HW" 0 -1 0.0
 "O" "OW" 0 -1 0.0
 "H1" "HW" 0 -1 0.0
 "H2" "HW" 0 -1 0.0
 "O" "OW" 0 -1 0.0
 "H1" "HW" 0 -1 0.0
 "H2" "HW" 0 -1 0.0
 "O" "OW" 0 -1 0.0
 "H1" "HW" 0 -1 0.0
 "H2" "HW" 0 -1 0.0
 "O" "OW" 0 -1 0.0
 "H1" "HW" 0 -1 0.0
 "H2" "HW" 0 -1 0.0
 "O" "OW" 0 -1 0.0
 "H1" "HW" 0 -1 0.0
 "H2" "HW" 0 -1 0.0
 "O" "OW" 0 -1 0.0
 "H1" "HW" 0 -1 0.0
 "H2" "HW" 0 -1 0.0
 "O" "OW" 0 -1 0.0
 "H1" "HW" 0 -1 0.0
 "H2" "HW" 0 -1 0.0
 "O" "OW" 0 -1 0.0
 "H1" "HW" 0 -1 0.0
 "H2" "HW" 0 -1 0.0
 "O" "OW" 0 -1 0.0
 "H1" "HW" 0 -1 0.0
 "H2" "HW" 0 -1 0.0
 "O" "OW" 0 -1 0.0
 "H1" "HW" 0 -1 0.0
 "H2" "HW" 0 -1 0.0
 "O" "OW" 0 -1 0.0
 "H1" "HW" 0 -1 0.0
 "H2" "HW" 0 -1 0.0
 "O" "OW" 0 -1 0.0
 "H1" "HW" 0 -1 0.0
 "H2" "HW" 0 -1 0.0
 "O" "OW" 0 -1 0.0
 "H1" "HW" 0 -1 0.0
 "H2" "HW" 0 -1 0.0
 "O" "OW" 0 -1 0.0
 "H1" "HW" 0 -1 0.0
 "H2" "HW" 0 -1 0.0
 "O" "OW" 0 -1 0.0
 "H1" "HW" 0 -1 0.0
 "H2" "HW" 0 -1 0.0
 "O" "OW" 0 -1 0.0
 "H1" "HW" 0 -1 0.0
 "H2" "HW" 0 -1 0.0
 "O" "OW" 0 -1 0.0
 "H1" "HW" 0 -1 0.0
 "H2" "HW" 0 -1 0.0
 "O" "OW" 0 -1 0.0
 "H1" "HW" 0 -1 0.0
 "H2" "HW" 0 -1 0.0
 "O" "OW" 0 -1 0.0
 "H1" "HW" 0 -1 0.0
 "H2" "HW" 0 -1 0.0
 "O" "OW" 0 -1 0.0
 "H1" "HW" 0 -1 0.0
 "H2" "HW" 0 -1 0.0
 "O" "OW" 0 -1 0.0
 "H1" "HW" 0 -1 0.0
 "H2" "HW" 0 -1 0.0
 "O" "OW" 0 -1 0.0
 "H1" "HW" 0 -1 0.0
 "H2" "HW" 0 -1 0.0
 "O" "OW" 0 -1 0.0
 "H1" "HW" 0 -1 0.0
 "H2" "HW" 0 -1 0.0
 "O" "OW" 0 -1 0.0
 "H1" "HW" 0 -1 0.0
 "H2" "HW" 0 -1 0.0
 "O" "OW" 0 -1 0.0
 "H1" "HW" 0 -1 0.0
 "H2" "HW" 0 -1 0.0
 "O" "OW" 0 -1 0.0
 "H1" "HW" 0 -1 0.0
 "H2" "HW" 0 -1 0.0
 "O" "OW" 0 -1 0.0
 "H1" "HW" 0 -1 0.0
 "H2" "HW" 0 -1 0.0
 "O" "OW" 0 -1 0.0
 "H1" "HW" 0 -1 0.0
 "H2" "HW" 0 -1 0.0
 "O" "OW" 0 -1 0.0
 "H1" "HW" 0 -1 0.0
 "H2" "HW" 0 -1 0.0
 "O" "OW" 0 -1 0.0
 "H1" "HW" 0 -1 0.0
 "H2" "HW" 0 -1 0.0
 "O" "OW" 0 -1 0.0
 "H1" "HW" 0 -1 0.0
 "H2" "HW" 0 -1 0.0
 "O" "OW" 0 -1 0.0
 "H1" "HW" 0 -1 0.0
 "H2" "HW" 0 -1 0.0
 "O" "OW" 0 -1 0.0
 "H1" "HW" 0 -1 0.0
 "H2" "HW" 0 -1 0.0
 "O" "OW" 0 -1 0.0
 "H1" "HW" 0 -1 0.0
 "H2" "HW" 0 -1 0.0
 "O" "OW" 0 -1 0.0
 "H1" "HW" 0 -1 0.0
 "H2" "HW" 0 -1 0.0
 "O" "OW" 0 -1 0.0
 "H1" "HW" 0 -1 0.0
 "H2" "HW" 0 -1 0.0
 "O" "OW" 0 -1 0.0
 "H1" "HW" 0 -1 0.0
 "H2" "HW" 0 -1 0.0
 "O" "OW" 0 -1 0.0
 "H1" "HW" 0 -1 0.0
 "H2" "HW" 0 -1 0.0
 "O" "OW" 0 -1 0.0
 "H1" "HW" 0 -1 0.0
 "H2" "HW" 0 -1 0.0
 "O" "OW" 0 -1 0.0
 "H1" "HW" 0 -1 0.0
 "H2" "HW" 0 -1 0.0
 "O" "OW" 0 -1 0.0
 "H1" "HW" 0 -1 0.0
 "H2" "HW" 0 -1 0.0
 "O" "OW" 0 -1 0.0
 "H1" "HW" 0 -1 0.0
 "H2" "HW" 0 -1 0.0
 "O" "OW" 0 -1 0.0
 "H1" "HW" 0 -1 0.0
 "H2" "HW" 0 -1 0.0
 "O" "OW" 0 -1 0.0
 "H1" "HW" 0 -1 0.0
 "H2" "HW" 0 -1 0.0
 "O" "OW" 0 -1 0.0
 "H1" "HW" 0 -1 0.0
 "H2" "HW" 0 -1 0.0
 "O" "OW" 0 -1 0.0
 "H1" "HW" 0 -1 0.0
 "H2" "HW" 0 -1 0.0
 "O" "OW" 0 -1 0.0
 "H1" "HW" 0 -1 0.0
 "H2" "HW" 0 -1 0.0
 "O" "OW" 0 -1 0.0
 "H1" "HW" 0 -1 0.0
 "H2" "HW" 0 -1 0.0
 "O" "OW" 0 -1 0.0
 "H1" "HW" 0 -1 0.0
 "H2" "HW" 0 -1 0.0
 "O" "OW" 0 -1 0.0
 "H1" "HW" 0 -1 0.0
 "H2" "HW" 0 -1 0.0
 "O" "OW" 0 -1 0.0
 "H1" "HW" 0 -1 0.0
 "H2" "HW" 0 -1 0.0
 "O" "OW" 0 -1 0.0
 "H1" "HW" 0 -1 0.0
 "H2" "HW" 0 -1 0.0
 "O" "OW" 0 -1 0.0
 "H1" "HW" 0 -1 0.0
 "H2" "HW" 0 -1 0.0
 "O" "OW" 0 -1 0.0
 "H1" "HW" 0 -1 0.0
 "H2" "HW" 0 -1 0.0
 "O" "OW" 0 -1 0.0
 "H1" "HW" 0 -1 0.0
 "H2" "HW" 0 -1 0.0
 "O" "OW" 0 -1 0.0
 "H1" "HW" 0 -1 0.0
 "H2" "HW" 0 -1 0.0
 "O" "OW" 0 -1 0.0
 "H1" "HW" 0 -1 0.0
 "H2" "HW" 0 -1 0.0
 "O" "OW" 0 -1 0.0
 "H1" "HW" 0 -1 0.0
 "H2" "HW" 0 -1 0.0
 "O" "OW" 0 -1 0.0
 "H1" "HW" 0 -1 0.0
 "H2" "HW" 0 -1 0.0
 "O" "OW" 0 -1 0.0
 "H1" "HW" 0 -1 0.0
 "H2" "HW" 0 -1 0.0
 "O" "OW" 0 -1 0.0
 "H1" "HW" 0 -1 0.0
 "H2" "HW" 0 -1 0.0
 "O" "OW" 0 -1 0.0
 "H1" "HW" 0 -1 0.0
 "H2" "HW" 0 -1 0.0
 "O" "OW" 0 -1 0.0
 "H1" "HW" 0 -1 0.0
 "H2" "HW" 0 -1 0.0
 "O" "OW" 0 -1 0.0
 "H1" "HW" 0 -1 0.0
 "H2" "HW" 0 -1 0.0
 "O" "OW" 0 -1 0.0
 "H1" "HW" 0 -1 0.0
 "H2" "HW" 0 -1 0.0
 "O" "OW" 0 -1 0.0
 "H1" "HW" 0 -1 0.0
 "H2" "HW" 0 -1 0.0
 "O" "OW" 0 -1 0.0
 "H1" "HW" 0 -1 0.0
 "H2" "HW" 0 -1 0.0
 "O" "OW" 0 -1 0.0
 "H1" "HW" 0 -1 0.0
 "H2" "HW" 0 -1 0.0
 "O" "OW" 0 -1 0.0
 "H1" "HW" 0 -1 0.0
 "H2" "HW" 0 -1 0.0
 "O" "OW" 0 -1 0.0
 "H1" "HW" 0 -1 0.0
 "H2" "HW" 0 -1 0.0
 "O" "OW" 0 -1 0.0
 "H1" "HW" 0 -1 0.0
 "H2" "HW" 0 -1 0.0
 "O" "OW" 0 -1 0.0
 "H1" "HW" 0 -1 0.0
 "H2" "HW" 0 -1 0.0
 "O" "OW" 0 -1 0.0
 "H1" "HW" 0 -1 0.0
 "H2" "HW" 0 -1 0.0
 "O" "OW" 0 -1 0.0
 "H1" "HW" 0 -1 0.0
 "H2" "HW" 0 -1 0.0
 "O" "OW" 0 -1 0.0
 "H1" "HW" 0 -1 0.0
 "H2" "HW" 0 -1 0.0
 "O" "OW" 0 -1 0.0
 "H1" "HW" 0 -1 0.0
 "H2" "HW" 0 -1 0.0
 "O" "OW" 0 -1 0.0
 "H1" "HW" 0 -1 0.0
 "H2" "HW" 0 -1 0.0
 "O" "OW" 0 -1 0.0
 "H1" "HW" 0 -1 0.0
 "H2" "HW" 0 -1 0.0
 "O" "OW" 0 -1 0.0
 "H1" "HW" 0 -1 0.0
 "H2" "HW" 0 -1 0.0
 "O" "OW" 0 -1 0.0
 "H1" "HW" 0 -1 0.0
 "H2" "HW" 0 -1 0.0
 "O" "OW" 0 -1 0.0
 "H1" "HW" 0 -1 0.0
 "H2" "HW" 0 -1 0.0
 "O" "OW" 0 -1 0.0
 "H1" "HW" 0 -1 0.0
 "H2" "HW" 0 -1 0.0
 "O" "OW" 0 -1 0.0
 "H1" "HW" 0 -1 0.0
 "H2" "HW" 0 -1 0.0
 "O" "OW" 0 -1 0.0
 "H1" "HW" 0 -1 0.0
 "H2" "HW" 0 -1 0.0
 "O" "OW" 0 -1 0.0
 "H1" "HW" 0 -1 0.0
 "H2" "HW" 0 -1 0.0
 "O" "OW" 0 -1 0.0
 "H1" "HW" 0 -1 0.0
 "H2" "HW" 0 -1 0.0
 "O" "OW" 0 -1 0.0
 "H1" "HW" 0 -1 0.0
 "H2" "HW" 0 -1 0.0
 "O" "OW" 0 -1 0.0
 "H1" "HW" 0 -1 0.0
 "H2" "HW" 0 -1 0.0
 "O" "OW" 0 -1 0.0
 "H1" "HW" 0 -1 0.0
 "H2" "HW" 0 -1 0.0
 "O" "OW" 0 -1 0.0
 "H1" "HW" 0 -1 0.0
 "H2" "HW" 0 -1 0.0
 "O" "OW" 0 -1 0.0
 "H1" "HW" 0 -1 0.0
 "H2" "HW" 0 -1 0.0
 "O" "OW" 0 -1 0.0
 "H1" "HW" 0 -1 0.0
 "H2" "HW" 0 -1 0.0
 "O" "OW" 0 -1 0.0
 "H1" "HW" 0 -1 0.0
 "H2" "HW" 0 -1 0.0
 "O" "OW" 0 -1 0.0
 "H1" "HW" 0 -1 0.0
 "H2" "HW" 0 -1 0.0
 "O" "OW" 0 -1 0.0
 "H1" "HW" 0 -1 0.0
 "H2" "HW" 0 -1 0.0
 "O" "OW" 0 -1 0.0
 "H1" "HW" 0 -1 0.0
 "H2" "HW" 0 -1 0.0
 "O" "OW" 0 -1 0.0
 "H1" "HW" 0 -1 0.0
 "H2" "HW" 0 -1 0.0
 "O" "OW" 0 -1 0.0
 "H1" "HW" 0 -1 0.0
 "H2" "HW" 0 -1 0.0
 "O" "OW" 0 -1 0.0
 "H1" "HW" 0 -1 0.0
 "H2" "HW" 0 -1 0.0
 "O" "OW" 0 -1 0.0
 "H1" "HW" 0 -1 0.0
 "H2" "HW" 0 -1 0.0
 "O" "OW" 0 -1 0.0
 "H1" "HW" 0 -1 0.0
 "H2" "HW" 0 -1 0.0
 "O" "OW" 0 -1 0.0
 "H1" "HW" 0 -1 0.0
 "H2" "HW" 0 -1 0.0
 "O" "OW" 0 -1 0.0
 "H1" "HW" 0 -1 0.0
 "H2" "HW" 0 -1 0.0
 "O" "OW" 0 -1 0.0
 "H1" "HW" 0 -1 0.0
 "H2" "HW" 0 -1 0.0
 "O" "OW" 0 -1 0.0
 "H1" "HW" 0 -1 0.0
 "H2" "HW" 0 -1 0.0
 "O" "OW" 0 -1 0.0
 "H1" "HW" 0 -1 0.0
 "H2" "HW" 0 -1 0.0
 "O" "OW" 0 -1 0.0
 "H1" "HW" 0 -1 0.0
 "H2" "HW" 0 -1 0.0
 "O" "OW" 0 -1 0.0
 "H1" "HW" 0 -1 0.0
 "H2" "HW" 0 -1 0.0
 "O" "OW" 0 -1 0.0
 "H1" "HW" 0 -1 0.0
 "H2" "HW" 0 -1 0.0
 "O" "OW" 0 -1 0.0
 "H1" "HW" 0 -1 0.0
 "H2" "HW" 0 -1 0.0
 "O" "OW" 0 -1 0.0
 "H1" "HW" 0 -1 0.0
 "H2" "HW" 0 -1 0.0
 "O" "OW" 0 -1 0.0
 "H1" "HW" 0 -1 0.0
 "H2" "HW" 0 -1 0.0
 "O" "OW" 0 -1 0.0
 "H1" "HW" 0 -1 0.0
 "H2" "HW" 0 -1 0.0
 "O" "OW" 0 -1 0.0
 "H1" "HW" 0 -1 0.0
 "H2" "HW" 0 -1 0.0
 "O" "OW" 0 -1 0.0
 "H1" "HW" 0 -1 0.0
 "H2" "HW" 0 -1 0.0
 "O" "OW" 0 -1 0.0
 "H1" "HW" 0 -1 0.0
 "H2" "HW" 0 -1 0.0
 "O" "OW" 0 -1 0.0
 "H1" "HW" 0 -1 0.0
 "H2" "HW" 0 -1 0.0
 "O" "OW" 0 -1 0.0
 "H1" "HW" 0 -1 0.0
 "H2" "HW" 0 -1 0.0
 "O" "OW" 0 -1 0.0
 "H1" "HW" 0 -1 0.0
 "H2" "HW" 0 -1 0.0
 "O" "OW" 0 -1 0.0
 "H1" "HW" 0 -1 0.0
 "H2" "HW" 0 -1 0.0
 "O" "OW" 0 -1 0.0
 "H1" "HW" 0 -1 0.0
 "H2" "HW" 0 -1 0.0
 "O" "OW" 0 -1 0.0
 "H1" "HW" 0 -1 0.0
 "H2" "HW" 0 -1 0.0
 "O" "OW" 0 -1 0.0
 "H1" "HW" 0 -1 0.0
 "H2" "HW" 0 -1 0.0
 "O" "OW" 0 -1 0.0
 "H1" "HW" 0 -1 0.0
 "H2" "HW" 0 -1 0.0
 "O" "OW" 0 -1 0.0
 "H1" "HW" 0 -1 0.0
 "H2" "HW" 0 -1 0.0
 "O" "OW" 0 -1 0.0
 "H1" "HW" 0 -1 0.0
 "H2" "HW" 0 -1 0.0
 "O" "OW" 0 -1 0.0
 "H1" "HW" 0 -1 0.0
 "H2" "HW" 0 -1 0.0
 "O" "OW" 0 -1 0.0
 "H1" "HW" 0 -1 0.0
 "H2" "HW" 0 -1 0.0
 "O" "OW" 0 -1 0.0
 "H1" "HW" 0 -1 0.0
 "H2" "HW" 0 -1 0.0
 "O" "OW" 0 -1 0.0
 "H1" "HW" 0 -1 0.0
 "H2" "HW" 0 -1 0.0
 "O" "OW" 0 -1 0.0
 "H1" "HW" 0 -1 0.0
 "H2" "HW" 0 -1 0.0
 "O" "OW" 0 -1 0.0
 "H1" "HW" 0 -1 0.0
 "H2" "HW" 0 -1 0.0
 "O" "OW" 0 -1 0.0
 "H1" "HW" 0 -1 0.0
 "H2" "HW" 0 -1 0.0
 "O" "OW" 0 -1 0.0
 "H1" "HW" 0 -1 0.0
 "H2" "HW" 0 -1 0.0
 "O" "OW" 0 -1 0.0
 "H1" "HW" 0 -1 0.0
 "H2" "HW" 0 -1 0.0
 "O" "OW" 0 -1 0.0
 "H1" "HW" 0 -1 0.0
 "H2" "HW" 0 -1 0.0
 "O" "OW" 0 -1 0.0
 "H1" "HW" 0 -1 0.0
 "H2" "HW" 0 -1 0.0
 "O" "OW" 0 -1 0.0
 "H1" "HW" 0 -1 0.0
 "H2" "HW" 0 -1 0.0
 "O" "OW" 0 -1 0.0
 "H1" "HW" 0 -1 0.0
 "H2" "HW" 0 -1 0.0
 "O" "OW" 0 -1 0.0
 "H1" "HW" 0 -1 0.0
 "H2" "HW" 0 -1 0.0
 "O" "OW" 0 -1 0.0
 "H1" "HW" 0 -1 0.0
 "H2" "HW" 0 -1 0.0
 "O" "OW" 0 -1 0.0
 "H1" "HW" 0 -1 0.0
 "H2" "HW" 0 -1 0.0
 "O" "OW" 0 -1 0.0
 "H1" "HW" 0 -1 0.0
 "H2" "HW" 0 -1 0.0
 "O" "OW" 0 -1 0.0
 "H1" "HW" 0 -1 0.0
 "H2" "HW" 0 -1 0.0
 "O" "OW" 0 -1 0.0
 "H1" "HW" 0 -1 0.0
 "H2" "HW" 0 -1 0.0
 "O" "OW" 0 -1 0.0
 "H1" "HW" 0 -1 0.0
 "H2" "HW" 0 -1 0.0
 "O" "OW" 0 -1 0.0
 "H1" "HW" 0 -1 0.0
 "H2" "HW" 0 -1 0.0
!entry.QSPCFWBOX.unit.boundbox array dbl
 1.000000
 90.000000
 18.774349
 18.774349
 18.774349
!entry.QSPCFWBOX.unit.childsequence single int
 217
!entry.QSPCFWBOX.unit.connect array int
 0
 0
!entry.QSPCFWBOX.unit.connectivity table  int atom1x  int atom2x  int flags
 1 2 1
 1 3 1
 4 5 1
 4 6 1
 7 8 1
 7 9 1
 10 11 1
 10 12 1
 13 14 1
 13 15 1
 16 17 1
 16 18 1
 19 20 1
 19 21 1
 22 23 1
 22 24 1
 25 26 1
 25 27 1
 28 29 1
 28 30 1
 31 32 1
 31 33 1
 34 35 1
 34 36 1
 37 38 1
 37 39 1
 40 41 1
 40 42 1
 43 44 1
 43 45 1
 46 47 1
 46 48 1
 49 50 1
 49 51 1
 52 53 1
 52 54 1
 55 56 1
 55 57 1
 58 59 1
 58 60 1
 61 62 1
 61 63 1
 64 65 1
 64 66 1
 67 68 1
 67 69 1
 70 71 1
 70 72 1
 73 74 1
 73 75 1
 76 77 1
 76 78 1
 79 80 1
 79 81 1
 82 83 1
 82 84 1
 85 86 1
 85 87 1
 88 89 1
 88 90 1
 91 92 1
 91 93 1
 94 95 1
 94 96 1
 97 98 1
 97 99 1
 100 101 1
 100 102 1
 103 104 1
 103 105 1
 106 107 1
 106 108 1
 109 110 1
 109 111 1
 112 113 1
 112 114 1
 115 116 1
 115 117 1
 118 119 1
 118 120 1
 121 122 1
 121 123 1
 124 125 1
 124 126 1
 127 128 1
 127 129 1
 130 131 1
 130 132 1
 133 134 1
 133 135 1
 136 137 1
 136 138 1
 139 140 1
 139 141 1
 142 143 1
 142 144 1
 145 146 1
 145 147 1
 148 149 1
 148 150 1
 151 152 1
 151 153 1
 154 155 1
 154 156 1
 157 158 1
 157 159 1
 160 161 1
 160 162 1
 163 164 1
 163 165 1
 166 167 1
 166 168 1
 169 170 1
 169 171 1
 172 173 1
 172 174 1
 175 176 1
 175 177 1
 178 179 1
 178 180 1
 181 182 1
 181 183 1
 184 185 1
 184 186 1
 187 188 1
 187 189 1
 190 191 1
 190 192 1
 193 194 1
 193 195 1
 196 197 1
 196 198 1
 199 200 1
 199 201 1
 202 203 1
 202 204 1
 205 206 1
 205 207 1
 208 209 1
 208 210 1
 211 212 1
 211 213 1
 214 215 1
 214 216 1
 217 218 1
 217 219 1
 220 221 1
 220 222 1
 223 224 1
 223 225 1
 226 227 1
 226 228 1
 229 230 1
 229 231 1
 232 233 1
 232 234 1
 235 236 1
 235 237 1
 238 239 1
 238 240 1
 241 242 1
 241 243 1
 244 245 1
 244 246 1
 247 248 1
 247 249 1
 250 251 1
 250 252 1
 253 254 1
 253 255 1
 256 257 1
 256 258 1
 259 260 1
 259 261 1
 262 263 1
 262 264 1
 265 266 1
 265 267 1
 268 269 1
 268 270 1
 271 272 1
 271 273 1
 274 275 1
 274 276 1
 277 278 1
 277 279 1
 280 281 1
 280 282 1
 283 284 1
 283 285 1
 286 287 1
 286 288 1
 289 290 1
 289 291 1
 292 293 1
 292 294 1
 295 296 1
 295 297 1
 298 299 1
 298 300 1
 301 302 1
 301 303 1
 304 305 1
 304 306 1
 307 308 1
 307 309 1
 310 311 1
 310 312 1
 313 314 1
 313 315 1
 316 317 1
 316 318 1
 319 320 1
 319 321 1
 322 323 1
 322 324 1
 325 326 1
 325 327 1
 328 329 1
 328 330 1
 331 332 1
 331 333 1
 334 335 1
 334 336 1
 337 338 1
 337 339 1
 340 341 1
 340 342 1
 343 344 1
 343 345 1
 346 347 1
 346 348 1
 349 350 1
 349 351 1
 352 353 1
 352 354 1
 355 356 1
 355 357 1
 358 359 1
 358 360 1
 361 362 1
 361 363 1
 364 365 1
 364 366 1
 367 368 1
 367 369 1
 370 371 1
 370 372 1
 373 374 1
 373 375 1
 376 377 1
 376 378 1
 379 380 1
 379 381 1
 382 383 1
 382 384 1
 385 386 1
 385 387 1
 388 389 1
 388 390 1
 391 392 1
 391 393 1
 394 395 1
 394 396 1
 397 398 1
 397 399 1
 400 401 1
 400 402 1
 403 404 1
 403 405 1
 406 407 1
 406 408 1
 409 410 1
 409 411 1
 412 413 1
 412 414 1
 415 416 1
 415 417 1
 418 419 1
 418 420 1
 421 422 1
 421 423 1
 424 425 1
 424 426 1
 427 428 1
 427 429 1
 430 431 1
 430 432 1
 433 434 1
 433 435 1
 436 437 1
 436 438 1
 439 440 1
 439 441 1
 442 443 1
 442 444 1
 445 446 1
 445 447 1
 448 449 1
 448 450 1
 451 452 1
 451 453 1
 454 455 1
 454 456 1
 457 458 1
 457 459 1
 460 461 1
 460 462 1
 463 464 1
 463 465 1
 466 467 1
 466 468 1
 469 470 1
 469 471 1
 472 473 1
 472 474 1
 475 476 1
 475 477 1
 478 479 1
 478 480 1
 481 482 1
 481 483 1
 484 485 1
 484 486 1
 487 488 1
 487 489 1
 490 491 1
 490 492 1
 493 494 1
 493 495 1
 496 497 1
 496 498 1
 499 500 1
 499 501 1
 502 503 1
 502 504 1
 505 506 1
 505 507 1
 508 509 1
 508 510 1
 511 512 1
 511 513 1
 514 515 1
 514 516 1
 517 518 1
 517 519 1
 520 521 1
 520 522 1
 523 524 1
 523 525 1
 526 527 1
 526 528 1
 529 530 1
 529 531 1
 532 533 1
 532 534 1
 535 536 1
 535 537 1
 538 539 1
 538 540 1
 541 542 1
 541 543 1
 544 545 1
 544 546 1
 547 548 1
 547 549 1
 550 551 1
 550 552 1
 553 554 1
 553 555 1
 556 557 1
 556 558 1
 559 560 1
 559 561 1
 562 563 1
 562 564 1
 565 566 1
 565 567 1
 568 569 1
 568 570 1
 571 572 1
 571 573 1
 574 575 1
 574 576 1
 577 578 1
 577 579 1
 580 581 1
 580 582 1
 583 584 1
 583 585 1
 586 587 1
 586 588 1
 589 590 1
 589 591 1
 592 593 1
 592 594 1
 595 596 1
 595 597 1
 598 599 1
 598 600 1
 601 602 1
 601 603 1
 604 605 1
 604 606 1
 607 608 1
 607 609 1
 610 611 1
 610 612 1
 613 614 1
 613 615 1
 616 617 1
 616 618 1
 619 620 1
 619 621 1
 622 623 1
 622 624 1
 625 626 1
 625 627 1
 628 629 1
 628 630 1
 631 632 1
 631 633 1
 634 635 1
 634 636 1
 637 638 1
 637 639 1
 640 641 1
 640 642 1
 643 644 1
 643 645 1
 646 647 1
 646 648 1
!entry.QSPCFWBOX.unit.hierarchy table  str abovetype  int abovex  str belowtype  int belowx
 "U" 0 "R" 1
 "R" 1 "A" 1
 "R" 1 "A" 2
 "R" 1 "A" 3
 "U" 0 "R" 2
 "R" 2 "A" 4
 "R" 2 "A" 5
 "R" 2 "A" 6
 "U" 0 "R" 3
 "R" 3 "A" 7
 "R" 3 "A" 8
 "R" 3 "A" 9
 "U" 0 "R" 4
 "R" 4 "A" 10
 "R" 4 "A" 11
 "R" 4 "A" 12
 "U" 0 "R" 5
 "R" 5 "A" 13
 "R" 5 "A" 14
 "R" 5 "A" 15
 "U" 0 "R" 6
 "R" 6 "A" 16
 "R" 6 "A" 17
 "R" 6 "A" 18
 "U" 0 "R" 7
 "R" 7 "A" 19
 "R" 7 "A" 20
 "R" 7 "A" 21
 "U" 0 "R" 8
 "R" 8 "A" 22
 "R" 8 "A" 23
 "R" 8 "A" 24
 "U" 0 "R" 9
 "R" 9 "A" 25
 "R" 9 "A" 26
 "R" 9 "A" 27
 "U" 0 "R" 10
 "R" 10 "A" 28
 "R" 10 "A" 29
 "R" 10 "A" 30
 "U" 0 "R" 11
 "R" 11 "A" 31
 "R" 11 "A" 32
 "R" 11 "A" 33
 "U" 0 "R" 12
 "R" 12 "A" 34
 "R" 12 "A" 35
 "R" 12 "A" 36
 "U" 0 "R" 13
 "R" 13 "A" 37
 "R" 13 "A" 38
 "R" 13 "A" 39
 "U" 0 "R" 14
 "R" 14 "A" 40
 "R" 14 "A" 41
 "R" 14 "A" 42
 "U" 0 "R" 15
 "R" 15 "A" 43
 "R" 15 "A" 44
 "R" 15 "A" 45
 "U" 0 "R" 16
 "R" 16 "A" 46
 "R" 16 "A" 47
 "R" 16 "A" 48
 "U" 0 "R" 17
 "R" 17 "A" 49
 "R" 17 "A" 50
 "R" 17 "A" 51
 "U" 0 "R" 18
 "R" 18 "A" 52
 "R" 18 "A" 53
 "R" 18 "A" 54
 "U" 0 "R" 19
 "R" 19 "A" 55
 "R" 19 "A" 56
 "R" 19 "A" 57
 "U" 0 "R" 20
 "R" 20 "A" 58
 "R" 20 "A" 59
 "R" 20 "A" 60
 "U" 0 "R" 21
 "R" 21 "A" 61
 "R" 21 "A" 62
 "R" 21 "A" 63
 "U" 0 "R" 22
 "R" 22 "A" 64
 "R" 22 "A" 65
 "R" 22 "A" 66
 "U" 0 "R" 23
 "R" 23 "A" 67
 "R" 23 "A" 68
 "R" 23 "A" 69
 "U" 0 "R" 24
 "R" 24 "A" 70
 "R" 24 "A" 71
 "R" 24 "A" 72
 "U" 0 "R" 25
 "R" 25 "A" 73
 "R" 25 "A" 74
 "R" 25 "A" 75
 "U" 0 "R" 26
 "R" 26 "A" 76
 "R" 26 "A" 77
 "R" 26 "A" 78
 "U" 0 "R" 27
 "R" 27 "A" 79
 "R" 27 "A" 80
 "R" 27 "A" 81
 "U" 0 "R" 28
 "R" 28 "A" 82
 "R" 28 "A" 83
 "R" 28 "A" 84
 "U" 0 "R" 29
 "R" 29 "A" 85
 "R" 29 "A" 86
 "R" 29 "A" 87
 "U" 0 "R" 30
 "R" 30 "A" 88
 "R" 30 "A" 89
 "R" 30 "A" 90
 "U" 0 "R" 31
 "R" 31 "A" 91
 "R" 31 "A" 92
 "R" 31 "A" 93
 "U" 0 "R" 32
 "R" 32 "A" 94
 "R" 32 "A" 95
 "R" 32 "A" 96
 "U" 0 "R" 33
 "R" 33 "A" 97
 "R" 33 "A" 98
 "R" 33 "A" 99
 "U" 0 "R" 34
 "R" 34 "A" 100
 "R" 34 "A" 101
 "R" 34 "A" 102
 "U" 0 "R" 35
 "R" 35 "A" 103
 "R" 35 "A" 104
 "R" 35 "A" 105
 "U" 0 "R" 36
 "R" 36 "A" 106
 "R" 36 "A" 107
 "R" 36 "A" 108
 "U" 0 "R" 37
 "R" 37 "A" 109
 "R" 37 "A" 110
 "R" 37 "A" 111
 "U" 0 "R" 38
 "R" 38 "A" 112
 "R" 38 "A" 113
 "R" 38 "A" 114
 "U" 0 "R" 39
 "R" 39 "A" 115
 "R" 39 "A" 116
 "R" 39 "A" 117
 "U" 0 "R" 40
 "R" 40 "A" 118
 "R" 40 "A" 119
 "R" 40 "A" 120
 "U" 0 "R" 41
 "R" 41 "A" 121
 "R" 41 "A" 122
 "R" 41 "A" 123
 "U" 0 "R" 42
 "R" 42 "A" 124
 "R" 42 "A" 125
 "R" 42 "A" 126
 "U" 0 "R" 43
 "R" 43 "A" 127
 "R" 43 "A" 128
 "R" 43 "A" 129
 "U" 0 "R" 44
 "R" 44 "A" 130
 "R" 44 "A" 131
 "R" 44 "A" 132
 "U" 0 "R" 45
 "R" 45 "A" 133
 "R" 45 "A" 134
 "R" 45 "A" 135
 "U" 0 "R" 46
 "R" 46 "A" 136
 "R" 46 "A" 137
 "R" 46 "A" 138
 "U" 0 "R" 47
 "R" 47 "A" 139
 "R" 47 "A" 140
 "R" 47 "A" 141
 "U" 0 "R" 48
 "R" 48 "A" 142
 "R" 48 "A" 143
 "R" 48 "A" 144
 "U" 0 "R" 49
 "R" 49 "A" 145
 "R" 49 "A" 146
 "R" 49 "A" 147
 "U" 0 "R" 50
 "R" 50 "A" 148
 "R" 50 "A" 149
 "R" 50 "A" 150
 "U" 0 "R" 51
 "R" 51 "A" 151
 "R" 51 "A" 152
 "R" 51 "A" 153
 "U" 0 "R" 52
 "R" 52 "A" 154
 "R" 52 "A" 155
 "R" 52 "A" 156
 "U" 0 "R" 53
 "R" 53 "A" 157
 "R" 53 "A" 158
 "R" 53 "A" 159
 "U" 0 "R" 54
 "R" 54 "A" 160
 "R" 54 "A" 161
 "R" 54 "A" 162
 "U" 0 "R" 55
 "R" 55 "A" 163
 "R" 55 "A" 164
 "R" 55 "A" 165
 "U" 0 "R" 56
 "R" 56 "A" 166
 "R" 56 "A" 167
 "R" 56 "A" 168
 "U" 0 "R" 57
 "R" 57 "A" 169
 "R" 57 "A" 170
 "R" 57 "A" 171
 "U" 0 "R" 58
 "R" 58 "A" 172
 "R" 58 "A" 173
 "R" 58 "A" 174
 "U" 0 "R" 59
 "R" 59 "A" 175
 "R" 59 "A" 176
 "R" 59 "A" 177
 "U" 0 "R" 60
 "R" 60 "A" 178
 "R" 60 "A" 179
 "R" 60 "A" 180
 "U" 0 "R" 61
 "R" 61 "A" 181
 "R" 61 "A" 182
 "R" 61 "A" 183
 "U" 0 "R" 62
 "R" 62 "A" 184
 "R" 62 "A" 185
 "R" 62 "A" 186
 "U" 0 "R" 63
 "R" 63 "A" 187
 "R" 63 "A" 188
 "R" 63 "A" 189
 "U" 0 "R" 64
 "R" 64 "A" 190
 "R" 64 "A" 191
 "R" 64 "A" 192
 "U" 0 "R" 65
 "R" 65 "A" 193
 "R" 65 "A" 194
 "R" 65 "A" 195
 "U" 0 "R" 66
 "R" 66 "A" 196
 "R" 66 "A" 197
 "R" 66 "A" 198
 "U" 0 "R" 67
 "R" 67 "A" 199
 "R" 67 "A" 200
 "R" 67 "A" 201
 "U" 0 "R" 68
 "R" 68 "A" 202
 "R" 68 "A" 203
 "R" 68 "A" 204
 "U" 0 "R" 69
 "R" 69 "A" 205
 "R" 69 "A" 206
 "R" 69 "A" 207
 "U" 0 "R" 70
 "R" 70 "A" 208
 "R" 70 "A" 209
 "R" 70 "A" 210
 "U" 0 "R" 71
 "R" 71 "A" 211
 "R" 71 "A" 212
 "R" 71 "A" 213
 "U" 0 "R" 72
 "R" 72 "A" 214
 "R" 72 "A" 215
 "R" 72 "A" 216
 "U" 0 "R" 73
 "R" 73 "A" 217
 "R" 73 "A" 218
 "R" 73 "A" 219
 "U" 0 "R" 74
 "R" 74 "A" 220
 "R" 74 "A" 221
 "R" 74 "A" 222
 "U" 0 "R" 75
 "R" 75 "A" 223
 "R" 75 "A" 224
 "R" 75 "A" 225
 "U" 0 "R" 76
 "R" 76 "A" 226
 "R" 76 "A" 227
 "R" 76 "A" 228
 "U" 0 "R" 77
 "R" 77 "A" 229
 "R" 77 "A" 230
 "R" 77 "A" 231
 "U" 0 "R" 78
 "R" 78 "A" 232
 "R" 78 "A" 233
 "R" 78 "A" 234
 "U" 0 "R" 79
 "R" 79 "A" 235
 "R" 79 "A" 236
 "R" 79 "A" 237
 "U" 0 "R" 80
 "R" 80 "A" 238
 "R" 80 "A" 239
 "R" 80 "A" 240
 "U" 0 "R" 81
 "R" 81 "A" 241
 "R" 81 "A" 242
 "R" 81 "A" 243
 "U" 0 "R" 82
 "R" 82 "A" 244
 "R" 82 "A" 245
 "R" 82 "A" 246
 "U" 0 "R" 83
 "R" 83 "A" 247
 "R" 83 "A" 248
 "R" 83 "A" 249
 "U" 0 "R" 84
 "R" 84 "A" 250
 "R" 84 "A" 251
 "R" 84 "A" 252
 "U" 0 "R" 85
 "R" 85 "A" 253
 "R" 85 "A" 254
 "R" 85 "A" 255
 "U" 0 "R" 86
 "R" 86 "A" 256
 "R" 86 "A" 257
 "R" 86 "A" 258
 "U" 0 "R" 87
 "R" 87 "A" 259
 "R" 87 "A" 260
 "R" 87 "A" 261
 "U" 0 "R" 88
 "R" 88 "A" 262
 "R" 88 "A" 263
 "R" 88 "A" 264
 "U" 0 "R" 89
 "R" 89 "A" 265
 "R" 89 "A" 266
 "R" 89 "A" 267
 "U" 0 "R" 90
 "R" 90 "A" 268
 "R" 90 "A" 269
 "R" 90 "A" 270
 "U" 0 "R" 91
 "R" 91 "A" 271
 "R" 91 "A" 272
 "R" 91 "A" 273
 "U" 0 "R" 92
 "R" 92 "A" 274
 "R" 92 "A" 275
 "R" 92 "A" 276
 "U" 0 "R" 93
 "R" 93 "A" 277
 "R" 93 "A" 278
 "R" 93 "A" 279
 "U" 0 "R" 94
 "R" 94 "A" 280
 "R" 94 "A" 281
 "R" 94 "A" 282
 "U" 0 "R" 95
 "R" 95 "A" 283
 "R" 95 "A" 284
 "R" 95 "A" 285
 "U" 0 "R" 96
 "R" 96 "A" 286
 "R" 96 "A" 287
 "R" 96 "A" 288
 "U" 0 "R" 97
 "R" 97 "A" 289
 "R" 97 "A" 290
 "R" 97 "A" 291
 "U" 0 "R" 98
 "R" 98 "A" 292
 "R" 98 "A" 293
 "R" 98 "A" 294
 "U" 0 "R" 99
 "R" 99 "A" 295
 "R" 99 "A" 296
 "R" 99 "A" 297
 "U" 0 "R" 100
 "R" 100 "A" 298
 "R" 100 "A" 299
 "R" 100 "A" 300
 "U" 0 "R" 101
 "R" 101 "A" 301
 "R" 101 "A" 302
 "R" 101 "A" 303
 "U" 0 "R" 102
 "R" 102 "A" 304
 "R" 102 "A" 305
 "R" 102 "A" 306
 "U" 0 "R" 103
 "R" 103 "A" 307
 "R" 103 "A" 308
 "R" 103 "A" 309
 "U" 0 "R" 104
 "R" 104 "A" 310
 "R" 104 "A" 311
 "R" 104 "A" 312
 "U" 0 "R" 105
 "R" 105 "A" 313
 "R" 105 "A" 314
 "R" 105 "A" 315
 "U" 0 "R" 106
 "R" 106 "A" 316
 "R" 106 "A" 317
 "R" 106 "A" 318
 "U" 0 "R" 107
 "R" 107 "A" 319
 "R" 107 "A" 320
 "R" 107 "A" 321
 "U" 0 "R" 108
 "R" 108 "A" 322
 "R" 108 "A" 323
 "R" 108 "A" 324
 "U" 0 "R" 109
 "R" 109 "A" 325
 "R" 109 "A" 326
 "R" 109 "A" 327
 "U" 0 "R" 110
 "R" 110 "A" 328
 "R" 110 "A" 329
 "R" 110 "A" 330
 "U" 0 "R" 111
 "R" 111 "A" 331
 "R" 111 "A" 332
 "R" 111 "A" 333
 "U" 0 "R" 112
 "R" 112 "A" 334
 "R" 112 "A" 335
 "R" 112 "A" 336
 "U" 0 "R" 113
 "R" 113 "A" 337
 "R" 113 "A" 338
 "R" 113 "A" 339
 "U" 0 "R" 114
 "R" 114 "A" 340
 "R" 114 "A" 341
 "R" 114 "A" 342
 "U" 0 "R" 115
 "R" 115 "A" 343
 "R" 115 "A" 344
 "R" 115 "A" 345
 "U" 0 "R" 116
 "R" 116 "A" 346
 "R" 116 "A" 347
 "R" 116 "A" 348
 "U" 0 "R" 117
 "R" 117 "A" 349
 "R" 117 "A" 350
 "R" 117 "A" 351
 "U" 0 "R" 118
 "R" 118 "A" 352
 "R" 118 "A" 353
 "R" 118 "A" 354
 "U" 0 "R" 119
 "R" 119 "A" 355
 "R" 119 "A" 356
 "R" 119 "A" 357
 "U" 0 "R" 120
 "R" 120 "A" 358
 "R" 120 "A" 359
 "R" 120 "A" 360
 "U" 0 "R" 121
 "R" 121 "A" 361
 "R" 121 "A" 362
 "R" 121 "A" 363
 "U" 0 "R" 122
 "R" 122 "A" 364
 "R" 122 "A" 365
 "R" 122 "A" 366
 "U" 0 "R" 123
 "R" 123 "A" 367
 "R" 123 "A" 368
 "R" 123 "A" 369
 "U" 0 "R" 124
 "R" 124 "A" 370
 "R" 124 "A" 371
 "R" 124 "A" 372
 "U" 0 "R" 125
 "R" 125 "A" 373
 "R" 125 "A" 374
 "R" 125 "A" 375
 "U" 0 "R" 126
 "R" 126 "A" 376
 "R" 126 "A" 377
 "R" 126 "A" 378
 "U" 0 "R" 127
 "R" 127 "A" 379
 "R" 127 "A" 380
 "R" 127 "A" 381
 "U" 0 "R" 128
 "R" 128 "A" 382
 "R" 128 "A" 383
 "R" 128 "A" 384
 "U" 0 "R" 129
 "R" 129 "A" 385
 "R" 129 "A" 386
 "R" 129 "A" 387
 "U" 0 "R" 130
 "R" 130 "A" 388
 "R" 130 "A" 389
 "R" 130 "A" 390
 "U" 0 "R" 131
 "R" 131 "A" 391
 "R" 131 "A" 392
 "R" 131 "A" 393
 "U" 0 "R" 132
 "R" 132 "A" 394
 "R" 132 "A" 395
 "R" 132 "A" 396
 "U" 0 "R" 133
 "R" 133 "A" 397
 "R" 133 "A" 398
 "R" 133 "A" 399
 "U" 0 "R" 134
 "R" 134 "A" 400
 "R" 134 "A" 401
 "R" 134 "A" 402
 "U" 0 "R" 135
 "R" 135 "A" 403
 "R" 135 "A" 404
 "R" 135 "A" 405
 "U" 0 "R" 136
 "R" 136 "A" 406
 "R" 136 "A" 407
 "R" 136 "A" 408
 "U" 0 "R" 137
 "R" 137 "A" 409
 "R" 137 "A" 410
 "R" 137 "A" 411
 "U" 0 "R" 138
 "R" 138 "A" 412
 "R" 138 "A" 413
 "R" 138 "A" 414
 "U" 0 "R" 139
 "R" 139 "A" 415
 "R" 139 "A" 416
 "R" 139 "A" 417
 "U" 0 "R" 140
 "R" 140 "A" 418
 "R" 140 "A" 419
 "R" 140 "A" 420
 "U" 0 "R" 141
 "R" 141 "A" 421
 "R" 141 "A" 422
 "R" 141 "A" 423
 "U" 0 "R" 142
 "R" 142 "A" 424
 "R" 142 "A" 425
 "R" 142 "A" 426
 "U" 0 "R" 143
 "R" 143 "A" 427
 "R" 143 "A" 428
 "R" 143 "A" 429
 "U" 0 "R" 144
 "R" 144 "A" 430
 "R" 144 "A" 431
 "R" 144 "A" 432
 "U" 0 "R" 145
 "R" 145 "A" 433
 "R" 145 "A" 434
 "R" 145 "A" 435
 "U" 0 "R" 146
 "R" 146 "A" 436
 "R" 146 "A" 437
 "R" 146 "A" 438
 "U" 0 "R" 147
 "R" 147 "A" 439
 "R" 147 "A" 440
 "R" 147 "A" 441
 "U" 0 "R" 148
 "R" 148 "A" 442
 "R" 148 "A" 443
 "R" 148 "A" 444
 "U" 0 "R" 149
 "R" 149 "A" 445
 "R" 149 "A" 446
 "R" 149 "A" 447
 "U" 0 "R" 150
 "R" 150 "A" 448
 "R" 150 "A" 449
 "R" 150 "A" 450
 "U" 0 "R" 151
 "R" 151 "A" 451
 "R" 151 "A" 452
 "R" 151 "A" 453
 "U" 0 "R" 152
 "R" 152 "A" 454
 "R" 152 "A" 455
 "R" 152 "A" 456
 "U" 0 "R" 153
 "R" 153 "A" 457
 "R" 153 "A" 458
 "R" 153 "A" 459
 "U" 0 "R" 154
 "R" 154 "A" 460
 "R" 154 "A" 461
 "R" 154 "A" 462
 "U" 0 "R" 155
 "R" 155 "A" 463
 "R" 155 "A" 464
 "R" 155 "A" 465
 "U" 0 "R" 156
 "R" 156 "A" 466
 "R" 156 "A" 467
 "R" 156 "A" 468
 "U" 0 "R" 157
 "R" 157 "A" 469
 "R" 157 "A" 470
 "R" 157 "A" 471
 "U" 0 "R" 158
 "R" 158 "A" 472
 "R" 158 "A" 473
 "R" 158 "A" 474
 "U" 0 "R" 159
 "R" 159 "A" 475
 "R" 159 "A" 476
 "R" 159 "A" 477
 "U" 0 "R" 160
 "R" 160 "A" 478
 "R" 160 "A" 479
 "R" 160 "A" 480
 "U" 0 "R" 161
 "R" 161 "A" 481
 "R" 161 "A" 482
 "R" 161 "A" 483
 "U" 0 "R" 162
 "R" 162 "A" 484
 "R" 162 "A" 485
 "R" 162 "A" 486
 "U" 0 "R" 163
 "R" 163 "A" 487
 "R" 163 "A" 488
 "R" 163 "A" 489
 "U" 0 "R" 164
 "R" 164 "A" 490
 "R" 164 "A" 491
 "R" 164 "A" 492
 "U" 0 "R" 165
 "R" 165 "A" 493
 "R" 165 "A" 494
 "R" 165 "A" 495
 "U" 0 "R" 166
 "R" 166 "A" 496
 "R" 166 "A" 497
 "R" 166 "A" 498
 "U" 0 "R" 167
 "R" 167 "A" 499
 "R" 167 "A" 500
 "R" 167 "A" 501
 "U" 0 "R" 168
 "R" 168 "A" 502
 "R" 168 "A" 503
 "R" 168 "A" 504
 "U" 0 "R" 169
 "R" 169 "A" 505
 "R" 169 "A" 506
 "R" 169 "A" 507
 "U" 0 "R" 170
 "R" 170 "A" 508
 "R" 170 "A" 509
 "R" 170 "A" 510
 "U" 0 "R" 171
 "R" 171 "A" 511
 "R" 171 "A" 512
 "R" 171 "A" 513
 "U" 0 "R" 172
 "R" 172 "A" 514
 "R" 172 "A" 515
 "R" 172 "A" 516
 "U" 0 "R" 173
 "R" 173 "A" 517
 "R" 173 "A" 518
 "R" 173 "A" 519
 "U" 0 "R" 174
 "R" 174 "A" 520
 "R" 174 "A" 521
 "R" 174 "A" 522
 "U" 0 "R" 175
 "R" 175 "A" 523
 "R" 175 "A" 524
 "R" 175 "A" 525
 "U" 0 "R" 176
 "R" 176 "A" 526
 "R" 176 "A" 527
 "R" 176 "A" 528
 "U" 0 "R" 177
 "R" 177 "A" 529
 "R" 177 "A" 530
 "R" 177 "A" 531
 "U" 0 "R" 178
 "R" 178 "A" 532
 "R" 178 "A" 533
 "R" 178 "A" 534
 "U" 0 "R" 179
 "R" 179 "A" 535
 "R" 179 "A" 536
 "R" 179 "A" 537
 "U" 0 "R" 180
 "R" 180 "A" 538
 "R" 180 "A" 539
 "R" 180 "A" 540
 "U" 0 "R" 181
 "R" 181 "A" 541
 "R" 181 "A" 542
 "R" 181 "A" 543
 "U" 0 "R" 182
 "R" 182 "A" 544
 "R" 182 "A" 545
 "R" 182 "A" 546
 "U" 0 "R" 183
 "R" 183 "A" 547
 "R" 183 "A" 548
 "R" 183 "A" 549
 "U" 0 "R" 184
 "R" 184 "A" 550
 "R" 184 "A" 551
 "R" 184 "A" 552
 "U" 0 "R" 185
 "R" 185 "A" 553
 "R" 185 "A" 554
 "R" 185 "A" 555
 "U" 0 "R" 186
 "R" 186 "A" 556
 "R" 186 "A" 557
 "R" 186 "A" 558
 "U" 0 "R" 187
 "R" 187 "A" 559
 "R" 187 "A" 560
 "R" 187 "A" 561
 "U" 0 "R" 188
 "R" 188 "A" 562
 "R" 188 "A" 563
 "R" 188 "A" 564
 "U" 0 "R" 189
 "R" 189 "A" 565
 "R" 189 "A" 566
 "R" 189 "A" 567
 "U" 0 "R" 190
 "R" 190 "A" 568
 "R" 190 "A" 569
 "R" 190 "A" 570
 "U" 0 "R" 191
 "R" 191 "A" 571
 "R" 191 "A" 572
 "R" 191 "A" 573
 "U" 0 "R" 192
 "R" 192 "A" 574
 "R" 192 "A" 575
 "R" 192 "A" 576
 "U" 0 "R" 193
 "R" 193 "A" 577
 "R" 193 "A" 578
 "R" 193 "A" 579
 "U" 0 "R" 194
 "R" 194 "A" 580
 "R" 194 "A" 581
 "R" 194 "A" 582
 "U" 0 "R" 195
 "R" 195 "A" 583
 "R" 195 "A" 584
 "R" 195 "A" 585
 "U" 0 "R" 196
 "R" 196 "A" 586
 "R" 196 "A" 587
 "R" 196 "A" 588
 "U" 0 "R" 197
 "R" 197 "A" 589
 "R" 197 "A" 590
 "R" 197 "A" 591
 "U" 0 "R" 198
 "R" 198 "A" 592
 "R" 198 "A" 593
 "R" 198 "A" 594
 "U" 0 "R" 199
 "R" 199 "A" 595
 "R" 199 "A" 596
 "R" 199 "A" 597
 "U" 0 "R" 200
 "R" 200 "A" 598
 "R" 200 "A" 599
 "R" 200 "A" 600
 "U" 0 "R" 201
 "R" 201 "A" 601
 "R" 201 "A" 602
 "R" 201 "A" 603
 "U" 0 "R" 202
 "R" 202 "A" 604
 "R" 202 "A" 605
 "R" 202 "A" 606
 "U" 0 "R" 203
 "R" 203 "A" 607
 "R" 203 "A" 608
 "R" 203 "A" 609
 "U" 0 "R" 204
 "R" 204 "A" 610
 "R" 204 "A" 611
 "R" 204 "A" 612
 "U" 0 "R" 205
 "R" 205 "A" 613
 "R" 205 "A" 614
 "R" 205 "A" 615
 "U" 0 "R" 206
 "R" 206 "A" 616
 "R" 206 "A" 617
 "R" 206 "A" 618
 "U" 0 "R" 207
 "R" 207 "A" 619
 "R" 207 "A" 620
 "R" 207 "A" 621
 "U" 0 "R" 208
 "R" 208 "A" 622
 "R" 208 "A" 623
 "R" 208 "A" 624
 "U" 0 "R" 209
 "R" 209 "A" 625
 "R" 209 "A" 626
 "R" 209 "A" 627
 "U" 0 "R" 210
 "R" 210 "A" 628
 "R" 210 "A" 629
 "R" 210 "A" 630
 "U" 0 "R" 211
 "R" 211 "A" 631
 "R" 211 "A" 632
 "R" 211 "A" 633
 "U" 0 "R" 212
 "R" 212 "A" 634
 "R" 212 "A" 635
 "R" 212 "A" 636
 "U" 0 "R" 213
 "R" 213 "A" 637
 "R" 213 "A" 638
 "R" 213 "A" 639
 "U" 0 "R" 214
 "R" 214 "A" 640
 "R" 214 "A" 641
 "R" 214 "A" 642
 "U" 0 "R" 215
 "R" 215 "A" 643
 "R" 215 "A" 644
 "R" 215 "A" 645
 "U" 0 "R" 216
 "R" 216 "A" 646
 "R" 216 "A" 647
 "R" 216 "A" 648
!entry.QSPCFWBOX.unit.name single str
 "WATERBOX18"
!entry.QSPCFWBOX.unit.positions table  dbl x  dbl y  dbl z
 2.573219 -1.034071 -1.720697
 2.492624 -1.948610 -1.991526
 2.159661 -0.537364 -2.426726
 0.705023 0.743831 0.160230
 -0.070767 0.263875 0.450087
 1.356316 0.064396 -0.014154
 -5.278394 1.055812 1.037806
 -6.109906 0.800683 1.437457
 -4.670296 1.126889 1.773598
 4.725766 5.149850 -1.059857
 4.263919 4.378574 -0.731140
 5.538321 5.176457 -0.554612
 -5.298268 5.089821 1.233608
 -4.995464 4.199595 1.054630
 -4.553909 5.646843 1.005833
 -6.869199 -3.983999 -5.177955
 -7.757529 -3.642402 -5.279967
 -6.585080 -4.183967 -6.069872
 -8.905898 -1.383434 0.706015
 -8.334287 -2.151214 0.706379
 -8.905744 -1.084558 -0.203324
 0.952097 7.435651 -1.439458
 0.333241 7.891401 -2.010014
 1.807275 7.590797 -1.840488
 0.145922 3.419550 0.167246
 0.076750 2.478544 0.006159
 0.907908 3.509691 0.739503
 -7.663411 -5.974998 2.492908
 -7.843127 -6.872423 2.773184
 -8.065403 -5.427811 3.167603
 1.176439 -3.773412 0.394139
 1.552921 -4.646224 0.281506
 1.078390 -3.437542 -0.496817
 -4.693060 -5.400849 -4.144117
 -4.586385 -4.500476 -3.837241
 -5.603824 -5.449052 -4.434652
 4.958851 -6.278368 -2.673027
 5.779813 -6.768711 -2.630479
 4.992259 -5.688602 -1.919843
 -7.044744 -3.478948 1.101142
 -6.363733 -3.215111 1.719882
 -7.359939 -4.318861 1.434943
 -2.852287 -2.432212 0.188401
 -2.344465 -1.934115 0.828903
 -2.320963 -3.208692 0.012337
 9.248806 -4.261693 3.891336
 8.544023 -3.873522 3.372847
 9.514598 -3.566664 4.493429
 -4.568677 -7.792356 4.454743
 -4.566833 -7.275117 3.649333
 -5.398246 -8.269338 4.431736
 1.818432 2.319575 -4.046267
 1.200159 2.784520 -4.609995
 2.330757 3.012323 -3.629316
 -3.318392 1.847162 2.632093
 -3.651454 2.474054 3.274200
 -3.141724 2.373350 1.852260
 5.194999 -4.338330 0.099727
 4.490556 -4.049841 0.680038
 5.556215 -3.528319 -0.260317
 -4.887144 -6.081360 2.461788
 -4.545463 -5.237155 2.167175
 -5.825563 -5.932986 2.578322
 -4.106482 3.815242 4.447011
 -3.489082 4.490350 4.165456
 -4.967170 4.224040 4.355761
 -8.813248 3.005228 -6.672304
 -9.190450 3.493938 -7.403814
 -8.555941 3.677756 -6.041651
 6.811277 5.279183 2.362475
 6.127629 5.949094 2.354142
 7.350706 5.477248 1.596961
 8.263691 -4.892851 0.490648
 7.316182 -4.858953 0.622191
 8.588690 -4.078956 0.875584
 -1.204355 -8.593133 -1.213753
 -0.896857 -9.148444 -1.930203
 -2.134285 -8.458687 -1.396454
 4.347151 7.123596 1.076993
 4.359867 6.719825 0.209219
 3.794673 7.898325 0.973136
 5.641693 3.845218 -3.833990
 5.531326 2.902651 -3.709048
 5.638518 4.206782 -2.947714
 3.745695 2.026580 2.405254
 4.162574 1.812591 1.570600
 4.469677 2.283859 2.976116
 1.183721 -0.528250 -4.477741
 0.256649 -0.594512 -4.248894
 1.336203 0.409763 -4.592217
 1.170629 -4.256550 -7.481025
 0.230996 -4.095154 -7.395779
 1.488955 -3.537982 -8.027426
 7.691905 0.425302 2.496878
 6.863768 0.494611 2.021891
 8.286953 1.010733 2.028461
 5.213450 1.033780 -3.974216
 4.594692 0.695735 -4.621586
 5.195895 0.389756 -3.266297
 4.656106 -2.787766 3.442365
 4.243224 -1.962395 3.696364
 3.923701 -3.373262 3.250001
 -3.210615 -0.001776 -1.695768
 -3.614915 -0.714051 -2.191178
 -3.124303 -0.346452 -0.806964
 -2.742445 3.684980 0.468153
 -3.039616 3.079527 -0.211069
 -1.792463 3.722711 0.357089
 -4.497753 -3.227455 2.084136
 -3.946294 -3.117921 1.309461
 -3.983402 -2.853695 2.799659
 5.346116 7.258167 4.130463
 4.869172 8.065386 3.937724
 4.662295 6.606000 4.283084
 -3.650602 3.423149 7.118933
 -4.547749 3.647146 7.366273
 -3.625315 3.546643 6.170073
 3.389920 0.272461 -6.966941
 3.829248 -0.565296 -7.113159
 4.102762 0.905401 -6.880527
 -4.823480 0.294481 5.694670
 -4.962703 1.166761 6.063410
 -5.705344 -0.048238 5.549464
 1.499458 5.212068 -2.998817
 1.939049 5.954501 -3.413278
 1.438147 5.454725 -2.074921
 -3.025445 6.236651 7.903185
 -3.053902 6.640946 7.036028
 -3.188948 5.307687 7.740345
 6.971634 -8.473258 -8.652837
 6.658900 -8.380575 -7.752930
 7.732881 -7.895155 -8.703094
 -6.510152 -1.107278 -4.195103
 -6.630392 -0.381069 -4.806976
 -6.820063 -1.876987 -4.672312
 8.926037 7.019361 9.199602
 9.402009 7.497650 9.878510
 9.546753 6.951110 8.474152
 -8.871615 2.064236 1.611761
 -8.793573 2.199113 0.667333
 -8.257447 1.355825 1.804573
 -7.626852 3.764255 -1.977621
 -8.034044 3.905714 -2.832261
 -6.735551 3.480271 -2.180500
 8.329362 4.210646 6.359603
 8.455668 3.971834 5.441321
 8.371500 3.379100 6.831811
 2.191036 7.913446 4.929084
 2.705503 7.824247 5.731327
 1.347944 8.259416 5.221875
 4.166476 8.198980 -5.642516
 4.006590 7.909274 -4.744333
 4.001147 7.422993 -6.177993
 -3.354686 7.978833 -3.865354
 -3.530438 7.062387 -4.078574
 -4.209112 8.337562 -3.625574
 3.869089 5.707736 -7.082716
 3.175605 5.705465 -7.742488
 4.611375 5.283668 -7.513299
 3.434082 7.334007 -3.007867
 3.889777 6.552945 -2.694005
 3.773334 8.044689 -2.463749
 8.181763 -3.736108 7.324577
 7.566190 -3.228141 6.796123
 7.861405 -4.636275 7.267171
 -8.815663 3.105653 4.151207
 -8.652559 2.636189 3.333144
 -8.350418 2.598009 4.816091
 -4.043786 -7.763771 -0.812736
 -4.486971 -6.982817 -1.144284
 -3.485287 -7.440782 -0.105642
 0.243195 -4.896919 4.790796
 -0.218868 -4.688617 5.602790
 -0.158994 -5.710984 4.487863
 5.243646 -3.676024 5.920462
 4.393005 -3.975449 6.241369
 5.083825 -3.431823 5.008844
 2.338617 -2.175849 8.020341
 2.663958 -3.009474 7.680564
 3.126650 -1.652997 8.168174
 -0.927904 -8.142701 -5.932153
 -1.552486 -8.146714 -5.206822
 -1.014892 -9.009605 -6.328556
 -2.006196 -7.219038 1.046224
 -1.708963 -6.312755 0.965426
 -1.457640 -7.707160 0.432181
 -4.252364 -2.640414 -3.084611
 -4.478272 -2.856697 -2.179949
 -5.033111 -2.207568 -3.430014
 2.977412 -2.634077 -4.485546
 2.378301 -1.910497 -4.669184
 3.525373 -2.696399 -5.267901
 -1.812443 -1.741856 7.581416
 -1.908083 -2.682383 7.431456
 -0.969245 -1.520349 7.186223
 1.583899 -3.997723 -2.455218
 1.976856 -3.680503 -3.268349
 1.945584 -4.876535 -2.340766
 -6.681389 -5.330489 5.734794
 -7.075050 -4.482968 5.942072
 -7.369549 -5.967852 5.925658
 -0.106884 -5.246992 8.804468
 -0.797052 -5.439772 9.439077
 0.636346 -4.963528 9.336898
 -9.379684 -7.407643 -0.232198
 -9.668379 -6.837357 0.480300
 -8.635108 -7.887198 0.130925
 -9.192661 -3.465631 -9.021926
 -9.275194 -2.522555 -8.880427
 -9.544355 -3.608140 -9.900691
 2.169413 -1.407148 1.639860
 1.437525 -0.898467 1.988870
 1.771847 -2.224150 1.338738
 -1.392848 -4.731728 0.045109
 -1.389242 -5.172733 -0.804437
 -0.497736 -4.409995 0.152291
 -5.542610 -4.849079 -0.995470
 -5.882605 -4.371556 -0.238765
 -6.304878 -5.302567 -1.355360
 -1.330833 -3.730520 -6.964215
 -1.209551 -3.771872 -6.015633
 -1.715982 -2.868105 -7.119542
 2.632004 -5.953780 1.052154
 2.649278 -5.502915 1.896339
 2.383562 -6.853216 1.265498
 -2.318683 -1.420406 -7.565885
 -2.886993 -1.868581 -8.192294
 -1.609783 -1.061128 -8.099370
 6.059079 -8.540562 6.890792
 6.383656 -9.271596 7.416590
 6.094730 -8.859198 5.988891
 -7.241765 2.480796 6.310788
 -7.626286 1.840163 6.909084
 -6.930546 3.184408 6.880261
 -1.092051 -0.671550 1.791650
 -0.725038 -1.145693 2.537784
 -1.281545 0.202607 2.132484
 -8.228002 -5.927181 -2.079003
 -8.513310 -6.291614 -1.241141
 -8.290116 -6.659135 -2.692689
 -3.302114 -1.630686 4.110071
 -3.606407 -0.751488 4.335107
 -2.347468 -1.570707 4.145815
 -4.773935 2.575413 -5.293244
 -5.547709 2.035175 -5.453372
 -4.044472 2.056074 -5.631468
 5.984863 1.571949 0.499395
 6.704775 2.067478 0.109006
 5.783045 0.893738 -0.145218
 1.445857 -7.034255 -5.357666
 0.632318 -7.532938 -5.433135
 1.252052 -6.194430 -5.774031
 1.366743 1.642855 6.386295
 1.300474 0.722422 6.132054
 0.737257 1.740399 7.100759
 4.160696 -2.662290 -7.061450
 5.048658 -2.350567 -7.236316
 4.131205 -3.535065 -7.453392
 -4.730195 2.243451 -1.655363
 -4.212328 1.440277 -1.709674
 -5.181793 2.181365 -0.813680
 0.156755 3.510079 -6.382633
 0.498325 4.254302 -6.878301
 -0.671974 3.823191 -6.020150
 -7.245741 -0.790412 5.257207
 -7.604247 -0.125027 5.844541
 -7.540285 -1.622057 5.628469
 -4.044429 -0.331988 8.141162
 -4.344415 -0.186270 7.243944
 -3.273305 -0.891459 8.048501
 1.298416 4.464912 6.136675
 1.312870 3.533008 5.918566
 0.590926 4.550888 6.775652
 6.432123 -1.351106 -7.593464
 6.348495 -0.919684 -8.443820
 7.151542 -0.891271 -7.160782
 7.509537 1.105646 5.483533
 6.784356 1.698524 5.286472
 8.037083 1.098000 4.684870
 7.460848 5.503120 -4.865251
 6.818464 4.848682 -4.590879
 7.073914 5.908629 -5.641184
 3.039496 2.831663 -1.018082
 3.391878 2.234476 -1.677945
 2.155729 2.506086 -0.847257
 -0.874176 3.591432 -3.611041
 -0.187063 4.138353 -3.230282
 -1.660934 4.135505 -3.576080
 -8.734936 -0.791286 -8.119333
 -7.865451 -0.508806 -7.835741
 -9.225904 0.022301 -8.234452
 -1.571455 0.596035 -3.998505
 -1.115177 1.406560 -3.772486
 -1.922634 0.278349 -3.166656
 0.731806 6.106669 3.230725
 1.376028 6.312607 3.908067
 1.094750 5.345509 2.777810
 -5.670277 -9.060200 -3.526253
 -5.798814 -9.068410 -2.577761
 -6.494075 -8.721891 -3.877152
 2.005014 4.109904 1.948470
 2.647237 3.409220 2.061687
 2.529949 4.889748 1.768159
 5.850586 4.394766 -8.327616
 5.624344 3.677810 -7.735152
 5.460206 4.146010 -9.165441
 3.778776 4.909394 5.152076
 4.114400 5.496063 5.829868
 2.858810 4.778665 5.381855
 -8.367811 8.421452 -7.553170
 -8.008047 9.020386 -8.207443
 -8.508577 8.967441 -6.779667
 -8.670884 -7.301088 5.934417
 -9.385032 -7.101396 6.539678
 -8.251380 -8.077131 6.305897
 5.432211 2.311960 -6.666200
 5.144381 2.773229 -5.878412
 6.227428 1.851737 -6.397778
 -8.383625 6.686938 6.921070
 -8.274513 5.746412 6.780609
 -9.035569 6.952413 6.272443
 -0.392366 4.958527 8.320882
 -0.712679 4.239451 8.865451
 -1.066530 5.634034 8.394488
 -2.350949 5.804572 -6.735803
 -2.359939 6.537541 -7.351352
 -3.271113 5.557730 -6.643107
 -6.750285 1.026061 -5.991127
 -7.357490 1.765951 -5.981597
 -6.275350 1.115997 -6.817307
 2.822994 -4.808857 3.684562
 3.191076 -5.629336 4.012519
 1.962814 -4.748668 4.100127
 6.189197 -5.853163 -5.506682
 5.560513 -5.748596 -6.220859
 5.694389 -5.633485 -4.717294
 0.635011 5.867396 -8.073284
 0.736209 5.663795 -9.003086
 -0.264815 5.613224 -7.868506
 -1.842400 -3.574568 -4.090894
 -2.550785 -3.105934 -3.649533
 -1.557952 -4.232367 -3.456375
 -0.216807 -2.154898 3.908359
 0.281718 -1.680316 4.573544
 -0.074512 -3.078546 4.115362
 2.189143 -6.849502 -2.651315
 2.065921 -6.830889 -3.600364
 3.137599 -6.801608 -2.531475
 -0.723178 8.386028 -3.378517
 -0.469028 8.348167 -4.300580
 -1.671930 8.259361 -3.385692
 -3.638898 -5.266060 -6.715823
 -2.789845 -4.829045 -6.781804
 -4.005771 -4.954034 -5.888617
 6.989879 -5.938102 4.751198
 6.487239 -5.197562 5.090579
 7.805545 -5.549702 4.434877
 5.282080 -0.694784 -1.802666
 4.341094 -0.679761 -1.627897
 5.596487 -1.481188 -1.356636
 -4.739756 0.987176 -8.242270
 -3.973429 0.875312 -7.679727
 -4.662287 0.290973 -8.894593
 -6.045080 -1.580317 -7.558981
 -5.964721 -2.527566 -7.447241
 -5.153105 -1.249629 -7.452915
 7.284638 6.476101 -0.127240
 7.409380 7.299218 0.345141
 8.151194 6.265174 -0.474825
 -5.243609 8.569222 -0.455527
 -4.507361 8.020768 -0.184670
 -4.859517 9.434823 -0.594928
 -8.359061 4.636579 -4.581376
 -9.285083 4.878693 -4.590835
 -7.893418 5.464005 -4.702901
 -6.237781 7.753829 8.733031
 -5.436508 8.075034 9.146571
 -6.752599 7.393387 9.455022
 -2.133378 7.742253 -8.632970
 -1.340517 8.031136 -9.084791
 -2.652943 7.311470 -9.311722
 2.598682 3.861816 8.680572
 1.992498 3.884976 7.940147
 2.294093 3.130120 9.217297
 4.028719 7.589845 7.291513
 4.980894 7.505647 7.241537
 3.881541 8.254016 7.964892
 6.919639 6.969266 -7.209296
 6.633790 6.555780 -8.023878
 6.721594 7.898037 -7.329244
 -8.518000 0.241175 7.676636
 -8.014098 -0.338097 8.248259
 -9.257258 0.525198 8.214273
 -1.615638 2.962594 -8.768735
 -1.720574 2.347829 -8.042597
 -1.783216 2.439183 -9.552434
 -1.464206 1.648274 7.210188
 -2.229639 2.216774 7.125655
 -1.282610 1.355895 6.317011
 1.624635 2.024597 -8.164536
 1.075645 2.471527 -7.520262
 2.246561 1.519522 -7.640769
 5.678129 3.378807 7.767690
 6.419076 3.716383 7.264436
 4.915397 3.548013 7.214667
 -6.485692 -1.615866 8.571643
 -6.445158 -1.914479 9.480166
 -5.631142 -1.215105 8.412395
 -2.707853 0.983689 -6.268006
 -2.286211 0.817676 -5.424867
 -2.582769 0.173712 -6.762492
 -4.545111 -3.036656 6.539092
 -5.075465 -3.527561 5.911426
 -3.876304 -2.608236 6.004885
 -0.195089 0.007450 -9.020296
 0.325477 -0.707648 -9.386181
 0.451751 0.646037 -8.720245
 4.352695 1.430290 6.303211
 4.766797 1.584798 7.152253
 3.417795 1.555812 6.465789
 4.824912 -1.230094 8.307126
 5.406989 -1.984862 8.219174
 5.001089 -0.699350 7.530274
 -4.057881 -6.070419 6.618821
 -4.152194 -6.688344 5.893908
 -4.638142 -5.343790 6.391812
 -1.291737 -7.513095 3.651560
 -1.740007 -7.490669 2.806115
 -1.925217 -7.911193 4.248590
 -0.885782 1.382338 4.272804
 -0.466971 2.225611 4.100428
 -1.804919 1.519542 4.043482
 1.450608 -0.886044 5.656588
 1.570229 -1.481930 6.396072
 2.310008 -0.849075 5.236718
 3.789398 -0.332325 4.232839
 3.262920 0.191937 3.629353
 4.132532 0.300414 4.863812
 -3.811963 -2.942988 -9.322190
 -4.013057 -3.806252 -8.960856
 -3.982758 -3.029652 -10.260030
 -3.035040 7.687639 5.388577
 -3.572931 8.412245 5.069447
 -2.781644 7.210673 4.598311
 -1.782515 -4.343909 6.914170
 -1.192546 -4.652324 7.601952
 -2.600491 -4.815934 7.070160
 3.036828 -4.727328 7.147472
 2.348380 -5.389174 7.082471
 3.757430 -5.173501 7.592318
 3.666868 -8.132165 -6.793502
 3.947097 -8.975375 -6.437560
 2.893441 -7.899854 -6.279627
 -5.013683 -5.842926 -9.334402
 -4.711093 -5.836183 -10.242487
 -4.274224 -6.193140 -8.837636
 -0.178819 8.922760 5.647242
 -0.252949 9.826274 5.954479
 -1.080935 8.603950 5.619449
 -1.795190 -6.899464 -8.348782
 -2.142990 -7.577065 -8.928537
 -1.593913 -7.360513 -7.534443
 0.369714 8.088611 -6.730122
 1.264793 8.427108 -6.708246
 0.401477 7.366552 -7.357694
 -5.990670 3.461316 -8.501422
 -5.553183 4.004283 -7.845664
 -5.505897 2.636011 -8.491788
 -8.776090 6.250219 -1.049396
 -8.445789 5.382325 -1.281532
 -8.346990 6.456071 -0.218900
 -4.179898 4.581120 -3.389199
 -4.480344 4.457617 -2.488808
 -4.286149 3.721979 -3.797626
 -8.287069 7.117278 1.688767
 -8.723970 7.297358 2.521182
 -7.719301 7.874740 1.546939
 7.349149 6.618978 5.976498
 6.749348 6.678234 5.232890
 7.478539 5.679476 6.106183
 8.589294 4.360760 -8.686531
 7.758590 4.428425 -8.215808
 8.766477 5.251172 -8.989845
 8.044940 1.105508 -6.183111
 8.806831 1.675173 -6.077142
 8.060377 0.538228 -5.412280
 -8.454626 -0.370699 -1.952345
 -9.109742 -0.639535 -2.596375
 -7.616831 -0.480251 -2.402147
 9.050937 1.960518 -1.338918
 9.421820 1.177250 -1.745321
 9.691130 2.649428 -1.517188
 6.034313 3.344176 4.074114
 5.220297 3.773892 4.336693
 6.441733 3.956017 3.461019
 8.096857 1.398945 -9.025859
 8.371741 2.306833 -9.153937
 7.907931 1.335198 -8.089660
 4.494418 -5.576570 -7.730496
 4.912906 -5.763472 -8.570830
 4.188024 -6.428665 -7.420203
 7.993391 -0.664156 -4.032916
 7.617751 -1.431363 -4.464787
 7.263703 -0.281886 -3.545423
 -7.417033 0.014558 2.587989
 -7.049729 -0.072702 3.467591
 -7.985951 -0.748787 2.488675
 7.383353 -1.517004 5.601036
 7.151962 -1.745729 4.700831
 7.643808 -0.597049 5.555525
 -7.865433 -3.074533 6.493831
 -8.759828 -3.107857 6.833202
 -7.325678 -2.875854 7.258956
 5.822160 -6.291361 8.379006
 6.699178 -6.283021 8.762406
 5.834244 -7.028277 7.768241
 -9.240818 -3.160806 -6.009812
 -10.144410 -2.897786 -6.184646
 -8.756756 -2.889689 -6.789816
 7.268487 -2.438407 -0.732192
 7.792235 -2.932142 -1.363175
 7.854429 -2.303371 0.012565
 7.447459 -2.354420 2.789763
 6.497730 -2.388066 2.904262
 7.628760 -1.444409 2.554740
 -6.698097 -4.104252 -8.100374
 -5.988927 -4.525930 -8.585646
 -7.414103 -4.036729 -8.732039
 -7.050681 -8.050319 -9.060109
 -6.327868 -7.509425 -8.741987
 -6.778229 -8.323977 -9.935955
 6.758484 -3.181072 -4.792951
 7.254396 -3.413985 -4.008063
 6.560091 -4.019888 -5.209187
 -7.361462 -8.799700 0.842153
 -6.713843 -9.349962 0.401669
 -6.941278 -8.545385 1.663734
 8.187200 -4.544977 -2.259183
 8.077128 -4.699373 -1.320956
 8.947959 -5.072883 -2.501642
 6.533772 -8.605564 4.199117
 7.170994 -7.992150 4.565036
 6.681261 -8.569498 3.254040
 9.076227 -6.714185 -9.018569
 10.001158 -6.846067 -9.226740
 9.053806 -6.634903 -8.064924
 9.150076 -5.943119 -6.392898
 8.355226 -6.008607 -5.863607
 9.354404 -5.008055 -6.404363
 6.091918 8.096036 -2.399059
 6.687825 7.774493 -3.075617
 6.349733 7.623218 -1.607732
 -7.608262 -8.644133 3.584685
 -7.956780 -8.187751 4.350503
 -7.939492 -9.538420 3.666928
 -6.001825 4.527827 7.750004
 -6.044862 4.157118 8.631450
 -5.870724 5.465584 7.890186
 -2.301222 6.083786 3.350976
 -2.542086 6.351242 2.464028
 -1.360958 6.254359 3.406062
 -0.095780 -7.452945 7.106627
 -0.156891 -6.860762 7.856168
 0.844258 -7.560349 6.961653
 2.541676 -7.795939 6.745856
 3.155717 -7.478010 6.083964
 3.086632 -8.281080 7.365442
 8.959194 8.103224 4.152040
 8.465022 8.500111 3.434753
 8.350523 7.478145 4.545768
 -6.936198 -9.116513 6.859762
 -6.387899 -9.297708 6.096373
 -6.870667 -9.907102 7.395393
 -6.163022 7.474052 4.869782
 -6.756990 7.342522 5.608786
 -6.170638 6.637866 4.403992
 3.282480 -9.232725 3.072785
 2.408464 -8.899214 2.870078
 3.173555 -9.705407 3.897972
 4.189678 -7.025638 4.456957
 3.861014 -7.840462 4.077130
 5.137908 -7.068657 4.333526
 6.643139 8.745566 1.430714
 6.183436 9.497147 1.056516
 6.014385 8.026213 1.372194
 -6.531799 4.839890 3.820586
 -7.258393 4.220419 3.753181
 -6.470884 5.233951 2.950394
 -2.927289 7.054390 0.605527
 -2.410787 6.443126 0.080353
 -2.277551 7.557268 1.096628
 -0.187739 7.945239 1.432425
 0.100042 7.690669 0.555726
 0.324583 7.392975 2.022982
 1.029962 -8.315741 2.012076
 0.247141 -7.841191 2.291752
 0.736255 -9.220258 1.903394
 5.582069 -7.613431 0.056985
 6.022878 -7.668921 -0.790855
 5.312828 -6.697630 0.128003
 7.445926 -7.981907 -1.932133
 7.384766 -8.925785 -2.079031
 8.225129 -7.873898 -1.386787
 -8.248799 8.157329 -2.969738
 -8.416595 7.524397 -2.271549
 -9.115348 8.363269 -3.320319
 -7.625997 -8.010993 -5.466552
 -6.868061 -7.898105 -6.040149
 -8.088280 -7.174073 -5.512209
 -1.084616 -5.897066 -2.476321
 -1.897165 -6.271377 -2.816733
 -0.580452 -6.652558 -2.174202
 3.417882 -9.232821 -1.238014
 4.020819 -8.660800 -0.763162
 2.677181 -8.668877 -1.460624
 6.561342 -8.830665 -5.963986
 6.756405 -7.932320 -5.697243
 5.774329 -9.061957 -5.470691
 -6.642529 6.850652 -5.524724
 -7.167767 7.231455 -6.228528
 -6.718071 7.475729 -4.803753
 -5.253482 -7.484588 -6.926355
 -4.724206 -8.271608 -7.055560
 -4.620650 -6.805469 -6.692802
 -3.059698 -7.747074 -3.871816
 -3.689424 -8.448343 -3.704803
 -3.599184 -6.986661 -4.088500
 -0.120503 8.866849 8.799245
 0.806228 8.631276 8.842841
 -0.135460 9.694049 8.317848
 8.114003 8.409406 -4.203330
 8.289222 7.723180 -4.847238
 7.416160 8.934111 -4.595663
 -2.934142 -8.468676 8.563433
 -3.215715 -7.965316 7.799515
 -2.552172 -9.266501 8.197646
 -4.043232 8.798890 -6.649799
 -3.311350 8.514818 -7.197410
 -3.783865 8.560218 -5.759861
 -4.881753 4.915363 -6.645166
 -5.510865 5.383873 -6.096583
 -4.766970 4.070285 -6.210547
 3.667404 -9.053318 9.141480
 3.553949 -8.733857 10.036632
 4.484378 -8.652067 8.845208
 6.447253 8.093835 8.623349
 7.239785 7.598758 8.415945
 6.740568 8.772849 9.230910
!entry.QSPCFWBOX.unit.residueconnect table  int c1x  int c2x  int c3x  int c4x  int c5x  int c6x
 0 0 0 0 0 0
 0 0 0 0 0 0
 0 0 0 0 0 0
 0 0 0 0 0 0
 0 0 0 0 0 0
 0 0 0 0 0 0
 0 0 0 0 0 0
 0 0 0 0 0 0
 0 0 0 0 0 0
 0 0 0 0 0 0
 0 0 0 0 0 0
 0 0 0 0 0 0
 0 0 0 0 0 0
 0 0 0 0 0 0
 0 0 0 0 0 0
 0 0 0 0 0 0
 0 0 0 0 0 0
 0 0 0 0 0 0
 0 0 0 0 0 0
 0 0 0 0 0 0
 0 0 0 0 0 0
 0 0 0 0 0 0
 0 0 0 0 0 0
 0 0 0 0 0 0
 0 0 0 0 0 0
 0 0 0 0 0 0
 0 0 0 0 0 0
 0 0 0 0 0 0
 0 0 0 0 0 0
 0 0 0 0 0 0
 0 0 0 0 0 0
 0 0 0 0 0 0
 0 0 0 0 0 0
 0 0 0 0 0 0
 0 0 0 0 0 0
 0 0 0 0 0 0
 0 0 0 0 0 0
 0 0 0 0 0 0
 0 0 0 0 0 0
 0 0 0 0 0 0
 0 0 0 0 0 0
 0 0 0 0 0 0
 0 0 0 0 0 0
 0 0 0 0 0 0
 0 0 0 0 0 0
 0 0 0 0 0 0
 0 0 0 0 0 0
 0 0 0 0 0 0
 0 0 0 0 0 0
 0 0 0 0 0 0
 0 0 0 0 0 0
 0 0 0 0 0 0
 0 0 0 0 0 0
 0 0 0 0 0 0
 0 0 0 0 0 0
 0 0 0 0 0 0
 0 0 0 0 0 0
 0 0 0 0 0 0
 0 0 0 0 0 0
 0 0 0 0 0 0
 0 0 0 0 0 0
 0 0 0 0 0 0
 0 0 0 0 0 0
 0 0 0 0 0 0
 0 0 0 0 0 0
 0 0 0 0 0 0
 0 0 0 0 0 0
 0 0 0 0 0 0
 0 0 0 0 0 0
 0 0 0 0 0 0
 0 0 0 0 0 0
 0 0 0 0 0 0
 0 0 0 0 0 0
 0 0 0 0 0 0
 0 0 0 0 0 0
 0 0 0 0 0 0
 0 0 0 0 0 0
 0 0 0 0 0 0
 0 0 0 0 0 0
 0 0 0 0 0 0
 0 0 0 0 0 0
 0 0 0 0 0 0
 0 0 0 0 0 0
 0 0 0 0 0 0
 0 0 0 0 0 0
 0 0 0 0 0 0
 0 0 0 0 0 0
 0 0 0 0 0 0
 0 0 0 0 0 0
 0 0 0 0 0 0
 0 0 0 0 0 0
 0 0 0 0 0 0
 0 0 0 0 0 0
 0 0 0 0 0 0
 0 0 0 0 0 0
 0 0 0 0 0 0
 0 0 0 0 0 0
 0 0 0 0 0 0
 0 0 0 0 0 0
 0 0 0 0 0 0
 0 0 0 0 0 0
 0 0 0 0 0 0
 0 0 0 0 0 0
 0 0 0 0 0 0
 0 0 0 0 0 0
 0 0 0 0 0 0
 0 0 0 0 0 0
 0 0 0 0 0 0
 0 0 0 0 0 0
 0 0 0 0 0 0
 0 0 0 0 0 0
 0 0 0 0 0 0
 0 0 0 0 0 0
 0 0 0 0 0 0
 0 0 0 0 0 0
 0 0 0 0 0 0
 0 0 0 0 0 0
 0 0 0 0 0 0
 0 0 0 0 0 0
 0 0 0 0 0 0
 0 0 0 0 0 0
 0 0 0 0 0 0
 0 0 0 0 0 0
 0 0 0 0 0 0
 0 0 0 0 0 0
 0 0 0 0 0 0
 0 0 0 0 0 0
 0 0 0 0 0 0
 0 0 0 0 0 0
 0 0 0 0 0 0
 0 0 0 0 0 0
 0 0 0 0 0 0
 0 0 0 0 0 0
 0 0 0 0 0 0
 0 0 0 0 0 0
 0 0 0 0 0 0
 0 0 0 0 0 0
 0 0 0 0 0 0
 0 0 0 0 0 0
 0 0 0 0 0 0
 0 0 0 0 0 0
 0 0 0 0 0 0
 0 0 0 0 0 0
 0 0 0 0 0 0
 0 0 0 0 0 0
 0 0 0 0 0 0
 0 0 0 0 0 0
 0 0 0 0 0 0
 0 0 0 0 0 0
 0 0 0 0 0 0
 0 0 0 0 0 0
 0 0 0 0 0 0
 0 0 0 0 0 0
 0 0 0 0 0 0
 0 0 0 0 0 0
 0 0 0 0 0 0
 0 0 0 0 0 0
 0 0 0 0 0 0
 0 0 0 0 0 0
 0 0 0 0 0 0
 0 0 0 0 0 0
 0 0 0 0 0 0
 0 0 0 0 0 0
 0 0 0 0 0 0
 0 0 0 0 0 0
 0 0 0 0 0 0
 0 0 0 0 0 0
 0 0 0 0 0 0
 0 0 0 0 0 0
 0 0 0 0 0 0
 0 0 0 0 0 0
 0 0 0 0 0 0
 0 0 0 0 0 0
 0 0 0 0 0 0
 0 0 0 0 0 0
 0 0 0 0 0 0
 0 0 0 0 0 0
 0 0 0 0 0 0
 0 0 0 0 0 0
 0 0 0 0 0 0
 0 0 0 0 0 0
 0 0 0 0 0 0
 0 0 0 0 0 0
 0 0 0 0 0 0
 0 0 0 0 0 0
 0 0 0 0 0 0
 0 0 0 0 0 0
 0 0 0 0 0 0
 0 0 0 0 0 0
 0 0 0 0 0 0
 0 0 0 0 0 0
 0 0 0 0 0 0
 0 0 0 0 0 0
 0 0 0 0 0 0
 0 0 0 0 0 0
 0 0 0 0 0 0
 0 0 0 0 0 0
 0 0 0 0 0 0
 0 0 0 0 0 0
 0 0 0 0 0 0
 0 0 0 0 0 0
 0 0 0 0 0 0
 0 0 0 0 0 0
 0 0 0 0 0 0
 0 0 0 0 0 0
 0 0 0 0 0 0
 0 0 0 0 0 0
 0 0 0 0 0 0
 0 0 0 0 0 0
 0 0 0 0 0 0
 0 0 0 0 0 0
 0 0 0 0 0 0
 0 0 0 0 0 0
 0 0 0 0 0 0
 0 0 0 0 0 0
 0 0 0 0 0 0
!entry.QSPCFWBOX.unit.residues table  str name  int seq  int childseq  int startatomx  str restype  int imagingx
 "WAT" 1 4 1 "w" 1
 "WAT" 2 4 4 "w" 4
 "WAT" 3 4 7 "w" 7
 "WAT" 4 4 10 "w" 10
 "WAT" 5 4 13 "w" 13
 "WAT" 6 4 16 "w" 16
 "WAT" 7 4 19 "w" 19
 "WAT" 8 4 22 "w" 22
 "WAT" 9 4 25 "w" 25
 "WAT" 10 4 28 "w" 28
 "WAT" 11 4 31 "w" 31
 "WAT" 12 4 34 "w" 34
 "WAT" 13 4 37 "w" 37
 "WAT" 14 4 40 "w" 40
 "WAT" 15 4 43 "w" 43
 "WAT" 16 4 46 "w" 46
 "WAT" 17 4 49 "w" 49
 "WAT" 18 4 52 "w" 52
 "WAT" 19 4 55 "w" 55
 "WAT" 20 4 58 "w" 58
 "WAT" 21 4 61 "w" 61
 "WAT" 22 4 64 "w" 64
 "WAT" 23 4 67 "w" 67
 "WAT" 24 4 70 "w" 70
 "WAT" 25 4 73 "w" 73
 "WAT" 26 4 76 "w" 76
 "WAT" 27 4 79 "w" 79
 "WAT" 28 4 82 "w" 82
 "WAT" 29 4 85 "w" 85
 "WAT" 30 4 88 "w" 88
 "WAT" 31 4 91 "w" 91
 "WAT" 32 4 94 "w" 94
 "WAT" 33 4 97 "w" 97
 "WAT" 34 4 100 "w" 100
 "WAT" 35 4 103 "w" 103
 "WAT" 36 4 106 "w" 106
 "WAT" 37 4 109 "w" 109
 "WAT" 38 4 112 "w" 112
 "WAT" 39 4 115 "w" 115
 "WAT" 40 4 118 "w" 118
 "WAT" 41 4 121 "w" 121
 "WAT" 42 4 124 "w" 124
 "WAT" 43 4 127 "w" 127
 "WAT" 44 4 130 "w" 130
 "WAT" 45 4 133 "w" 133
 "WAT" 46 4 136 "w" 136
 "WAT" 47 4 139 "w" 139
 "WAT" 48 4 142 "w" 142
 "WAT" 49 4 145 "w" 145
 "WAT" 50 4 148 "w" 148
 "WAT" 51 4 151 "w" 151
 "WAT" 52 4 154 "w" 154
 "WAT" 53 4 157 "w" 157
 "WAT" 54 4 160 "w" 160
 "WAT" 55 4 163 "w" 163
 "WAT" 56 4 166 "w" 166
 "WAT" 57 4 169 "w" 169
 "WAT" 58 4 172 "w" 172
 "WAT" 59 4 175 "w" 175
 "WAT" 60 4 178 "w" 178
 "WAT" 61 4 181 "w" 181
 "WAT" 62 4 184 "w" 184
 "WAT" 63 4 187 "w" 187
 "WAT" 64 4 190 "w" 190
 "WAT" 65 4 193 "w" 193
 "WAT" 66 4 196 "w" 196
 "WAT" 67 4 199 "w" 199
 "WAT" 68 4 202 "w" 202
 "WAT" 69 4 205 "w" 205
 "WAT" 70 4 208 "w" 208
 "WAT" 71 4 211 "w" 211
 "WAT" 72 4 214 "w" 214
 "WAT" 73 4 217 "w" 217
 "WAT" 74 4 220 "w" 220
 "WAT" 75 4 223 "w" 223
 "WAT" 76 4 226 "w" 226
 "WAT" 77 4 229 "w" 229
 "WAT" 78 4 232 "w" 232
 "WAT" 79 4 235 "w" 235
 "WAT" 80 4 238 "w" 238
 "WAT" 81 4 241 "w" 241
 "WAT" 82 4 244 "w" 244
 "WAT" 83 4 247 "w" 247
 "WAT" 84 4 250 "w" 250
 "WAT" 85 4 253 "w" 253
 "WAT" 86 4 256 "w" 256
 "WAT" 87 4 259 "w" 259
 "WAT" 88 4 262 "w" 262
 "WAT" 89 4 265 "w" 265
 "WAT" 90 4 268 "w" 268
 "WAT" 91 4 271 "w" 271
 "WAT" 92 4 274 "w" 274
 "WAT" 93 4 277 "w" 277
 "WAT" 94 4 280 "w" 280
 "WAT" 95 4 283 "w" 283
 "WAT" 96 4 286 "w" 286
 "WAT" 97 4 289 "w" 289
 "WAT" 98 4 292 "w" 292
 "WAT" 99 4 295 "w" 295
 "WAT" 100 4 298 "w" 298
 "WAT" 101 4 301 "w" 301
 "WAT" 102 4 304 "w" 304
 "WAT" 103 4 307 "w" 307
 "WAT" 104 4 310 "w" 310
 "WAT" 105 4 313 "w" 313
 "WAT" 106 4 316 "w" 316
 "WAT" 107 4 319 "w" 319
 "WAT" 108 4 322 "w" 322
 "WAT" 109 4 325 "w" 325
 "WAT" 110 4 328 "w" 328
 "WAT" 111 4 331 "w" 331
 "WAT" 112 4 334 "w" 334
 "WAT" 113 4 337 "w" 337
 "WAT" 114 4 340 "w" 340
 "WAT" 115 4 343 "w" 343
 "WAT" 116 4 346 "w" 346
 "WAT" 117 4 349 "w" 349
 "WAT" 118 4 352 "w" 352
 "WAT" 119 4 355 "w" 355
 "WAT" 120 4 358 "w" 358
 "WAT" 121 4 361 "w" 361
 "WAT" 122 4 364 "w" 364
 "WAT" 123 4 367 "w" 367
 "WAT" 124 4 370 "w" 370
 "WAT" 125 4 373 "w" 373
 "WAT" 126 4 376 "w" 376
 "WAT" 127 4 379 "w" 379
 "WAT" 128 4 382 "w" 382
 "WAT" 129 4 385 "w" 385
 "WAT" 130 4 388 "w" 388
 "WAT" 131 4 391 "w" 391
 "WAT" 132 4 394 "w" 394
 "WAT" 133 4 397 "w" 397
 "WAT" 134 4 400 "w" 400
 "WAT" 135 4 403 "w" 403
 "WAT" 136 4 406 "w" 406
 "WAT" 137 4 409 "w" 409
 "WAT" 138 4 412 "w" 412
 "WAT" 139 4 415 "w" 415
 "WAT" 140 4 418 "w" 418
 "WAT" 141 4 421 "w" 421
 "WAT" 142 4 424 "w" 424
 "WAT" 143 4 427 "w" 427
 "WAT" 144 4 430 "w" 430
 "WAT" 145 4 433 "w" 433
 "WAT" 146 4 436 "w" 436
 "WAT" 147 4 439 "w" 439
 "WAT" 148 4 442 "w" 442
 "WAT" 149 4 445 "w" 445
 "WAT" 150 4 448 "w" 448
 "WAT" 151 4 451 "w" 451
 "WAT" 152 4 454 "w" 454
 "WAT" 153 4 457 "w" 457
 "WAT" 154 4 460 "w" 460
 "WAT" 155 4 463 "w" 463
 "WAT" 156 4 466 "w" 466
 "WAT" 157 4 469 "w" 469
 "WAT" 158 4 472 "w" 472
 "WAT" 159 4 475 "w" 475
 "WAT" 160 4 478 "w" 478
 "WAT" 161 4 481 "w" 481
 "WAT" 162 4 484 "w" 484
 "WAT" 163 4 487 "w" 487
 "WAT" 164 4 490 "w" 490
 "WAT" 165 4 493 "w" 493
 "WAT" 166 4 496 "w" 496
 "WAT" 167 4 499 "w" 499
 "WAT" 168 4 502 "w" 502
 "WAT" 169 4 505 "w" 505
 "WAT" 170 4 508 "w" 508
 "WAT" 171 4 511 "w" 511
 "WAT" 172 4 514 "w" 514
 "WAT" 173 4 517 "w" 517
 "WAT" 174 4 520 "w" 520
 "WAT" 175 4 523 "w" 523
 "WAT" 176 4 526 "w" 526
 "WAT" 177 4 529 "w" 529
 "WAT" 178 4 532 "w" 532
 "WAT" 179 4 535 "w" 535
 "WAT" 180 4 538 "w" 538
 "WAT" 181 4 541 "w" 541
 "WAT" 182 4 544 "w" 544
 "WAT" 183 4 547 "w" 547
 "WAT" 184 4 550 "w" 550
 "WAT" 185 4 553 "w" 553
 "WAT" 186 4 556 "w" 556
 "WAT" 187 4 559 "w" 559
 "WAT" 188 4 562 "w" 562
 "WAT" 189 4 565 "w" 565
 "WAT" 190 4 568 "w" 568
 "WAT" 191 4 571 "w" 571
 "WAT" 192 4 574 "w" 574
 "WAT" 193 4 577 "w" 577
 "WAT" 194 4 580 "w" 580
 "WAT" 195 4 583 "w" 583
 "WAT" 196 4 586 "w" 586
 "WAT" 197 4 589 "w" 589
 "WAT" 198 4 592 "w" 592
 "WAT" 199 4 595 "w" 595
 "WAT" 200 4 598 "w" 598
 "WAT" 201 4 601 "w" 601
 "WAT" 202 4 604 "w" 604
 "WAT" 203 4 607 "w" 607
 "WAT" 204 4 610 "w" 610
 "WAT" 205 4 613 "w" 613
 "WAT" 206 4 616 "w" 616
 "WAT" 207 4 619 "w" 619
 "WAT" 208 4 622 "w" 622
 "WAT" 209 4 625 "w" 625
 "WAT" 210 4 628 "w" 628
 "WAT" 211 4 631 "w" 631
 "WAT" 212 4 634 "w" 634
 "WAT" 213 4 637 "w" 637
 "WAT" 214 4 640 "w" 640
 "WAT" 215 4 643 "w" 643
 "WAT" 216 4 646 "w" 646
!entry.QSPCFWBOX.unit.residuesPdbSequenceNumber array int
 1
 2
 3
 4
 5
 6
 7
 8
 9
 10
 11
 12
 13
 14
 15
 16
 17
 18
 19
 20
 21
 22
 23
 24
 25
 26
 27
 28
 29
 30
 31
 32
 33
 34
 35
 36
 37
 38
 39
 40
 41
 42
 43
 44
 45
 46
 47
 48
 49
 50
 51
 52
 53
 54
 55
 56
 57
 58
 59
 60
 61
 62
 63
 64
 65
 66
 67
 68
 69
 70
 71
 72
 73
 74
 75
 76
 77
 78
 79
 80
 81
 82
 83
 84
 85
 86
 87
 88
 89
 90
 91
 92
 93
 94
 95
 96
 97
 98
 99
 100
 101
 102
 103
 104
 105
 106
 107
 108
 109
 110
 111
 112
 113
 114
 115
 116
 117
 118
 119
 120
 121
 122
 123
 124
 125
 126
 127
 128
 129
 130
 131
 132
 133
 134
 135
 136
 137
 138
 139
 140
 141
 142
 143
 144
 145
 146
 147
 148
 149
 150
 151
 152
 153
 154
 155
 156
 157
 158
 159
 160
 161
 162
 163
 164
 165
 166
 167
 168
 169
 170
 171
 172
 173
 174
 175
 176
 177
 178
 179
 180
 181
 182
 183
 184
 185
 186
 187
 188
 189
 190
 191
 192
 193
 194
 195
 196
 197
 198
 199
 200
 201
 202
 203
 204
 205
 206
 207
 208
 209
 210
 211
 212
 213
 214
 215
 216
!entry.QSPCFWBOX.unit.solventcap array dbl
 -1.000000
 0.0
 0.0
 0.0
 0.0
!entry.QSPCFWBOX.unit.velocities table  dbl x  dbl y  dbl z
 0.0 0.0 0.0
 0.0 0.0 0.0
 0.0 0.0 0.0
 0.0 0.0 0.0
 0.0 0.0 0.0
 0.0 0.0 0.0
 0.0 0.0 0.0
 0.0 0.0 0.0
 0.0 0.0 0.0
 0.0 0.0 0.0
 0.0 0.0 0.0
 0.0 0.0 0.0
 0.0 0.0 0.0
 0.0 0.0 0.0
 0.0 0.0 0.0
 0.0 0.0 0.0
 0.0 0.0 0.0
 0.0 0.0 0.0
 0.0 0.0 0.0
 0.0 0.0 0.0
 0.0 0.0 0.0
 0.0 0.0 0.0
 0.0 0.0 0.0
 0.0 0.0 0.0
 0.0 0.0 0.0
 0.0 0.0 0.0
 0.0 0.0 0.0
 0.0 0.0 0.0
 0.0 0.0 0.0
 0.0 0.0 0.0
 0.0 0.0 0.0
 0.0 0.0 0.0
 0.0 0.0 0.0
 0.0 0.0 0.0
 0.0 0.0 0.0
 0.0 0.0 0.0
 0.0 0.0 0.0
 0.0 0.0 0.0
 0.0 0.0 0.0
 0.0 0.0 0.0
 0.0 0.0 0.0
 0.0 0.0 0.0
 0.0 0.0 0.0
 0.0 0.0 0.0
 0.0 0.0 0.0
 0.0 0.0 0.0
 0.0 0.0 0.0
 0.0 0.0 0.0
 0.0 0.0 0.0
 0.0 0.0 0.0
 0.0 0.0 0.0
 0.0 0.0 0.0
 0.0 0.0 0.0
 0.0 0.0 0.0
 0.0 0.0 0.0
 0.0 0.0 0.0
 0.0 0.0 0.0
 0.0 0.0 0.0
 0.0 0.0 0.0
 0.0 0.0 0.0
 0.0 0.0 0.0
 0.0 0.0 0.0
 0.0 0.0 0.0
 0.0 0.0 0.0
 0.0 0.0 0.0
 0.0 0.0 0.0
 0.0 0.0 0.0
 0.0 0.0 0.0
 0.0 0.0 0.0
 0.0 0.0 0.0
 0.0 0.0 0.0
 0.0 0.0 0.0
 0.0 0.0 0.0
 0.0 0.0 0.0
 0.0 0.0 0.0
 0.0 0.0 0.0
 0.0 0.0 0.0
 0.0 0.0 0.0
 0.0 0.0 0.0
 0.0 0.0 0.0
 0.0 0.0 0.0
 0.0 0.0 0.0
 0.0 0.0 0.0
 0.0 0.0 0.0
 0.0 0.0 0.0
 0.0 0.0 0.0
 0.0 0.0 0.0
 0.0 0.0 0.0
 0.0 0.0 0.0
 0.0 0.0 0.0
 0.0 0.0 0.0
 0.0 0.0 0.0
 0.0 0.0 0.0
 0.0 0.0 0.0
 0.0 0.0 0.0
 0.0 0.0 0.0
 0.0 0.0 0.0
 0.0 0.0 0.0
 0.0 0.0 0.0
 0.0 0.0 0.0
 0.0 0.0 0.0
 0.0 0.0 0.0
 0.0 0.0 0.0
 0.0 0.0 0.0
 0.0 0.0 0.0
 0.0 0.0 0.0
 0.0 0.0 0.0
 0.0 0.0 0.0
 0.0 0.0 0.0
 0.0 0.0 0.0
 0.0 0.0 0.0
 0.0 0.0 0.0
 0.0 0.0 0.0
 0.0 0.0 0.0
 0.0 0.0 0.0
 0.0 0.0 0.0
 0.0 0.0 0.0
 0.0 0.0 0.0
 0.0 0.0 0.0
 0.0 0.0 0.0
 0.0 0.0 0.0
 0.0 0.0 0.0
 0.0 0.0 0.0
 0.0 0.0 0.0
 0.0 0.0 0.0
 0.0 0.0 0.0
 0.0 0.0 0.0
 0.0 0.0 0.0
 0.0 0.0 0.0
 0.0 0.0 0.0
 0.0 0.0 0.0
 0.0 0.0 0.0
 0.0 0.0 0.0
 0.0 0.0 0.0
 0.0 0.0 0.0
 0.0 0.0 0.0
 0.0 0.0 0.0
 0.0 0.0 0.0
 0.0 0.0 0.0
 0.0 0.0 0.0
 0.0 0.0 0.0
 0.0 0.0 0.0
 0.0 0.0 0.0
 0.0 0.0 0.0
 0.0 0.0 0.0
 0.0 0.0 0.0
 0.0 0.0 0.0
 0.0 0.0 0.0
 0.0 0.0 0.0
 0.0 0.0 0.0
 0.0 0.0 0.0
 0.0 0.0 0.0
 0.0 0.0 0.0
 0.0 0.0 0.0
 0.0 0.0 0.0
 0.0 0.0 0.0
 0.0 0.0 0.0
 0.0 0.0 0.0
 0.0 0.0 0.0
 0.0 0.0 0.0
 0.0 0.0 0.0
 0.0 0.0 0.0
 0.0 0.0 0.0
 0.0 0.0 0.0
 0.0 0.0 0.0
 0.0 0.0 0.0
 0.0 0.0 0.0
 0.0 0.0 0.0
 0.0 0.0 0.0
 0.0 0.0 0.0
 0.0 0.0 0.0
 0.0 0.0 0.0
 0.0 0.0 0.0
 0.0 0.0 0.0
 0.0 0.0 0.0
 0.0 0.0 0.0
 0.0 0.0 0.0
 0.0 0.0 0.0
 0.0 0.0 0.0
 0.0 0.0 0.0
 0.0 0.0 0.0
 0.0 0.0 0.0
 0.0 0.0 0.0
 0.0 0.0 0.0
 0.0 0.0 0.0
 0.0 0.0 0.0
 0.0 0.0 0.0
 0.0 0.0 0.0
 0.0 0.0 0.0
 0.0 0.0 0.0
 0.0 0.0 0.0
 0.0 0.0 0.0
 0.0 0.0 0.0
 0.0 0.0 0.0
 0.0 0.0 0.0
 0.0 0.0 0.0
 0.0 0.0 0.0
 0.0 0.0 0.0
 0.0 0.0 0.0
 0.0 0.0 0.0
 0.0 0.0 0.0
 0.0 0.0 0.0
 0.0 0.0 0.0
 0.0 0.0 0.0
 0.0 0.0 0.0
 0.0 0.0 0.0
 0.0 0.0 0.0
 0.0 0.0 0.0
 0.0 0.0 0.0
 0.0 0.0 0.0
 0.0 0.0 0.0
 0.0 0.0 0.0
 0.0 0.0 0.0
 0.0 0.0 0.0
 0.0 0.0 0.0
 0.0 0.0 0.0
 0.0 0.0 0.0
 0.0 0.0 0.0
 0.0 0.0 0.0
 0.0 0.0 0.0
 0.0 0.0 0.0
 0.0 0.0 0.0
 0.0 0.0 0.0
 0.0 0.0 0.0
 0.0 0.0 0.0
 0.0 0.0 0.0
 0.0 0.0 0.0
 0.0 0.0 0.0
 0.0 0.0 0.0
 0.0 0.0 0.0
 0.0 0.0 0.0
 0.0 0.0 0.0
 0.0 0.0 0.0
 0.0 0.0 0.0
 0.0 0.0 0.0
 0.0 0.0 0.0
 0.0 0.0 0.0
 0.0 0.0 0.0
 0.0 0.0 0.0
 0.0 0.0 0.0
 0.0 0.0 0.0
 0.0 0.0 0.0
 0.0 0.0 0.0
 0.0 0.0 0.0
 0.0 0.0 0.0
 0.0 0.0 0.0
 0.0 0.0 0.0
 0.0 0.0 0.0
 0.0 0.0 0.0
 0.0 0.0 0.0
 0.0 0.0 0.0
 0.0 0.0 0.0
 0.0 0.0 0.0
 0.0 0.0 0.0
 0.0 0.0 0.0
 0.0 0.0 0.0
 0.0 0.0 0.0
 0.0 0.0 0.0
 0.0 0.0 0.0
 0.0 0.0 0.0
 0.0 0.0 0.0
 0.0 0.0 0.0
 0.0 0.0 0.0
 0.0 0.0 0.0
 0.0 0.0 0.0
 0.0 0.0 0.0
 0.0 0.0 0.0
 0.0 0.0 0.0
 0.0 0.0 0.0
 0.0 0.0 0.0
 0.0 0.0 0.0
 0.0 0.0 0.0
 0.0 0.0 0.0
 0.0 0.0 0.0
 0.0 0.0 0.0
 0.0 0.0 0.0
 0.0 0.0 0.0
 0.0 0.0 0.0
 0.0 0.0 0.0
 0.0 0.0 0.0
 0.0 0.0 0.0
 0.0 0.0 0.0
 0.0 0.0 0.0
 0.0 0.0 0.0
 0.0 0.0 0.0
 0.0 0.0 0.0
 0.0 0.0 0.0
 0.0 0.0 0.0
 0.0 0.0 0.0
 0.0 0.0 0.0
 0.0 0.0 0.0
 0.0 0.0 0.0
 0.0 0.0 0.0
 0.0 0.0 0.0
 0.0 0.0 0.0
 0.0 0.0 0.0
 0.0 0.0 0.0
 0.0 0.0 0.0
 0.0 0.0 0.0
 0.0 0.0 0.0
 0.0 0.0 0.0
 0.0 0.0 0.0
 0.0 0.0 0.0
 0.0 0.0 0.0
 0.0 0.0 0.0
 0.0 0.0 0.0
 0.0 0.0 0.0
 0.0 0.0 0.0
 0.0 0.0 0.0
 0.0 0.0 0.0
 0.0 0.0 0.0
 0.0 0.0 0.0
 0.0 0.0 0.0
 0.0 0.0 0.0
 0.0 0.0 0.0
 0.0 0.0 0.0
 0.0 0.0 0.0
 0.0 0.0 0.0
 0.0 0.0 0.0
 0.0 0.0 0.0
 0.0 0.0 0.0
 0.0 0.0 0.0
 0.0 0.0 0.0
 0.0 0.0 0.0
 0.0 0.0 0.0
 0.0 0.0 0.0
 0.0 0.0 0.0
 0.0 0.0 0.0
 0.0 0.0 0.0
 0.0 0.0 0.0
 0.0 0.0 0.0
 0.0 0.0 0.0
 0.0 0.0 0.0
 0.0 0.0 0.0
 0.0 0.0 0.0
 0.0 0.0 0.0
 0.0 0.0 0.0
 0.0 0.0 0.0
 0.0 0.0 0.0
 0.0 0.0 0.0
 0.0 0.0 0.0
 0.0 0.0 0.0
 0.0 0.0 0.0
 0.0 0.0 0.0
 0.0 0.0 0.0
 0.0 0.0 0.0
 0.0 0.0 0.0
 0.0 0.0 0.0
 0.0 0.0 0.0
 0.0 0.0 0.0
 0.0 0.0 0.0
 0.0 0.0 0.0
 0.0 0.0 0.0
 0.0 0.0 0.0
 0.0 0.0 0.0
 0.0 0.0 0.0
 0.0 0.0 0.0
 0.0 0.0 0.0
 0.0 0.0 0.0
 0.0 0.0 0.0
 0.0 0.0 0.0
 0.0 0.0 0.0
 0.0 0.0 0.0
 0.0 0.0 0.0
 0.0 0.0 0.0
 0.0 0.0 0.0
 0.0 0.0 0.0
 0.0 0.0 0.0
 0.0 0.0 0.0
 0.0 0.0 0.0
 0.0 0.0 0.0
 0.0 0.0 0.0
 0.0 0.0 0.0
 0.0 0.0 0.0
 0.0 0.0 0.0
 0.0 0.0 0.0
 0.0 0.0 0.0
 0.0 0.0 0.0
 0.0 0.0 0.0
 0.0 0.0 0.0
 0.0 0.0 0.0
 0.0 0.0 0.0
 0.0 0.0 0.0
 0.0 0.0 0.0
 0.0 0.0 0.0
 0.0 0.0 0.0
 0.0 0.0 0.0
 0.0 0.0 0.0
 0.0 0.0 0.0
 0.0 0.0 0.0
 0.0 0.0 0.0
 0.0 0.0 0.0
 0.0 0.0 0.0
 0.0 0.0 0.0
 0.0 0.0 0.0
 0.0 0.0 0.0
 0.0 0.0 0.0
 0.0 0.0 0.0
 0.0 0.0 0.0
 0.0 0.0 0.0
 0.0 0.0 0.0
 0.0 0.0 0.0
 0.0 0.0 0.0
 0.0 0.0 0.0
 0.0 0.0 0.0
 0.0 0.0 0.0
 0.0 0.0 0.0
 0.0 0.0 0.0
 0.0 0.0 0.0
 0.0 0.0 0.0
 0.0 0.0 0.0
 0.0 0.0 0.0
 0.0 0.0 0.0
 0.0 0.0 0.0
 0.0 0.0 0.0
 0.0 0.0 0.0
 0.0 0.0 0.0
 0.0 0.0 0.0
 0.0 0.0 0.0
 0.0 0.0 0.0
 0.0 0.0 0.0
 0.0 0.0 0.0
 0.0 0.0 0.0
 0.0 0.0 0.0
 0.0 0.0 0.0
 0.0 0.0 0.0
 0.0 0.0 0.0
 0.0 0.0 0.0
 0.0 0.0 0.0
 0.0 0.0 0.0
 0.0 0.0 0.0
 0.0 0.0 0.0
 0.0 0.0 0.0
 0.0 0.0 0.0
 0.0 0.0 0.0
 0.0 0.0 0.0
 0.0 0.0 0.0
 0.0 0.0 0.0
 0.0 0.0 0.0
 0.0 0.0 0.0
 0.0 0.0 0.0
 0.0 0.0 0.0
 0.0 0.0 0.0
 0.0 0.0 0.0
 0.0 0.0 0.0
 0.0 0.0 0.0
 0.0 0.0 0.0
 0.0 0.0 0.0
 0.0 0.0 0.0
 0.0 0.0 0.0
 0.0 0.0 0.0
 0.0 0.0 0.0
 0.0 0.0 0.0
 0.0 0.0 0.0
 0.0 0.0 0.0
 0.0 0.0 0.0
 0.0 0.0 0.0
 0.0 0.0 0.0
 0.0 0.0 0.0
 0.0 0.0 0.0
 0.0 0.0 0.0
 0.0 0.0 0.0
 0.0 0.0 0.0
 0.0 0.0 0.0
 0.0 0.0 0.0
 0.0 0.0 0.0
 0.0 0.0 0.0
 0.0 0.0 0.0
 0.0 0.0 0.0
 0.0 0.0 0.0
 0.0 0.0 0.0
 0.0 0.0 0.0
 0.0 0.0 0.0
 0.0 0.0 0.0
 0.0 0.0 0.0
 0.0 0.0 0.0
 0.0 0.0 0.0
 0.0 0.0 0.0
 0.0 0.0 0.0
 0.0 0.0 0.0
 0.0 0.0 0.0
 0.0 0.0 0.0
 0.0 0.0 0.0
 0.0 0.0 0.0
 0.0 0.0 0.0
 0.0 0.0 0.0
 0.0 0.0 0.0
 0.0 0.0 0.0
 0.0 0.0 0.0
 0.0 0.0 0.0
 0.0 0.0 0.0
 0.0 0.0 0.0
 0.0 0.0 0.0
 0.0 0.0 0.0
 0.0 0.0 0.0
 0.0 0.0 0.0
 0.0 0.0 0.0
 0.0 0.0 0.0
 0.0 0.0 0.0
 0.0 0.0 0.0
 0.0 0.0 0.0
 0.0 0.0 0.0
 0.0 0.0 0.0
 0.0 0.0 0.0
 0.0 0.0 0.0
 0.0 0.0 0.0
 0.0 0.0 0.0
 0.0 0.0 0.0
 0.0 0.0 0.0
 0.0 0.0 0.0
 0.0 0.0 0.0
 0.0 0.0 0.0
 0.0 0.0 0.0
 0.0 0.0 0.0
 0.0 0.0 0.0
 0.0 0.0 0.0
 0.0 0.0 0.0
 0.0 0.0 0.0
 0.0 0.0 0.0
 0.0 0.0 0.0
 0.0 0.0 0.0
 0.0 0.0 0.0
 0.0 0.0 0.0
 0.0 0.0 0.0
 0.0 0.0 0.0
 0.0 0.0 0.0
 0.0 0.0 0.0
 0.0 0.0 0.0
 0.0 0.0 0.0
 0.0 0.0 0.0
 0.0 0.0 0.0
 0.0 0.0 0.0
 0.0 0.0 0.0
 0.0 0.0 0.0
 0.0 0.0 0.0
 0.0 0.0 0.0
 0.0 0.0 0.0
 0.0 0.0 0.0
 0.0 0.0 0.0
 0.0 0.0 0.0
 0.0 0.0 0.0
 0.0 0.0 0.0
 0.0 0.0 0.0
 0.0 0.0 0.0
 0.0 0.0 0.0
 0.0 0.0 0.0
 0.0 0.0 0.0
 0.0 0.0 0.0
 0.0 0.0 0.0
 0.0 0.0 0.0
 0.0 0.0 0.0
 0.0 0.0 0.0
 0.0 0.0 0.0
 0.0 0.0 0.0
 0.0 0.0 0.0
 0.0 0.0 0.0
 0.0 0.0 0.0
 0.0 0.0 0.0
 0.0 0.0 0.0
 0.0 0.0 0.0
 0.0 0.0 0.0
 0.0 0.0 0.0
 0.0 0.0 0.0
 0.0 0.0 0.0
 0.0 0.0 0.0
 0.0 0.0 0.0
 0.0 0.0 0.0
 0.0 0.0 0.0
 0.0 0.0 0.0
 0.0 0.0 0.0
 0.0 0.0 0.0
 0.0 0.0 0.0
 0.0 0.0 0.0
 0.0 0.0 0.0
 0.0 0.0 0.0
 0.0 0.0 0.0
 0.0 0.0 0.0
 0.0 0.0 0.0
 0.0 0.0 0.0
 0.0 0.0 0.0
 0.0 0.0 0.0
 0.0 0.0 0.0
 0.0 0.0 0.0
 0.0 0.0 0.0
 0.0 0.0 0.0
 0.0 0.0 0.0
 0.0 0.0 0.0
 0.0 0.0 0.0
 0.0 0.0 0.0
 0.0 0.0 0.0
 0.0 0.0 0.0
 0.0 0.0 0.0
 0.0 0.0 0.0
 0.0 0.0 0.0
 0.0 0.0 0.0
 0.0 0.0 0.0
 0.0 0.0 0.0
 0.0 0.0 0.0
 0.0 0.0 0.0
 0.0 0.0 0.0
 0.0 0.0 0.0
 0.0 0.0 0.0
 0.0 0.0 0.0
 0.0 0.0 0.0
 0.0 0.0 0.0
 0.0 0.0 0.0
 0.0 0.0 0.0
 0.0 0.0 0.0
 0.0 0.0 0.0
 0.0 0.0 0.0
 0.0 0.0 0.0
 0.0 0.0 0.0
 0.0 0.0 0.0
 0.0 0.0 0.0
 0.0 0.0 0.0
 0.0 0.0 0.0
 0.0 0.0 0.0
 0.0 0.0 0.0
 0.0 0.0 0.0
 0.0 0.0 0.0
 0.0 0.0 0.0
 0.0 0.0 0.0
 0.0 0.0 0.0
 0.0 0.0 0.0
 0.0 0.0 0.0
 0.0 0.0 0.0
 0.0 0.0 0.0
 0.0 0.0 0.0
 0.0 0.0 0.0
 0.0 0.0 0.0
 0.0 0.0 0.0
 0.0 0.0 0.0
 0.0 0.0 0.0
 0.0 0.0 0.0
 0.0 0.0 0.0
 0.0 0.0 0.0
 0.0 0.0 0.0
 0.0 0.0 0.0
 0.0 0.0 0.0
 0.0 0.0 0.0
 0.0 0.0 0.0
 0.0 0.0 0.0
 0.0 0.0 0.0
 0.0 0.0 0.0
 0.0 0.0 0.0
 0.0 0.0 0.0
 0.0 0.0 0.0
 0.0 0.0 0.0
```
