## Supplementary material for "Benchmarking Molecular Dynamics Force Fields for All-Atom Simulations of Biological Condensates": Archive of leap files: solvents.cmd

```
clearVariables
logFile solvents.log
#
#	load water models
#

addAtomTypes {
	{ "HW"  "H" "sp3" }
	{ "OW"  "O" "sp3" }
    { "EP"  "Lp" "sp3" }
}

#
#	TIP3 water
#

h1 = createAtom  H1   HW  0.417
h2 = createAtom  H2   HW  0.417
o  = createAtom  O    OW  -0.834

set h1   element   H
set h2   element   H
set o   element   O

r = createResidue  WAT
add r o
add r h1
add r h2

bond h1  o
bond h2  o
bond h1  h2

TP3 = createUnit  TP3

add TP3  r
set TP3.1   restype   solvent
set TP3.1   imagingAtom  TP3.1.O

zMatrix TP3  {
	{  H1  O 0.9572 }
	{  H2  O  H1 0.9572 104.52 }
}

#
#	TIP3(F) water
#

h1 = createAtom  H1   HW  0.415
h2 = createAtom  H2   HW  0.415
o  = createAtom  O    OW  -0.830

set h1   element   H
set h2   element   H
set o   element   O

r = createResidue  WAT
add r o
add r h1
add r h2

bond h1  o
bond h2  o
bond h1  h2

TPF = createUnit  TPF

add TPF  r
set TPF.1   restype   solvent
set TPF.1   imagingAtom  TPF.1.O

zMatrix TPF  {
	{  H1  O 0.9572 }
	{  H2  O  H1 0.9572 104.52 }
}

#
#	SPC/E water
#

h1 = createAtom  H1   HW  0.4238
h2 = createAtom  H2   HW  0.4238
o  = createAtom  O    OW  -0.8476

set h1   element   H
set h2   element   H
set o   element   O

r = createResidue  WAT
add r o
add r h1
add r h2

bond h1  o
bond h2  o
bond h1  h2

SPC = createUnit  SPC

add SPC  r
set SPC.1   restype   solvent
set SPC.1   imagingAtom  SPC.1.O

zMatrix SPC  {
	{  H1  O 1.0000 }
	{  H2  O  H1 1.0000 109.47 }
}

#       OPC3 water
#       Izadi and Onufriev. 
#       J. Chem. Phys. 145, 074501 (2016)

h1 = createAtom  H1   HW  0.447585
h2 = createAtom  H2   HW  0.447585
o  = createAtom  O    OW  -0.89517

set h1   element   H
set h2   element   H
set o   element   O

r = createResidue  WAT
add r o
add r h1
add r h2

bond h1  o
bond h2  o
bond h1  h2

OP3 = createUnit  OP3

add OP3  r
set OP3.1   restype   solvent
set OP3.1   imagingAtom  OP3.1.O

zMatrix OP3  {
        {  H1  O 0.97888 }
        {  H2  O  H1 0.97888 109.4712 }
}

#
#	TIP3P-FB water
#       Wang, Martinez, Pande. 
#       J. Phys. Chem. Lett., 2014, 5 (11), pp 1885–1891
#

h1 = createAtom  H1   HW   0.424224
h2 = createAtom  H2   HW   0.424224
o  = createAtom  O    OW  -0.848448 

set h1   element   H
set h2   element   H
set o   element   O

r = createResidue  WAT
add r o
add r h1
add r h2

bond h1  o
bond h2  o
bond h1  h2

FB3 = createUnit  FB3

add FB3  r
set FB3.1   restype   solvent
set FB3.1   imagingAtom  FB3.1.O

zMatrix FB3  {
	{  H1  O 1.011811 }
	{  H2  O  H1 1.011811 108.14844252 }
}

#
#	SPC/Fw water, JCP 124:024503 (2006)
#

h1 = createAtom  H1   HW  0.41
h2 = createAtom  H2   HW  0.41
o  = createAtom  O    OW  -0.82

set h1   element   H
set h2   element   H
set o   element   O

r = createResidue  WAT
add r o
add r h1
add r h2

bond h1  o
bond h2  o
bond h1  h2

SPF = createUnit  SPF

add SPF  r
set SPF.1   restype   solvent
set SPF.1   imagingAtom  SPF.1.O

zMatrix SPF  {
	{  H1  O 1.0120 }
	{  H2  O  H1 1.0120 113.24 }
}


#
#	qSPC/Fw water, JCP 125:184057 (2006)
#

h1 = createAtom  H1   HW  0.42
h2 = createAtom  H2   HW  0.42
o  = createAtom  O    OW  -0.84

set h1   element   H
set h2   element   H
set o   element   O

r = createResidue  WAT
add r o
add r h1
add r h2

bond h1  o
bond h2  o
bond h1  h2

SPG = createUnit  SPG

add SPG  r
set SPG.1   restype   solvent
set SPG.1   imagingAtom  SPG.1.O

zMatrix SPG  {
	{  H1  O 1.0000 }
	{  H2  O  H1 1.0000 112.00 }
}


#
#	POL3 water
#

h1 = createAtom  H1   HW  0.3650
h2 = createAtom  H2   HW  0.3650
o  = createAtom  O    OW  -0.7300

set h1   element   H
set h2   element   H
set o   element   O

r = createResidue  WAT
add r o
add r h1
add r h2

bond h1  o
bond h2  o
bond h1  h2

PL3 = createUnit  PL3

add PL3  r
set PL3.1   restype   solvent
set PL3.1   imagingAtom  PL3.1.O

zMatrix PL3  {
	{  H1  O 1.0000 }
	{  H2  O  H1 1.0000 109.47 }
}

#
#	TIP4P water
#

h1 = createAtom  H1   HW  0.52
h2 = createAtom  H2   HW  0.52
o  = createAtom  O    OW  0.0
ep = createAtom  EPW  EP  -1.04

set h1   element   H
set h2   element   H
set o   element   O
set ep  element   Lp

r = createResidue  WAT
add r o
add r h1
add r h2
add r ep

bond h1  o
bond h2  o
bond h1  h2
bond ep  o

TP4 = createUnit  TP4

add TP4  r
set TP4.1   restype   solvent
set TP4.1   imagingAtom  TP4.1.O

zMatrix TP4  {
	{  H1  O 0.9572 }
	{  H2  O  H1 0.9572 104.52 }
	{  EPW O  H1  H2  0.15  52.26  0.0  }
}

#
#	TIP4P-Ew water (Ewald modified TIP4P)
#

h1 = createAtom  H1   HW  0.52422
h2 = createAtom  H2   HW  0.52422
o  = createAtom  O    OW  0.0
ep = createAtom  EPW  EP  -1.04844

set h1   element   H
set h2   element   H
set o   element   O
set ep  element   Lp

r = createResidue  WAT
add r o
add r h1
add r h2
add r ep

bond h1  o
bond h2  o
bond h1  h2
bond ep  o

T4E = createUnit  T4E

add T4E  r
set T4E.1   restype   solvent
set T4E.1   imagingAtom  T4E.1.O

zMatrix T4E  {
	{  H1  O 0.9572 }
	{  H2  O  H1 0.9572 104.52 }
	{  EPW O  H1  H2  0.125  52.26  0.0  }
}

#
#	TIP4P-FB water
#       Wang, Martinez, Pande. 
#       J. Phys. Chem. Lett., 2014, 5 (11), pp 1885–1891
#

h1 = createAtom  H1   HW  0.52587
h2 = createAtom  H2   HW  0.52587
o  = createAtom  O    OW  0.0
ep = createAtom  EPW  EP  -1.05174

set h1   element   H
set h2   element   H
set o   element   O
set ep  element   Lp

r = createResidue  WAT
add r o
add r h1
add r h2
add r ep

bond h1  o
bond h2  o
bond h1  h2
bond ep  o

FB4 = createUnit  FB4

add FB4  r
set FB4.1   restype   solvent
set FB4.1   imagingAtom  FB4.1.O

zMatrix FB4  {
	{  H1  O 0.9572 }
	{  H2  O  H1 0.9572 104.52 }
	{  EPW O  H1  H2  0.10527  52.26  0.0  }
}

#
#  OPC water (JPCL, 2014, 5 (21), pp 3863–3871)
#

h1 = createAtom  H1   HW  0.679142
h2 = createAtom  H2   HW  0.679142
o  = createAtom  O    OW  0.0
ep = createAtom  EPW  EP  -1.358284

set h1   element   H
set h2   element   H
set o   element   O
set ep  element   Lp

r = createResidue  WAT
add r o
add r h1
add r h2
add r ep

bond h1  o
bond h2  o
bond h1  h2
bond ep  o

OPC = createUnit  OPC

add OPC  r
set OPC.1   restype   solvent
set OPC.1   imagingAtom  OPC.1.O

zMatrix OPC  {
        {  H1  O 0.87243313 }
        {  H2  O  H1 0.87243313 103.6 }
        {  EPW O  H1  H2  0.15939833  51.8  0.0  }
}


#
#	Dang-Chang (JCP 106:8149, 1997) water (DC4)
#

h1 = createAtom  H1   HW  0.519
h2 = createAtom  H2   HW  0.519
o  = createAtom  O    OW  0.0
ep = createAtom  EPW  EP  -1.038

set h1   element   H
set h2   element   H
set o   element   O
set ep  element   Lp

r = createResidue  WAT
add r o
add r h1
add r h2
add r ep

bond h1  o
bond h2  o
bond h1  h2
bond ep  o

DC4 = createUnit  DC4

add DC4  r
set DC4.1   restype   solvent
set DC4.1   imagingAtom  DC4.1.O

zMatrix DC4  {
	{  H1  O 0.9572 }
	{  H2  O  H1 0.9572 104.52 }
	{  EPW O  H1  H2  0.215  52.26  0.0  }
}

#
#	TIP5P water
#

h1 = createAtom  H1   HW  0.2410
h2 = createAtom  H2   HW  0.2410
o  = createAtom  O    OW  0.0
ep1 = createAtom  EP1  EP  -0.241
ep2 = createAtom  EP2  EP  -0.241

set h1   element   H
set h2   element   H
set o   element   O
set ep1  element   Lp
set ep2  element   Lp

r = createResidue  WAT
add r o
add r h1
add r h2
add r ep1
add r ep2

bond h1  o
bond h2  o
bond h1  h2
bond ep1 o
bond ep2 o

TP5 = createUnit  TP5

add TP5  r
set TP5.1   restype   solvent
set TP5.1   imagingAtom  TP5.1.O

zMatrix TP5  {
	{  H1  O 0.9572 }
	{  H2  O  H1 0.9572 104.52 }
	{  EP1 O  H1  H2  0.70  109.47  -90. }
	{  EP2 O  H1  H2  0.70  109.47   90. }
}


loadOff ./tip3pbox.off
loadOff ./tip3pfbox.off
loadOff ./tip4pbox.off
loadOff ./tip4pewbox.off
loadOff ./opcbox.off
loadOff ./opc3box.off
loadOff ./tip5pbox.off
loadOff ./pol3box.off
loadOff ./spcebox.off
loadOff ./spcfwbox.off
loadOff ./qspcfwbox.off
loadOff ./chcl3box.off
loadOff ./meohbox.off
loadOff ./nmabox.off
loadOff ./fb3box.off
loadOff ./fb4box.off

a = { TP3 TPF SPC OP3 FB3 TP4 T4E FB4 OPC DC4 TP5 PL3 SPF SPG TIP3PBOX TIP3PFBOX TIP4PBOX TIP4PEWBOX OPCBOX OPC3BOX TIP5PBOX SPCBOX QSPCFWBOX SPCFWBOX POL3BOX CHCL3BOX MEOHBOX NMABOX FB3BOX FB4BOX }
saveOff a  ./solvents.lib

quit
```
