## Supplementary material for "Benchmarking Molecular Dynamics Force Fields for All-Atom Simulations of Biological Condensates": Archive of leap files: solvents.log

```
log started: Thu Oct 27 11:33:47 2016

Log file: ./solvents.log
> #
> #	load water models
> #
> 
> addAtomTypes {
> 	{ "HW"  "H" "sp3" }
> 	{ "OW"  "O" "sp3" }
>     { "EP"  "Lp" "sp3" }
> }
> 
> #
> #	TIP3 water
> #
> 
> h1 = createAtom  H1   HW  0.417
> h2 = createAtom  H2   HW  0.417
> o  = createAtom  O    OW  -0.834
> 
> set h1   element   H
> set h2   element   H
> set o   element   O
> 
> r = createResidue  WAT
> add r o
> add r h1
> add r h2
> 
> bond h1  o
> bond h2  o
> bond h1  h2
> 
> TP3 = createUnit  TP3
> 
> add TP3  r
> set TP3.1   restype   solvent
> set TP3.1   imagingAtom  TP3.1.O
> 
> zMatrix TP3  {
> 	{  H1  O 0.9572 }
> 	{  H2  O  H1 0.9572 104.52 }
> }
> 
> #
> #	TIP3(F) water
> #
> 
> h1 = createAtom  H1   HW  0.415
> h2 = createAtom  H2   HW  0.415
> o  = createAtom  O    OW  -0.830
> 
> set h1   element   H
> set h2   element   H
> set o   element   O
> 
> r = createResidue  WAT
> add r o
> add r h1
> add r h2
> 
> bond h1  o
> bond h2  o
> bond h1  h2
> 
> TPF = createUnit  TPF
> 
> add TPF  r
> set TPF.1   restype   solvent
> set TPF.1   imagingAtom  TPF.1.O
> 
> zMatrix TPF  {
> 	{  H1  O 0.9572 }
> 	{  H2  O  H1 0.9572 104.52 }
> }
> 
> #
> #	SPC/E water
> #
> 
> h1 = createAtom  H1   HW  0.4238
> h2 = createAtom  H2   HW  0.4238
> o  = createAtom  O    OW  -0.8476
> 
> set h1   element   H
> set h2   element   H
> set o   element   O
> 
> r = createResidue  WAT
> add r o
> add r h1
> add r h2
> 
> bond h1  o
> bond h2  o
> bond h1  h2
> 
> SPC = createUnit  SPC
> 
> add SPC  r
> set SPC.1   restype   solvent
> set SPC.1   imagingAtom  SPC.1.O
> 
> zMatrix SPC  {
> 	{  H1  O 1.0000 }
> 	{  H2  O  H1 1.0000 109.47 }
> }
> 
> #
> #	TIP3P-FB water
> #       Wang, Martinez, Pande. 
> #       J. Phys. Chem. Lett., 2014, 5 (11), pp 1885–1891
> #
> 
> h1 = createAtom  H1   HW   0.424224
> h2 = createAtom  H2   HW   0.424224
> o  = createAtom  O    OW  -0.848448 
> 
> set h1   element   H
> set h2   element   H
> set o   element   O
> 
> r = createResidue  WAT
> add r o
> add r h1
> add r h2
> 
> bond h1  o
> bond h2  o
> bond h1  h2
> 
> FB3 = createUnit  FB3
> 
> add FB3  r
> set FB3.1   restype   solvent
> set FB3.1   imagingAtom  FB3.1.O
> 
> zMatrix FB3  {
> 	{  H1  O 1.011811 }
> 	{  H2  O  H1 1.011811 108.14844252 }
> }
> 
> #
> #	SPC/Fw water, JCP 124:024503 (2006)
> #
> 
> h1 = createAtom  H1   HW  0.41
> h2 = createAtom  H2   HW  0.41
> o  = createAtom  O    OW  -0.82
> 
> set h1   element   H
> set h2   element   H
> set o   element   O
> 
> r = createResidue  WAT
> add r o
> add r h1
> add r h2
> 
> bond h1  o
> bond h2  o
> bond h1  h2
> 
> SPF = createUnit  SPF
> 
> add SPF  r
> set SPF.1   restype   solvent
> set SPF.1   imagingAtom  SPF.1.O
> 
> zMatrix SPF  {
> 	{  H1  O 1.0120 }
> 	{  H2  O  H1 1.0120 113.24 }
> }
> 
> 
> #
> #	qSPC/Fw water, JCP 125:184057 (2006)
> #
> 
> h1 = createAtom  H1   HW  0.42
> h2 = createAtom  H2   HW  0.42
> o  = createAtom  O    OW  -0.84
> 
> set h1   element   H
> set h2   element   H
> set o   element   O
> 
> r = createResidue  WAT
> add r o
> add r h1
> add r h2
> 
> bond h1  o
> bond h2  o
> bond h1  h2
> 
> SPG = createUnit  SPG
> 
> add SPG  r
> set SPG.1   restype   solvent
> set SPG.1   imagingAtom  SPG.1.O
> 
> zMatrix SPG  {
> 	{  H1  O 1.0000 }
> 	{  H2  O  H1 1.0000 112.00 }
> }
> 
> 
> #
> #	POL3 water
> #
> 
> h1 = createAtom  H1   HW  0.3650
> h2 = createAtom  H2   HW  0.3650
> o  = createAtom  O    OW  -0.7300
> 
> set h1   element   H
> set h2   element   H
> set o   element   O
> 
> r = createResidue  WAT
> add r o
> add r h1
> add r h2
> 
> bond h1  o
> bond h2  o
> bond h1  h2
> 
> PL3 = createUnit  PL3
> 
> add PL3  r
> set PL3.1   restype   solvent
> set PL3.1   imagingAtom  PL3.1.O
> 
> zMatrix PL3  {
> 	{  H1  O 1.0000 }
> 	{  H2  O  H1 1.0000 109.47 }
> }
> 
> #
> #	TIP4P water
> #
> 
> h1 = createAtom  H1   HW  0.58
> h2 = createAtom  H2   HW  0.58
> o  = createAtom  O    OW  0.0
> ep = createAtom  EPW  EP  -1.16
> 
> set h1   element   H
> set h2   element   H
> set o   element   O
> set ep  element   Lp
> 
> r = createResidue  WAT
> add r o
> add r h1
> add r h2
> add r ep
> 
> bond h1  o
> bond h2  o
> bond h1  h2
> bond ep  o
> 
> TP4 = createUnit  TP4
> 
> add TP4  r
> set TP4.1   restype   solvent
> set TP4.1   imagingAtom  TP4.1.O
> 
> zMatrix TP4  {
> 	{  H1  O 0.9572 }
> 	{  H2  O  H1 0.9572 104.52 }
> 	{  EPW O  H1  H2  0.15  52.26  0.0  }
> }
> 
> #
> #	TIP4P-Ew water (Ewald modified TIP4P)
> #
> 
> h1 = createAtom  H1   HW  0.5564
> h2 = createAtom  H2   HW  0.5564
> o  = createAtom  O    OW  0.0
> ep = createAtom  EPW  EP  -1.1128
> 
> set h1   element   H
> set h2   element   H
> set o   element   O
> set ep  element   Lp
> 
> r = createResidue  WAT
> add r o
> add r h1
> add r h2
> add r ep
> 
> bond h1  o
> bond h2  o
> bond h1  h2
> bond ep  o
> 
> T4E = createUnit  T4E
> 
> add T4E  r
> set T4E.1   restype   solvent
> set T4E.1   imagingAtom  T4E.1.O
> 
> zMatrix T4E  {
> 	{  H1  O 0.9572 }
> 	{  H2  O  H1 0.9572 104.52 }
> 	{  EPW O  H1  H2  0.15  52.26  0.0  }
> }
> 
> #
> #	TIP4P-FB water
> #       Wang, Martinez, Pande. 
> #       J. Phys. Chem. Lett., 2014, 5 (11), pp 1885–1891
> #
> 
> h1 = createAtom  H1   HW  0.52587
> h2 = createAtom  H2   HW  0.52587
> o  = createAtom  O    OW  0.0
> ep = createAtom  EPW  EP  -1.05174
> 
> set h1   element   H
> set h2   element   H
> set o   element   O
> set ep  element   Lp
> 
> r = createResidue  WAT
> add r o
> add r h1
> add r h2
> add r ep
> 
> bond h1  o
> bond h2  o
> bond h1  h2
> bond ep  o
> 
> FB4 = createUnit  FB4
> 
> add FB4  r
> set FB4.1   restype   solvent
> set FB4.1   imagingAtom  FB4.1.O
> 
> zMatrix FB4  {
> 	{  H1  O 0.9572 }
> 	{  H2  O  H1 0.9572 104.52 }
> 	{  EPW O  H1  H2  0.10527  52.26  0.0  }
> }
> 
> #
> #  OPC water (JPCL, 2014, 5 (21), pp 3863–3871)
> #
> 
> h1 = createAtom  H1   HW  0.679142
> h2 = createAtom  H2   HW  0.679142
> o  = createAtom  O    OW  0.0
> ep = createAtom  EPW  EP  -1.358284
> 
> set h1   element   H
> set h2   element   H
> set o   element   O
> set ep  element   Lp
> 
> r = createResidue  WAT
> add r o
> add r h1
> add r h2
> add r ep
> 
> bond h1  o
> bond h2  o
> bond h1  h2
> bond ep  o
> 
> OPC = createUnit  OPC
> 
> add OPC  r
> set OPC.1   restype   solvent
> set OPC.1   imagingAtom  OPC.1.O
> 
> zMatrix OPC  {
>         {  H1  O 0.87243313 }
>         {  H2  O  H1 0.87243313 103.6 }
>         {  EPW O  H1  H2  0.15939833  51.8  0.0  }
> }
> 
> 
> #
> #	Dang-Chang (JCP 106:8149, 1997) water (DC4)
> #
> 
> h1 = createAtom  H1   HW  0.519
> h2 = createAtom  H2   HW  0.519
> o  = createAtom  O    OW  0.0
> ep = createAtom  EPW  EP  -1.038
> 
> set h1   element   H
> set h2   element   H
> set o   element   O
> set ep  element   Lp
> 
> r = createResidue  WAT
> add r o
> add r h1
> add r h2
> add r ep
> 
> bond h1  o
> bond h2  o
> bond h1  h2
> bond ep  o
> 
> DC4 = createUnit  DC4
> 
> add DC4  r
> set DC4.1   restype   solvent
> set DC4.1   imagingAtom  DC4.1.O
> 
> zMatrix DC4  {
> 	{  H1  O 0.9572 }
> 	{  H2  O  H1 0.9572 104.52 }
> 	{  EPW O  H1  H2  0.215  52.26  0.0  }
> }
> 
> #
> #	TIP5P water
> #
> 
> h1 = createAtom  H1   HW  0.2410
> h2 = createAtom  H2   HW  0.2410
> o  = createAtom  O    OW  0.0
> ep1 = createAtom  EP1  EP  -0.241
> ep2 = createAtom  EP2  EP  -0.241
> 
> set h1   element   H
> set h2   element   H
> set o   element   O
> set ep1  element   Lp
> set ep2  element   Lp
> 
> r = createResidue  WAT
> add r o
> add r h1
> add r h2
> add r ep1
> add r ep2
> 
> bond h1  o
> bond h2  o
> bond h1  h2
> bond ep1 o
> bond ep2 o
> 
> TP5 = createUnit  TP5
> 
> add TP5  r
> set TP5.1   restype   solvent
> set TP5.1   imagingAtom  TP5.1.O
> 
> zMatrix TP5  {
> 	{  H1  O 0.9572 }
> 	{  H2  O  H1 0.9572 104.52 }
> 	{  EP1 O  H1  H2  0.70  109.47  -90. }
> 	{  EP2 O  H1  H2  0.70  109.47   90. }
> }
> 
> 
> loadOff ./tip3pbox.off
Loading library: ./tip3pbox.off
Loading: TIP3PBOX
> loadOff ./tip3pfbox.off
Loading library: ./tip3pfbox.off
Loading: TIP3PFBOX
> loadOff ./tip4pbox.off
Loading library: ./tip4pbox.off
Loading: TIP4PBOX
> loadOff ./tip4pewbox.off
Loading library: ./tip4pewbox.off
Loading: TIP4PEWBOX
> loadOff ./opcbox.off
Loading library: ./opcbox.off
Loading: OPCBOX
> loadOff ./tip5pbox.off
Loading library: ./tip5pbox.off
Loading: TIP5PBOX
> loadOff ./pol3box.off
Loading library: ./pol3box.off
Loading: POL3BOX
> loadOff ./spcebox.off
Loading library: ./spcebox.off
Loading: SPCBOX
> loadOff ./spcfwbox.off
Loading library: ./spcfwbox.off
Loading: SPCFWBOX
> loadOff ./qspcfwbox.off
Loading library: ./qspcfwbox.off
Loading: QSPCFWBOX
> loadOff ./chcl3box.off
Loading library: ./chcl3box.off
Loading: CHCL3BOX
> loadOff ./meohbox.off
Loading library: ./meohbox.off
Loading: MEOHBOX
> loadOff ./nmabox.off
Loading library: ./nmabox.off
Loading: NMABOX
> loadOff ./fb3box.off
Loading library: ./fb3box.off
Loading: FB3BOX
> loadOff ./fb4box.off
Loading library: ./fb4box.off
Loading: FB4BOX
> 
> a = { TP3 TPF SPC FB3 TP4 T4E FB4 OPC DC4 TP5 PL3 SPF SPG TIP3PBOX TIP3PFBOX TIP4PBOX TIP4PEWBOX OPCBOX TIP5PBOX SPCBOX QSPCFWBOX SPCFWBOX POL3BOX CHCL3BOX MEOHBOX NMABOX FB3BOX FB4BOX }
> saveOff a  ./solvents.lib
 Creating ./solvents.lib
Saving TP3.
Building topology.
Building atom parameters.
Saving TPF.
Building topology.
Building atom parameters.
Saving SPC.
Building topology.
Building atom parameters.
Saving FB3.
Building topology.
Building atom parameters.
Saving TP4.
Building topology.
Building atom parameters.
Saving T4E.
Building topology.
Building atom parameters.
Saving FB4.
Building topology.
Building atom parameters.
Saving OPC.
Building topology.
Building atom parameters.
Saving DC4.
Building topology.
Building atom parameters.
Saving TP5.
Building topology.
Building atom parameters.
Saving PL3.
Building topology.
Building atom parameters.
Saving SPF.
Building topology.
Building atom parameters.
Saving SPG.
Building topology.
Building atom parameters.
Saving TIP3PBOX.
Building topology.
Building atom parameters.
Saving TIP3PFBOX.
Building topology.
Building atom parameters.
Saving TIP4PBOX.
Building topology.
Building atom parameters.
Saving TIP4PEWBOX.
Building topology.
Building atom parameters.
Saving OPCBOX.
Building topology.
Building atom parameters.
Saving TIP5PBOX.
Building topology.
Building atom parameters.
Saving SPCBOX.
Building topology.
Building atom parameters.
Saving QSPCFWBOX.
Building topology.
Building atom parameters.
Saving SPCFWBOX.
Building topology.
Building atom parameters.
Saving POL3BOX.
Building topology.
Building atom parameters.
Saving CHCL3BOX.
Building topology.
Building atom parameters.
Saving MEOHBOX.
Building topology.
Building atom parameters.
Saving NMABOX.
Building topology.
Building atom parameters.
Saving FB3BOX.
Building topology.
Building atom parameters.
Saving FB4BOX.
Building topology.
Building atom parameters.
> 
> quit
	Quit
```
