## Supplementary material for "Benchmarking Molecular Dynamics Force Fields for All-Atom Simulations of Biological Condensates": Archive of leap files: tip3pbox.off

```
!!index array str
 "TIP3PBOX"
!entry.TIP3PBOX.unit.atoms table  str name  str type  int typex  int resx  int flags  int seq  int elmnt  dbl chg
 "O" "OW" 0 1 131072 1 8 -0.834000
 "H1" "HW" 0 1 131072 2 1 0.417000
 "H2" "HW" 0 1 131072 3 1 0.417000
 "O" "OW" 0 2 131072 1 8 -0.834000
 "H1" "HW" 0 2 131072 2 1 0.417000
 "H2" "HW" 0 2 131072 3 1 0.417000
 "O" "OW" 0 3 131072 1 8 -0.834000
 "H1" "HW" 0 3 131072 2 1 0.417000
 "H2" "HW" 0 3 131072 3 1 0.417000
 "O" "OW" 0 4 131072 1 8 -0.834000
 "H1" "HW" 0 4 131072 2 1 0.417000
 "H2" "HW" 0 4 131072 3 1 0.417000
 "O" "OW" 0 5 131072 1 8 -0.834000
 "H1" "HW" 0 5 131072 2 1 0.417000
 "H2" "HW" 0 5 131072 3 1 0.417000
 "O" "OW" 0 6 131072 1 8 -0.834000
 "H1" "HW" 0 6 131072 2 1 0.417000
 "H2" "HW" 0 6 131072 3 1 0.417000
 "O" "OW" 0 7 131072 1 8 -0.834000
 "H1" "HW" 0 7 131072 2 1 0.417000
 "H2" "HW" 0 7 131072 3 1 0.417000
 "O" "OW" 0 8 131072 1 8 -0.834000
 "H1" "HW" 0 8 131072 2 1 0.417000
 "H2" "HW" 0 8 131072 3 1 0.417000
 "O" "OW" 0 9 131072 1 8 -0.834000
 "H1" "HW" 0 9 131072 2 1 0.417000
 "H2" "HW" 0 9 131072 3 1 0.417000
 "O" "OW" 0 10 131072 1 8 -0.834000
 "H1" "HW" 0 10 131072 2 1 0.417000
 "H2" "HW" 0 10 131072 3 1 0.417000
 "O" "OW" 0 11 131072 1 8 -0.834000
 "H1" "HW" 0 11 131072 2 1 0.417000
 "H2" "HW" 0 11 131072 3 1 0.417000
 "O" "OW" 0 12 131072 1 8 -0.834000
 "H1" "HW" 0 12 131072 2 1 0.417000
 "H2" "HW" 0 12 131072 3 1 0.417000
 "O" "OW" 0 13 131072 1 8 -0.834000
 "H1" "HW" 0 13 131072 2 1 0.417000
 "H2" "HW" 0 13 131072 3 1 0.417000
 "O" "OW" 0 14 131072 1 8 -0.834000
 "H1" "HW" 0 14 131072 2 1 0.417000
 "H2" "HW" 0 14 131072 3 1 0.417000
 "O" "OW" 0 15 131072 1 8 -0.834000
 "H1" "HW" 0 15 131072 2 1 0.417000
 "H2" "HW" 0 15 131072 3 1 0.417000
 "O" "OW" 0 16 131072 1 8 -0.834000
 "H1" "HW" 0 16 131072 2 1 0.417000
 "H2" "HW" 0 16 131072 3 1 0.417000
 "O" "OW" 0 17 131072 1 8 -0.834000
 "H1" "HW" 0 17 131072 2 1 0.417000
 "H2" "HW" 0 17 131072 3 1 0.417000
 "O" "OW" 0 18 131072 1 8 -0.834000
 "H1" "HW" 0 18 131072 2 1 0.417000
 "H2" "HW" 0 18 131072 3 1 0.417000
 "O" "OW" 0 19 131072 1 8 -0.834000
 "H1" "HW" 0 19 131072 2 1 0.417000
 "H2" "HW" 0 19 131072 3 1 0.417000
 "O" "OW" 0 20 131072 1 8 -0.834000
 "H1" "HW" 0 20 131072 2 1 0.417000
 "H2" "HW" 0 20 131072 3 1 0.417000
 "O" "OW" 0 21 131072 1 8 -0.834000
 "H1" "HW" 0 21 131072 2 1 0.417000
 "H2" "HW" 0 21 131072 3 1 0.417000
 "O" "OW" 0 22 131072 1 8 -0.834000
 "H1" "HW" 0 22 131072 2 1 0.417000
 "H2" "HW" 0 22 131072 3 1 0.417000
 "O" "OW" 0 23 131072 1 8 -0.834000
 "H1" "HW" 0 23 131072 2 1 0.417000
 "H2" "HW" 0 23 131072 3 1 0.417000
 "O" "OW" 0 24 131072 1 8 -0.834000
 "H1" "HW" 0 24 131072 2 1 0.417000
 "H2" "HW" 0 24 131072 3 1 0.417000
 "O" "OW" 0 25 131072 1 8 -0.834000
 "H1" "HW" 0 25 131072 2 1 0.417000
 "H2" "HW" 0 25 131072 3 1 0.417000
 "O" "OW" 0 26 131072 1 8 -0.834000
 "H1" "HW" 0 26 131072 2 1 0.417000
 "H2" "HW" 0 26 131072 3 1 0.417000
 "O" "OW" 0 27 131072 1 8 -0.834000
 "H1" "HW" 0 27 131072 2 1 0.417000
 "H2" "HW" 0 27 131072 3 1 0.417000
 "O" "OW" 0 28 131072 1 8 -0.834000
 "H1" "HW" 0 28 131072 2 1 0.417000
 "H2" "HW" 0 28 131072 3 1 0.417000
 "O" "OW" 0 29 131072 1 8 -0.834000
 "H1" "HW" 0 29 131072 2 1 0.417000
 "H2" "HW" 0 29 131072 3 1 0.417000
 "O" "OW" 0 30 131072 1 8 -0.834000
 "H1" "HW" 0 30 131072 2 1 0.417000
 "H2" "HW" 0 30 131072 3 1 0.417000
 "O" "OW" 0 31 131072 1 8 -0.834000
 "H1" "HW" 0 31 131072 2 1 0.417000
 "H2" "HW" 0 31 131072 3 1 0.417000
 "O" "OW" 0 32 131072 1 8 -0.834000
 "H1" "HW" 0 32 131072 2 1 0.417000
 "H2" "HW" 0 32 131072 3 1 0.417000
 "O" "OW" 0 33 131072 1 8 -0.834000
 "H1" "HW" 0 33 131072 2 1 0.417000
 "H2" "HW" 0 33 131072 3 1 0.417000
 "O" "OW" 0 34 131072 1 8 -0.834000
 "H1" "HW" 0 34 131072 2 1 0.417000
 "H2" "HW" 0 34 131072 3 1 0.417000
 "O" "OW" 0 35 131072 1 8 -0.834000
 "H1" "HW" 0 35 131072 2 1 0.417000
 "H2" "HW" 0 35 131072 3 1 0.417000
 "O" "OW" 0 36 131072 1 8 -0.834000
 "H1" "HW" 0 36 131072 2 1 0.417000
 "H2" "HW" 0 36 131072 3 1 0.417000
 "O" "OW" 0 37 131072 1 8 -0.834000
 "H1" "HW" 0 37 131072 2 1 0.417000
 "H2" "HW" 0 37 131072 3 1 0.417000
 "O" "OW" 0 38 131072 1 8 -0.834000
 "H1" "HW" 0 38 131072 2 1 0.417000
 "H2" "HW" 0 38 131072 3 1 0.417000
 "O" "OW" 0 39 131072 1 8 -0.834000
 "H1" "HW" 0 39 131072 2 1 0.417000
 "H2" "HW" 0 39 131072 3 1 0.417000
 "O" "OW" 0 40 131072 1 8 -0.834000
 "H1" "HW" 0 40 131072 2 1 0.417000
 "H2" "HW" 0 40 131072 3 1 0.417000
 "O" "OW" 0 41 131072 1 8 -0.834000
 "H1" "HW" 0 41 131072 2 1 0.417000
 "H2" "HW" 0 41 131072 3 1 0.417000
 "O" "OW" 0 42 131072 1 8 -0.834000
 "H1" "HW" 0 42 131072 2 1 0.417000
 "H2" "HW" 0 42 131072 3 1 0.417000
 "O" "OW" 0 43 131072 1 8 -0.834000
 "H1" "HW" 0 43 131072 2 1 0.417000
 "H2" "HW" 0 43 131072 3 1 0.417000
 "O" "OW" 0 44 131072 1 8 -0.834000
 "H1" "HW" 0 44 131072 2 1 0.417000
 "H2" "HW" 0 44 131072 3 1 0.417000
 "O" "OW" 0 45 131072 1 8 -0.834000
 "H1" "HW" 0 45 131072 2 1 0.417000
 "H2" "HW" 0 45 131072 3 1 0.417000
 "O" "OW" 0 46 131072 1 8 -0.834000
 "H1" "HW" 0 46 131072 2 1 0.417000
 "H2" "HW" 0 46 131072 3 1 0.417000
 "O" "OW" 0 47 131072 1 8 -0.834000
 "H1" "HW" 0 47 131072 2 1 0.417000
 "H2" "HW" 0 47 131072 3 1 0.417000
 "O" "OW" 0 48 131072 1 8 -0.834000
 "H1" "HW" 0 48 131072 2 1 0.417000
 "H2" "HW" 0 48 131072 3 1 0.417000
 "O" "OW" 0 49 131072 1 8 -0.834000
 "H1" "HW" 0 49 131072 2 1 0.417000
 "H2" "HW" 0 49 131072 3 1 0.417000
 "O" "OW" 0 50 131072 1 8 -0.834000
 "H1" "HW" 0 50 131072 2 1 0.417000
 "H2" "HW" 0 50 131072 3 1 0.417000
 "O" "OW" 0 51 131072 1 8 -0.834000
 "H1" "HW" 0 51 131072 2 1 0.417000
 "H2" "HW" 0 51 131072 3 1 0.417000
 "O" "OW" 0 52 131072 1 8 -0.834000
 "H1" "HW" 0 52 131072 2 1 0.417000
 "H2" "HW" 0 52 131072 3 1 0.417000
 "O" "OW" 0 53 131072 1 8 -0.834000
 "H1" "HW" 0 53 131072 2 1 0.417000
 "H2" "HW" 0 53 131072 3 1 0.417000
 "O" "OW" 0 54 131072 1 8 -0.834000
 "H1" "HW" 0 54 131072 2 1 0.417000
 "H2" "HW" 0 54 131072 3 1 0.417000
 "O" "OW" 0 55 131072 1 8 -0.834000
 "H1" "HW" 0 55 131072 2 1 0.417000
 "H2" "HW" 0 55 131072 3 1 0.417000
 "O" "OW" 0 56 131072 1 8 -0.834000
 "H1" "HW" 0 56 131072 2 1 0.417000
 "H2" "HW" 0 56 131072 3 1 0.417000
 "O" "OW" 0 57 131072 1 8 -0.834000
 "H1" "HW" 0 57 131072 2 1 0.417000
 "H2" "HW" 0 57 131072 3 1 0.417000
 "O" "OW" 0 58 131072 1 8 -0.834000
 "H1" "HW" 0 58 131072 2 1 0.417000
 "H2" "HW" 0 58 131072 3 1 0.417000
 "O" "OW" 0 59 131072 1 8 -0.834000
 "H1" "HW" 0 59 131072 2 1 0.417000
 "H2" "HW" 0 59 131072 3 1 0.417000
 "O" "OW" 0 60 131072 1 8 -0.834000
 "H1" "HW" 0 60 131072 2 1 0.417000
 "H2" "HW" 0 60 131072 3 1 0.417000
 "O" "OW" 0 61 131072 1 8 -0.834000
 "H1" "HW" 0 61 131072 2 1 0.417000
 "H2" "HW" 0 61 131072 3 1 0.417000
 "O" "OW" 0 62 131072 1 8 -0.834000
 "H1" "HW" 0 62 131072 2 1 0.417000
 "H2" "HW" 0 62 131072 3 1 0.417000
 "O" "OW" 0 63 131072 1 8 -0.834000
 "H1" "HW" 0 63 131072 2 1 0.417000
 "H2" "HW" 0 63 131072 3 1 0.417000
 "O" "OW" 0 64 131072 1 8 -0.834000
 "H1" "HW" 0 64 131072 2 1 0.417000
 "H2" "HW" 0 64 131072 3 1 0.417000
 "O" "OW" 0 65 131072 1 8 -0.834000
 "H1" "HW" 0 65 131072 2 1 0.417000
 "H2" "HW" 0 65 131072 3 1 0.417000
 "O" "OW" 0 66 131072 1 8 -0.834000
 "H1" "HW" 0 66 131072 2 1 0.417000
 "H2" "HW" 0 66 131072 3 1 0.417000
 "O" "OW" 0 67 131072 1 8 -0.834000
 "H1" "HW" 0 67 131072 2 1 0.417000
 "H2" "HW" 0 67 131072 3 1 0.417000
 "O" "OW" 0 68 131072 1 8 -0.834000
 "H1" "HW" 0 68 131072 2 1 0.417000
 "H2" "HW" 0 68 131072 3 1 0.417000
 "O" "OW" 0 69 131072 1 8 -0.834000
 "H1" "HW" 0 69 131072 2 1 0.417000
 "H2" "HW" 0 69 131072 3 1 0.417000
 "O" "OW" 0 70 131072 1 8 -0.834000
 "H1" "HW" 0 70 131072 2 1 0.417000
 "H2" "HW" 0 70 131072 3 1 0.417000
 "O" "OW" 0 71 131072 1 8 -0.834000
 "H1" "HW" 0 71 131072 2 1 0.417000
 "H2" "HW" 0 71 131072 3 1 0.417000
 "O" "OW" 0 72 131072 1 8 -0.834000
 "H1" "HW" 0 72 131072 2 1 0.417000
 "H2" "HW" 0 72 131072 3 1 0.417000
 "O" "OW" 0 73 131072 1 8 -0.834000
 "H1" "HW" 0 73 131072 2 1 0.417000
 "H2" "HW" 0 73 131072 3 1 0.417000
 "O" "OW" 0 74 131072 1 8 -0.834000
 "H1" "HW" 0 74 131072 2 1 0.417000
 "H2" "HW" 0 74 131072 3 1 0.417000
 "O" "OW" 0 75 131072 1 8 -0.834000
 "H1" "HW" 0 75 131072 2 1 0.417000
 "H2" "HW" 0 75 131072 3 1 0.417000
 "O" "OW" 0 76 131072 1 8 -0.834000
 "H1" "HW" 0 76 131072 2 1 0.417000
 "H2" "HW" 0 76 131072 3 1 0.417000
 "O" "OW" 0 77 131072 1 8 -0.834000
 "H1" "HW" 0 77 131072 2 1 0.417000
 "H2" "HW" 0 77 131072 3 1 0.417000
 "O" "OW" 0 78 131072 1 8 -0.834000
 "H1" "HW" 0 78 131072 2 1 0.417000
 "H2" "HW" 0 78 131072 3 1 0.417000
 "O" "OW" 0 79 131072 1 8 -0.834000
 "H1" "HW" 0 79 131072 2 1 0.417000
 "H2" "HW" 0 79 131072 3 1 0.417000
 "O" "OW" 0 80 131072 1 8 -0.834000
 "H1" "HW" 0 80 131072 2 1 0.417000
 "H2" "HW" 0 80 131072 3 1 0.417000
 "O" "OW" 0 81 131072 1 8 -0.834000
 "H1" "HW" 0 81 131072 2 1 0.417000
 "H2" "HW" 0 81 131072 3 1 0.417000
 "O" "OW" 0 82 131072 1 8 -0.834000
 "H1" "HW" 0 82 131072 2 1 0.417000
 "H2" "HW" 0 82 131072 3 1 0.417000
 "O" "OW" 0 83 131072 1 8 -0.834000
 "H1" "HW" 0 83 131072 2 1 0.417000
 "H2" "HW" 0 83 131072 3 1 0.417000
 "O" "OW" 0 84 131072 1 8 -0.834000
 "H1" "HW" 0 84 131072 2 1 0.417000
 "H2" "HW" 0 84 131072 3 1 0.417000
 "O" "OW" 0 85 131072 1 8 -0.834000
 "H1" "HW" 0 85 131072 2 1 0.417000
 "H2" "HW" 0 85 131072 3 1 0.417000
 "O" "OW" 0 86 131072 1 8 -0.834000
 "H1" "HW" 0 86 131072 2 1 0.417000
 "H2" "HW" 0 86 131072 3 1 0.417000
 "O" "OW" 0 87 131072 1 8 -0.834000
 "H1" "HW" 0 87 131072 2 1 0.417000
 "H2" "HW" 0 87 131072 3 1 0.417000
 "O" "OW" 0 88 131072 1 8 -0.834000
 "H1" "HW" 0 88 131072 2 1 0.417000
 "H2" "HW" 0 88 131072 3 1 0.417000
 "O" "OW" 0 89 131072 1 8 -0.834000
 "H1" "HW" 0 89 131072 2 1 0.417000
 "H2" "HW" 0 89 131072 3 1 0.417000
 "O" "OW" 0 90 131072 1 8 -0.834000
 "H1" "HW" 0 90 131072 2 1 0.417000
 "H2" "HW" 0 90 131072 3 1 0.417000
 "O" "OW" 0 91 131072 1 8 -0.834000
 "H1" "HW" 0 91 131072 2 1 0.417000
 "H2" "HW" 0 91 131072 3 1 0.417000
 "O" "OW" 0 92 131072 1 8 -0.834000
 "H1" "HW" 0 92 131072 2 1 0.417000
 "H2" "HW" 0 92 131072 3 1 0.417000
 "O" "OW" 0 93 131072 1 8 -0.834000
 "H1" "HW" 0 93 131072 2 1 0.417000
 "H2" "HW" 0 93 131072 3 1 0.417000
 "O" "OW" 0 94 131072 1 8 -0.834000
 "H1" "HW" 0 94 131072 2 1 0.417000
 "H2" "HW" 0 94 131072 3 1 0.417000
 "O" "OW" 0 95 131072 1 8 -0.834000
 "H1" "HW" 0 95 131072 2 1 0.417000
 "H2" "HW" 0 95 131072 3 1 0.417000
 "O" "OW" 0 96 131072 1 8 -0.834000
 "H1" "HW" 0 96 131072 2 1 0.417000
 "H2" "HW" 0 96 131072 3 1 0.417000
 "O" "OW" 0 97 131072 1 8 -0.834000
 "H1" "HW" 0 97 131072 2 1 0.417000
 "H2" "HW" 0 97 131072 3 1 0.417000
 "O" "OW" 0 98 131072 1 8 -0.834000
 "H1" "HW" 0 98 131072 2 1 0.417000
 "H2" "HW" 0 98 131072 3 1 0.417000
 "O" "OW" 0 99 131072 1 8 -0.834000
 "H1" "HW" 0 99 131072 2 1 0.417000
 "H2" "HW" 0 99 131072 3 1 0.417000
 "O" "OW" 0 100 131072 1 8 -0.834000
 "H1" "HW" 0 100 131072 2 1 0.417000
 "H2" "HW" 0 100 131072 3 1 0.417000
 "O" "OW" 0 101 131072 1 8 -0.834000
 "H1" "HW" 0 101 131072 2 1 0.417000
 "H2" "HW" 0 101 131072 3 1 0.417000
 "O" "OW" 0 102 131072 1 8 -0.834000
 "H1" "HW" 0 102 131072 2 1 0.417000
 "H2" "HW" 0 102 131072 3 1 0.417000
 "O" "OW" 0 103 131072 1 8 -0.834000
 "H1" "HW" 0 103 131072 2 1 0.417000
 "H2" "HW" 0 103 131072 3 1 0.417000
 "O" "OW" 0 104 131072 1 8 -0.834000
 "H1" "HW" 0 104 131072 2 1 0.417000
 "H2" "HW" 0 104 131072 3 1 0.417000
 "O" "OW" 0 105 131072 1 8 -0.834000
 "H1" "HW" 0 105 131072 2 1 0.417000
 "H2" "HW" 0 105 131072 3 1 0.417000
 "O" "OW" 0 106 131072 1 8 -0.834000
 "H1" "HW" 0 106 131072 2 1 0.417000
 "H2" "HW" 0 106 131072 3 1 0.417000
 "O" "OW" 0 107 131072 1 8 -0.834000
 "H1" "HW" 0 107 131072 2 1 0.417000
 "H2" "HW" 0 107 131072 3 1 0.417000
 "O" "OW" 0 108 131072 1 8 -0.834000
 "H1" "HW" 0 108 131072 2 1 0.417000
 "H2" "HW" 0 108 131072 3 1 0.417000
 "O" "OW" 0 109 131072 1 8 -0.834000
 "H1" "HW" 0 109 131072 2 1 0.417000
 "H2" "HW" 0 109 131072 3 1 0.417000
 "O" "OW" 0 110 131072 1 8 -0.834000
 "H1" "HW" 0 110 131072 2 1 0.417000
 "H2" "HW" 0 110 131072 3 1 0.417000
 "O" "OW" 0 111 131072 1 8 -0.834000
 "H1" "HW" 0 111 131072 2 1 0.417000
 "H2" "HW" 0 111 131072 3 1 0.417000
 "O" "OW" 0 112 131072 1 8 -0.834000
 "H1" "HW" 0 112 131072 2 1 0.417000
 "H2" "HW" 0 112 131072 3 1 0.417000
 "O" "OW" 0 113 131072 1 8 -0.834000
 "H1" "HW" 0 113 131072 2 1 0.417000
 "H2" "HW" 0 113 131072 3 1 0.417000
 "O" "OW" 0 114 131072 1 8 -0.834000
 "H1" "HW" 0 114 131072 2 1 0.417000
 "H2" "HW" 0 114 131072 3 1 0.417000
 "O" "OW" 0 115 131072 1 8 -0.834000
 "H1" "HW" 0 115 131072 2 1 0.417000
 "H2" "HW" 0 115 131072 3 1 0.417000
 "O" "OW" 0 116 131072 1 8 -0.834000
 "H1" "HW" 0 116 131072 2 1 0.417000
 "H2" "HW" 0 116 131072 3 1 0.417000
 "O" "OW" 0 117 131072 1 8 -0.834000
 "H1" "HW" 0 117 131072 2 1 0.417000
 "H2" "HW" 0 117 131072 3 1 0.417000
 "O" "OW" 0 118 131072 1 8 -0.834000
 "H1" "HW" 0 118 131072 2 1 0.417000
 "H2" "HW" 0 118 131072 3 1 0.417000
 "O" "OW" 0 119 131072 1 8 -0.834000
 "H1" "HW" 0 119 131072 2 1 0.417000
 "H2" "HW" 0 119 131072 3 1 0.417000
 "O" "OW" 0 120 131072 1 8 -0.834000
 "H1" "HW" 0 120 131072 2 1 0.417000
 "H2" "HW" 0 120 131072 3 1 0.417000
 "O" "OW" 0 121 131072 1 8 -0.834000
 "H1" "HW" 0 121 131072 2 1 0.417000
 "H2" "HW" 0 121 131072 3 1 0.417000
 "O" "OW" 0 122 131072 1 8 -0.834000
 "H1" "HW" 0 122 131072 2 1 0.417000
 "H2" "HW" 0 122 131072 3 1 0.417000
 "O" "OW" 0 123 131072 1 8 -0.834000
 "H1" "HW" 0 123 131072 2 1 0.417000
 "H2" "HW" 0 123 131072 3 1 0.417000
 "O" "OW" 0 124 131072 1 8 -0.834000
 "H1" "HW" 0 124 131072 2 1 0.417000
 "H2" "HW" 0 124 131072 3 1 0.417000
 "O" "OW" 0 125 131072 1 8 -0.834000
 "H1" "HW" 0 125 131072 2 1 0.417000
 "H2" "HW" 0 125 131072 3 1 0.417000
 "O" "OW" 0 126 131072 1 8 -0.834000
 "H1" "HW" 0 126 131072 2 1 0.417000
 "H2" "HW" 0 126 131072 3 1 0.417000
 "O" "OW" 0 127 131072 1 8 -0.834000
 "H1" "HW" 0 127 131072 2 1 0.417000
 "H2" "HW" 0 127 131072 3 1 0.417000
 "O" "OW" 0 128 131072 1 8 -0.834000
 "H1" "HW" 0 128 131072 2 1 0.417000
 "H2" "HW" 0 128 131072 3 1 0.417000
 "O" "OW" 0 129 131072 1 8 -0.834000
 "H1" "HW" 0 129 131072 2 1 0.417000
 "H2" "HW" 0 129 131072 3 1 0.417000
 "O" "OW" 0 130 131072 1 8 -0.834000
 "H1" "HW" 0 130 131072 2 1 0.417000
 "H2" "HW" 0 130 131072 3 1 0.417000
 "O" "OW" 0 131 131072 1 8 -0.834000
 "H1" "HW" 0 131 131072 2 1 0.417000
 "H2" "HW" 0 131 131072 3 1 0.417000
 "O" "OW" 0 132 131072 1 8 -0.834000
 "H1" "HW" 0 132 131072 2 1 0.417000
 "H2" "HW" 0 132 131072 3 1 0.417000
 "O" "OW" 0 133 131072 1 8 -0.834000
 "H1" "HW" 0 133 131072 2 1 0.417000
 "H2" "HW" 0 133 131072 3 1 0.417000
 "O" "OW" 0 134 131072 1 8 -0.834000
 "H1" "HW" 0 134 131072 2 1 0.417000
 "H2" "HW" 0 134 131072 3 1 0.417000
 "O" "OW" 0 135 131072 1 8 -0.834000
 "H1" "HW" 0 135 131072 2 1 0.417000
 "H2" "HW" 0 135 131072 3 1 0.417000
 "O" "OW" 0 136 131072 1 8 -0.834000
 "H1" "HW" 0 136 131072 2 1 0.417000
 "H2" "HW" 0 136 131072 3 1 0.417000
 "O" "OW" 0 137 131072 1 8 -0.834000
 "H1" "HW" 0 137 131072 2 1 0.417000
 "H2" "HW" 0 137 131072 3 1 0.417000
 "O" "OW" 0 138 131072 1 8 -0.834000
 "H1" "HW" 0 138 131072 2 1 0.417000
 "H2" "HW" 0 138 131072 3 1 0.417000
 "O" "OW" 0 139 131072 1 8 -0.834000
 "H1" "HW" 0 139 131072 2 1 0.417000
 "H2" "HW" 0 139 131072 3 1 0.417000
 "O" "OW" 0 140 131072 1 8 -0.834000
 "H1" "HW" 0 140 131072 2 1 0.417000
 "H2" "HW" 0 140 131072 3 1 0.417000
 "O" "OW" 0 141 131072 1 8 -0.834000
 "H1" "HW" 0 141 131072 2 1 0.417000
 "H2" "HW" 0 141 131072 3 1 0.417000
 "O" "OW" 0 142 131072 1 8 -0.834000
 "H1" "HW" 0 142 131072 2 1 0.417000
 "H2" "HW" 0 142 131072 3 1 0.417000
 "O" "OW" 0 143 131072 1 8 -0.834000
 "H1" "HW" 0 143 131072 2 1 0.417000
 "H2" "HW" 0 143 131072 3 1 0.417000
 "O" "OW" 0 144 131072 1 8 -0.834000
 "H1" "HW" 0 144 131072 2 1 0.417000
 "H2" "HW" 0 144 131072 3 1 0.417000
 "O" "OW" 0 145 131072 1 8 -0.834000
 "H1" "HW" 0 145 131072 2 1 0.417000
 "H2" "HW" 0 145 131072 3 1 0.417000
 "O" "OW" 0 146 131072 1 8 -0.834000
 "H1" "HW" 0 146 131072 2 1 0.417000
 "H2" "HW" 0 146 131072 3 1 0.417000
 "O" "OW" 0 147 131072 1 8 -0.834000
 "H1" "HW" 0 147 131072 2 1 0.417000
 "H2" "HW" 0 147 131072 3 1 0.417000
 "O" "OW" 0 148 131072 1 8 -0.834000
 "H1" "HW" 0 148 131072 2 1 0.417000
 "H2" "HW" 0 148 131072 3 1 0.417000
 "O" "OW" 0 149 131072 1 8 -0.834000
 "H1" "HW" 0 149 131072 2 1 0.417000
 "H2" "HW" 0 149 131072 3 1 0.417000
 "O" "OW" 0 150 131072 1 8 -0.834000
 "H1" "HW" 0 150 131072 2 1 0.417000
 "H2" "HW" 0 150 131072 3 1 0.417000
 "O" "OW" 0 151 131072 1 8 -0.834000
 "H1" "HW" 0 151 131072 2 1 0.417000
 "H2" "HW" 0 151 131072 3 1 0.417000
 "O" "OW" 0 152 131072 1 8 -0.834000
 "H1" "HW" 0 152 131072 2 1 0.417000
 "H2" "HW" 0 152 131072 3 1 0.417000
 "O" "OW" 0 153 131072 1 8 -0.834000
 "H1" "HW" 0 153 131072 2 1 0.417000
 "H2" "HW" 0 153 131072 3 1 0.417000
 "O" "OW" 0 154 131072 1 8 -0.834000
 "H1" "HW" 0 154 131072 2 1 0.417000
 "H2" "HW" 0 154 131072 3 1 0.417000
 "O" "OW" 0 155 131072 1 8 -0.834000
 "H1" "HW" 0 155 131072 2 1 0.417000
 "H2" "HW" 0 155 131072 3 1 0.417000
 "O" "OW" 0 156 131072 1 8 -0.834000
 "H1" "HW" 0 156 131072 2 1 0.417000
 "H2" "HW" 0 156 131072 3 1 0.417000
 "O" "OW" 0 157 131072 1 8 -0.834000
 "H1" "HW" 0 157 131072 2 1 0.417000
 "H2" "HW" 0 157 131072 3 1 0.417000
 "O" "OW" 0 158 131072 1 8 -0.834000
 "H1" "HW" 0 158 131072 2 1 0.417000
 "H2" "HW" 0 158 131072 3 1 0.417000
 "O" "OW" 0 159 131072 1 8 -0.834000
 "H1" "HW" 0 159 131072 2 1 0.417000
 "H2" "HW" 0 159 131072 3 1 0.417000
 "O" "OW" 0 160 131072 1 8 -0.834000
 "H1" "HW" 0 160 131072 2 1 0.417000
 "H2" "HW" 0 160 131072 3 1 0.417000
 "O" "OW" 0 161 131072 1 8 -0.834000
 "H1" "HW" 0 161 131072 2 1 0.417000
 "H2" "HW" 0 161 131072 3 1 0.417000
 "O" "OW" 0 162 131072 1 8 -0.834000
 "H1" "HW" 0 162 131072 2 1 0.417000
 "H2" "HW" 0 162 131072 3 1 0.417000
 "O" "OW" 0 163 131072 1 8 -0.834000
 "H1" "HW" 0 163 131072 2 1 0.417000
 "H2" "HW" 0 163 131072 3 1 0.417000
 "O" "OW" 0 164 131072 1 8 -0.834000
 "H1" "HW" 0 164 131072 2 1 0.417000
 "H2" "HW" 0 164 131072 3 1 0.417000
 "O" "OW" 0 165 131072 1 8 -0.834000
 "H1" "HW" 0 165 131072 2 1 0.417000
 "H2" "HW" 0 165 131072 3 1 0.417000
 "O" "OW" 0 166 131072 1 8 -0.834000
 "H1" "HW" 0 166 131072 2 1 0.417000
 "H2" "HW" 0 166 131072 3 1 0.417000
 "O" "OW" 0 167 131072 1 8 -0.834000
 "H1" "HW" 0 167 131072 2 1 0.417000
 "H2" "HW" 0 167 131072 3 1 0.417000
 "O" "OW" 0 168 131072 1 8 -0.834000
 "H1" "HW" 0 168 131072 2 1 0.417000
 "H2" "HW" 0 168 131072 3 1 0.417000
 "O" "OW" 0 169 131072 1 8 -0.834000
 "H1" "HW" 0 169 131072 2 1 0.417000
 "H2" "HW" 0 169 131072 3 1 0.417000
 "O" "OW" 0 170 131072 1 8 -0.834000
 "H1" "HW" 0 170 131072 2 1 0.417000
 "H2" "HW" 0 170 131072 3 1 0.417000
 "O" "OW" 0 171 131072 1 8 -0.834000
 "H1" "HW" 0 171 131072 2 1 0.417000
 "H2" "HW" 0 171 131072 3 1 0.417000
 "O" "OW" 0 172 131072 1 8 -0.834000
 "H1" "HW" 0 172 131072 2 1 0.417000
 "H2" "HW" 0 172 131072 3 1 0.417000
 "O" "OW" 0 173 131072 1 8 -0.834000
 "H1" "HW" 0 173 131072 2 1 0.417000
 "H2" "HW" 0 173 131072 3 1 0.417000
 "O" "OW" 0 174 131072 1 8 -0.834000
 "H1" "HW" 0 174 131072 2 1 0.417000
 "H2" "HW" 0 174 131072 3 1 0.417000
 "O" "OW" 0 175 131072 1 8 -0.834000
 "H1" "HW" 0 175 131072 2 1 0.417000
 "H2" "HW" 0 175 131072 3 1 0.417000
 "O" "OW" 0 176 131072 1 8 -0.834000
 "H1" "HW" 0 176 131072 2 1 0.417000
 "H2" "HW" 0 176 131072 3 1 0.417000
 "O" "OW" 0 177 131072 1 8 -0.834000
 "H1" "HW" 0 177 131072 2 1 0.417000
 "H2" "HW" 0 177 131072 3 1 0.417000
 "O" "OW" 0 178 131072 1 8 -0.834000
 "H1" "HW" 0 178 131072 2 1 0.417000
 "H2" "HW" 0 178 131072 3 1 0.417000
 "O" "OW" 0 179 131072 1 8 -0.834000
 "H1" "HW" 0 179 131072 2 1 0.417000
 "H2" "HW" 0 179 131072 3 1 0.417000
 "O" "OW" 0 180 131072 1 8 -0.834000
 "H1" "HW" 0 180 131072 2 1 0.417000
 "H2" "HW" 0 180 131072 3 1 0.417000
 "O" "OW" 0 181 131072 1 8 -0.834000
 "H1" "HW" 0 181 131072 2 1 0.417000
 "H2" "HW" 0 181 131072 3 1 0.417000
 "O" "OW" 0 182 131072 1 8 -0.834000
 "H1" "HW" 0 182 131072 2 1 0.417000
 "H2" "HW" 0 182 131072 3 1 0.417000
 "O" "OW" 0 183 131072 1 8 -0.834000
 "H1" "HW" 0 183 131072 2 1 0.417000
 "H2" "HW" 0 183 131072 3 1 0.417000
 "O" "OW" 0 184 131072 1 8 -0.834000
 "H1" "HW" 0 184 131072 2 1 0.417000
 "H2" "HW" 0 184 131072 3 1 0.417000
 "O" "OW" 0 185 131072 1 8 -0.834000
 "H1" "HW" 0 185 131072 2 1 0.417000
 "H2" "HW" 0 185 131072 3 1 0.417000
 "O" "OW" 0 186 131072 1 8 -0.834000
 "H1" "HW" 0 186 131072 2 1 0.417000
 "H2" "HW" 0 186 131072 3 1 0.417000
 "O" "OW" 0 187 131072 1 8 -0.834000
 "H1" "HW" 0 187 131072 2 1 0.417000
 "H2" "HW" 0 187 131072 3 1 0.417000
 "O" "OW" 0 188 131072 1 8 -0.834000
 "H1" "HW" 0 188 131072 2 1 0.417000
 "H2" "HW" 0 188 131072 3 1 0.417000
 "O" "OW" 0 189 131072 1 8 -0.834000
 "H1" "HW" 0 189 131072 2 1 0.417000
 "H2" "HW" 0 189 131072 3 1 0.417000
 "O" "OW" 0 190 131072 1 8 -0.834000
 "H1" "HW" 0 190 131072 2 1 0.417000
 "H2" "HW" 0 190 131072 3 1 0.417000
 "O" "OW" 0 191 131072 1 8 -0.834000
 "H1" "HW" 0 191 131072 2 1 0.417000
 "H2" "HW" 0 191 131072 3 1 0.417000
 "O" "OW" 0 192 131072 1 8 -0.834000
 "H1" "HW" 0 192 131072 2 1 0.417000
 "H2" "HW" 0 192 131072 3 1 0.417000
 "O" "OW" 0 193 131072 1 8 -0.834000
 "H1" "HW" 0 193 131072 2 1 0.417000
 "H2" "HW" 0 193 131072 3 1 0.417000
 "O" "OW" 0 194 131072 1 8 -0.834000
 "H1" "HW" 0 194 131072 2 1 0.417000
 "H2" "HW" 0 194 131072 3 1 0.417000
 "O" "OW" 0 195 131072 1 8 -0.834000
 "H1" "HW" 0 195 131072 2 1 0.417000
 "H2" "HW" 0 195 131072 3 1 0.417000
 "O" "OW" 0 196 131072 1 8 -0.834000
 "H1" "HW" 0 196 131072 2 1 0.417000
 "H2" "HW" 0 196 131072 3 1 0.417000
 "O" "OW" 0 197 131072 1 8 -0.834000
 "H1" "HW" 0 197 131072 2 1 0.417000
 "H2" "HW" 0 197 131072 3 1 0.417000
 "O" "OW" 0 198 131072 1 8 -0.834000
 "H1" "HW" 0 198 131072 2 1 0.417000
 "H2" "HW" 0 198 131072 3 1 0.417000
 "O" "OW" 0 199 131072 1 8 -0.834000
 "H1" "HW" 0 199 131072 2 1 0.417000
 "H2" "HW" 0 199 131072 3 1 0.417000
 "O" "OW" 0 200 131072 1 8 -0.834000
 "H1" "HW" 0 200 131072 2 1 0.417000
 "H2" "HW" 0 200 131072 3 1 0.417000
 "O" "OW" 0 201 131072 1 8 -0.834000
 "H1" "HW" 0 201 131072 2 1 0.417000
 "H2" "HW" 0 201 131072 3 1 0.417000
 "O" "OW" 0 202 131072 1 8 -0.834000
 "H1" "HW" 0 202 131072 2 1 0.417000
 "H2" "HW" 0 202 131072 3 1 0.417000
 "O" "OW" 0 203 131072 1 8 -0.834000
 "H1" "HW" 0 203 131072 2 1 0.417000
 "H2" "HW" 0 203 131072 3 1 0.417000
 "O" "OW" 0 204 131072 1 8 -0.834000
 "H1" "HW" 0 204 131072 2 1 0.417000
 "H2" "HW" 0 204 131072 3 1 0.417000
 "O" "OW" 0 205 131072 1 8 -0.834000
 "H1" "HW" 0 205 131072 2 1 0.417000
 "H2" "HW" 0 205 131072 3 1 0.417000
 "O" "OW" 0 206 131072 1 8 -0.834000
 "H1" "HW" 0 206 131072 2 1 0.417000
 "H2" "HW" 0 206 131072 3 1 0.417000
 "O" "OW" 0 207 131072 1 8 -0.834000
 "H1" "HW" 0 207 131072 2 1 0.417000
 "H2" "HW" 0 207 131072 3 1 0.417000
 "O" "OW" 0 208 131072 1 8 -0.834000
 "H1" "HW" 0 208 131072 2 1 0.417000
 "H2" "HW" 0 208 131072 3 1 0.417000
 "O" "OW" 0 209 131072 1 8 -0.834000
 "H1" "HW" 0 209 131072 2 1 0.417000
 "H2" "HW" 0 209 131072 3 1 0.417000
 "O" "OW" 0 210 131072 1 8 -0.834000
 "H1" "HW" 0 210 131072 2 1 0.417000
 "H2" "HW" 0 210 131072 3 1 0.417000
 "O" "OW" 0 211 131072 1 8 -0.834000
 "H1" "HW" 0 211 131072 2 1 0.417000
 "H2" "HW" 0 211 131072 3 1 0.417000
 "O" "OW" 0 212 131072 1 8 -0.834000
 "H1" "HW" 0 212 131072 2 1 0.417000
 "H2" "HW" 0 212 131072 3 1 0.417000
 "O" "OW" 0 213 131072 1 8 -0.834000
 "H1" "HW" 0 213 131072 2 1 0.417000
 "H2" "HW" 0 213 131072 3 1 0.417000
 "O" "OW" 0 214 131072 1 8 -0.834000
 "H1" "HW" 0 214 131072 2 1 0.417000
 "H2" "HW" 0 214 131072 3 1 0.417000
 "O" "OW" 0 215 131072 1 8 -0.834000
 "H1" "HW" 0 215 131072 2 1 0.417000
 "H2" "HW" 0 215 131072 3 1 0.417000
 "O" "OW" 0 216 131072 1 8 -0.834000
 "H1" "HW" 0 216 131072 2 1 0.417000
 "H2" "HW" 0 216 131072 3 1 0.417000
!entry.TIP3PBOX.unit.atomspertinfo table  str pname  str ptype  int ptypex  int pelmnt  dbl pchg
 "O" "OW" 0 -1 0.0
 "H1" "HW" 0 -1 0.0
 "H2" "HW" 0 -1 0.0
 "O" "OW" 0 -1 0.0
 "H1" "HW" 0 -1 0.0
 "H2" "HW" 0 -1 0.0
 "O" "OW" 0 -1 0.0
 "H1" "HW" 0 -1 0.0
 "H2" "HW" 0 -1 0.0
 "O" "OW" 0 -1 0.0
 "H1" "HW" 0 -1 0.0
 "H2" "HW" 0 -1 0.0
 "O" "OW" 0 -1 0.0
 "H1" "HW" 0 -1 0.0
 "H2" "HW" 0 -1 0.0
 "O" "OW" 0 -1 0.0
 "H1" "HW" 0 -1 0.0
 "H2" "HW" 0 -1 0.0
 "O" "OW" 0 -1 0.0
 "H1" "HW" 0 -1 0.0
 "H2" "HW" 0 -1 0.0
 "O" "OW" 0 -1 0.0
 "H1" "HW" 0 -1 0.0
 "H2" "HW" 0 -1 0.0
 "O" "OW" 0 -1 0.0
 "H1" "HW" 0 -1 0.0
 "H2" "HW" 0 -1 0.0
 "O" "OW" 0 -1 0.0
 "H1" "HW" 0 -1 0.0
 "H2" "HW" 0 -1 0.0
 "O" "OW" 0 -1 0.0
 "H1" "HW" 0 -1 0.0
 "H2" "HW" 0 -1 0.0
 "O" "OW" 0 -1 0.0
 "H1" "HW" 0 -1 0.0
 "H2" "HW" 0 -1 0.0
 "O" "OW" 0 -1 0.0
 "H1" "HW" 0 -1 0.0
 "H2" "HW" 0 -1 0.0
 "O" "OW" 0 -1 0.0
 "H1" "HW" 0 -1 0.0
 "H2" "HW" 0 -1 0.0
 "O" "OW" 0 -1 0.0
 "H1" "HW" 0 -1 0.0
 "H2" "HW" 0 -1 0.0
 "O" "OW" 0 -1 0.0
 "H1" "HW" 0 -1 0.0
 "H2" "HW" 0 -1 0.0
 "O" "OW" 0 -1 0.0
 "H1" "HW" 0 -1 0.0
 "H2" "HW" 0 -1 0.0
 "O" "OW" 0 -1 0.0
 "H1" "HW" 0 -1 0.0
 "H2" "HW" 0 -1 0.0
 "O" "OW" 0 -1 0.0
 "H1" "HW" 0 -1 0.0
 "H2" "HW" 0 -1 0.0
 "O" "OW" 0 -1 0.0
 "H1" "HW" 0 -1 0.0
 "H2" "HW" 0 -1 0.0
 "O" "OW" 0 -1 0.0
 "H1" "HW" 0 -1 0.0
 "H2" "HW" 0 -1 0.0
 "O" "OW" 0 -1 0.0
 "H1" "HW" 0 -1 0.0
 "H2" "HW" 0 -1 0.0
 "O" "OW" 0 -1 0.0
 "H1" "HW" 0 -1 0.0
 "H2" "HW" 0 -1 0.0
 "O" "OW" 0 -1 0.0
 "H1" "HW" 0 -1 0.0
 "H2" "HW" 0 -1 0.0
 "O" "OW" 0 -1 0.0
 "H1" "HW" 0 -1 0.0
 "H2" "HW" 0 -1 0.0
 "O" "OW" 0 -1 0.0
 "H1" "HW" 0 -1 0.0
 "H2" "HW" 0 -1 0.0
 "O" "OW" 0 -1 0.0
 "H1" "HW" 0 -1 0.0
 "H2" "HW" 0 -1 0.0
 "O" "OW" 0 -1 0.0
 "H1" "HW" 0 -1 0.0
 "H2" "HW" 0 -1 0.0
 "O" "OW" 0 -1 0.0
 "H1" "HW" 0 -1 0.0
 "H2" "HW" 0 -1 0.0
 "O" "OW" 0 -1 0.0
 "H1" "HW" 0 -1 0.0
 "H2" "HW" 0 -1 0.0
 "O" "OW" 0 -1 0.0
 "H1" "HW" 0 -1 0.0
 "H2" "HW" 0 -1 0.0
 "O" "OW" 0 -1 0.0
 "H1" "HW" 0 -1 0.0
 "H2" "HW" 0 -1 0.0
 "O" "OW" 0 -1 0.0
 "H1" "HW" 0 -1 0.0
 "H2" "HW" 0 -1 0.0
 "O" "OW" 0 -1 0.0
 "H1" "HW" 0 -1 0.0
 "H2" "HW" 0 -1 0.0
 "O" "OW" 0 -1 0.0
 "H1" "HW" 0 -1 0.0
 "H2" "HW" 0 -1 0.0
 "O" "OW" 0 -1 0.0
 "H1" "HW" 0 -1 0.0
 "H2" "HW" 0 -1 0.0
 "O" "OW" 0 -1 0.0
 "H1" "HW" 0 -1 0.0
 "H2" "HW" 0 -1 0.0
 "O" "OW" 0 -1 0.0
 "H1" "HW" 0 -1 0.0
 "H2" "HW" 0 -1 0.0
 "O" "OW" 0 -1 0.0
 "H1" "HW" 0 -1 0.0
 "H2" "HW" 0 -1 0.0
 "O" "OW" 0 -1 0.0
 "H1" "HW" 0 -1 0.0
 "H2" "HW" 0 -1 0.0
 "O" "OW" 0 -1 0.0
 "H1" "HW" 0 -1 0.0
 "H2" "HW" 0 -1 0.0
 "O" "OW" 0 -1 0.0
 "H1" "HW" 0 -1 0.0
 "H2" "HW" 0 -1 0.0
 "O" "OW" 0 -1 0.0
 "H1" "HW" 0 -1 0.0
 "H2" "HW" 0 -1 0.0
 "O" "OW" 0 -1 0.0
 "H1" "HW" 0 -1 0.0
 "H2" "HW" 0 -1 0.0
 "O" "OW" 0 -1 0.0
 "H1" "HW" 0 -1 0.0
 "H2" "HW" 0 -1 0.0
 "O" "OW" 0 -1 0.0
 "H1" "HW" 0 -1 0.0
 "H2" "HW" 0 -1 0.0
 "O" "OW" 0 -1 0.0
 "H1" "HW" 0 -1 0.0
 "H2" "HW" 0 -1 0.0
 "O" "OW" 0 -1 0.0
 "H1" "HW" 0 -1 0.0
 "H2" "HW" 0 -1 0.0
 "O" "OW" 0 -1 0.0
 "H1" "HW" 0 -1 0.0
 "H2" "HW" 0 -1 0.0
 "O" "OW" 0 -1 0.0
 "H1" "HW" 0 -1 0.0
 "H2" "HW" 0 -1 0.0
 "O" "OW" 0 -1 0.0
 "H1" "HW" 0 -1 0.0
 "H2" "HW" 0 -1 0.0
 "O" "OW" 0 -1 0.0
 "H1" "HW" 0 -1 0.0
 "H2" "HW" 0 -1 0.0
 "O" "OW" 0 -1 0.0
 "H1" "HW" 0 -1 0.0
 "H2" "HW" 0 -1 0.0
 "O" "OW" 0 -1 0.0
 "H1" "HW" 0 -1 0.0
 "H2" "HW" 0 -1 0.0
 "O" "OW" 0 -1 0.0
 "H1" "HW" 0 -1 0.0
 "H2" "HW" 0 -1 0.0
 "O" "OW" 0 -1 0.0
 "H1" "HW" 0 -1 0.0
 "H2" "HW" 0 -1 0.0
 "O" "OW" 0 -1 0.0
 "H1" "HW" 0 -1 0.0
 "H2" "HW" 0 -1 0.0
 "O" "OW" 0 -1 0.0
 "H1" "HW" 0 -1 0.0
 "H2" "HW" 0 -1 0.0
 "O" "OW" 0 -1 0.0
 "H1" "HW" 0 -1 0.0
 "H2" "HW" 0 -1 0.0
 "O" "OW" 0 -1 0.0
 "H1" "HW" 0 -1 0.0
 "H2" "HW" 0 -1 0.0
 "O" "OW" 0 -1 0.0
 "H1" "HW" 0 -1 0.0
 "H2" "HW" 0 -1 0.0
 "O" "OW" 0 -1 0.0
 "H1" "HW" 0 -1 0.0
 "H2" "HW" 0 -1 0.0
 "O" "OW" 0 -1 0.0
 "H1" "HW" 0 -1 0.0
 "H2" "HW" 0 -1 0.0
 "O" "OW" 0 -1 0.0
 "H1" "HW" 0 -1 0.0
 "H2" "HW" 0 -1 0.0
 "O" "OW" 0 -1 0.0
 "H1" "HW" 0 -1 0.0
 "H2" "HW" 0 -1 0.0
 "O" "OW" 0 -1 0.0
 "H1" "HW" 0 -1 0.0
 "H2" "HW" 0 -1 0.0
 "O" "OW" 0 -1 0.0
 "H1" "HW" 0 -1 0.0
 "H2" "HW" 0 -1 0.0
 "O" "OW" 0 -1 0.0
 "H1" "HW" 0 -1 0.0
 "H2" "HW" 0 -1 0.0
 "O" "OW" 0 -1 0.0
 "H1" "HW" 0 -1 0.0
 "H2" "HW" 0 -1 0.0
 "O" "OW" 0 -1 0.0
 "H1" "HW" 0 -1 0.0
 "H2" "HW" 0 -1 0.0
 "O" "OW" 0 -1 0.0
 "H1" "HW" 0 -1 0.0
 "H2" "HW" 0 -1 0.0
 "O" "OW" 0 -1 0.0
 "H1" "HW" 0 -1 0.0
 "H2" "HW" 0 -1 0.0
 "O" "OW" 0 -1 0.0
 "H1" "HW" 0 -1 0.0
 "H2" "HW" 0 -1 0.0
 "O" "OW" 0 -1 0.0
 "H1" "HW" 0 -1 0.0
 "H2" "HW" 0 -1 0.0
 "O" "OW" 0 -1 0.0
 "H1" "HW" 0 -1 0.0
 "H2" "HW" 0 -1 0.0
 "O" "OW" 0 -1 0.0
 "H1" "HW" 0 -1 0.0
 "H2" "HW" 0 -1 0.0
 "O" "OW" 0 -1 0.0
 "H1" "HW" 0 -1 0.0
 "H2" "HW" 0 -1 0.0
 "O" "OW" 0 -1 0.0
 "H1" "HW" 0 -1 0.0
 "H2" "HW" 0 -1 0.0
 "O" "OW" 0 -1 0.0
 "H1" "HW" 0 -1 0.0
 "H2" "HW" 0 -1 0.0
 "O" "OW" 0 -1 0.0
 "H1" "HW" 0 -1 0.0
 "H2" "HW" 0 -1 0.0
 "O" "OW" 0 -1 0.0
 "H1" "HW" 0 -1 0.0
 "H2" "HW" 0 -1 0.0
 "O" "OW" 0 -1 0.0
 "H1" "HW" 0 -1 0.0
 "H2" "HW" 0 -1 0.0
 "O" "OW" 0 -1 0.0
 "H1" "HW" 0 -1 0.0
 "H2" "HW" 0 -1 0.0
 "O" "OW" 0 -1 0.0
 "H1" "HW" 0 -1 0.0
 "H2" "HW" 0 -1 0.0
 "O" "OW" 0 -1 0.0
 "H1" "HW" 0 -1 0.0
 "H2" "HW" 0 -1 0.0
 "O" "OW" 0 -1 0.0
 "H1" "HW" 0 -1 0.0
 "H2" "HW" 0 -1 0.0
 "O" "OW" 0 -1 0.0
 "H1" "HW" 0 -1 0.0
 "H2" "HW" 0 -1 0.0
 "O" "OW" 0 -1 0.0
 "H1" "HW" 0 -1 0.0
 "H2" "HW" 0 -1 0.0
 "O" "OW" 0 -1 0.0
 "H1" "HW" 0 -1 0.0
 "H2" "HW" 0 -1 0.0
 "O" "OW" 0 -1 0.0
 "H1" "HW" 0 -1 0.0
 "H2" "HW" 0 -1 0.0
 "O" "OW" 0 -1 0.0
 "H1" "HW" 0 -1 0.0
 "H2" "HW" 0 -1 0.0
 "O" "OW" 0 -1 0.0
 "H1" "HW" 0 -1 0.0
 "H2" "HW" 0 -1 0.0
 "O" "OW" 0 -1 0.0
 "H1" "HW" 0 -1 0.0
 "H2" "HW" 0 -1 0.0
 "O" "OW" 0 -1 0.0
 "H1" "HW" 0 -1 0.0
 "H2" "HW" 0 -1 0.0
 "O" "OW" 0 -1 0.0
 "H1" "HW" 0 -1 0.0
 "H2" "HW" 0 -1 0.0
 "O" "OW" 0 -1 0.0
 "H1" "HW" 0 -1 0.0
 "H2" "HW" 0 -1 0.0
 "O" "OW" 0 -1 0.0
 "H1" "HW" 0 -1 0.0
 "H2" "HW" 0 -1 0.0
 "O" "OW" 0 -1 0.0
 "H1" "HW" 0 -1 0.0
 "H2" "HW" 0 -1 0.0
 "O" "OW" 0 -1 0.0
 "H1" "HW" 0 -1 0.0
 "H2" "HW" 0 -1 0.0
 "O" "OW" 0 -1 0.0
 "H1" "HW" 0 -1 0.0
 "H2" "HW" 0 -1 0.0
 "O" "OW" 0 -1 0.0
 "H1" "HW" 0 -1 0.0
 "H2" "HW" 0 -1 0.0
 "O" "OW" 0 -1 0.0
 "H1" "HW" 0 -1 0.0
 "H2" "HW" 0 -1 0.0
 "O" "OW" 0 -1 0.0
 "H1" "HW" 0 -1 0.0
 "H2" "HW" 0 -1 0.0
 "O" "OW" 0 -1 0.0
 "H1" "HW" 0 -1 0.0
 "H2" "HW" 0 -1 0.0
 "O" "OW" 0 -1 0.0
 "H1" "HW" 0 -1 0.0
 "H2" "HW" 0 -1 0.0
 "O" "OW" 0 -1 0.0
 "H1" "HW" 0 -1 0.0
 "H2" "HW" 0 -1 0.0
 "O" "OW" 0 -1 0.0
 "H1" "HW" 0 -1 0.0
 "H2" "HW" 0 -1 0.0
 "O" "OW" 0 -1 0.0
 "H1" "HW" 0 -1 0.0
 "H2" "HW" 0 -1 0.0
 "O" "OW" 0 -1 0.0
 "H1" "HW" 0 -1 0.0
 "H2" "HW" 0 -1 0.0
 "O" "OW" 0 -1 0.0
 "H1" "HW" 0 -1 0.0
 "H2" "HW" 0 -1 0.0
 "O" "OW" 0 -1 0.0
 "H1" "HW" 0 -1 0.0
 "H2" "HW" 0 -1 0.0
 "O" "OW" 0 -1 0.0
 "H1" "HW" 0 -1 0.0
 "H2" "HW" 0 -1 0.0
 "O" "OW" 0 -1 0.0
 "H1" "HW" 0 -1 0.0
 "H2" "HW" 0 -1 0.0
 "O" "OW" 0 -1 0.0
 "H1" "HW" 0 -1 0.0
 "H2" "HW" 0 -1 0.0
 "O" "OW" 0 -1 0.0
 "H1" "HW" 0 -1 0.0
 "H2" "HW" 0 -1 0.0
 "O" "OW" 0 -1 0.0
 "H1" "HW" 0 -1 0.0
 "H2" "HW" 0 -1 0.0
 "O" "OW" 0 -1 0.0
 "H1" "HW" 0 -1 0.0
 "H2" "HW" 0 -1 0.0
 "O" "OW" 0 -1 0.0
 "H1" "HW" 0 -1 0.0
 "H2" "HW" 0 -1 0.0
 "O" "OW" 0 -1 0.0
 "H1" "HW" 0 -1 0.0
 "H2" "HW" 0 -1 0.0
 "O" "OW" 0 -1 0.0
 "H1" "HW" 0 -1 0.0
 "H2" "HW" 0 -1 0.0
 "O" "OW" 0 -1 0.0
 "H1" "HW" 0 -1 0.0
 "H2" "HW" 0 -1 0.0
 "O" "OW" 0 -1 0.0
 "H1" "HW" 0 -1 0.0
 "H2" "HW" 0 -1 0.0
 "O" "OW" 0 -1 0.0
 "H1" "HW" 0 -1 0.0
 "H2" "HW" 0 -1 0.0
 "O" "OW" 0 -1 0.0
 "H1" "HW" 0 -1 0.0
 "H2" "HW" 0 -1 0.0
 "O" "OW" 0 -1 0.0
 "H1" "HW" 0 -1 0.0
 "H2" "HW" 0 -1 0.0
 "O" "OW" 0 -1 0.0
 "H1" "HW" 0 -1 0.0
 "H2" "HW" 0 -1 0.0
 "O" "OW" 0 -1 0.0
 "H1" "HW" 0 -1 0.0
 "H2" "HW" 0 -1 0.0
 "O" "OW" 0 -1 0.0
 "H1" "HW" 0 -1 0.0
 "H2" "HW" 0 -1 0.0
 "O" "OW" 0 -1 0.0
 "H1" "HW" 0 -1 0.0
 "H2" "HW" 0 -1 0.0
 "O" "OW" 0 -1 0.0
 "H1" "HW" 0 -1 0.0
 "H2" "HW" 0 -1 0.0
 "O" "OW" 0 -1 0.0
 "H1" "HW" 0 -1 0.0
 "H2" "HW" 0 -1 0.0
 "O" "OW" 0 -1 0.0
 "H1" "HW" 0 -1 0.0
 "H2" "HW" 0 -1 0.0
 "O" "OW" 0 -1 0.0
 "H1" "HW" 0 -1 0.0
 "H2" "HW" 0 -1 0.0
 "O" "OW" 0 -1 0.0
 "H1" "HW" 0 -1 0.0
 "H2" "HW" 0 -1 0.0
 "O" "OW" 0 -1 0.0
 "H1" "HW" 0 -1 0.0
 "H2" "HW" 0 -1 0.0
 "O" "OW" 0 -1 0.0
 "H1" "HW" 0 -1 0.0
 "H2" "HW" 0 -1 0.0
 "O" "OW" 0 -1 0.0
 "H1" "HW" 0 -1 0.0
 "H2" "HW" 0 -1 0.0
 "O" "OW" 0 -1 0.0
 "H1" "HW" 0 -1 0.0
 "H2" "HW" 0 -1 0.0
 "O" "OW" 0 -1 0.0
 "H1" "HW" 0 -1 0.0
 "H2" "HW" 0 -1 0.0
 "O" "OW" 0 -1 0.0
 "H1" "HW" 0 -1 0.0
 "H2" "HW" 0 -1 0.0
 "O" "OW" 0 -1 0.0
 "H1" "HW" 0 -1 0.0
 "H2" "HW" 0 -1 0.0
 "O" "OW" 0 -1 0.0
 "H1" "HW" 0 -1 0.0
 "H2" "HW" 0 -1 0.0
 "O" "OW" 0 -1 0.0
 "H1" "HW" 0 -1 0.0
 "H2" "HW" 0 -1 0.0
 "O" "OW" 0 -1 0.0
 "H1" "HW" 0 -1 0.0
 "H2" "HW" 0 -1 0.0
 "O" "OW" 0 -1 0.0
 "H1" "HW" 0 -1 0.0
 "H2" "HW" 0 -1 0.0
 "O" "OW" 0 -1 0.0
 "H1" "HW" 0 -1 0.0
 "H2" "HW" 0 -1 0.0
 "O" "OW" 0 -1 0.0
 "H1" "HW" 0 -1 0.0
 "H2" "HW" 0 -1 0.0
 "O" "OW" 0 -1 0.0
 "H1" "HW" 0 -1 0.0
 "H2" "HW" 0 -1 0.0
 "O" "OW" 0 -1 0.0
 "H1" "HW" 0 -1 0.0
 "H2" "HW" 0 -1 0.0
 "O" "OW" 0 -1 0.0
 "H1" "HW" 0 -1 0.0
 "H2" "HW" 0 -1 0.0
 "O" "OW" 0 -1 0.0
 "H1" "HW" 0 -1 0.0
 "H2" "HW" 0 -1 0.0
 "O" "OW" 0 -1 0.0
 "H1" "HW" 0 -1 0.0
 "H2" "HW" 0 -1 0.0
 "O" "OW" 0 -1 0.0
 "H1" "HW" 0 -1 0.0
 "H2" "HW" 0 -1 0.0
 "O" "OW" 0 -1 0.0
 "H1" "HW" 0 -1 0.0
 "H2" "HW" 0 -1 0.0
 "O" "OW" 0 -1 0.0
 "H1" "HW" 0 -1 0.0
 "H2" "HW" 0 -1 0.0
 "O" "OW" 0 -1 0.0
 "H1" "HW" 0 -1 0.0
 "H2" "HW" 0 -1 0.0
 "O" "OW" 0 -1 0.0
 "H1" "HW" 0 -1 0.0
 "H2" "HW" 0 -1 0.0
 "O" "OW" 0 -1 0.0
 "H1" "HW" 0 -1 0.0
 "H2" "HW" 0 -1 0.0
 "O" "OW" 0 -1 0.0
 "H1" "HW" 0 -1 0.0
 "H2" "HW" 0 -1 0.0
 "O" "OW" 0 -1 0.0
 "H1" "HW" 0 -1 0.0
 "H2" "HW" 0 -1 0.0
 "O" "OW" 0 -1 0.0
 "H1" "HW" 0 -1 0.0
 "H2" "HW" 0 -1 0.0
 "O" "OW" 0 -1 0.0
 "H1" "HW" 0 -1 0.0
 "H2" "HW" 0 -1 0.0
 "O" "OW" 0 -1 0.0
 "H1" "HW" 0 -1 0.0
 "H2" "HW" 0 -1 0.0
 "O" "OW" 0 -1 0.0
 "H1" "HW" 0 -1 0.0
 "H2" "HW" 0 -1 0.0
 "O" "OW" 0 -1 0.0
 "H1" "HW" 0 -1 0.0
 "H2" "HW" 0 -1 0.0
 "O" "OW" 0 -1 0.0
 "H1" "HW" 0 -1 0.0
 "H2" "HW" 0 -1 0.0
 "O" "OW" 0 -1 0.0
 "H1" "HW" 0 -1 0.0
 "H2" "HW" 0 -1 0.0
 "O" "OW" 0 -1 0.0
 "H1" "HW" 0 -1 0.0
 "H2" "HW" 0 -1 0.0
 "O" "OW" 0 -1 0.0
 "H1" "HW" 0 -1 0.0
 "H2" "HW" 0 -1 0.0
 "O" "OW" 0 -1 0.0
 "H1" "HW" 0 -1 0.0
 "H2" "HW" 0 -1 0.0
 "O" "OW" 0 -1 0.0
 "H1" "HW" 0 -1 0.0
 "H2" "HW" 0 -1 0.0
 "O" "OW" 0 -1 0.0
 "H1" "HW" 0 -1 0.0
 "H2" "HW" 0 -1 0.0
 "O" "OW" 0 -1 0.0
 "H1" "HW" 0 -1 0.0
 "H2" "HW" 0 -1 0.0
 "O" "OW" 0 -1 0.0
 "H1" "HW" 0 -1 0.0
 "H2" "HW" 0 -1 0.0
 "O" "OW" 0 -1 0.0
 "H1" "HW" 0 -1 0.0
 "H2" "HW" 0 -1 0.0
 "O" "OW" 0 -1 0.0
 "H1" "HW" 0 -1 0.0
 "H2" "HW" 0 -1 0.0
 "O" "OW" 0 -1 0.0
 "H1" "HW" 0 -1 0.0
 "H2" "HW" 0 -1 0.0
 "O" "OW" 0 -1 0.0
 "H1" "HW" 0 -1 0.0
 "H2" "HW" 0 -1 0.0
 "O" "OW" 0 -1 0.0
 "H1" "HW" 0 -1 0.0
 "H2" "HW" 0 -1 0.0
 "O" "OW" 0 -1 0.0
 "H1" "HW" 0 -1 0.0
 "H2" "HW" 0 -1 0.0
 "O" "OW" 0 -1 0.0
 "H1" "HW" 0 -1 0.0
 "H2" "HW" 0 -1 0.0
 "O" "OW" 0 -1 0.0
 "H1" "HW" 0 -1 0.0
 "H2" "HW" 0 -1 0.0
 "O" "OW" 0 -1 0.0
 "H1" "HW" 0 -1 0.0
 "H2" "HW" 0 -1 0.0
 "O" "OW" 0 -1 0.0
 "H1" "HW" 0 -1 0.0
 "H2" "HW" 0 -1 0.0
 "O" "OW" 0 -1 0.0
 "H1" "HW" 0 -1 0.0
 "H2" "HW" 0 -1 0.0
 "O" "OW" 0 -1 0.0
 "H1" "HW" 0 -1 0.0
 "H2" "HW" 0 -1 0.0
 "O" "OW" 0 -1 0.0
 "H1" "HW" 0 -1 0.0
 "H2" "HW" 0 -1 0.0
 "O" "OW" 0 -1 0.0
 "H1" "HW" 0 -1 0.0
 "H2" "HW" 0 -1 0.0
 "O" "OW" 0 -1 0.0
 "H1" "HW" 0 -1 0.0
 "H2" "HW" 0 -1 0.0
 "O" "OW" 0 -1 0.0
 "H1" "HW" 0 -1 0.0
 "H2" "HW" 0 -1 0.0
 "O" "OW" 0 -1 0.0
 "H1" "HW" 0 -1 0.0
 "H2" "HW" 0 -1 0.0
 "O" "OW" 0 -1 0.0
 "H1" "HW" 0 -1 0.0
 "H2" "HW" 0 -1 0.0
 "O" "OW" 0 -1 0.0
 "H1" "HW" 0 -1 0.0
 "H2" "HW" 0 -1 0.0
 "O" "OW" 0 -1 0.0
 "H1" "HW" 0 -1 0.0
 "H2" "HW" 0 -1 0.0
 "O" "OW" 0 -1 0.0
 "H1" "HW" 0 -1 0.0
 "H2" "HW" 0 -1 0.0
 "O" "OW" 0 -1 0.0
 "H1" "HW" 0 -1 0.0
 "H2" "HW" 0 -1 0.0
 "O" "OW" 0 -1 0.0
 "H1" "HW" 0 -1 0.0
 "H2" "HW" 0 -1 0.0
 "O" "OW" 0 -1 0.0
 "H1" "HW" 0 -1 0.0
 "H2" "HW" 0 -1 0.0
 "O" "OW" 0 -1 0.0
 "H1" "HW" 0 -1 0.0
 "H2" "HW" 0 -1 0.0
 "O" "OW" 0 -1 0.0
 "H1" "HW" 0 -1 0.0
 "H2" "HW" 0 -1 0.0
 "O" "OW" 0 -1 0.0
 "H1" "HW" 0 -1 0.0
 "H2" "HW" 0 -1 0.0
 "O" "OW" 0 -1 0.0
 "H1" "HW" 0 -1 0.0
 "H2" "HW" 0 -1 0.0
 "O" "OW" 0 -1 0.0
 "H1" "HW" 0 -1 0.0
 "H2" "HW" 0 -1 0.0
 "O" "OW" 0 -1 0.0
 "H1" "HW" 0 -1 0.0
 "H2" "HW" 0 -1 0.0
 "O" "OW" 0 -1 0.0
 "H1" "HW" 0 -1 0.0
 "H2" "HW" 0 -1 0.0
 "O" "OW" 0 -1 0.0
 "H1" "HW" 0 -1 0.0
 "H2" "HW" 0 -1 0.0
 "O" "OW" 0 -1 0.0
 "H1" "HW" 0 -1 0.0
 "H2" "HW" 0 -1 0.0
 "O" "OW" 0 -1 0.0
 "H1" "HW" 0 -1 0.0
 "H2" "HW" 0 -1 0.0
 "O" "OW" 0 -1 0.0
 "H1" "HW" 0 -1 0.0
 "H2" "HW" 0 -1 0.0
 "O" "OW" 0 -1 0.0
 "H1" "HW" 0 -1 0.0
 "H2" "HW" 0 -1 0.0
 "O" "OW" 0 -1 0.0
 "H1" "HW" 0 -1 0.0
 "H2" "HW" 0 -1 0.0
 "O" "OW" 0 -1 0.0
 "H1" "HW" 0 -1 0.0
 "H2" "HW" 0 -1 0.0
 "O" "OW" 0 -1 0.0
 "H1" "HW" 0 -1 0.0
 "H2" "HW" 0 -1 0.0
 "O" "OW" 0 -1 0.0
 "H1" "HW" 0 -1 0.0
 "H2" "HW" 0 -1 0.0
 "O" "OW" 0 -1 0.0
 "H1" "HW" 0 -1 0.0
 "H2" "HW" 0 -1 0.0
 "O" "OW" 0 -1 0.0
 "H1" "HW" 0 -1 0.0
 "H2" "HW" 0 -1 0.0
!entry.TIP3PBOX.unit.boundbox array dbl
 1.000000
 90.000000
 18.774349
 18.774349
 18.774349
!entry.TIP3PBOX.unit.childsequence single int
 217
!entry.TIP3PBOX.unit.connect array int
 0
 0
!entry.TIP3PBOX.unit.connectivity table  int atom1x  int atom2x  int flags
 1 2 1
 1 3 1
 2 3 1
 4 5 1
 4 6 1
 5 6 1
 7 8 1
 7 9 1
 8 9 1
 10 11 1
 10 12 1
 11 12 1
 13 14 1
 13 15 1
 14 15 1
 16 17 1
 16 18 1
 17 18 1
 19 20 1
 19 21 1
 20 21 1
 22 23 1
 22 24 1
 23 24 1
 25 26 1
 25 27 1
 26 27 1
 28 29 1
 28 30 1
 29 30 1
 31 32 1
 31 33 1
 32 33 1
 34 35 1
 34 36 1
 35 36 1
 37 38 1
 37 39 1
 38 39 1
 40 41 1
 40 42 1
 41 42 1
 43 44 1
 43 45 1
 44 45 1
 46 47 1
 46 48 1
 47 48 1
 49 50 1
 49 51 1
 50 51 1
 52 53 1
 52 54 1
 53 54 1
 55 56 1
 55 57 1
 56 57 1
 58 59 1
 58 60 1
 59 60 1
 61 62 1
 61 63 1
 62 63 1
 64 65 1
 64 66 1
 65 66 1
 67 68 1
 67 69 1
 68 69 1
 70 71 1
 70 72 1
 71 72 1
 73 74 1
 73 75 1
 74 75 1
 76 77 1
 76 78 1
 77 78 1
 79 80 1
 79 81 1
 80 81 1
 82 83 1
 82 84 1
 83 84 1
 85 86 1
 85 87 1
 86 87 1
 88 89 1
 88 90 1
 89 90 1
 91 92 1
 91 93 1
 92 93 1
 94 95 1
 94 96 1
 95 96 1
 97 98 1
 97 99 1
 98 99 1
 100 101 1
 100 102 1
 101 102 1
 103 104 1
 103 105 1
 104 105 1
 106 107 1
 106 108 1
 107 108 1
 109 110 1
 109 111 1
 110 111 1
 112 113 1
 112 114 1
 113 114 1
 115 116 1
 115 117 1
 116 117 1
 118 119 1
 118 120 1
 119 120 1
 121 122 1
 121 123 1
 122 123 1
 124 125 1
 124 126 1
 125 126 1
 127 128 1
 127 129 1
 128 129 1
 130 131 1
 130 132 1
 131 132 1
 133 134 1
 133 135 1
 134 135 1
 136 137 1
 136 138 1
 137 138 1
 139 140 1
 139 141 1
 140 141 1
 142 143 1
 142 144 1
 143 144 1
 145 146 1
 145 147 1
 146 147 1
 148 149 1
 148 150 1
 149 150 1
 151 152 1
 151 153 1
 152 153 1
 154 155 1
 154 156 1
 155 156 1
 157 158 1
 157 159 1
 158 159 1
 160 161 1
 160 162 1
 161 162 1
 163 164 1
 163 165 1
 164 165 1
 166 167 1
 166 168 1
 167 168 1
 169 170 1
 169 171 1
 170 171 1
 172 173 1
 172 174 1
 173 174 1
 175 176 1
 175 177 1
 176 177 1
 178 179 1
 178 180 1
 179 180 1
 181 182 1
 181 183 1
 182 183 1
 184 185 1
 184 186 1
 185 186 1
 187 188 1
 187 189 1
 188 189 1
 190 191 1
 190 192 1
 191 192 1
 193 194 1
 193 195 1
 194 195 1
 196 197 1
 196 198 1
 197 198 1
 199 200 1
 199 201 1
 200 201 1
 202 203 1
 202 204 1
 203 204 1
 205 206 1
 205 207 1
 206 207 1
 208 209 1
 208 210 1
 209 210 1
 211 212 1
 211 213 1
 212 213 1
 214 215 1
 214 216 1
 215 216 1
 217 218 1
 217 219 1
 218 219 1
 220 221 1
 220 222 1
 221 222 1
 223 224 1
 223 225 1
 224 225 1
 226 227 1
 226 228 1
 227 228 1
 229 230 1
 229 231 1
 230 231 1
 232 233 1
 232 234 1
 233 234 1
 235 236 1
 235 237 1
 236 237 1
 238 239 1
 238 240 1
 239 240 1
 241 242 1
 241 243 1
 242 243 1
 244 245 1
 244 246 1
 245 246 1
 247 248 1
 247 249 1
 248 249 1
 250 251 1
 250 252 1
 251 252 1
 253 254 1
 253 255 1
 254 255 1
 256 257 1
 256 258 1
 257 258 1
 259 260 1
 259 261 1
 260 261 1
 262 263 1
 262 264 1
 263 264 1
 265 266 1
 265 267 1
 266 267 1
 268 269 1
 268 270 1
 269 270 1
 271 272 1
 271 273 1
 272 273 1
 274 275 1
 274 276 1
 275 276 1
 277 278 1
 277 279 1
 278 279 1
 280 281 1
 280 282 1
 281 282 1
 283 284 1
 283 285 1
 284 285 1
 286 287 1
 286 288 1
 287 288 1
 289 290 1
 289 291 1
 290 291 1
 292 293 1
 292 294 1
 293 294 1
 295 296 1
 295 297 1
 296 297 1
 298 299 1
 298 300 1
 299 300 1
 301 302 1
 301 303 1
 302 303 1
 304 305 1
 304 306 1
 305 306 1
 307 308 1
 307 309 1
 308 309 1
 310 311 1
 310 312 1
 311 312 1
 313 314 1
 313 315 1
 314 315 1
 316 317 1
 316 318 1
 317 318 1
 319 320 1
 319 321 1
 320 321 1
 322 323 1
 322 324 1
 323 324 1
 325 326 1
 325 327 1
 326 327 1
 328 329 1
 328 330 1
 329 330 1
 331 332 1
 331 333 1
 332 333 1
 334 335 1
 334 336 1
 335 336 1
 337 338 1
 337 339 1
 338 339 1
 340 341 1
 340 342 1
 341 342 1
 343 344 1
 343 345 1
 344 345 1
 346 347 1
 346 348 1
 347 348 1
 349 350 1
 349 351 1
 350 351 1
 352 353 1
 352 354 1
 353 354 1
 355 356 1
 355 357 1
 356 357 1
 358 359 1
 358 360 1
 359 360 1
 361 362 1
 361 363 1
 362 363 1
 364 365 1
 364 366 1
 365 366 1
 367 368 1
 367 369 1
 368 369 1
 370 371 1
 370 372 1
 371 372 1
 373 374 1
 373 375 1
 374 375 1
 376 377 1
 376 378 1
 377 378 1
 379 380 1
 379 381 1
 380 381 1
 382 383 1
 382 384 1
 383 384 1
 385 386 1
 385 387 1
 386 387 1
 388 389 1
 388 390 1
 389 390 1
 391 392 1
 391 393 1
 392 393 1
 394 395 1
 394 396 1
 395 396 1
 397 398 1
 397 399 1
 398 399 1
 400 401 1
 400 402 1
 401 402 1
 403 404 1
 403 405 1
 404 405 1
 406 407 1
 406 408 1
 407 408 1
 409 410 1
 409 411 1
 410 411 1
 412 413 1
 412 414 1
 413 414 1
 415 416 1
 415 417 1
 416 417 1
 418 419 1
 418 420 1
 419 420 1
 421 422 1
 421 423 1
 422 423 1
 424 425 1
 424 426 1
 425 426 1
 427 428 1
 427 429 1
 428 429 1
 430 431 1
 430 432 1
 431 432 1
 433 434 1
 433 435 1
 434 435 1
 436 437 1
 436 438 1
 437 438 1
 439 440 1
 439 441 1
 440 441 1
 442 443 1
 442 444 1
 443 444 1
 445 446 1
 445 447 1
 446 447 1
 448 449 1
 448 450 1
 449 450 1
 451 452 1
 451 453 1
 452 453 1
 454 455 1
 454 456 1
 455 456 1
 457 458 1
 457 459 1
 458 459 1
 460 461 1
 460 462 1
 461 462 1
 463 464 1
 463 465 1
 464 465 1
 466 467 1
 466 468 1
 467 468 1
 469 470 1
 469 471 1
 470 471 1
 472 473 1
 472 474 1
 473 474 1
 475 476 1
 475 477 1
 476 477 1
 478 479 1
 478 480 1
 479 480 1
 481 482 1
 481 483 1
 482 483 1
 484 485 1
 484 486 1
 485 486 1
 487 488 1
 487 489 1
 488 489 1
 490 491 1
 490 492 1
 491 492 1
 493 494 1
 493 495 1
 494 495 1
 496 497 1
 496 498 1
 497 498 1
 499 500 1
 499 501 1
 500 501 1
 502 503 1
 502 504 1
 503 504 1
 505 506 1
 505 507 1
 506 507 1
 508 509 1
 508 510 1
 509 510 1
 511 512 1
 511 513 1
 512 513 1
 514 515 1
 514 516 1
 515 516 1
 517 518 1
 517 519 1
 518 519 1
 520 521 1
 520 522 1
 521 522 1
 523 524 1
 523 525 1
 524 525 1
 526 527 1
 526 528 1
 527 528 1
 529 530 1
 529 531 1
 530 531 1
 532 533 1
 532 534 1
 533 534 1
 535 536 1
 535 537 1
 536 537 1
 538 539 1
 538 540 1
 539 540 1
 541 542 1
 541 543 1
 542 543 1
 544 545 1
 544 546 1
 545 546 1
 547 548 1
 547 549 1
 548 549 1
 550 551 1
 550 552 1
 551 552 1
 553 554 1
 553 555 1
 554 555 1
 556 557 1
 556 558 1
 557 558 1
 559 560 1
 559 561 1
 560 561 1
 562 563 1
 562 564 1
 563 564 1
 565 566 1
 565 567 1
 566 567 1
 568 569 1
 568 570 1
 569 570 1
 571 572 1
 571 573 1
 572 573 1
 574 575 1
 574 576 1
 575 576 1
 577 578 1
 577 579 1
 578 579 1
 580 581 1
 580 582 1
 581 582 1
 583 584 1
 583 585 1
 584 585 1
 586 587 1
 586 588 1
 587 588 1
 589 590 1
 589 591 1
 590 591 1
 592 593 1
 592 594 1
 593 594 1
 595 596 1
 595 597 1
 596 597 1
 598 599 1
 598 600 1
 599 600 1
 601 602 1
 601 603 1
 602 603 1
 604 605 1
 604 606 1
 605 606 1
 607 608 1
 607 609 1
 608 609 1
 610 611 1
 610 612 1
 611 612 1
 613 614 1
 613 615 1
 614 615 1
 616 617 1
 616 618 1
 617 618 1
 619 620 1
 619 621 1
 620 621 1
 622 623 1
 622 624 1
 623 624 1
 625 626 1
 625 627 1
 626 627 1
 628 629 1
 628 630 1
 629 630 1
 631 632 1
 631 633 1
 632 633 1
 634 635 1
 634 636 1
 635 636 1
 637 638 1
 637 639 1
 638 639 1
 640 641 1
 640 642 1
 641 642 1
 643 644 1
 643 645 1
 644 645 1
 646 647 1
 646 648 1
 647 648 1
!entry.TIP3PBOX.unit.hierarchy table  str abovetype  int abovex  str belowtype  int belowx
 "U" 0 "R" 1
 "R" 1 "A" 1
 "R" 1 "A" 2
 "R" 1 "A" 3
 "U" 0 "R" 2
 "R" 2 "A" 4
 "R" 2 "A" 5
 "R" 2 "A" 6
 "U" 0 "R" 3
 "R" 3 "A" 7
 "R" 3 "A" 8
 "R" 3 "A" 9
 "U" 0 "R" 4
 "R" 4 "A" 10
 "R" 4 "A" 11
 "R" 4 "A" 12
 "U" 0 "R" 5
 "R" 5 "A" 13
 "R" 5 "A" 14
 "R" 5 "A" 15
 "U" 0 "R" 6
 "R" 6 "A" 16
 "R" 6 "A" 17
 "R" 6 "A" 18
 "U" 0 "R" 7
 "R" 7 "A" 19
 "R" 7 "A" 20
 "R" 7 "A" 21
 "U" 0 "R" 8
 "R" 8 "A" 22
 "R" 8 "A" 23
 "R" 8 "A" 24
 "U" 0 "R" 9
 "R" 9 "A" 25
 "R" 9 "A" 26
 "R" 9 "A" 27
 "U" 0 "R" 10
 "R" 10 "A" 28
 "R" 10 "A" 29
 "R" 10 "A" 30
 "U" 0 "R" 11
 "R" 11 "A" 31
 "R" 11 "A" 32
 "R" 11 "A" 33
 "U" 0 "R" 12
 "R" 12 "A" 34
 "R" 12 "A" 35
 "R" 12 "A" 36
 "U" 0 "R" 13
 "R" 13 "A" 37
 "R" 13 "A" 38
 "R" 13 "A" 39
 "U" 0 "R" 14
 "R" 14 "A" 40
 "R" 14 "A" 41
 "R" 14 "A" 42
 "U" 0 "R" 15
 "R" 15 "A" 43
 "R" 15 "A" 44
 "R" 15 "A" 45
 "U" 0 "R" 16
 "R" 16 "A" 46
 "R" 16 "A" 47
 "R" 16 "A" 48
 "U" 0 "R" 17
 "R" 17 "A" 49
 "R" 17 "A" 50
 "R" 17 "A" 51
 "U" 0 "R" 18
 "R" 18 "A" 52
 "R" 18 "A" 53
 "R" 18 "A" 54
 "U" 0 "R" 19
 "R" 19 "A" 55
 "R" 19 "A" 56
 "R" 19 "A" 57
 "U" 0 "R" 20
 "R" 20 "A" 58
 "R" 20 "A" 59
 "R" 20 "A" 60
 "U" 0 "R" 21
 "R" 21 "A" 61
 "R" 21 "A" 62
 "R" 21 "A" 63
 "U" 0 "R" 22
 "R" 22 "A" 64
 "R" 22 "A" 65
 "R" 22 "A" 66
 "U" 0 "R" 23
 "R" 23 "A" 67
 "R" 23 "A" 68
 "R" 23 "A" 69
 "U" 0 "R" 24
 "R" 24 "A" 70
 "R" 24 "A" 71
 "R" 24 "A" 72
 "U" 0 "R" 25
 "R" 25 "A" 73
 "R" 25 "A" 74
 "R" 25 "A" 75
 "U" 0 "R" 26
 "R" 26 "A" 76
 "R" 26 "A" 77
 "R" 26 "A" 78
 "U" 0 "R" 27
 "R" 27 "A" 79
 "R" 27 "A" 80
 "R" 27 "A" 81
 "U" 0 "R" 28
 "R" 28 "A" 82
 "R" 28 "A" 83
 "R" 28 "A" 84
 "U" 0 "R" 29
 "R" 29 "A" 85
 "R" 29 "A" 86
 "R" 29 "A" 87
 "U" 0 "R" 30
 "R" 30 "A" 88
 "R" 30 "A" 89
 "R" 30 "A" 90
 "U" 0 "R" 31
 "R" 31 "A" 91
 "R" 31 "A" 92
 "R" 31 "A" 93
 "U" 0 "R" 32
 "R" 32 "A" 94
 "R" 32 "A" 95
 "R" 32 "A" 96
 "U" 0 "R" 33
 "R" 33 "A" 97
 "R" 33 "A" 98
 "R" 33 "A" 99
 "U" 0 "R" 34
 "R" 34 "A" 100
 "R" 34 "A" 101
 "R" 34 "A" 102
 "U" 0 "R" 35
 "R" 35 "A" 103
 "R" 35 "A" 104
 "R" 35 "A" 105
 "U" 0 "R" 36
 "R" 36 "A" 106
 "R" 36 "A" 107
 "R" 36 "A" 108
 "U" 0 "R" 37
 "R" 37 "A" 109
 "R" 37 "A" 110
 "R" 37 "A" 111
 "U" 0 "R" 38
 "R" 38 "A" 112
 "R" 38 "A" 113
 "R" 38 "A" 114
 "U" 0 "R" 39
 "R" 39 "A" 115
 "R" 39 "A" 116
 "R" 39 "A" 117
 "U" 0 "R" 40
 "R" 40 "A" 118
 "R" 40 "A" 119
 "R" 40 "A" 120
 "U" 0 "R" 41
 "R" 41 "A" 121
 "R" 41 "A" 122
 "R" 41 "A" 123
 "U" 0 "R" 42
 "R" 42 "A" 124
 "R" 42 "A" 125
 "R" 42 "A" 126
 "U" 0 "R" 43
 "R" 43 "A" 127
 "R" 43 "A" 128
 "R" 43 "A" 129
 "U" 0 "R" 44
 "R" 44 "A" 130
 "R" 44 "A" 131
 "R" 44 "A" 132
 "U" 0 "R" 45
 "R" 45 "A" 133
 "R" 45 "A" 134
 "R" 45 "A" 135
 "U" 0 "R" 46
 "R" 46 "A" 136
 "R" 46 "A" 137
 "R" 46 "A" 138
 "U" 0 "R" 47
 "R" 47 "A" 139
 "R" 47 "A" 140
 "R" 47 "A" 141
 "U" 0 "R" 48
 "R" 48 "A" 142
 "R" 48 "A" 143
 "R" 48 "A" 144
 "U" 0 "R" 49
 "R" 49 "A" 145
 "R" 49 "A" 146
 "R" 49 "A" 147
 "U" 0 "R" 50
 "R" 50 "A" 148
 "R" 50 "A" 149
 "R" 50 "A" 150
 "U" 0 "R" 51
 "R" 51 "A" 151
 "R" 51 "A" 152
 "R" 51 "A" 153
 "U" 0 "R" 52
 "R" 52 "A" 154
 "R" 52 "A" 155
 "R" 52 "A" 156
 "U" 0 "R" 53
 "R" 53 "A" 157
 "R" 53 "A" 158
 "R" 53 "A" 159
 "U" 0 "R" 54
 "R" 54 "A" 160
 "R" 54 "A" 161
 "R" 54 "A" 162
 "U" 0 "R" 55
 "R" 55 "A" 163
 "R" 55 "A" 164
 "R" 55 "A" 165
 "U" 0 "R" 56
 "R" 56 "A" 166
 "R" 56 "A" 167
 "R" 56 "A" 168
 "U" 0 "R" 57
 "R" 57 "A" 169
 "R" 57 "A" 170
 "R" 57 "A" 171
 "U" 0 "R" 58
 "R" 58 "A" 172
 "R" 58 "A" 173
 "R" 58 "A" 174
 "U" 0 "R" 59
 "R" 59 "A" 175
 "R" 59 "A" 176
 "R" 59 "A" 177
 "U" 0 "R" 60
 "R" 60 "A" 178
 "R" 60 "A" 179
 "R" 60 "A" 180
 "U" 0 "R" 61
 "R" 61 "A" 181
 "R" 61 "A" 182
 "R" 61 "A" 183
 "U" 0 "R" 62
 "R" 62 "A" 184
 "R" 62 "A" 185
 "R" 62 "A" 186
 "U" 0 "R" 63
 "R" 63 "A" 187
 "R" 63 "A" 188
 "R" 63 "A" 189
 "U" 0 "R" 64
 "R" 64 "A" 190
 "R" 64 "A" 191
 "R" 64 "A" 192
 "U" 0 "R" 65
 "R" 65 "A" 193
 "R" 65 "A" 194
 "R" 65 "A" 195
 "U" 0 "R" 66
 "R" 66 "A" 196
 "R" 66 "A" 197
 "R" 66 "A" 198
 "U" 0 "R" 67
 "R" 67 "A" 199
 "R" 67 "A" 200
 "R" 67 "A" 201
 "U" 0 "R" 68
 "R" 68 "A" 202
 "R" 68 "A" 203
 "R" 68 "A" 204
 "U" 0 "R" 69
 "R" 69 "A" 205
 "R" 69 "A" 206
 "R" 69 "A" 207
 "U" 0 "R" 70
 "R" 70 "A" 208
 "R" 70 "A" 209
 "R" 70 "A" 210
 "U" 0 "R" 71
 "R" 71 "A" 211
 "R" 71 "A" 212
 "R" 71 "A" 213
 "U" 0 "R" 72
 "R" 72 "A" 214
 "R" 72 "A" 215
 "R" 72 "A" 216
 "U" 0 "R" 73
 "R" 73 "A" 217
 "R" 73 "A" 218
 "R" 73 "A" 219
 "U" 0 "R" 74
 "R" 74 "A" 220
 "R" 74 "A" 221
 "R" 74 "A" 222
 "U" 0 "R" 75
 "R" 75 "A" 223
 "R" 75 "A" 224
 "R" 75 "A" 225
 "U" 0 "R" 76
 "R" 76 "A" 226
 "R" 76 "A" 227
 "R" 76 "A" 228
 "U" 0 "R" 77
 "R" 77 "A" 229
 "R" 77 "A" 230
 "R" 77 "A" 231
 "U" 0 "R" 78
 "R" 78 "A" 232
 "R" 78 "A" 233
 "R" 78 "A" 234
 "U" 0 "R" 79
 "R" 79 "A" 235
 "R" 79 "A" 236
 "R" 79 "A" 237
 "U" 0 "R" 80
 "R" 80 "A" 238
 "R" 80 "A" 239
 "R" 80 "A" 240
 "U" 0 "R" 81
 "R" 81 "A" 241
 "R" 81 "A" 242
 "R" 81 "A" 243
 "U" 0 "R" 82
 "R" 82 "A" 244
 "R" 82 "A" 245
 "R" 82 "A" 246
 "U" 0 "R" 83
 "R" 83 "A" 247
 "R" 83 "A" 248
 "R" 83 "A" 249
 "U" 0 "R" 84
 "R" 84 "A" 250
 "R" 84 "A" 251
 "R" 84 "A" 252
 "U" 0 "R" 85
 "R" 85 "A" 253
 "R" 85 "A" 254
 "R" 85 "A" 255
 "U" 0 "R" 86
 "R" 86 "A" 256
 "R" 86 "A" 257
 "R" 86 "A" 258
 "U" 0 "R" 87
 "R" 87 "A" 259
 "R" 87 "A" 260
 "R" 87 "A" 261
 "U" 0 "R" 88
 "R" 88 "A" 262
 "R" 88 "A" 263
 "R" 88 "A" 264
 "U" 0 "R" 89
 "R" 89 "A" 265
 "R" 89 "A" 266
 "R" 89 "A" 267
 "U" 0 "R" 90
 "R" 90 "A" 268
 "R" 90 "A" 269
 "R" 90 "A" 270
 "U" 0 "R" 91
 "R" 91 "A" 271
 "R" 91 "A" 272
 "R" 91 "A" 273
 "U" 0 "R" 92
 "R" 92 "A" 274
 "R" 92 "A" 275
 "R" 92 "A" 276
 "U" 0 "R" 93
 "R" 93 "A" 277
 "R" 93 "A" 278
 "R" 93 "A" 279
 "U" 0 "R" 94
 "R" 94 "A" 280
 "R" 94 "A" 281
 "R" 94 "A" 282
 "U" 0 "R" 95
 "R" 95 "A" 283
 "R" 95 "A" 284
 "R" 95 "A" 285
 "U" 0 "R" 96
 "R" 96 "A" 286
 "R" 96 "A" 287
 "R" 96 "A" 288
 "U" 0 "R" 97
 "R" 97 "A" 289
 "R" 97 "A" 290
 "R" 97 "A" 291
 "U" 0 "R" 98
 "R" 98 "A" 292
 "R" 98 "A" 293
 "R" 98 "A" 294
 "U" 0 "R" 99
 "R" 99 "A" 295
 "R" 99 "A" 296
 "R" 99 "A" 297
 "U" 0 "R" 100
 "R" 100 "A" 298
 "R" 100 "A" 299
 "R" 100 "A" 300
 "U" 0 "R" 101
 "R" 101 "A" 301
 "R" 101 "A" 302
 "R" 101 "A" 303
 "U" 0 "R" 102
 "R" 102 "A" 304
 "R" 102 "A" 305
 "R" 102 "A" 306
 "U" 0 "R" 103
 "R" 103 "A" 307
 "R" 103 "A" 308
 "R" 103 "A" 309
 "U" 0 "R" 104
 "R" 104 "A" 310
 "R" 104 "A" 311
 "R" 104 "A" 312
 "U" 0 "R" 105
 "R" 105 "A" 313
 "R" 105 "A" 314
 "R" 105 "A" 315
 "U" 0 "R" 106
 "R" 106 "A" 316
 "R" 106 "A" 317
 "R" 106 "A" 318
 "U" 0 "R" 107
 "R" 107 "A" 319
 "R" 107 "A" 320
 "R" 107 "A" 321
 "U" 0 "R" 108
 "R" 108 "A" 322
 "R" 108 "A" 323
 "R" 108 "A" 324
 "U" 0 "R" 109
 "R" 109 "A" 325
 "R" 109 "A" 326
 "R" 109 "A" 327
 "U" 0 "R" 110
 "R" 110 "A" 328
 "R" 110 "A" 329
 "R" 110 "A" 330
 "U" 0 "R" 111
 "R" 111 "A" 331
 "R" 111 "A" 332
 "R" 111 "A" 333
 "U" 0 "R" 112
 "R" 112 "A" 334
 "R" 112 "A" 335
 "R" 112 "A" 336
 "U" 0 "R" 113
 "R" 113 "A" 337
 "R" 113 "A" 338
 "R" 113 "A" 339
 "U" 0 "R" 114
 "R" 114 "A" 340
 "R" 114 "A" 341
 "R" 114 "A" 342
 "U" 0 "R" 115
 "R" 115 "A" 343
 "R" 115 "A" 344
 "R" 115 "A" 345
 "U" 0 "R" 116
 "R" 116 "A" 346
 "R" 116 "A" 347
 "R" 116 "A" 348
 "U" 0 "R" 117
 "R" 117 "A" 349
 "R" 117 "A" 350
 "R" 117 "A" 351
 "U" 0 "R" 118
 "R" 118 "A" 352
 "R" 118 "A" 353
 "R" 118 "A" 354
 "U" 0 "R" 119
 "R" 119 "A" 355
 "R" 119 "A" 356
 "R" 119 "A" 357
 "U" 0 "R" 120
 "R" 120 "A" 358
 "R" 120 "A" 359
 "R" 120 "A" 360
 "U" 0 "R" 121
 "R" 121 "A" 361
 "R" 121 "A" 362
 "R" 121 "A" 363
 "U" 0 "R" 122
 "R" 122 "A" 364
 "R" 122 "A" 365
 "R" 122 "A" 366
 "U" 0 "R" 123
 "R" 123 "A" 367
 "R" 123 "A" 368
 "R" 123 "A" 369
 "U" 0 "R" 124
 "R" 124 "A" 370
 "R" 124 "A" 371
 "R" 124 "A" 372
 "U" 0 "R" 125
 "R" 125 "A" 373
 "R" 125 "A" 374
 "R" 125 "A" 375
 "U" 0 "R" 126
 "R" 126 "A" 376
 "R" 126 "A" 377
 "R" 126 "A" 378
 "U" 0 "R" 127
 "R" 127 "A" 379
 "R" 127 "A" 380
 "R" 127 "A" 381
 "U" 0 "R" 128
 "R" 128 "A" 382
 "R" 128 "A" 383
 "R" 128 "A" 384
 "U" 0 "R" 129
 "R" 129 "A" 385
 "R" 129 "A" 386
 "R" 129 "A" 387
 "U" 0 "R" 130
 "R" 130 "A" 388
 "R" 130 "A" 389
 "R" 130 "A" 390
 "U" 0 "R" 131
 "R" 131 "A" 391
 "R" 131 "A" 392
 "R" 131 "A" 393
 "U" 0 "R" 132
 "R" 132 "A" 394
 "R" 132 "A" 395
 "R" 132 "A" 396
 "U" 0 "R" 133
 "R" 133 "A" 397
 "R" 133 "A" 398
 "R" 133 "A" 399
 "U" 0 "R" 134
 "R" 134 "A" 400
 "R" 134 "A" 401
 "R" 134 "A" 402
 "U" 0 "R" 135
 "R" 135 "A" 403
 "R" 135 "A" 404
 "R" 135 "A" 405
 "U" 0 "R" 136
 "R" 136 "A" 406
 "R" 136 "A" 407
 "R" 136 "A" 408
 "U" 0 "R" 137
 "R" 137 "A" 409
 "R" 137 "A" 410
 "R" 137 "A" 411
 "U" 0 "R" 138
 "R" 138 "A" 412
 "R" 138 "A" 413
 "R" 138 "A" 414
 "U" 0 "R" 139
 "R" 139 "A" 415
 "R" 139 "A" 416
 "R" 139 "A" 417
 "U" 0 "R" 140
 "R" 140 "A" 418
 "R" 140 "A" 419
 "R" 140 "A" 420
 "U" 0 "R" 141
 "R" 141 "A" 421
 "R" 141 "A" 422
 "R" 141 "A" 423
 "U" 0 "R" 142
 "R" 142 "A" 424
 "R" 142 "A" 425
 "R" 142 "A" 426
 "U" 0 "R" 143
 "R" 143 "A" 427
 "R" 143 "A" 428
 "R" 143 "A" 429
 "U" 0 "R" 144
 "R" 144 "A" 430
 "R" 144 "A" 431
 "R" 144 "A" 432
 "U" 0 "R" 145
 "R" 145 "A" 433
 "R" 145 "A" 434
 "R" 145 "A" 435
 "U" 0 "R" 146
 "R" 146 "A" 436
 "R" 146 "A" 437
 "R" 146 "A" 438
 "U" 0 "R" 147
 "R" 147 "A" 439
 "R" 147 "A" 440
 "R" 147 "A" 441
 "U" 0 "R" 148
 "R" 148 "A" 442
 "R" 148 "A" 443
 "R" 148 "A" 444
 "U" 0 "R" 149
 "R" 149 "A" 445
 "R" 149 "A" 446
 "R" 149 "A" 447
 "U" 0 "R" 150
 "R" 150 "A" 448
 "R" 150 "A" 449
 "R" 150 "A" 450
 "U" 0 "R" 151
 "R" 151 "A" 451
 "R" 151 "A" 452
 "R" 151 "A" 453
 "U" 0 "R" 152
 "R" 152 "A" 454
 "R" 152 "A" 455
 "R" 152 "A" 456
 "U" 0 "R" 153
 "R" 153 "A" 457
 "R" 153 "A" 458
 "R" 153 "A" 459
 "U" 0 "R" 154
 "R" 154 "A" 460
 "R" 154 "A" 461
 "R" 154 "A" 462
 "U" 0 "R" 155
 "R" 155 "A" 463
 "R" 155 "A" 464
 "R" 155 "A" 465
 "U" 0 "R" 156
 "R" 156 "A" 466
 "R" 156 "A" 467
 "R" 156 "A" 468
 "U" 0 "R" 157
 "R" 157 "A" 469
 "R" 157 "A" 470
 "R" 157 "A" 471
 "U" 0 "R" 158
 "R" 158 "A" 472
 "R" 158 "A" 473
 "R" 158 "A" 474
 "U" 0 "R" 159
 "R" 159 "A" 475
 "R" 159 "A" 476
 "R" 159 "A" 477
 "U" 0 "R" 160
 "R" 160 "A" 478
 "R" 160 "A" 479
 "R" 160 "A" 480
 "U" 0 "R" 161
 "R" 161 "A" 481
 "R" 161 "A" 482
 "R" 161 "A" 483
 "U" 0 "R" 162
 "R" 162 "A" 484
 "R" 162 "A" 485
 "R" 162 "A" 486
 "U" 0 "R" 163
 "R" 163 "A" 487
 "R" 163 "A" 488
 "R" 163 "A" 489
 "U" 0 "R" 164
 "R" 164 "A" 490
 "R" 164 "A" 491
 "R" 164 "A" 492
 "U" 0 "R" 165
 "R" 165 "A" 493
 "R" 165 "A" 494
 "R" 165 "A" 495
 "U" 0 "R" 166
 "R" 166 "A" 496
 "R" 166 "A" 497
 "R" 166 "A" 498
 "U" 0 "R" 167
 "R" 167 "A" 499
 "R" 167 "A" 500
 "R" 167 "A" 501
 "U" 0 "R" 168
 "R" 168 "A" 502
 "R" 168 "A" 503
 "R" 168 "A" 504
 "U" 0 "R" 169
 "R" 169 "A" 505
 "R" 169 "A" 506
 "R" 169 "A" 507
 "U" 0 "R" 170
 "R" 170 "A" 508
 "R" 170 "A" 509
 "R" 170 "A" 510
 "U" 0 "R" 171
 "R" 171 "A" 511
 "R" 171 "A" 512
 "R" 171 "A" 513
 "U" 0 "R" 172
 "R" 172 "A" 514
 "R" 172 "A" 515
 "R" 172 "A" 516
 "U" 0 "R" 173
 "R" 173 "A" 517
 "R" 173 "A" 518
 "R" 173 "A" 519
 "U" 0 "R" 174
 "R" 174 "A" 520
 "R" 174 "A" 521
 "R" 174 "A" 522
 "U" 0 "R" 175
 "R" 175 "A" 523
 "R" 175 "A" 524
 "R" 175 "A" 525
 "U" 0 "R" 176
 "R" 176 "A" 526
 "R" 176 "A" 527
 "R" 176 "A" 528
 "U" 0 "R" 177
 "R" 177 "A" 529
 "R" 177 "A" 530
 "R" 177 "A" 531
 "U" 0 "R" 178
 "R" 178 "A" 532
 "R" 178 "A" 533
 "R" 178 "A" 534
 "U" 0 "R" 179
 "R" 179 "A" 535
 "R" 179 "A" 536
 "R" 179 "A" 537
 "U" 0 "R" 180
 "R" 180 "A" 538
 "R" 180 "A" 539
 "R" 180 "A" 540
 "U" 0 "R" 181
 "R" 181 "A" 541
 "R" 181 "A" 542
 "R" 181 "A" 543
 "U" 0 "R" 182
 "R" 182 "A" 544
 "R" 182 "A" 545
 "R" 182 "A" 546
 "U" 0 "R" 183
 "R" 183 "A" 547
 "R" 183 "A" 548
 "R" 183 "A" 549
 "U" 0 "R" 184
 "R" 184 "A" 550
 "R" 184 "A" 551
 "R" 184 "A" 552
 "U" 0 "R" 185
 "R" 185 "A" 553
 "R" 185 "A" 554
 "R" 185 "A" 555
 "U" 0 "R" 186
 "R" 186 "A" 556
 "R" 186 "A" 557
 "R" 186 "A" 558
 "U" 0 "R" 187
 "R" 187 "A" 559
 "R" 187 "A" 560
 "R" 187 "A" 561
 "U" 0 "R" 188
 "R" 188 "A" 562
 "R" 188 "A" 563
 "R" 188 "A" 564
 "U" 0 "R" 189
 "R" 189 "A" 565
 "R" 189 "A" 566
 "R" 189 "A" 567
 "U" 0 "R" 190
 "R" 190 "A" 568
 "R" 190 "A" 569
 "R" 190 "A" 570
 "U" 0 "R" 191
 "R" 191 "A" 571
 "R" 191 "A" 572
 "R" 191 "A" 573
 "U" 0 "R" 192
 "R" 192 "A" 574
 "R" 192 "A" 575
 "R" 192 "A" 576
 "U" 0 "R" 193
 "R" 193 "A" 577
 "R" 193 "A" 578
 "R" 193 "A" 579
 "U" 0 "R" 194
 "R" 194 "A" 580
 "R" 194 "A" 581
 "R" 194 "A" 582
 "U" 0 "R" 195
 "R" 195 "A" 583
 "R" 195 "A" 584
 "R" 195 "A" 585
 "U" 0 "R" 196
 "R" 196 "A" 586
 "R" 196 "A" 587
 "R" 196 "A" 588
 "U" 0 "R" 197
 "R" 197 "A" 589
 "R" 197 "A" 590
 "R" 197 "A" 591
 "U" 0 "R" 198
 "R" 198 "A" 592
 "R" 198 "A" 593
 "R" 198 "A" 594
 "U" 0 "R" 199
 "R" 199 "A" 595
 "R" 199 "A" 596
 "R" 199 "A" 597
 "U" 0 "R" 200
 "R" 200 "A" 598
 "R" 200 "A" 599
 "R" 200 "A" 600
 "U" 0 "R" 201
 "R" 201 "A" 601
 "R" 201 "A" 602
 "R" 201 "A" 603
 "U" 0 "R" 202
 "R" 202 "A" 604
 "R" 202 "A" 605
 "R" 202 "A" 606
 "U" 0 "R" 203
 "R" 203 "A" 607
 "R" 203 "A" 608
 "R" 203 "A" 609
 "U" 0 "R" 204
 "R" 204 "A" 610
 "R" 204 "A" 611
 "R" 204 "A" 612
 "U" 0 "R" 205
 "R" 205 "A" 613
 "R" 205 "A" 614
 "R" 205 "A" 615
 "U" 0 "R" 206
 "R" 206 "A" 616
 "R" 206 "A" 617
 "R" 206 "A" 618
 "U" 0 "R" 207
 "R" 207 "A" 619
 "R" 207 "A" 620
 "R" 207 "A" 621
 "U" 0 "R" 208
 "R" 208 "A" 622
 "R" 208 "A" 623
 "R" 208 "A" 624
 "U" 0 "R" 209
 "R" 209 "A" 625
 "R" 209 "A" 626
 "R" 209 "A" 627
 "U" 0 "R" 210
 "R" 210 "A" 628
 "R" 210 "A" 629
 "R" 210 "A" 630
 "U" 0 "R" 211
 "R" 211 "A" 631
 "R" 211 "A" 632
 "R" 211 "A" 633
 "U" 0 "R" 212
 "R" 212 "A" 634
 "R" 212 "A" 635
 "R" 212 "A" 636
 "U" 0 "R" 213
 "R" 213 "A" 637
 "R" 213 "A" 638
 "R" 213 "A" 639
 "U" 0 "R" 214
 "R" 214 "A" 640
 "R" 214 "A" 641
 "R" 214 "A" 642
 "U" 0 "R" 215
 "R" 215 "A" 643
 "R" 215 "A" 644
 "R" 215 "A" 645
 "U" 0 "R" 216
 "R" 216 "A" 646
 "R" 216 "A" 647
 "R" 216 "A" 648
!entry.TIP3PBOX.unit.name single str
 "WATERBOX18"
!entry.TIP3PBOX.unit.positions table  dbl x  dbl y  dbl z
 2.573219 -1.034071 -1.720697
 2.492624 -1.948610 -1.991526
 2.159661 -0.537364 -2.426726
 0.705023 0.743831 0.160230
 -0.070767 0.263875 0.450087
 1.356316 0.064396 -0.014154
 -5.278394 1.055812 1.037806
 -6.109906 0.800683 1.437457
 -4.670296 1.126889 1.773598
 4.725766 5.149850 -1.059857
 4.263919 4.378574 -0.731140
 5.538321 5.176457 -0.554612
 -5.298268 5.089821 1.233608
 -4.995464 4.199595 1.054630
 -4.553909 5.646843 1.005833
 -6.869199 -3.983999 -5.177955
 -7.757529 -3.642402 -5.279967
 -6.585080 -4.183967 -6.069872
 -8.905898 -1.383434 0.706015
 -8.334287 -2.151214 0.706379
 -8.905744 -1.084558 -0.203324
 0.952097 7.435651 -1.439458
 0.333241 7.891401 -2.010014
 1.807275 7.590797 -1.840488
 0.145922 3.419550 0.167246
 0.076750 2.478544 0.006159
 0.907908 3.509691 0.739503
 -7.663411 -5.974998 2.492908
 -7.843127 -6.872423 2.773184
 -8.065403 -5.427811 3.167603
 1.176439 -3.773412 0.394139
 1.552921 -4.646224 0.281506
 1.078390 -3.437542 -0.496817
 -4.693060 -5.400849 -4.144117
 -4.586385 -4.500476 -3.837241
 -5.603824 -5.449052 -4.434652
 4.958851 -6.278368 -2.673027
 5.779813 -6.768711 -2.630479
 4.992259 -5.688602 -1.919843
 -7.044744 -3.478948 1.101142
 -6.363733 -3.215111 1.719882
 -7.359939 -4.318861 1.434943
 -2.852287 -2.432212 0.188401
 -2.344465 -1.934115 0.828903
 -2.320963 -3.208692 0.012337
 9.248806 -4.261693 3.891336
 8.544023 -3.873522 3.372847
 9.514598 -3.566664 4.493429
 -4.568677 -7.792356 4.454743
 -4.566833 -7.275117 3.649333
 -5.398246 -8.269338 4.431736
 1.818432 2.319575 -4.046267
 1.200159 2.784520 -4.609995
 2.330757 3.012323 -3.629316
 -3.318392 1.847162 2.632093
 -3.651454 2.474054 3.274200
 -3.141724 2.373350 1.852260
 5.194999 -4.338330 0.099727
 4.490556 -4.049841 0.680038
 5.556215 -3.528319 -0.260317
 -4.887144 -6.081360 2.461788
 -4.545463 -5.237155 2.167175
 -5.825563 -5.932986 2.578322
 -4.106482 3.815242 4.447011
 -3.489082 4.490350 4.165456
 -4.967170 4.224040 4.355761
 -8.813248 3.005228 -6.672304
 -9.190450 3.493938 -7.403814
 -8.555941 3.677756 -6.041651
 6.811277 5.279183 2.362475
 6.127629 5.949094 2.354142
 7.350706 5.477248 1.596961
 8.263691 -4.892851 0.490648
 7.316182 -4.858953 0.622191
 8.588690 -4.078956 0.875584
 -1.204355 -8.593133 -1.213753
 -0.896857 -9.148444 -1.930203
 -2.134285 -8.458687 -1.396454
 4.347151 7.123596 1.076993
 4.359867 6.719825 0.209219
 3.794673 7.898325 0.973136
 5.641693 3.845218 -3.833990
 5.531326 2.902651 -3.709048
 5.638518 4.206782 -2.947714
 3.745695 2.026580 2.405254
 4.162574 1.812591 1.570600
 4.469677 2.283859 2.976116
 1.183721 -0.528250 -4.477741
 0.256649 -0.594512 -4.248894
 1.336203 0.409763 -4.592217
 1.170629 -4.256550 -7.481025
 0.230996 -4.095154 -7.395779
 1.488955 -3.537982 -8.027426
 7.691905 0.425302 2.496878
 6.863768 0.494611 2.021891
 8.286953 1.010733 2.028461
 5.213450 1.033780 -3.974216
 4.594692 0.695735 -4.621586
 5.195895 0.389756 -3.266297
 4.656106 -2.787766 3.442365
 4.243224 -1.962395 3.696364
 3.923701 -3.373262 3.250001
 -3.210615 -0.001776 -1.695768
 -3.614915 -0.714051 -2.191178
 -3.124303 -0.346452 -0.806964
 -2.742445 3.684980 0.468153
 -3.039616 3.079527 -0.211069
 -1.792463 3.722711 0.357089
 -4.497753 -3.227455 2.084136
 -3.946294 -3.117921 1.309461
 -3.983402 -2.853695 2.799659
 5.346116 7.258167 4.130463
 4.869172 8.065386 3.937724
 4.662295 6.606000 4.283084
 -3.650602 3.423149 7.118933
 -4.547749 3.647146 7.366273
 -3.625315 3.546643 6.170073
 3.389920 0.272461 -6.966941
 3.829248 -0.565296 -7.113159
 4.102762 0.905401 -6.880527
 -4.823480 0.294481 5.694670
 -4.962703 1.166761 6.063410
 -5.705344 -0.048238 5.549464
 1.499458 5.212068 -2.998817
 1.939049 5.954501 -3.413278
 1.438147 5.454725 -2.074921
 -3.025445 6.236651 7.903185
 -3.053902 6.640946 7.036028
 -3.188948 5.307687 7.740345
 6.971634 -8.473258 -8.652837
 6.658900 -8.380575 -7.752930
 7.732881 -7.895155 -8.703094
 -6.510152 -1.107278 -4.195103
 -6.630392 -0.381069 -4.806976
 -6.820063 -1.876987 -4.672312
 8.926037 7.019361 9.199602
 9.402009 7.497650 9.878510
 9.546753 6.951110 8.474152
 -8.871615 2.064236 1.611761
 -8.793573 2.199113 0.667333
 -8.257447 1.355825 1.804573
 -7.626852 3.764255 -1.977621
 -8.034044 3.905714 -2.832261
 -6.735551 3.480271 -2.180500
 8.329362 4.210646 6.359603
 8.455668 3.971834 5.441321
 8.371500 3.379100 6.831811
 2.191036 7.913446 4.929084
 2.705503 7.824247 5.731327
 1.347944 8.259416 5.221875
 4.166476 8.198980 -5.642516
 4.006590 7.909274 -4.744333
 4.001147 7.422993 -6.177993
 -3.354686 7.978833 -3.865354
 -3.530438 7.062387 -4.078574
 -4.209112 8.337562 -3.625574
 3.869089 5.707736 -7.082716
 3.175605 5.705465 -7.742488
 4.611375 5.283668 -7.513299
 3.434082 7.334007 -3.007867
 3.889777 6.552945 -2.694005
 3.773334 8.044689 -2.463749
 8.181763 -3.736108 7.324577
 7.566190 -3.228141 6.796123
 7.861405 -4.636275 7.267171
 -8.815663 3.105653 4.151207
 -8.652559 2.636189 3.333144
 -8.350418 2.598009 4.816091
 -4.043786 -7.763771 -0.812736
 -4.486971 -6.982817 -1.144284
 -3.485287 -7.440782 -0.105642
 0.243195 -4.896919 4.790796
 -0.218868 -4.688617 5.602790
 -0.158994 -5.710984 4.487863
 5.243646 -3.676024 5.920462
 4.393005 -3.975449 6.241369
 5.083825 -3.431823 5.008844
 2.338617 -2.175849 8.020341
 2.663958 -3.009474 7.680564
 3.126650 -1.652997 8.168174
 -0.927904 -8.142701 -5.932153
 -1.552486 -8.146714 -5.206822
 -1.014892 -9.009605 -6.328556
 -2.006196 -7.219038 1.046224
 -1.708963 -6.312755 0.965426
 -1.457640 -7.707160 0.432181
 -4.252364 -2.640414 -3.084611
 -4.478272 -2.856697 -2.179949
 -5.033111 -2.207568 -3.430014
 2.977412 -2.634077 -4.485546
 2.378301 -1.910497 -4.669184
 3.525373 -2.696399 -5.267901
 -1.812443 -1.741856 7.581416
 -1.908083 -2.682383 7.431456
 -0.969245 -1.520349 7.186223
 1.583899 -3.997723 -2.455218
 1.976856 -3.680503 -3.268349
 1.945584 -4.876535 -2.340766
 -6.681389 -5.330489 5.734794
 -7.075050 -4.482968 5.942072
 -7.369549 -5.967852 5.925658
 -0.106884 -5.246992 8.804468
 -0.797052 -5.439772 9.439077
 0.636346 -4.963528 9.336898
 -9.379684 -7.407643 -0.232198
 -9.668379 -6.837357 0.480300
 -8.635108 -7.887198 0.130925
 -9.192661 -3.465631 -9.021926
 -9.275194 -2.522555 -8.880427
 -9.544355 -3.608140 -9.900691
 2.169413 -1.407148 1.639860
 1.437525 -0.898467 1.988870
 1.771847 -2.224150 1.338738
 -1.392848 -4.731728 0.045109
 -1.389242 -5.172733 -0.804437
 -0.497736 -4.409995 0.152291
 -5.542610 -4.849079 -0.995470
 -5.882605 -4.371556 -0.238765
 -6.304878 -5.302567 -1.355360
 -1.330833 -3.730520 -6.964215
 -1.209551 -3.771872 -6.015633
 -1.715982 -2.868105 -7.119542
 2.632004 -5.953780 1.052154
 2.649278 -5.502915 1.896339
 2.383562 -6.853216 1.265498
 -2.318683 -1.420406 -7.565885
 -2.886993 -1.868581 -8.192294
 -1.609783 -1.061128 -8.099370
 6.059079 -8.540562 6.890792
 6.383656 -9.271596 7.416590
 6.094730 -8.859198 5.988891
 -7.241765 2.480796 6.310788
 -7.626286 1.840163 6.909084
 -6.930546 3.184408 6.880261
 -1.092051 -0.671550 1.791650
 -0.725038 -1.145693 2.537784
 -1.281545 0.202607 2.132484
 -8.228002 -5.927181 -2.079003
 -8.513310 -6.291614 -1.241141
 -8.290116 -6.659135 -2.692689
 -3.302114 -1.630686 4.110071
 -3.606407 -0.751488 4.335107
 -2.347468 -1.570707 4.145815
 -4.773935 2.575413 -5.293244
 -5.547709 2.035175 -5.453372
 -4.044472 2.056074 -5.631468
 5.984863 1.571949 0.499395
 6.704775 2.067478 0.109006
 5.783045 0.893738 -0.145218
 1.445857 -7.034255 -5.357666
 0.632318 -7.532938 -5.433135
 1.252052 -6.194430 -5.774031
 1.366743 1.642855 6.386295
 1.300474 0.722422 6.132054
 0.737257 1.740399 7.100759
 4.160696 -2.662290 -7.061450
 5.048658 -2.350567 -7.236316
 4.131205 -3.535065 -7.453392
 -4.730195 2.243451 -1.655363
 -4.212328 1.440277 -1.709674
 -5.181793 2.181365 -0.813680
 0.156755 3.510079 -6.382633
 0.498325 4.254302 -6.878301
 -0.671974 3.823191 -6.020150
 -7.245741 -0.790412 5.257207
 -7.604247 -0.125027 5.844541
 -7.540285 -1.622057 5.628469
 -4.044429 -0.331988 8.141162
 -4.344415 -0.186270 7.243944
 -3.273305 -0.891459 8.048501
 1.298416 4.464912 6.136675
 1.312870 3.533008 5.918566
 0.590926 4.550888 6.775652
 6.432123 -1.351106 -7.593464
 6.348495 -0.919684 -8.443820
 7.151542 -0.891271 -7.160782
 7.509537 1.105646 5.483533
 6.784356 1.698524 5.286472
 8.037083 1.098000 4.684870
 7.460848 5.503120 -4.865251
 6.818464 4.848682 -4.590879
 7.073914 5.908629 -5.641184
 3.039496 2.831663 -1.018082
 3.391878 2.234476 -1.677945
 2.155729 2.506086 -0.847257
 -0.874176 3.591432 -3.611041
 -0.187063 4.138353 -3.230282
 -1.660934 4.135505 -3.576080
 -8.734936 -0.791286 -8.119333
 -7.865451 -0.508806 -7.835741
 -9.225904 0.022301 -8.234452
 -1.571455 0.596035 -3.998505
 -1.115177 1.406560 -3.772486
 -1.922634 0.278349 -3.166656
 0.731806 6.106669 3.230725
 1.376028 6.312607 3.908067
 1.094750 5.345509 2.777810
 -5.670277 -9.060200 -3.526253
 -5.798814 -9.068410 -2.577761
 -6.494075 -8.721891 -3.877152
 2.005014 4.109904 1.948470
 2.647237 3.409220 2.061687
 2.529949 4.889748 1.768159
 5.850586 4.394766 -8.327616
 5.624344 3.677810 -7.735152
 5.460206 4.146010 -9.165441
 3.778776 4.909394 5.152076
 4.114400 5.496063 5.829868
 2.858810 4.778665 5.381855
 -8.367811 8.421452 -7.553170
 -8.008047 9.020386 -8.207443
 -8.508577 8.967441 -6.779667
 -8.670884 -7.301088 5.934417
 -9.385032 -7.101396 6.539678
 -8.251380 -8.077131 6.305897
 5.432211 2.311960 -6.666200
 5.144381 2.773229 -5.878412
 6.227428 1.851737 -6.397778
 -8.383625 6.686938 6.921070
 -8.274513 5.746412 6.780609
 -9.035569 6.952413 6.272443
 -0.392366 4.958527 8.320882
 -0.712679 4.239451 8.865451
 -1.066530 5.634034 8.394488
 -2.350949 5.804572 -6.735803
 -2.359939 6.537541 -7.351352
 -3.271113 5.557730 -6.643107
 -6.750285 1.026061 -5.991127
 -7.357490 1.765951 -5.981597
 -6.275350 1.115997 -6.817307
 2.822994 -4.808857 3.684562
 3.191076 -5.629336 4.012519
 1.962814 -4.748668 4.100127
 6.189197 -5.853163 -5.506682
 5.560513 -5.748596 -6.220859
 5.694389 -5.633485 -4.717294
 0.635011 5.867396 -8.073284
 0.736209 5.663795 -9.003086
 -0.264815 5.613224 -7.868506
 -1.842400 -3.574568 -4.090894
 -2.550785 -3.105934 -3.649533
 -1.557952 -4.232367 -3.456375
 -0.216807 -2.154898 3.908359
 0.281718 -1.680316 4.573544
 -0.074512 -3.078546 4.115362
 2.189143 -6.849502 -2.651315
 2.065921 -6.830889 -3.600364
 3.137599 -6.801608 -2.531475
 -0.723178 8.386028 -3.378517
 -0.469028 8.348167 -4.300580
 -1.671930 8.259361 -3.385692
 -3.638898 -5.266060 -6.715823
 -2.789845 -4.829045 -6.781804
 -4.005771 -4.954034 -5.888617
 6.989879 -5.938102 4.751198
 6.487239 -5.197562 5.090579
 7.805545 -5.549702 4.434877
 5.282080 -0.694784 -1.802666
 4.341094 -0.679761 -1.627897
 5.596487 -1.481188 -1.356636
 -4.739756 0.987176 -8.242270
 -3.973429 0.875312 -7.679727
 -4.662287 0.290973 -8.894593
 -6.045080 -1.580317 -7.558981
 -5.964721 -2.527566 -7.447241
 -5.153105 -1.249629 -7.452915
 7.284638 6.476101 -0.127240
 7.409380 7.299218 0.345141
 8.151194 6.265174 -0.474825
 -5.243609 8.569222 -0.455527
 -4.507361 8.020768 -0.184670
 -4.859517 9.434823 -0.594928
 -8.359061 4.636579 -4.581376
 -9.285083 4.878693 -4.590835
 -7.893418 5.464005 -4.702901
 -6.237781 7.753829 8.733031
 -5.436508 8.075034 9.146571
 -6.752599 7.393387 9.455022
 -2.133378 7.742253 -8.632970
 -1.340517 8.031136 -9.084791
 -2.652943 7.311470 -9.311722
 2.598682 3.861816 8.680572
 1.992498 3.884976 7.940147
 2.294093 3.130120 9.217297
 4.028719 7.589845 7.291513
 4.980894 7.505647 7.241537
 3.881541 8.254016 7.964892
 6.919639 6.969266 -7.209296
 6.633790 6.555780 -8.023878
 6.721594 7.898037 -7.329244
 -8.518000 0.241175 7.676636
 -8.014098 -0.338097 8.248259
 -9.257258 0.525198 8.214273
 -1.615638 2.962594 -8.768735
 -1.720574 2.347829 -8.042597
 -1.783216 2.439183 -9.552434
 -1.464206 1.648274 7.210188
 -2.229639 2.216774 7.125655
 -1.282610 1.355895 6.317011
 1.624635 2.024597 -8.164536
 1.075645 2.471527 -7.520262
 2.246561 1.519522 -7.640769
 5.678129 3.378807 7.767690
 6.419076 3.716383 7.264436
 4.915397 3.548013 7.214667
 -6.485692 -1.615866 8.571643
 -6.445158 -1.914479 9.480166
 -5.631142 -1.215105 8.412395
 -2.707853 0.983689 -6.268006
 -2.286211 0.817676 -5.424867
 -2.582769 0.173712 -6.762492
 -4.545111 -3.036656 6.539092
 -5.075465 -3.527561 5.911426
 -3.876304 -2.608236 6.004885
 -0.195089 0.007450 -9.020296
 0.325477 -0.707648 -9.386181
 0.451751 0.646037 -8.720245
 4.352695 1.430290 6.303211
 4.766797 1.584798 7.152253
 3.417795 1.555812 6.465789
 4.824912 -1.230094 8.307126
 5.406989 -1.984862 8.219174
 5.001089 -0.699350 7.530274
 -4.057881 -6.070419 6.618821
 -4.152194 -6.688344 5.893908
 -4.638142 -5.343790 6.391812
 -1.291737 -7.513095 3.651560
 -1.740007 -7.490669 2.806115
 -1.925217 -7.911193 4.248590
 -0.885782 1.382338 4.272804
 -0.466971 2.225611 4.100428
 -1.804919 1.519542 4.043482
 1.450608 -0.886044 5.656588
 1.570229 -1.481930 6.396072
 2.310008 -0.849075 5.236718
 3.789398 -0.332325 4.232839
 3.262920 0.191937 3.629353
 4.132532 0.300414 4.863812
 -3.811963 -2.942988 -9.322190
 -4.013057 -3.806252 -8.960856
 -3.982758 -3.029652 -10.260030
 -3.035040 7.687639 5.388577
 -3.572931 8.412245 5.069447
 -2.781644 7.210673 4.598311
 -1.782515 -4.343909 6.914170
 -1.192546 -4.652324 7.601952
 -2.600491 -4.815934 7.070160
 3.036828 -4.727328 7.147472
 2.348380 -5.389174 7.082471
 3.757430 -5.173501 7.592318
 3.666868 -8.132165 -6.793502
 3.947097 -8.975375 -6.437560
 2.893441 -7.899854 -6.279627
 -5.013683 -5.842926 -9.334402
 -4.711093 -5.836183 -10.242487
 -4.274224 -6.193140 -8.837636
 -0.178819 8.922760 5.647242
 -0.252949 9.826274 5.954479
 -1.080935 8.603950 5.619449
 -1.795190 -6.899464 -8.348782
 -2.142990 -7.577065 -8.928537
 -1.593913 -7.360513 -7.534443
 0.369714 8.088611 -6.730122
 1.264793 8.427108 -6.708246
 0.401477 7.366552 -7.357694
 -5.990670 3.461316 -8.501422
 -5.553183 4.004283 -7.845664
 -5.505897 2.636011 -8.491788
 -8.776090 6.250219 -1.049396
 -8.445789 5.382325 -1.281532
 -8.346990 6.456071 -0.218900
 -4.179898 4.581120 -3.389199
 -4.480344 4.457617 -2.488808
 -4.286149 3.721979 -3.797626
 -8.287069 7.117278 1.688767
 -8.723970 7.297358 2.521182
 -7.719301 7.874740 1.546939
 7.349149 6.618978 5.976498
 6.749348 6.678234 5.232890
 7.478539 5.679476 6.106183
 8.589294 4.360760 -8.686531
 7.758590 4.428425 -8.215808
 8.766477 5.251172 -8.989845
 8.044940 1.105508 -6.183111
 8.806831 1.675173 -6.077142
 8.060377 0.538228 -5.412280
 -8.454626 -0.370699 -1.952345
 -9.109742 -0.639535 -2.596375
 -7.616831 -0.480251 -2.402147
 9.050937 1.960518 -1.338918
 9.421820 1.177250 -1.745321
 9.691130 2.649428 -1.517188
 6.034313 3.344176 4.074114
 5.220297 3.773892 4.336693
 6.441733 3.956017 3.461019
 8.096857 1.398945 -9.025859
 8.371741 2.306833 -9.153937
 7.907931 1.335198 -8.089660
 4.494418 -5.576570 -7.730496
 4.912906 -5.763472 -8.570830
 4.188024 -6.428665 -7.420203
 7.993391 -0.664156 -4.032916
 7.617751 -1.431363 -4.464787
 7.263703 -0.281886 -3.545423
 -7.417033 0.014558 2.587989
 -7.049729 -0.072702 3.467591
 -7.985951 -0.748787 2.488675
 7.383353 -1.517004 5.601036
 7.151962 -1.745729 4.700831
 7.643808 -0.597049 5.555525
 -7.865433 -3.074533 6.493831
 -8.759828 -3.107857 6.833202
 -7.325678 -2.875854 7.258956
 5.822160 -6.291361 8.379006
 6.699178 -6.283021 8.762406
 5.834244 -7.028277 7.768241
 -9.240818 -3.160806 -6.009812
 -10.144410 -2.897786 -6.184646
 -8.756756 -2.889689 -6.789816
 7.268487 -2.438407 -0.732192
 7.792235 -2.932142 -1.363175
 7.854429 -2.303371 0.012565
 7.447459 -2.354420 2.789763
 6.497730 -2.388066 2.904262
 7.628760 -1.444409 2.554740
 -6.698097 -4.104252 -8.100374
 -5.988927 -4.525930 -8.585646
 -7.414103 -4.036729 -8.732039
 -7.050681 -8.050319 -9.060109
 -6.327868 -7.509425 -8.741987
 -6.778229 -8.323977 -9.935955
 6.758484 -3.181072 -4.792951
 7.254396 -3.413985 -4.008063
 6.560091 -4.019888 -5.209187
 -7.361462 -8.799700 0.842153
 -6.713843 -9.349962 0.401669
 -6.941278 -8.545385 1.663734
 8.187200 -4.544977 -2.259183
 8.077128 -4.699373 -1.320956
 8.947959 -5.072883 -2.501642
 6.533772 -8.605564 4.199117
 7.170994 -7.992150 4.565036
 6.681261 -8.569498 3.254040
 9.076227 -6.714185 -9.018569
 10.001158 -6.846067 -9.226740
 9.053806 -6.634903 -8.064924
 9.150076 -5.943119 -6.392898
 8.355226 -6.008607 -5.863607
 9.354404 -5.008055 -6.404363
 6.091918 8.096036 -2.399059
 6.687825 7.774493 -3.075617
 6.349733 7.623218 -1.607732
 -7.608262 -8.644133 3.584685
 -7.956780 -8.187751 4.350503
 -7.939492 -9.538420 3.666928
 -6.001825 4.527827 7.750004
 -6.044862 4.157118 8.631450
 -5.870724 5.465584 7.890186
 -2.301222 6.083786 3.350976
 -2.542086 6.351242 2.464028
 -1.360958 6.254359 3.406062
 -0.095780 -7.452945 7.106627
 -0.156891 -6.860762 7.856168
 0.844258 -7.560349 6.961653
 2.541676 -7.795939 6.745856
 3.155717 -7.478010 6.083964
 3.086632 -8.281080 7.365442
 8.959194 8.103224 4.152040
 8.465022 8.500111 3.434753
 8.350523 7.478145 4.545768
 -6.936198 -9.116513 6.859762
 -6.387899 -9.297708 6.096373
 -6.870667 -9.907102 7.395393
 -6.163022 7.474052 4.869782
 -6.756990 7.342522 5.608786
 -6.170638 6.637866 4.403992
 3.282480 -9.232725 3.072785
 2.408464 -8.899214 2.870078
 3.173555 -9.705407 3.897972
 4.189678 -7.025638 4.456957
 3.861014 -7.840462 4.077130
 5.137908 -7.068657 4.333526
 6.643139 8.745566 1.430714
 6.183436 9.497147 1.056516
 6.014385 8.026213 1.372194
 -6.531799 4.839890 3.820586
 -7.258393 4.220419 3.753181
 -6.470884 5.233951 2.950394
 -2.927289 7.054390 0.605527
 -2.410787 6.443126 0.080353
 -2.277551 7.557268 1.096628
 -0.187739 7.945239 1.432425
 0.100042 7.690669 0.555726
 0.324583 7.392975 2.022982
 1.029962 -8.315741 2.012076
 0.247141 -7.841191 2.291752
 0.736255 -9.220258 1.903394
 5.582069 -7.613431 0.056985
 6.022878 -7.668921 -0.790855
 5.312828 -6.697630 0.128003
 7.445926 -7.981907 -1.932133
 7.384766 -8.925785 -2.079031
 8.225129 -7.873898 -1.386787
 -8.248799 8.157329 -2.969738
 -8.416595 7.524397 -2.271549
 -9.115348 8.363269 -3.320319
 -7.625997 -8.010993 -5.466552
 -6.868061 -7.898105 -6.040149
 -8.088280 -7.174073 -5.512209
 -1.084616 -5.897066 -2.476321
 -1.897165 -6.271377 -2.816733
 -0.580452 -6.652558 -2.174202
 3.417882 -9.232821 -1.238014
 4.020819 -8.660800 -0.763162
 2.677181 -8.668877 -1.460624
 6.561342 -8.830665 -5.963986
 6.756405 -7.932320 -5.697243
 5.774329 -9.061957 -5.470691
 -6.642529 6.850652 -5.524724
 -7.167767 7.231455 -6.228528
 -6.718071 7.475729 -4.803753
 -5.253482 -7.484588 -6.926355
 -4.724206 -8.271608 -7.055560
 -4.620650 -6.805469 -6.692802
 -3.059698 -7.747074 -3.871816
 -3.689424 -8.448343 -3.704803
 -3.599184 -6.986661 -4.088500
 -0.120503 8.866849 8.799245
 0.806228 8.631276 8.842841
 -0.135460 9.694049 8.317848
 8.114003 8.409406 -4.203330
 8.289222 7.723180 -4.847238
 7.416160 8.934111 -4.595663
 -2.934142 -8.468676 8.563433
 -3.215715 -7.965316 7.799515
 -2.552172 -9.266501 8.197646
 -4.043232 8.798890 -6.649799
 -3.311350 8.514818 -7.197410
 -3.783865 8.560218 -5.759861
 -4.881753 4.915363 -6.645166
 -5.510865 5.383873 -6.096583
 -4.766970 4.070285 -6.210547
 3.667404 -9.053318 9.141480
 3.553949 -8.733857 10.036632
 4.484378 -8.652067 8.845208
 6.447253 8.093835 8.623349
 7.239785 7.598758 8.415945
 6.740568 8.772849 9.230910
!entry.TIP3PBOX.unit.residueconnect table  int c1x  int c2x  int c3x  int c4x  int c5x  int c6x
 0 0 0 0 0 0
 0 0 0 0 0 0
 0 0 0 0 0 0
 0 0 0 0 0 0
 0 0 0 0 0 0
 0 0 0 0 0 0
 0 0 0 0 0 0
 0 0 0 0 0 0
 0 0 0 0 0 0
 0 0 0 0 0 0
 0 0 0 0 0 0
 0 0 0 0 0 0
 0 0 0 0 0 0
 0 0 0 0 0 0
 0 0 0 0 0 0
 0 0 0 0 0 0
 0 0 0 0 0 0
 0 0 0 0 0 0
 0 0 0 0 0 0
 0 0 0 0 0 0
 0 0 0 0 0 0
 0 0 0 0 0 0
 0 0 0 0 0 0
 0 0 0 0 0 0
 0 0 0 0 0 0
 0 0 0 0 0 0
 0 0 0 0 0 0
 0 0 0 0 0 0
 0 0 0 0 0 0
 0 0 0 0 0 0
 0 0 0 0 0 0
 0 0 0 0 0 0
 0 0 0 0 0 0
 0 0 0 0 0 0
 0 0 0 0 0 0
 0 0 0 0 0 0
 0 0 0 0 0 0
 0 0 0 0 0 0
 0 0 0 0 0 0
 0 0 0 0 0 0
 0 0 0 0 0 0
 0 0 0 0 0 0
 0 0 0 0 0 0
 0 0 0 0 0 0
 0 0 0 0 0 0
 0 0 0 0 0 0
 0 0 0 0 0 0
 0 0 0 0 0 0
 0 0 0 0 0 0
 0 0 0 0 0 0
 0 0 0 0 0 0
 0 0 0 0 0 0
 0 0 0 0 0 0
 0 0 0 0 0 0
 0 0 0 0 0 0
 0 0 0 0 0 0
 0 0 0 0 0 0
 0 0 0 0 0 0
 0 0 0 0 0 0
 0 0 0 0 0 0
 0 0 0 0 0 0
 0 0 0 0 0 0
 0 0 0 0 0 0
 0 0 0 0 0 0
 0 0 0 0 0 0
 0 0 0 0 0 0
 0 0 0 0 0 0
 0 0 0 0 0 0
 0 0 0 0 0 0
 0 0 0 0 0 0
 0 0 0 0 0 0
 0 0 0 0 0 0
 0 0 0 0 0 0
 0 0 0 0 0 0
 0 0 0 0 0 0
 0 0 0 0 0 0
 0 0 0 0 0 0
 0 0 0 0 0 0
 0 0 0 0 0 0
 0 0 0 0 0 0
 0 0 0 0 0 0
 0 0 0 0 0 0
 0 0 0 0 0 0
 0 0 0 0 0 0
 0 0 0 0 0 0
 0 0 0 0 0 0
 0 0 0 0 0 0
 0 0 0 0 0 0
 0 0 0 0 0 0
 0 0 0 0 0 0
 0 0 0 0 0 0
 0 0 0 0 0 0
 0 0 0 0 0 0
 0 0 0 0 0 0
 0 0 0 0 0 0
 0 0 0 0 0 0
 0 0 0 0 0 0
 0 0 0 0 0 0
 0 0 0 0 0 0
 0 0 0 0 0 0
 0 0 0 0 0 0
 0 0 0 0 0 0
 0 0 0 0 0 0
 0 0 0 0 0 0
 0 0 0 0 0 0
 0 0 0 0 0 0
 0 0 0 0 0 0
 0 0 0 0 0 0
 0 0 0 0 0 0
 0 0 0 0 0 0
 0 0 0 0 0 0
 0 0 0 0 0 0
 0 0 0 0 0 0
 0 0 0 0 0 0
 0 0 0 0 0 0
 0 0 0 0 0 0
 0 0 0 0 0 0
 0 0 0 0 0 0
 0 0 0 0 0 0
 0 0 0 0 0 0
 0 0 0 0 0 0
 0 0 0 0 0 0
 0 0 0 0 0 0
 0 0 0 0 0 0
 0 0 0 0 0 0
 0 0 0 0 0 0
 0 0 0 0 0 0
 0 0 0 0 0 0
 0 0 0 0 0 0
 0 0 0 0 0 0
 0 0 0 0 0 0
 0 0 0 0 0 0
 0 0 0 0 0 0
 0 0 0 0 0 0
 0 0 0 0 0 0
 0 0 0 0 0 0
 0 0 0 0 0 0
 0 0 0 0 0 0
 0 0 0 0 0 0
 0 0 0 0 0 0
 0 0 0 0 0 0
 0 0 0 0 0 0
 0 0 0 0 0 0
 0 0 0 0 0 0
 0 0 0 0 0 0
 0 0 0 0 0 0
 0 0 0 0 0 0
 0 0 0 0 0 0
 0 0 0 0 0 0
 0 0 0 0 0 0
 0 0 0 0 0 0
 0 0 0 0 0 0
 0 0 0 0 0 0
 0 0 0 0 0 0
 0 0 0 0 0 0
 0 0 0 0 0 0
 0 0 0 0 0 0
 0 0 0 0 0 0
 0 0 0 0 0 0
 0 0 0 0 0 0
 0 0 0 0 0 0
 0 0 0 0 0 0
 0 0 0 0 0 0
 0 0 0 0 0 0
 0 0 0 0 0 0
 0 0 0 0 0 0
 0 0 0 0 0 0
 0 0 0 0 0 0
 0 0 0 0 0 0
 0 0 0 0 0 0
 0 0 0 0 0 0
 0 0 0 0 0 0
 0 0 0 0 0 0
 0 0 0 0 0 0
 0 0 0 0 0 0
 0 0 0 0 0 0
 0 0 0 0 0 0
 0 0 0 0 0 0
 0 0 0 0 0 0
 0 0 0 0 0 0
 0 0 0 0 0 0
 0 0 0 0 0 0
 0 0 0 0 0 0
 0 0 0 0 0 0
 0 0 0 0 0 0
 0 0 0 0 0 0
 0 0 0 0 0 0
 0 0 0 0 0 0
 0 0 0 0 0 0
 0 0 0 0 0 0
 0 0 0 0 0 0
 0 0 0 0 0 0
 0 0 0 0 0 0
 0 0 0 0 0 0
 0 0 0 0 0 0
 0 0 0 0 0 0
 0 0 0 0 0 0
 0 0 0 0 0 0
 0 0 0 0 0 0
 0 0 0 0 0 0
 0 0 0 0 0 0
 0 0 0 0 0 0
 0 0 0 0 0 0
 0 0 0 0 0 0
 0 0 0 0 0 0
 0 0 0 0 0 0
 0 0 0 0 0 0
 0 0 0 0 0 0
 0 0 0 0 0 0
 0 0 0 0 0 0
 0 0 0 0 0 0
 0 0 0 0 0 0
 0 0 0 0 0 0
 0 0 0 0 0 0
 0 0 0 0 0 0
 0 0 0 0 0 0
!entry.TIP3PBOX.unit.residues table  str name  int seq  int childseq  int startatomx  str restype  int imagingx
 "WAT" 1 4 1 "w" 1
 "WAT" 2 4 4 "w" 4
 "WAT" 3 4 7 "w" 7
 "WAT" 4 4 10 "w" 10
 "WAT" 5 4 13 "w" 13
 "WAT" 6 4 16 "w" 16
 "WAT" 7 4 19 "w" 19
 "WAT" 8 4 22 "w" 22
 "WAT" 9 4 25 "w" 25
 "WAT" 10 4 28 "w" 28
 "WAT" 11 4 31 "w" 31
 "WAT" 12 4 34 "w" 34
 "WAT" 13 4 37 "w" 37
 "WAT" 14 4 40 "w" 40
 "WAT" 15 4 43 "w" 43
 "WAT" 16 4 46 "w" 46
 "WAT" 17 4 49 "w" 49
 "WAT" 18 4 52 "w" 52
 "WAT" 19 4 55 "w" 55
 "WAT" 20 4 58 "w" 58
 "WAT" 21 4 61 "w" 61
 "WAT" 22 4 64 "w" 64
 "WAT" 23 4 67 "w" 67
 "WAT" 24 4 70 "w" 70
 "WAT" 25 4 73 "w" 73
 "WAT" 26 4 76 "w" 76
 "WAT" 27 4 79 "w" 79
 "WAT" 28 4 82 "w" 82
 "WAT" 29 4 85 "w" 85
 "WAT" 30 4 88 "w" 88
 "WAT" 31 4 91 "w" 91
 "WAT" 32 4 94 "w" 94
 "WAT" 33 4 97 "w" 97
 "WAT" 34 4 100 "w" 100
 "WAT" 35 4 103 "w" 103
 "WAT" 36 4 106 "w" 106
 "WAT" 37 4 109 "w" 109
 "WAT" 38 4 112 "w" 112
 "WAT" 39 4 115 "w" 115
 "WAT" 40 4 118 "w" 118
 "WAT" 41 4 121 "w" 121
 "WAT" 42 4 124 "w" 124
 "WAT" 43 4 127 "w" 127
 "WAT" 44 4 130 "w" 130
 "WAT" 45 4 133 "w" 133
 "WAT" 46 4 136 "w" 136
 "WAT" 47 4 139 "w" 139
 "WAT" 48 4 142 "w" 142
 "WAT" 49 4 145 "w" 145
 "WAT" 50 4 148 "w" 148
 "WAT" 51 4 151 "w" 151
 "WAT" 52 4 154 "w" 154
 "WAT" 53 4 157 "w" 157
 "WAT" 54 4 160 "w" 160
 "WAT" 55 4 163 "w" 163
 "WAT" 56 4 166 "w" 166
 "WAT" 57 4 169 "w" 169
 "WAT" 58 4 172 "w" 172
 "WAT" 59 4 175 "w" 175
 "WAT" 60 4 178 "w" 178
 "WAT" 61 4 181 "w" 181
 "WAT" 62 4 184 "w" 184
 "WAT" 63 4 187 "w" 187
 "WAT" 64 4 190 "w" 190
 "WAT" 65 4 193 "w" 193
 "WAT" 66 4 196 "w" 196
 "WAT" 67 4 199 "w" 199
 "WAT" 68 4 202 "w" 202
 "WAT" 69 4 205 "w" 205
 "WAT" 70 4 208 "w" 208
 "WAT" 71 4 211 "w" 211
 "WAT" 72 4 214 "w" 214
 "WAT" 73 4 217 "w" 217
 "WAT" 74 4 220 "w" 220
 "WAT" 75 4 223 "w" 223
 "WAT" 76 4 226 "w" 226
 "WAT" 77 4 229 "w" 229
 "WAT" 78 4 232 "w" 232
 "WAT" 79 4 235 "w" 235
 "WAT" 80 4 238 "w" 238
 "WAT" 81 4 241 "w" 241
 "WAT" 82 4 244 "w" 244
 "WAT" 83 4 247 "w" 247
 "WAT" 84 4 250 "w" 250
 "WAT" 85 4 253 "w" 253
 "WAT" 86 4 256 "w" 256
 "WAT" 87 4 259 "w" 259
 "WAT" 88 4 262 "w" 262
 "WAT" 89 4 265 "w" 265
 "WAT" 90 4 268 "w" 268
 "WAT" 91 4 271 "w" 271
 "WAT" 92 4 274 "w" 274
 "WAT" 93 4 277 "w" 277
 "WAT" 94 4 280 "w" 280
 "WAT" 95 4 283 "w" 283
 "WAT" 96 4 286 "w" 286
 "WAT" 97 4 289 "w" 289
 "WAT" 98 4 292 "w" 292
 "WAT" 99 4 295 "w" 295
 "WAT" 100 4 298 "w" 298
 "WAT" 101 4 301 "w" 301
 "WAT" 102 4 304 "w" 304
 "WAT" 103 4 307 "w" 307
 "WAT" 104 4 310 "w" 310
 "WAT" 105 4 313 "w" 313
 "WAT" 106 4 316 "w" 316
 "WAT" 107 4 319 "w" 319
 "WAT" 108 4 322 "w" 322
 "WAT" 109 4 325 "w" 325
 "WAT" 110 4 328 "w" 328
 "WAT" 111 4 331 "w" 331
 "WAT" 112 4 334 "w" 334
 "WAT" 113 4 337 "w" 337
 "WAT" 114 4 340 "w" 340
 "WAT" 115 4 343 "w" 343
 "WAT" 116 4 346 "w" 346
 "WAT" 117 4 349 "w" 349
 "WAT" 118 4 352 "w" 352
 "WAT" 119 4 355 "w" 355
 "WAT" 120 4 358 "w" 358
 "WAT" 121 4 361 "w" 361
 "WAT" 122 4 364 "w" 364
 "WAT" 123 4 367 "w" 367
 "WAT" 124 4 370 "w" 370
 "WAT" 125 4 373 "w" 373
 "WAT" 126 4 376 "w" 376
 "WAT" 127 4 379 "w" 379
 "WAT" 128 4 382 "w" 382
 "WAT" 129 4 385 "w" 385
 "WAT" 130 4 388 "w" 388
 "WAT" 131 4 391 "w" 391
 "WAT" 132 4 394 "w" 394
 "WAT" 133 4 397 "w" 397
 "WAT" 134 4 400 "w" 400
 "WAT" 135 4 403 "w" 403
 "WAT" 136 4 406 "w" 406
 "WAT" 137 4 409 "w" 409
 "WAT" 138 4 412 "w" 412
 "WAT" 139 4 415 "w" 415
 "WAT" 140 4 418 "w" 418
 "WAT" 141 4 421 "w" 421
 "WAT" 142 4 424 "w" 424
 "WAT" 143 4 427 "w" 427
 "WAT" 144 4 430 "w" 430
 "WAT" 145 4 433 "w" 433
 "WAT" 146 4 436 "w" 436
 "WAT" 147 4 439 "w" 439
 "WAT" 148 4 442 "w" 442
 "WAT" 149 4 445 "w" 445
 "WAT" 150 4 448 "w" 448
 "WAT" 151 4 451 "w" 451
 "WAT" 152 4 454 "w" 454
 "WAT" 153 4 457 "w" 457
 "WAT" 154 4 460 "w" 460
 "WAT" 155 4 463 "w" 463
 "WAT" 156 4 466 "w" 466
 "WAT" 157 4 469 "w" 469
 "WAT" 158 4 472 "w" 472
 "WAT" 159 4 475 "w" 475
 "WAT" 160 4 478 "w" 478
 "WAT" 161 4 481 "w" 481
 "WAT" 162 4 484 "w" 484
 "WAT" 163 4 487 "w" 487
 "WAT" 164 4 490 "w" 490
 "WAT" 165 4 493 "w" 493
 "WAT" 166 4 496 "w" 496
 "WAT" 167 4 499 "w" 499
 "WAT" 168 4 502 "w" 502
 "WAT" 169 4 505 "w" 505
 "WAT" 170 4 508 "w" 508
 "WAT" 171 4 511 "w" 511
 "WAT" 172 4 514 "w" 514
 "WAT" 173 4 517 "w" 517
 "WAT" 174 4 520 "w" 520
 "WAT" 175 4 523 "w" 523
 "WAT" 176 4 526 "w" 526
 "WAT" 177 4 529 "w" 529
 "WAT" 178 4 532 "w" 532
 "WAT" 179 4 535 "w" 535
 "WAT" 180 4 538 "w" 538
 "WAT" 181 4 541 "w" 541
 "WAT" 182 4 544 "w" 544
 "WAT" 183 4 547 "w" 547
 "WAT" 184 4 550 "w" 550
 "WAT" 185 4 553 "w" 553
 "WAT" 186 4 556 "w" 556
 "WAT" 187 4 559 "w" 559
 "WAT" 188 4 562 "w" 562
 "WAT" 189 4 565 "w" 565
 "WAT" 190 4 568 "w" 568
 "WAT" 191 4 571 "w" 571
 "WAT" 192 4 574 "w" 574
 "WAT" 193 4 577 "w" 577
 "WAT" 194 4 580 "w" 580
 "WAT" 195 4 583 "w" 583
 "WAT" 196 4 586 "w" 586
 "WAT" 197 4 589 "w" 589
 "WAT" 198 4 592 "w" 592
 "WAT" 199 4 595 "w" 595
 "WAT" 200 4 598 "w" 598
 "WAT" 201 4 601 "w" 601
 "WAT" 202 4 604 "w" 604
 "WAT" 203 4 607 "w" 607
 "WAT" 204 4 610 "w" 610
 "WAT" 205 4 613 "w" 613
 "WAT" 206 4 616 "w" 616
 "WAT" 207 4 619 "w" 619
 "WAT" 208 4 622 "w" 622
 "WAT" 209 4 625 "w" 625
 "WAT" 210 4 628 "w" 628
 "WAT" 211 4 631 "w" 631
 "WAT" 212 4 634 "w" 634
 "WAT" 213 4 637 "w" 637
 "WAT" 214 4 640 "w" 640
 "WAT" 215 4 643 "w" 643
 "WAT" 216 4 646 "w" 646
!entry.TIP3PBOX.unit.residuesPdbSequenceNumber array int
 1
 2
 3
 4
 5
 6
 7
 8
 9
 10
 11
 12
 13
 14
 15
 16
 17
 18
 19
 20
 21
 22
 23
 24
 25
 26
 27
 28
 29
 30
 31
 32
 33
 34
 35
 36
 37
 38
 39
 40
 41
 42
 43
 44
 45
 46
 47
 48
 49
 50
 51
 52
 53
 54
 55
 56
 57
 58
 59
 60
 61
 62
 63
 64
 65
 66
 67
 68
 69
 70
 71
 72
 73
 74
 75
 76
 77
 78
 79
 80
 81
 82
 83
 84
 85
 86
 87
 88
 89
 90
 91
 92
 93
 94
 95
 96
 97
 98
 99
 100
 101
 102
 103
 104
 105
 106
 107
 108
 109
 110
 111
 112
 113
 114
 115
 116
 117
 118
 119
 120
 121
 122
 123
 124
 125
 126
 127
 128
 129
 130
 131
 132
 133
 134
 135
 136
 137
 138
 139
 140
 141
 142
 143
 144
 145
 146
 147
 148
 149
 150
 151
 152
 153
 154
 155
 156
 157
 158
 159
 160
 161
 162
 163
 164
 165
 166
 167
 168
 169
 170
 171
 172
 173
 174
 175
 176
 177
 178
 179
 180
 181
 182
 183
 184
 185
 186
 187
 188
 189
 190
 191
 192
 193
 194
 195
 196
 197
 198
 199
 200
 201
 202
 203
 204
 205
 206
 207
 208
 209
 210
 211
 212
 213
 214
 215
 216
!entry.TIP3PBOX.unit.solventcap array dbl
 -1.000000
 0.0
 0.0
 0.0
 0.0
!entry.TIP3PBOX.unit.velocities table  dbl x  dbl y  dbl z
 0.0 0.0 0.0
 0.0 0.0 0.0
 0.0 0.0 0.0
 0.0 0.0 0.0
 0.0 0.0 0.0
 0.0 0.0 0.0
 0.0 0.0 0.0
 0.0 0.0 0.0
 0.0 0.0 0.0
 0.0 0.0 0.0
 0.0 0.0 0.0
 0.0 0.0 0.0
 0.0 0.0 0.0
 0.0 0.0 0.0
 0.0 0.0 0.0
 0.0 0.0 0.0
 0.0 0.0 0.0
 0.0 0.0 0.0
 0.0 0.0 0.0
 0.0 0.0 0.0
 0.0 0.0 0.0
 0.0 0.0 0.0
 0.0 0.0 0.0
 0.0 0.0 0.0
 0.0 0.0 0.0
 0.0 0.0 0.0
 0.0 0.0 0.0
 0.0 0.0 0.0
 0.0 0.0 0.0
 0.0 0.0 0.0
 0.0 0.0 0.0
 0.0 0.0 0.0
 0.0 0.0 0.0
 0.0 0.0 0.0
 0.0 0.0 0.0
 0.0 0.0 0.0
 0.0 0.0 0.0
 0.0 0.0 0.0
 0.0 0.0 0.0
 0.0 0.0 0.0
 0.0 0.0 0.0
 0.0 0.0 0.0
 0.0 0.0 0.0
 0.0 0.0 0.0
 0.0 0.0 0.0
 0.0 0.0 0.0
 0.0 0.0 0.0
 0.0 0.0 0.0
 0.0 0.0 0.0
 0.0 0.0 0.0
 0.0 0.0 0.0
 0.0 0.0 0.0
 0.0 0.0 0.0
 0.0 0.0 0.0
 0.0 0.0 0.0
 0.0 0.0 0.0
 0.0 0.0 0.0
 0.0 0.0 0.0
 0.0 0.0 0.0
 0.0 0.0 0.0
 0.0 0.0 0.0
 0.0 0.0 0.0
 0.0 0.0 0.0
 0.0 0.0 0.0
 0.0 0.0 0.0
 0.0 0.0 0.0
 0.0 0.0 0.0
 0.0 0.0 0.0
 0.0 0.0 0.0
 0.0 0.0 0.0
 0.0 0.0 0.0
 0.0 0.0 0.0
 0.0 0.0 0.0
 0.0 0.0 0.0
 0.0 0.0 0.0
 0.0 0.0 0.0
 0.0 0.0 0.0
 0.0 0.0 0.0
 0.0 0.0 0.0
 0.0 0.0 0.0
 0.0 0.0 0.0
 0.0 0.0 0.0
 0.0 0.0 0.0
 0.0 0.0 0.0
 0.0 0.0 0.0
 0.0 0.0 0.0
 0.0 0.0 0.0
 0.0 0.0 0.0
 0.0 0.0 0.0
 0.0 0.0 0.0
 0.0 0.0 0.0
 0.0 0.0 0.0
 0.0 0.0 0.0
 0.0 0.0 0.0
 0.0 0.0 0.0
 0.0 0.0 0.0
 0.0 0.0 0.0
 0.0 0.0 0.0
 0.0 0.0 0.0
 0.0 0.0 0.0
 0.0 0.0 0.0
 0.0 0.0 0.0
 0.0 0.0 0.0
 0.0 0.0 0.0
 0.0 0.0 0.0
 0.0 0.0 0.0
 0.0 0.0 0.0
 0.0 0.0 0.0
 0.0 0.0 0.0
 0.0 0.0 0.0
 0.0 0.0 0.0
 0.0 0.0 0.0
 0.0 0.0 0.0
 0.0 0.0 0.0
 0.0 0.0 0.0
 0.0 0.0 0.0
 0.0 0.0 0.0
 0.0 0.0 0.0
 0.0 0.0 0.0
 0.0 0.0 0.0
 0.0 0.0 0.0
 0.0 0.0 0.0
 0.0 0.0 0.0
 0.0 0.0 0.0
 0.0 0.0 0.0
 0.0 0.0 0.0
 0.0 0.0 0.0
 0.0 0.0 0.0
 0.0 0.0 0.0
 0.0 0.0 0.0
 0.0 0.0 0.0
 0.0 0.0 0.0
 0.0 0.0 0.0
 0.0 0.0 0.0
 0.0 0.0 0.0
 0.0 0.0 0.0
 0.0 0.0 0.0
 0.0 0.0 0.0
 0.0 0.0 0.0
 0.0 0.0 0.0
 0.0 0.0 0.0
 0.0 0.0 0.0
 0.0 0.0 0.0
 0.0 0.0 0.0
 0.0 0.0 0.0
 0.0 0.0 0.0
 0.0 0.0 0.0
 0.0 0.0 0.0
 0.0 0.0 0.0
 0.0 0.0 0.0
 0.0 0.0 0.0
 0.0 0.0 0.0
 0.0 0.0 0.0
 0.0 0.0 0.0
 0.0 0.0 0.0
 0.0 0.0 0.0
 0.0 0.0 0.0
 0.0 0.0 0.0
 0.0 0.0 0.0
 0.0 0.0 0.0
 0.0 0.0 0.0
 0.0 0.0 0.0
 0.0 0.0 0.0
 0.0 0.0 0.0
 0.0 0.0 0.0
 0.0 0.0 0.0
 0.0 0.0 0.0
 0.0 0.0 0.0
 0.0 0.0 0.0
 0.0 0.0 0.0
 0.0 0.0 0.0
 0.0 0.0 0.0
 0.0 0.0 0.0
 0.0 0.0 0.0
 0.0 0.0 0.0
 0.0 0.0 0.0
 0.0 0.0 0.0
 0.0 0.0 0.0
 0.0 0.0 0.0
 0.0 0.0 0.0
 0.0 0.0 0.0
 0.0 0.0 0.0
 0.0 0.0 0.0
 0.0 0.0 0.0
 0.0 0.0 0.0
 0.0 0.0 0.0
 0.0 0.0 0.0
 0.0 0.0 0.0
 0.0 0.0 0.0
 0.0 0.0 0.0
 0.0 0.0 0.0
 0.0 0.0 0.0
 0.0 0.0 0.0
 0.0 0.0 0.0
 0.0 0.0 0.0
 0.0 0.0 0.0
 0.0 0.0 0.0
 0.0 0.0 0.0
 0.0 0.0 0.0
 0.0 0.0 0.0
 0.0 0.0 0.0
 0.0 0.0 0.0
 0.0 0.0 0.0
 0.0 0.0 0.0
 0.0 0.0 0.0
 0.0 0.0 0.0
 0.0 0.0 0.0
 0.0 0.0 0.0
 0.0 0.0 0.0
 0.0 0.0 0.0
 0.0 0.0 0.0
 0.0 0.0 0.0
 0.0 0.0 0.0
 0.0 0.0 0.0
 0.0 0.0 0.0
 0.0 0.0 0.0
 0.0 0.0 0.0
 0.0 0.0 0.0
 0.0 0.0 0.0
 0.0 0.0 0.0
 0.0 0.0 0.0
 0.0 0.0 0.0
 0.0 0.0 0.0
 0.0 0.0 0.0
 0.0 0.0 0.0
 0.0 0.0 0.0
 0.0 0.0 0.0
 0.0 0.0 0.0
 0.0 0.0 0.0
 0.0 0.0 0.0
 0.0 0.0 0.0
 0.0 0.0 0.0
 0.0 0.0 0.0
 0.0 0.0 0.0
 0.0 0.0 0.0
 0.0 0.0 0.0
 0.0 0.0 0.0
 0.0 0.0 0.0
 0.0 0.0 0.0
 0.0 0.0 0.0
 0.0 0.0 0.0
 0.0 0.0 0.0
 0.0 0.0 0.0
 0.0 0.0 0.0
 0.0 0.0 0.0
 0.0 0.0 0.0
 0.0 0.0 0.0
 0.0 0.0 0.0
 0.0 0.0 0.0
 0.0 0.0 0.0
 0.0 0.0 0.0
 0.0 0.0 0.0
 0.0 0.0 0.0
 0.0 0.0 0.0
 0.0 0.0 0.0
 0.0 0.0 0.0
 0.0 0.0 0.0
 0.0 0.0 0.0
 0.0 0.0 0.0
 0.0 0.0 0.0
 0.0 0.0 0.0
 0.0 0.0 0.0
 0.0 0.0 0.0
 0.0 0.0 0.0
 0.0 0.0 0.0
 0.0 0.0 0.0
 0.0 0.0 0.0
 0.0 0.0 0.0
 0.0 0.0 0.0
 0.0 0.0 0.0
 0.0 0.0 0.0
 0.0 0.0 0.0
 0.0 0.0 0.0
 0.0 0.0 0.0
 0.0 0.0 0.0
 0.0 0.0 0.0
 0.0 0.0 0.0
 0.0 0.0 0.0
 0.0 0.0 0.0
 0.0 0.0 0.0
 0.0 0.0 0.0
 0.0 0.0 0.0
 0.0 0.0 0.0
 0.0 0.0 0.0
 0.0 0.0 0.0
 0.0 0.0 0.0
 0.0 0.0 0.0
 0.0 0.0 0.0
 0.0 0.0 0.0
 0.0 0.0 0.0
 0.0 0.0 0.0
 0.0 0.0 0.0
 0.0 0.0 0.0
 0.0 0.0 0.0
 0.0 0.0 0.0
 0.0 0.0 0.0
 0.0 0.0 0.0
 0.0 0.0 0.0
 0.0 0.0 0.0
 0.0 0.0 0.0
 0.0 0.0 0.0
 0.0 0.0 0.0
 0.0 0.0 0.0
 0.0 0.0 0.0
 0.0 0.0 0.0
 0.0 0.0 0.0
 0.0 0.0 0.0
 0.0 0.0 0.0
 0.0 0.0 0.0
 0.0 0.0 0.0
 0.0 0.0 0.0
 0.0 0.0 0.0
 0.0 0.0 0.0
 0.0 0.0 0.0
 0.0 0.0 0.0
 0.0 0.0 0.0
 0.0 0.0 0.0
 0.0 0.0 0.0
 0.0 0.0 0.0
 0.0 0.0 0.0
 0.0 0.0 0.0
 0.0 0.0 0.0
 0.0 0.0 0.0
 0.0 0.0 0.0
 0.0 0.0 0.0
 0.0 0.0 0.0
 0.0 0.0 0.0
 0.0 0.0 0.0
 0.0 0.0 0.0
 0.0 0.0 0.0
 0.0 0.0 0.0
 0.0 0.0 0.0
 0.0 0.0 0.0
 0.0 0.0 0.0
 0.0 0.0 0.0
 0.0 0.0 0.0
 0.0 0.0 0.0
 0.0 0.0 0.0
 0.0 0.0 0.0
 0.0 0.0 0.0
 0.0 0.0 0.0
 0.0 0.0 0.0
 0.0 0.0 0.0
 0.0 0.0 0.0
 0.0 0.0 0.0
 0.0 0.0 0.0
 0.0 0.0 0.0
 0.0 0.0 0.0
 0.0 0.0 0.0
 0.0 0.0 0.0
 0.0 0.0 0.0
 0.0 0.0 0.0
 0.0 0.0 0.0
 0.0 0.0 0.0
 0.0 0.0 0.0
 0.0 0.0 0.0
 0.0 0.0 0.0
 0.0 0.0 0.0
 0.0 0.0 0.0
 0.0 0.0 0.0
 0.0 0.0 0.0
 0.0 0.0 0.0
 0.0 0.0 0.0
 0.0 0.0 0.0
 0.0 0.0 0.0
 0.0 0.0 0.0
 0.0 0.0 0.0
 0.0 0.0 0.0
 0.0 0.0 0.0
 0.0 0.0 0.0
 0.0 0.0 0.0
 0.0 0.0 0.0
 0.0 0.0 0.0
 0.0 0.0 0.0
 0.0 0.0 0.0
 0.0 0.0 0.0
 0.0 0.0 0.0
 0.0 0.0 0.0
 0.0 0.0 0.0
 0.0 0.0 0.0
 0.0 0.0 0.0
 0.0 0.0 0.0
 0.0 0.0 0.0
 0.0 0.0 0.0
 0.0 0.0 0.0
 0.0 0.0 0.0
 0.0 0.0 0.0
 0.0 0.0 0.0
 0.0 0.0 0.0
 0.0 0.0 0.0
 0.0 0.0 0.0
 0.0 0.0 0.0
 0.0 0.0 0.0
 0.0 0.0 0.0
 0.0 0.0 0.0
 0.0 0.0 0.0
 0.0 0.0 0.0
 0.0 0.0 0.0
 0.0 0.0 0.0
 0.0 0.0 0.0
 0.0 0.0 0.0
 0.0 0.0 0.0
 0.0 0.0 0.0
 0.0 0.0 0.0
 0.0 0.0 0.0
 0.0 0.0 0.0
 0.0 0.0 0.0
 0.0 0.0 0.0
 0.0 0.0 0.0
 0.0 0.0 0.0
 0.0 0.0 0.0
 0.0 0.0 0.0
 0.0 0.0 0.0
 0.0 0.0 0.0
 0.0 0.0 0.0
 0.0 0.0 0.0
 0.0 0.0 0.0
 0.0 0.0 0.0
 0.0 0.0 0.0
 0.0 0.0 0.0
 0.0 0.0 0.0
 0.0 0.0 0.0
 0.0 0.0 0.0
 0.0 0.0 0.0
 0.0 0.0 0.0
 0.0 0.0 0.0
 0.0 0.0 0.0
 0.0 0.0 0.0
 0.0 0.0 0.0
 0.0 0.0 0.0
 0.0 0.0 0.0
 0.0 0.0 0.0
 0.0 0.0 0.0
 0.0 0.0 0.0
 0.0 0.0 0.0
 0.0 0.0 0.0
 0.0 0.0 0.0
 0.0 0.0 0.0
 0.0 0.0 0.0
 0.0 0.0 0.0
 0.0 0.0 0.0
 0.0 0.0 0.0
 0.0 0.0 0.0
 0.0 0.0 0.0
 0.0 0.0 0.0
 0.0 0.0 0.0
 0.0 0.0 0.0
 0.0 0.0 0.0
 0.0 0.0 0.0
 0.0 0.0 0.0
 0.0 0.0 0.0
 0.0 0.0 0.0
 0.0 0.0 0.0
 0.0 0.0 0.0
 0.0 0.0 0.0
 0.0 0.0 0.0
 0.0 0.0 0.0
 0.0 0.0 0.0
 0.0 0.0 0.0
 0.0 0.0 0.0
 0.0 0.0 0.0
 0.0 0.0 0.0
 0.0 0.0 0.0
 0.0 0.0 0.0
 0.0 0.0 0.0
 0.0 0.0 0.0
 0.0 0.0 0.0
 0.0 0.0 0.0
 0.0 0.0 0.0
 0.0 0.0 0.0
 0.0 0.0 0.0
 0.0 0.0 0.0
 0.0 0.0 0.0
 0.0 0.0 0.0
 0.0 0.0 0.0
 0.0 0.0 0.0
 0.0 0.0 0.0
 0.0 0.0 0.0
 0.0 0.0 0.0
 0.0 0.0 0.0
 0.0 0.0 0.0
 0.0 0.0 0.0
 0.0 0.0 0.0
 0.0 0.0 0.0
 0.0 0.0 0.0
 0.0 0.0 0.0
 0.0 0.0 0.0
 0.0 0.0 0.0
 0.0 0.0 0.0
 0.0 0.0 0.0
 0.0 0.0 0.0
 0.0 0.0 0.0
 0.0 0.0 0.0
 0.0 0.0 0.0
 0.0 0.0 0.0
 0.0 0.0 0.0
 0.0 0.0 0.0
 0.0 0.0 0.0
 0.0 0.0 0.0
 0.0 0.0 0.0
 0.0 0.0 0.0
 0.0 0.0 0.0
 0.0 0.0 0.0
 0.0 0.0 0.0
 0.0 0.0 0.0
 0.0 0.0 0.0
 0.0 0.0 0.0
 0.0 0.0 0.0
 0.0 0.0 0.0
 0.0 0.0 0.0
 0.0 0.0 0.0
 0.0 0.0 0.0
 0.0 0.0 0.0
 0.0 0.0 0.0
 0.0 0.0 0.0
 0.0 0.0 0.0
 0.0 0.0 0.0
 0.0 0.0 0.0
 0.0 0.0 0.0
 0.0 0.0 0.0
 0.0 0.0 0.0
 0.0 0.0 0.0
 0.0 0.0 0.0
 0.0 0.0 0.0
 0.0 0.0 0.0
 0.0 0.0 0.0
 0.0 0.0 0.0
 0.0 0.0 0.0
 0.0 0.0 0.0
 0.0 0.0 0.0
 0.0 0.0 0.0
 0.0 0.0 0.0
 0.0 0.0 0.0
 0.0 0.0 0.0
 0.0 0.0 0.0
 0.0 0.0 0.0
 0.0 0.0 0.0
 0.0 0.0 0.0
 0.0 0.0 0.0
 0.0 0.0 0.0
 0.0 0.0 0.0
 0.0 0.0 0.0
 0.0 0.0 0.0
 0.0 0.0 0.0
 0.0 0.0 0.0
 0.0 0.0 0.0
 0.0 0.0 0.0
 0.0 0.0 0.0
 0.0 0.0 0.0
 0.0 0.0 0.0
 0.0 0.0 0.0
 0.0 0.0 0.0
 0.0 0.0 0.0
 0.0 0.0 0.0
 0.0 0.0 0.0
 0.0 0.0 0.0
 0.0 0.0 0.0
 0.0 0.0 0.0
 0.0 0.0 0.0
 0.0 0.0 0.0
 0.0 0.0 0.0
 0.0 0.0 0.0
 0.0 0.0 0.0
 0.0 0.0 0.0
 0.0 0.0 0.0
 0.0 0.0 0.0
 0.0 0.0 0.0
 0.0 0.0 0.0
 0.0 0.0 0.0
 0.0 0.0 0.0
 0.0 0.0 0.0
 0.0 0.0 0.0
 0.0 0.0 0.0
 0.0 0.0 0.0
 0.0 0.0 0.0
 0.0 0.0 0.0
 0.0 0.0 0.0
 0.0 0.0 0.0
 0.0 0.0 0.0
 0.0 0.0 0.0
 0.0 0.0 0.0
 0.0 0.0 0.0
 0.0 0.0 0.0
 0.0 0.0 0.0
 0.0 0.0 0.0
 0.0 0.0 0.0
 0.0 0.0 0.0
 0.0 0.0 0.0
 0.0 0.0 0.0
 0.0 0.0 0.0
 0.0 0.0 0.0
 0.0 0.0 0.0
 0.0 0.0 0.0
 0.0 0.0 0.0
 0.0 0.0 0.0
 0.0 0.0 0.0
 0.0 0.0 0.0
 0.0 0.0 0.0
 0.0 0.0 0.0
 0.0 0.0 0.0
 0.0 0.0 0.0
 0.0 0.0 0.0
 0.0 0.0 0.0
 0.0 0.0 0.0
 0.0 0.0 0.0
 0.0 0.0 0.0
 0.0 0.0 0.0
 0.0 0.0 0.0
 0.0 0.0 0.0
 0.0 0.0 0.0
 0.0 0.0 0.0
 0.0 0.0 0.0
 0.0 0.0 0.0
 0.0 0.0 0.0
 0.0 0.0 0.0
 0.0 0.0 0.0
 0.0 0.0 0.0
 0.0 0.0 0.0
 0.0 0.0 0.0
 0.0 0.0 0.0
 0.0 0.0 0.0
 0.0 0.0 0.0
 0.0 0.0 0.0
 0.0 0.0 0.0
 0.0 0.0 0.0
 0.0 0.0 0.0
 0.0 0.0 0.0
 0.0 0.0 0.0
 0.0 0.0 0.0
 0.0 0.0 0.0
 0.0 0.0 0.0
 0.0 0.0 0.0
 0.0 0.0 0.0
 0.0 0.0 0.0
 0.0 0.0 0.0
 0.0 0.0 0.0
 0.0 0.0 0.0
 0.0 0.0 0.0
 0.0 0.0 0.0
 0.0 0.0 0.0
 0.0 0.0 0.0
 0.0 0.0 0.0
 0.0 0.0 0.0
 0.0 0.0 0.0
 0.0 0.0 0.0
 0.0 0.0 0.0
 0.0 0.0 0.0
 0.0 0.0 0.0
```
