## Supplementary material for "Benchmarking Molecular Dynamics Force Fields for All-Atom Simulations of Biological Condensates": Archive of leap files: tip4pewbox.off

```
!!index array str
 "TIP4PEWBOX"
!entry.TIP4PEWBOX.unit.atoms table  str name  str type  int typex  int resx  int flags  int seq  int elmnt  dbl chg
 "O" "OW" 0 1 131072 1 8 0.0
 "H1" "HW" 0 1 131072 2 1 0.524220
 "H2" "HW" 0 1 131072 3 1 0.524220
 "EPW" "EP" 0 1 131072 4 0 -1.048440
 "O" "OW" 0 2 131072 1 8 0.0
 "H1" "HW" 0 2 131072 2 1 0.524220
 "H2" "HW" 0 2 131072 3 1 0.524220
 "EPW" "EP" 0 2 131072 4 0 -1.048440
 "O" "OW" 0 3 131072 1 8 0.0
 "H1" "HW" 0 3 131072 2 1 0.524220
 "H2" "HW" 0 3 131072 3 1 0.524220
 "EPW" "EP" 0 3 131072 4 0 -1.048440
 "O" "OW" 0 4 131072 1 8 0.0
 "H1" "HW" 0 4 131072 2 1 0.524220
 "H2" "HW" 0 4 131072 3 1 0.524220
 "EPW" "EP" 0 4 131072 4 0 -1.048440
 "O" "OW" 0 5 131072 1 8 0.0
 "H1" "HW" 0 5 131072 2 1 0.524220
 "H2" "HW" 0 5 131072 3 1 0.524220
 "EPW" "EP" 0 5 131072 4 0 -1.048440
 "O" "OW" 0 6 131072 1 8 0.0
 "H1" "HW" 0 6 131072 2 1 0.524220
 "H2" "HW" 0 6 131072 3 1 0.524220
 "EPW" "EP" 0 6 131072 4 0 -1.048440
 "O" "OW" 0 7 131072 1 8 0.0
 "H1" "HW" 0 7 131072 2 1 0.524220
 "H2" "HW" 0 7 131072 3 1 0.524220
 "EPW" "EP" 0 7 131072 4 0 -1.048440
 "O" "OW" 0 8 131072 1 8 0.0
 "H1" "HW" 0 8 131072 2 1 0.524220
 "H2" "HW" 0 8 131072 3 1 0.524220
 "EPW" "EP" 0 8 131072 4 0 -1.048440
 "O" "OW" 0 9 131072 1 8 0.0
 "H1" "HW" 0 9 131072 2 1 0.524220
 "H2" "HW" 0 9 131072 3 1 0.524220
 "EPW" "EP" 0 9 131072 4 0 -1.048440
 "O" "OW" 0 10 131072 1 8 0.0
 "H1" "HW" 0 10 131072 2 1 0.524220
 "H2" "HW" 0 10 131072 3 1 0.524220
 "EPW" "EP" 0 10 131072 4 0 -1.048440
 "O" "OW" 0 11 131072 1 8 0.0
 "H1" "HW" 0 11 131072 2 1 0.524220
 "H2" "HW" 0 11 131072 3 1 0.524220
 "EPW" "EP" 0 11 131072 4 0 -1.048440
 "O" "OW" 0 12 131072 1 8 0.0
 "H1" "HW" 0 12 131072 2 1 0.524220
 "H2" "HW" 0 12 131072 3 1 0.524220
 "EPW" "EP" 0 12 131072 4 0 -1.048440
 "O" "OW" 0 13 131072 1 8 0.0
 "H1" "HW" 0 13 131072 2 1 0.524220
 "H2" "HW" 0 13 131072 3 1 0.524220
 "EPW" "EP" 0 13 131072 4 0 -1.048440
 "O" "OW" 0 14 131072 1 8 0.0
 "H1" "HW" 0 14 131072 2 1 0.524220
 "H2" "HW" 0 14 131072 3 1 0.524220
 "EPW" "EP" 0 14 131072 4 0 -1.048440
 "O" "OW" 0 15 131072 1 8 0.0
 "H1" "HW" 0 15 131072 2 1 0.524220
 "H2" "HW" 0 15 131072 3 1 0.524220
 "EPW" "EP" 0 15 131072 4 0 -1.048440
 "O" "OW" 0 16 131072 1 8 0.0
 "H1" "HW" 0 16 131072 2 1 0.524220
 "H2" "HW" 0 16 131072 3 1 0.524220
 "EPW" "EP" 0 16 131072 4 0 -1.048440
 "O" "OW" 0 17 131072 1 8 0.0
 "H1" "HW" 0 17 131072 2 1 0.524220
 "H2" "HW" 0 17 131072 3 1 0.524220
 "EPW" "EP" 0 17 131072 4 0 -1.048440
 "O" "OW" 0 18 131072 1 8 0.0
 "H1" "HW" 0 18 131072 2 1 0.524220
 "H2" "HW" 0 18 131072 3 1 0.524220
 "EPW" "EP" 0 18 131072 4 0 -1.048440
 "O" "OW" 0 19 131072 1 8 0.0
 "H1" "HW" 0 19 131072 2 1 0.524220
 "H2" "HW" 0 19 131072 3 1 0.524220
 "EPW" "EP" 0 19 131072 4 0 -1.048440
 "O" "OW" 0 20 131072 1 8 0.0
 "H1" "HW" 0 20 131072 2 1 0.524220
 "H2" "HW" 0 20 131072 3 1 0.524220
 "EPW" "EP" 0 20 131072 4 0 -1.048440
 "O" "OW" 0 21 131072 1 8 0.0
 "H1" "HW" 0 21 131072 2 1 0.524220
 "H2" "HW" 0 21 131072 3 1 0.524220
 "EPW" "EP" 0 21 131072 4 0 -1.048440
 "O" "OW" 0 22 131072 1 8 0.0
 "H1" "HW" 0 22 131072 2 1 0.524220
 "H2" "HW" 0 22 131072 3 1 0.524220
 "EPW" "EP" 0 22 131072 4 0 -1.048440
 "O" "OW" 0 23 131072 1 8 0.0
 "H1" "HW" 0 23 131072 2 1 0.524220
 "H2" "HW" 0 23 131072 3 1 0.524220
 "EPW" "EP" 0 23 131072 4 0 -1.048440
 "O" "OW" 0 24 131072 1 8 0.0
 "H1" "HW" 0 24 131072 2 1 0.524220
 "H2" "HW" 0 24 131072 3 1 0.524220
 "EPW" "EP" 0 24 131072 4 0 -1.048440
 "O" "OW" 0 25 131072 1 8 0.0
 "H1" "HW" 0 25 131072 2 1 0.524220
 "H2" "HW" 0 25 131072 3 1 0.524220
 "EPW" "EP" 0 25 131072 4 0 -1.048440
 "O" "OW" 0 26 131072 1 8 0.0
 "H1" "HW" 0 26 131072 2 1 0.524220
 "H2" "HW" 0 26 131072 3 1 0.524220
 "EPW" "EP" 0 26 131072 4 0 -1.048440
 "O" "OW" 0 27 131072 1 8 0.0
 "H1" "HW" 0 27 131072 2 1 0.524220
 "H2" "HW" 0 27 131072 3 1 0.524220
 "EPW" "EP" 0 27 131072 4 0 -1.048440
 "O" "OW" 0 28 131072 1 8 0.0
 "H1" "HW" 0 28 131072 2 1 0.524220
 "H2" "HW" 0 28 131072 3 1 0.524220
 "EPW" "EP" 0 28 131072 4 0 -1.048440
 "O" "OW" 0 29 131072 1 8 0.0
 "H1" "HW" 0 29 131072 2 1 0.524220
 "H2" "HW" 0 29 131072 3 1 0.524220
 "EPW" "EP" 0 29 131072 4 0 -1.048440
 "O" "OW" 0 30 131072 1 8 0.0
 "H1" "HW" 0 30 131072 2 1 0.524220
 "H2" "HW" 0 30 131072 3 1 0.524220
 "EPW" "EP" 0 30 131072 4 0 -1.048440
 "O" "OW" 0 31 131072 1 8 0.0
 "H1" "HW" 0 31 131072 2 1 0.524220
 "H2" "HW" 0 31 131072 3 1 0.524220
 "EPW" "EP" 0 31 131072 4 0 -1.048440
 "O" "OW" 0 32 131072 1 8 0.0
 "H1" "HW" 0 32 131072 2 1 0.524220
 "H2" "HW" 0 32 131072 3 1 0.524220
 "EPW" "EP" 0 32 131072 4 0 -1.048440
 "O" "OW" 0 33 131072 1 8 0.0
 "H1" "HW" 0 33 131072 2 1 0.524220
 "H2" "HW" 0 33 131072 3 1 0.524220
 "EPW" "EP" 0 33 131072 4 0 -1.048440
 "O" "OW" 0 34 131072 1 8 0.0
 "H1" "HW" 0 34 131072 2 1 0.524220
 "H2" "HW" 0 34 131072 3 1 0.524220
 "EPW" "EP" 0 34 131072 4 0 -1.048440
 "O" "OW" 0 35 131072 1 8 0.0
 "H1" "HW" 0 35 131072 2 1 0.524220
 "H2" "HW" 0 35 131072 3 1 0.524220
 "EPW" "EP" 0 35 131072 4 0 -1.048440
 "O" "OW" 0 36 131072 1 8 0.0
 "H1" "HW" 0 36 131072 2 1 0.524220
 "H2" "HW" 0 36 131072 3 1 0.524220
 "EPW" "EP" 0 36 131072 4 0 -1.048440
 "O" "OW" 0 37 131072 1 8 0.0
 "H1" "HW" 0 37 131072 2 1 0.524220
 "H2" "HW" 0 37 131072 3 1 0.524220
 "EPW" "EP" 0 37 131072 4 0 -1.048440
 "O" "OW" 0 38 131072 1 8 0.0
 "H1" "HW" 0 38 131072 2 1 0.524220
 "H2" "HW" 0 38 131072 3 1 0.524220
 "EPW" "EP" 0 38 131072 4 0 -1.048440
 "O" "OW" 0 39 131072 1 8 0.0
 "H1" "HW" 0 39 131072 2 1 0.524220
 "H2" "HW" 0 39 131072 3 1 0.524220
 "EPW" "EP" 0 39 131072 4 0 -1.048440
 "O" "OW" 0 40 131072 1 8 0.0
 "H1" "HW" 0 40 131072 2 1 0.524220
 "H2" "HW" 0 40 131072 3 1 0.524220
 "EPW" "EP" 0 40 131072 4 0 -1.048440
 "O" "OW" 0 41 131072 1 8 0.0
 "H1" "HW" 0 41 131072 2 1 0.524220
 "H2" "HW" 0 41 131072 3 1 0.524220
 "EPW" "EP" 0 41 131072 4 0 -1.048440
 "O" "OW" 0 42 131072 1 8 0.0
 "H1" "HW" 0 42 131072 2 1 0.524220
 "H2" "HW" 0 42 131072 3 1 0.524220
 "EPW" "EP" 0 42 131072 4 0 -1.048440
 "O" "OW" 0 43 131072 1 8 0.0
 "H1" "HW" 0 43 131072 2 1 0.524220
 "H2" "HW" 0 43 131072 3 1 0.524220
 "EPW" "EP" 0 43 131072 4 0 -1.048440
 "O" "OW" 0 44 131072 1 8 0.0
 "H1" "HW" 0 44 131072 2 1 0.524220
 "H2" "HW" 0 44 131072 3 1 0.524220
 "EPW" "EP" 0 44 131072 4 0 -1.048440
 "O" "OW" 0 45 131072 1 8 0.0
 "H1" "HW" 0 45 131072 2 1 0.524220
 "H2" "HW" 0 45 131072 3 1 0.524220
 "EPW" "EP" 0 45 131072 4 0 -1.048440
 "O" "OW" 0 46 131072 1 8 0.0
 "H1" "HW" 0 46 131072 2 1 0.524220
 "H2" "HW" 0 46 131072 3 1 0.524220
 "EPW" "EP" 0 46 131072 4 0 -1.048440
 "O" "OW" 0 47 131072 1 8 0.0
 "H1" "HW" 0 47 131072 2 1 0.524220
 "H2" "HW" 0 47 131072 3 1 0.524220
 "EPW" "EP" 0 47 131072 4 0 -1.048440
 "O" "OW" 0 48 131072 1 8 0.0
 "H1" "HW" 0 48 131072 2 1 0.524220
 "H2" "HW" 0 48 131072 3 1 0.524220
 "EPW" "EP" 0 48 131072 4 0 -1.048440
 "O" "OW" 0 49 131072 1 8 0.0
 "H1" "HW" 0 49 131072 2 1 0.524220
 "H2" "HW" 0 49 131072 3 1 0.524220
 "EPW" "EP" 0 49 131072 4 0 -1.048440
 "O" "OW" 0 50 131072 1 8 0.0
 "H1" "HW" 0 50 131072 2 1 0.524220
 "H2" "HW" 0 50 131072 3 1 0.524220
 "EPW" "EP" 0 50 131072 4 0 -1.048440
 "O" "OW" 0 51 131072 1 8 0.0
 "H1" "HW" 0 51 131072 2 1 0.524220
 "H2" "HW" 0 51 131072 3 1 0.524220
 "EPW" "EP" 0 51 131072 4 0 -1.048440
 "O" "OW" 0 52 131072 1 8 0.0
 "H1" "HW" 0 52 131072 2 1 0.524220
 "H2" "HW" 0 52 131072 3 1 0.524220
 "EPW" "EP" 0 52 131072 4 0 -1.048440
 "O" "OW" 0 53 131072 1 8 0.0
 "H1" "HW" 0 53 131072 2 1 0.524220
 "H2" "HW" 0 53 131072 3 1 0.524220
 "EPW" "EP" 0 53 131072 4 0 -1.048440
 "O" "OW" 0 54 131072 1 8 0.0
 "H1" "HW" 0 54 131072 2 1 0.524220
 "H2" "HW" 0 54 131072 3 1 0.524220
 "EPW" "EP" 0 54 131072 4 0 -1.048440
 "O" "OW" 0 55 131072 1 8 0.0
 "H1" "HW" 0 55 131072 2 1 0.524220
 "H2" "HW" 0 55 131072 3 1 0.524220
 "EPW" "EP" 0 55 131072 4 0 -1.048440
 "O" "OW" 0 56 131072 1 8 0.0
 "H1" "HW" 0 56 131072 2 1 0.524220
 "H2" "HW" 0 56 131072 3 1 0.524220
 "EPW" "EP" 0 56 131072 4 0 -1.048440
 "O" "OW" 0 57 131072 1 8 0.0
 "H1" "HW" 0 57 131072 2 1 0.524220
 "H2" "HW" 0 57 131072 3 1 0.524220
 "EPW" "EP" 0 57 131072 4 0 -1.048440
 "O" "OW" 0 58 131072 1 8 0.0
 "H1" "HW" 0 58 131072 2 1 0.524220
 "H2" "HW" 0 58 131072 3 1 0.524220
 "EPW" "EP" 0 58 131072 4 0 -1.048440
 "O" "OW" 0 59 131072 1 8 0.0
 "H1" "HW" 0 59 131072 2 1 0.524220
 "H2" "HW" 0 59 131072 3 1 0.524220
 "EPW" "EP" 0 59 131072 4 0 -1.048440
 "O" "OW" 0 60 131072 1 8 0.0
 "H1" "HW" 0 60 131072 2 1 0.524220
 "H2" "HW" 0 60 131072 3 1 0.524220
 "EPW" "EP" 0 60 131072 4 0 -1.048440
 "O" "OW" 0 61 131072 1 8 0.0
 "H1" "HW" 0 61 131072 2 1 0.524220
 "H2" "HW" 0 61 131072 3 1 0.524220
 "EPW" "EP" 0 61 131072 4 0 -1.048440
 "O" "OW" 0 62 131072 1 8 0.0
 "H1" "HW" 0 62 131072 2 1 0.524220
 "H2" "HW" 0 62 131072 3 1 0.524220
 "EPW" "EP" 0 62 131072 4 0 -1.048440
 "O" "OW" 0 63 131072 1 8 0.0
 "H1" "HW" 0 63 131072 2 1 0.524220
 "H2" "HW" 0 63 131072 3 1 0.524220
 "EPW" "EP" 0 63 131072 4 0 -1.048440
 "O" "OW" 0 64 131072 1 8 0.0
 "H1" "HW" 0 64 131072 2 1 0.524220
 "H2" "HW" 0 64 131072 3 1 0.524220
 "EPW" "EP" 0 64 131072 4 0 -1.048440
 "O" "OW" 0 65 131072 1 8 0.0
 "H1" "HW" 0 65 131072 2 1 0.524220
 "H2" "HW" 0 65 131072 3 1 0.524220
 "EPW" "EP" 0 65 131072 4 0 -1.048440
 "O" "OW" 0 66 131072 1 8 0.0
 "H1" "HW" 0 66 131072 2 1 0.524220
 "H2" "HW" 0 66 131072 3 1 0.524220
 "EPW" "EP" 0 66 131072 4 0 -1.048440
 "O" "OW" 0 67 131072 1 8 0.0
 "H1" "HW" 0 67 131072 2 1 0.524220
 "H2" "HW" 0 67 131072 3 1 0.524220
 "EPW" "EP" 0 67 131072 4 0 -1.048440
 "O" "OW" 0 68 131072 1 8 0.0
 "H1" "HW" 0 68 131072 2 1 0.524220
 "H2" "HW" 0 68 131072 3 1 0.524220
 "EPW" "EP" 0 68 131072 4 0 -1.048440
 "O" "OW" 0 69 131072 1 8 0.0
 "H1" "HW" 0 69 131072 2 1 0.524220
 "H2" "HW" 0 69 131072 3 1 0.524220
 "EPW" "EP" 0 69 131072 4 0 -1.048440
 "O" "OW" 0 70 131072 1 8 0.0
 "H1" "HW" 0 70 131072 2 1 0.524220
 "H2" "HW" 0 70 131072 3 1 0.524220
 "EPW" "EP" 0 70 131072 4 0 -1.048440
 "O" "OW" 0 71 131072 1 8 0.0
 "H1" "HW" 0 71 131072 2 1 0.524220
 "H2" "HW" 0 71 131072 3 1 0.524220
 "EPW" "EP" 0 71 131072 4 0 -1.048440
 "O" "OW" 0 72 131072 1 8 0.0
 "H1" "HW" 0 72 131072 2 1 0.524220
 "H2" "HW" 0 72 131072 3 1 0.524220
 "EPW" "EP" 0 72 131072 4 0 -1.048440
 "O" "OW" 0 73 131072 1 8 0.0
 "H1" "HW" 0 73 131072 2 1 0.524220
 "H2" "HW" 0 73 131072 3 1 0.524220
 "EPW" "EP" 0 73 131072 4 0 -1.048440
 "O" "OW" 0 74 131072 1 8 0.0
 "H1" "HW" 0 74 131072 2 1 0.524220
 "H2" "HW" 0 74 131072 3 1 0.524220
 "EPW" "EP" 0 74 131072 4 0 -1.048440
 "O" "OW" 0 75 131072 1 8 0.0
 "H1" "HW" 0 75 131072 2 1 0.524220
 "H2" "HW" 0 75 131072 3 1 0.524220
 "EPW" "EP" 0 75 131072 4 0 -1.048440
 "O" "OW" 0 76 131072 1 8 0.0
 "H1" "HW" 0 76 131072 2 1 0.524220
 "H2" "HW" 0 76 131072 3 1 0.524220
 "EPW" "EP" 0 76 131072 4 0 -1.048440
 "O" "OW" 0 77 131072 1 8 0.0
 "H1" "HW" 0 77 131072 2 1 0.524220
 "H2" "HW" 0 77 131072 3 1 0.524220
 "EPW" "EP" 0 77 131072 4 0 -1.048440
 "O" "OW" 0 78 131072 1 8 0.0
 "H1" "HW" 0 78 131072 2 1 0.524220
 "H2" "HW" 0 78 131072 3 1 0.524220
 "EPW" "EP" 0 78 131072 4 0 -1.048440
 "O" "OW" 0 79 131072 1 8 0.0
 "H1" "HW" 0 79 131072 2 1 0.524220
 "H2" "HW" 0 79 131072 3 1 0.524220
 "EPW" "EP" 0 79 131072 4 0 -1.048440
 "O" "OW" 0 80 131072 1 8 0.0
 "H1" "HW" 0 80 131072 2 1 0.524220
 "H2" "HW" 0 80 131072 3 1 0.524220
 "EPW" "EP" 0 80 131072 4 0 -1.048440
 "O" "OW" 0 81 131072 1 8 0.0
 "H1" "HW" 0 81 131072 2 1 0.524220
 "H2" "HW" 0 81 131072 3 1 0.524220
 "EPW" "EP" 0 81 131072 4 0 -1.048440
 "O" "OW" 0 82 131072 1 8 0.0
 "H1" "HW" 0 82 131072 2 1 0.524220
 "H2" "HW" 0 82 131072 3 1 0.524220
 "EPW" "EP" 0 82 131072 4 0 -1.048440
 "O" "OW" 0 83 131072 1 8 0.0
 "H1" "HW" 0 83 131072 2 1 0.524220
 "H2" "HW" 0 83 131072 3 1 0.524220
 "EPW" "EP" 0 83 131072 4 0 -1.048440
 "O" "OW" 0 84 131072 1 8 0.0
 "H1" "HW" 0 84 131072 2 1 0.524220
 "H2" "HW" 0 84 131072 3 1 0.524220
 "EPW" "EP" 0 84 131072 4 0 -1.048440
 "O" "OW" 0 85 131072 1 8 0.0
 "H1" "HW" 0 85 131072 2 1 0.524220
 "H2" "HW" 0 85 131072 3 1 0.524220
 "EPW" "EP" 0 85 131072 4 0 -1.048440
 "O" "OW" 0 86 131072 1 8 0.0
 "H1" "HW" 0 86 131072 2 1 0.524220
 "H2" "HW" 0 86 131072 3 1 0.524220
 "EPW" "EP" 0 86 131072 4 0 -1.048440
 "O" "OW" 0 87 131072 1 8 0.0
 "H1" "HW" 0 87 131072 2 1 0.524220
 "H2" "HW" 0 87 131072 3 1 0.524220
 "EPW" "EP" 0 87 131072 4 0 -1.048440
 "O" "OW" 0 88 131072 1 8 0.0
 "H1" "HW" 0 88 131072 2 1 0.524220
 "H2" "HW" 0 88 131072 3 1 0.524220
 "EPW" "EP" 0 88 131072 4 0 -1.048440
 "O" "OW" 0 89 131072 1 8 0.0
 "H1" "HW" 0 89 131072 2 1 0.524220
 "H2" "HW" 0 89 131072 3 1 0.524220
 "EPW" "EP" 0 89 131072 4 0 -1.048440
 "O" "OW" 0 90 131072 1 8 0.0
 "H1" "HW" 0 90 131072 2 1 0.524220
 "H2" "HW" 0 90 131072 3 1 0.524220
 "EPW" "EP" 0 90 131072 4 0 -1.048440
 "O" "OW" 0 91 131072 1 8 0.0
 "H1" "HW" 0 91 131072 2 1 0.524220
 "H2" "HW" 0 91 131072 3 1 0.524220
 "EPW" "EP" 0 91 131072 4 0 -1.048440
 "O" "OW" 0 92 131072 1 8 0.0
 "H1" "HW" 0 92 131072 2 1 0.524220
 "H2" "HW" 0 92 131072 3 1 0.524220
 "EPW" "EP" 0 92 131072 4 0 -1.048440
 "O" "OW" 0 93 131072 1 8 0.0
 "H1" "HW" 0 93 131072 2 1 0.524220
 "H2" "HW" 0 93 131072 3 1 0.524220
 "EPW" "EP" 0 93 131072 4 0 -1.048440
 "O" "OW" 0 94 131072 1 8 0.0
 "H1" "HW" 0 94 131072 2 1 0.524220
 "H2" "HW" 0 94 131072 3 1 0.524220
 "EPW" "EP" 0 94 131072 4 0 -1.048440
 "O" "OW" 0 95 131072 1 8 0.0
 "H1" "HW" 0 95 131072 2 1 0.524220
 "H2" "HW" 0 95 131072 3 1 0.524220
 "EPW" "EP" 0 95 131072 4 0 -1.048440
 "O" "OW" 0 96 131072 1 8 0.0
 "H1" "HW" 0 96 131072 2 1 0.524220
 "H2" "HW" 0 96 131072 3 1 0.524220
 "EPW" "EP" 0 96 131072 4 0 -1.048440
 "O" "OW" 0 97 131072 1 8 0.0
 "H1" "HW" 0 97 131072 2 1 0.524220
 "H2" "HW" 0 97 131072 3 1 0.524220
 "EPW" "EP" 0 97 131072 4 0 -1.048440
 "O" "OW" 0 98 131072 1 8 0.0
 "H1" "HW" 0 98 131072 2 1 0.524220
 "H2" "HW" 0 98 131072 3 1 0.524220
 "EPW" "EP" 0 98 131072 4 0 -1.048440
 "O" "OW" 0 99 131072 1 8 0.0
 "H1" "HW" 0 99 131072 2 1 0.524220
 "H2" "HW" 0 99 131072 3 1 0.524220
 "EPW" "EP" 0 99 131072 4 0 -1.048440
 "O" "OW" 0 100 131072 1 8 0.0
 "H1" "HW" 0 100 131072 2 1 0.524220
 "H2" "HW" 0 100 131072 3 1 0.524220
 "EPW" "EP" 0 100 131072 4 0 -1.048440
 "O" "OW" 0 101 131072 1 8 0.0
 "H1" "HW" 0 101 131072 2 1 0.524220
 "H2" "HW" 0 101 131072 3 1 0.524220
 "EPW" "EP" 0 101 131072 4 0 -1.048440
 "O" "OW" 0 102 131072 1 8 0.0
 "H1" "HW" 0 102 131072 2 1 0.524220
 "H2" "HW" 0 102 131072 3 1 0.524220
 "EPW" "EP" 0 102 131072 4 0 -1.048440
 "O" "OW" 0 103 131072 1 8 0.0
 "H1" "HW" 0 103 131072 2 1 0.524220
 "H2" "HW" 0 103 131072 3 1 0.524220
 "EPW" "EP" 0 103 131072 4 0 -1.048440
 "O" "OW" 0 104 131072 1 8 0.0
 "H1" "HW" 0 104 131072 2 1 0.524220
 "H2" "HW" 0 104 131072 3 1 0.524220
 "EPW" "EP" 0 104 131072 4 0 -1.048440
 "O" "OW" 0 105 131072 1 8 0.0
 "H1" "HW" 0 105 131072 2 1 0.524220
 "H2" "HW" 0 105 131072 3 1 0.524220
 "EPW" "EP" 0 105 131072 4 0 -1.048440
 "O" "OW" 0 106 131072 1 8 0.0
 "H1" "HW" 0 106 131072 2 1 0.524220
 "H2" "HW" 0 106 131072 3 1 0.524220
 "EPW" "EP" 0 106 131072 4 0 -1.048440
 "O" "OW" 0 107 131072 1 8 0.0
 "H1" "HW" 0 107 131072 2 1 0.524220
 "H2" "HW" 0 107 131072 3 1 0.524220
 "EPW" "EP" 0 107 131072 4 0 -1.048440
 "O" "OW" 0 108 131072 1 8 0.0
 "H1" "HW" 0 108 131072 2 1 0.524220
 "H2" "HW" 0 108 131072 3 1 0.524220
 "EPW" "EP" 0 108 131072 4 0 -1.048440
 "O" "OW" 0 109 131072 1 8 0.0
 "H1" "HW" 0 109 131072 2 1 0.524220
 "H2" "HW" 0 109 131072 3 1 0.524220
 "EPW" "EP" 0 109 131072 4 0 -1.048440
 "O" "OW" 0 110 131072 1 8 0.0
 "H1" "HW" 0 110 131072 2 1 0.524220
 "H2" "HW" 0 110 131072 3 1 0.524220
 "EPW" "EP" 0 110 131072 4 0 -1.048440
 "O" "OW" 0 111 131072 1 8 0.0
 "H1" "HW" 0 111 131072 2 1 0.524220
 "H2" "HW" 0 111 131072 3 1 0.524220
 "EPW" "EP" 0 111 131072 4 0 -1.048440
 "O" "OW" 0 112 131072 1 8 0.0
 "H1" "HW" 0 112 131072 2 1 0.524220
 "H2" "HW" 0 112 131072 3 1 0.524220
 "EPW" "EP" 0 112 131072 4 0 -1.048440
 "O" "OW" 0 113 131072 1 8 0.0
 "H1" "HW" 0 113 131072 2 1 0.524220
 "H2" "HW" 0 113 131072 3 1 0.524220
 "EPW" "EP" 0 113 131072 4 0 -1.048440
 "O" "OW" 0 114 131072 1 8 0.0
 "H1" "HW" 0 114 131072 2 1 0.524220
 "H2" "HW" 0 114 131072 3 1 0.524220
 "EPW" "EP" 0 114 131072 4 0 -1.048440
 "O" "OW" 0 115 131072 1 8 0.0
 "H1" "HW" 0 115 131072 2 1 0.524220
 "H2" "HW" 0 115 131072 3 1 0.524220
 "EPW" "EP" 0 115 131072 4 0 -1.048440
 "O" "OW" 0 116 131072 1 8 0.0
 "H1" "HW" 0 116 131072 2 1 0.524220
 "H2" "HW" 0 116 131072 3 1 0.524220
 "EPW" "EP" 0 116 131072 4 0 -1.048440
 "O" "OW" 0 117 131072 1 8 0.0
 "H1" "HW" 0 117 131072 2 1 0.524220
 "H2" "HW" 0 117 131072 3 1 0.524220
 "EPW" "EP" 0 117 131072 4 0 -1.048440
 "O" "OW" 0 118 131072 1 8 0.0
 "H1" "HW" 0 118 131072 2 1 0.524220
 "H2" "HW" 0 118 131072 3 1 0.524220
 "EPW" "EP" 0 118 131072 4 0 -1.048440
 "O" "OW" 0 119 131072 1 8 0.0
 "H1" "HW" 0 119 131072 2 1 0.524220
 "H2" "HW" 0 119 131072 3 1 0.524220
 "EPW" "EP" 0 119 131072 4 0 -1.048440
 "O" "OW" 0 120 131072 1 8 0.0
 "H1" "HW" 0 120 131072 2 1 0.524220
 "H2" "HW" 0 120 131072 3 1 0.524220
 "EPW" "EP" 0 120 131072 4 0 -1.048440
 "O" "OW" 0 121 131072 1 8 0.0
 "H1" "HW" 0 121 131072 2 1 0.524220
 "H2" "HW" 0 121 131072 3 1 0.524220
 "EPW" "EP" 0 121 131072 4 0 -1.048440
 "O" "OW" 0 122 131072 1 8 0.0
 "H1" "HW" 0 122 131072 2 1 0.524220
 "H2" "HW" 0 122 131072 3 1 0.524220
 "EPW" "EP" 0 122 131072 4 0 -1.048440
 "O" "OW" 0 123 131072 1 8 0.0
 "H1" "HW" 0 123 131072 2 1 0.524220
 "H2" "HW" 0 123 131072 3 1 0.524220
 "EPW" "EP" 0 123 131072 4 0 -1.048440
 "O" "OW" 0 124 131072 1 8 0.0
 "H1" "HW" 0 124 131072 2 1 0.524220
 "H2" "HW" 0 124 131072 3 1 0.524220
 "EPW" "EP" 0 124 131072 4 0 -1.048440
 "O" "OW" 0 125 131072 1 8 0.0
 "H1" "HW" 0 125 131072 2 1 0.524220
 "H2" "HW" 0 125 131072 3 1 0.524220
 "EPW" "EP" 0 125 131072 4 0 -1.048440
 "O" "OW" 0 126 131072 1 8 0.0
 "H1" "HW" 0 126 131072 2 1 0.524220
 "H2" "HW" 0 126 131072 3 1 0.524220
 "EPW" "EP" 0 126 131072 4 0 -1.048440
 "O" "OW" 0 127 131072 1 8 0.0
 "H1" "HW" 0 127 131072 2 1 0.524220
 "H2" "HW" 0 127 131072 3 1 0.524220
 "EPW" "EP" 0 127 131072 4 0 -1.048440
 "O" "OW" 0 128 131072 1 8 0.0
 "H1" "HW" 0 128 131072 2 1 0.524220
 "H2" "HW" 0 128 131072 3 1 0.524220
 "EPW" "EP" 0 128 131072 4 0 -1.048440
 "O" "OW" 0 129 131072 1 8 0.0
 "H1" "HW" 0 129 131072 2 1 0.524220
 "H2" "HW" 0 129 131072 3 1 0.524220
 "EPW" "EP" 0 129 131072 4 0 -1.048440
 "O" "OW" 0 130 131072 1 8 0.0
 "H1" "HW" 0 130 131072 2 1 0.524220
 "H2" "HW" 0 130 131072 3 1 0.524220
 "EPW" "EP" 0 130 131072 4 0 -1.048440
 "O" "OW" 0 131 131072 1 8 0.0
 "H1" "HW" 0 131 131072 2 1 0.524220
 "H2" "HW" 0 131 131072 3 1 0.524220
 "EPW" "EP" 0 131 131072 4 0 -1.048440
 "O" "OW" 0 132 131072 1 8 0.0
 "H1" "HW" 0 132 131072 2 1 0.524220
 "H2" "HW" 0 132 131072 3 1 0.524220
 "EPW" "EP" 0 132 131072 4 0 -1.048440
 "O" "OW" 0 133 131072 1 8 0.0
 "H1" "HW" 0 133 131072 2 1 0.524220
 "H2" "HW" 0 133 131072 3 1 0.524220
 "EPW" "EP" 0 133 131072 4 0 -1.048440
 "O" "OW" 0 134 131072 1 8 0.0
 "H1" "HW" 0 134 131072 2 1 0.524220
 "H2" "HW" 0 134 131072 3 1 0.524220
 "EPW" "EP" 0 134 131072 4 0 -1.048440
 "O" "OW" 0 135 131072 1 8 0.0
 "H1" "HW" 0 135 131072 2 1 0.524220
 "H2" "HW" 0 135 131072 3 1 0.524220
 "EPW" "EP" 0 135 131072 4 0 -1.048440
 "O" "OW" 0 136 131072 1 8 0.0
 "H1" "HW" 0 136 131072 2 1 0.524220
 "H2" "HW" 0 136 131072 3 1 0.524220
 "EPW" "EP" 0 136 131072 4 0 -1.048440
 "O" "OW" 0 137 131072 1 8 0.0
 "H1" "HW" 0 137 131072 2 1 0.524220
 "H2" "HW" 0 137 131072 3 1 0.524220
 "EPW" "EP" 0 137 131072 4 0 -1.048440
 "O" "OW" 0 138 131072 1 8 0.0
 "H1" "HW" 0 138 131072 2 1 0.524220
 "H2" "HW" 0 138 131072 3 1 0.524220
 "EPW" "EP" 0 138 131072 4 0 -1.048440
 "O" "OW" 0 139 131072 1 8 0.0
 "H1" "HW" 0 139 131072 2 1 0.524220
 "H2" "HW" 0 139 131072 3 1 0.524220
 "EPW" "EP" 0 139 131072 4 0 -1.048440
 "O" "OW" 0 140 131072 1 8 0.0
 "H1" "HW" 0 140 131072 2 1 0.524220
 "H2" "HW" 0 140 131072 3 1 0.524220
 "EPW" "EP" 0 140 131072 4 0 -1.048440
 "O" "OW" 0 141 131072 1 8 0.0
 "H1" "HW" 0 141 131072 2 1 0.524220
 "H2" "HW" 0 141 131072 3 1 0.524220
 "EPW" "EP" 0 141 131072 4 0 -1.048440
 "O" "OW" 0 142 131072 1 8 0.0
 "H1" "HW" 0 142 131072 2 1 0.524220
 "H2" "HW" 0 142 131072 3 1 0.524220
 "EPW" "EP" 0 142 131072 4 0 -1.048440
 "O" "OW" 0 143 131072 1 8 0.0
 "H1" "HW" 0 143 131072 2 1 0.524220
 "H2" "HW" 0 143 131072 3 1 0.524220
 "EPW" "EP" 0 143 131072 4 0 -1.048440
 "O" "OW" 0 144 131072 1 8 0.0
 "H1" "HW" 0 144 131072 2 1 0.524220
 "H2" "HW" 0 144 131072 3 1 0.524220
 "EPW" "EP" 0 144 131072 4 0 -1.048440
 "O" "OW" 0 145 131072 1 8 0.0
 "H1" "HW" 0 145 131072 2 1 0.524220
 "H2" "HW" 0 145 131072 3 1 0.524220
 "EPW" "EP" 0 145 131072 4 0 -1.048440
 "O" "OW" 0 146 131072 1 8 0.0
 "H1" "HW" 0 146 131072 2 1 0.524220
 "H2" "HW" 0 146 131072 3 1 0.524220
 "EPW" "EP" 0 146 131072 4 0 -1.048440
 "O" "OW" 0 147 131072 1 8 0.0
 "H1" "HW" 0 147 131072 2 1 0.524220
 "H2" "HW" 0 147 131072 3 1 0.524220
 "EPW" "EP" 0 147 131072 4 0 -1.048440
 "O" "OW" 0 148 131072 1 8 0.0
 "H1" "HW" 0 148 131072 2 1 0.524220
 "H2" "HW" 0 148 131072 3 1 0.524220
 "EPW" "EP" 0 148 131072 4 0 -1.048440
 "O" "OW" 0 149 131072 1 8 0.0
 "H1" "HW" 0 149 131072 2 1 0.524220
 "H2" "HW" 0 149 131072 3 1 0.524220
 "EPW" "EP" 0 149 131072 4 0 -1.048440
 "O" "OW" 0 150 131072 1 8 0.0
 "H1" "HW" 0 150 131072 2 1 0.524220
 "H2" "HW" 0 150 131072 3 1 0.524220
 "EPW" "EP" 0 150 131072 4 0 -1.048440
 "O" "OW" 0 151 131072 1 8 0.0
 "H1" "HW" 0 151 131072 2 1 0.524220
 "H2" "HW" 0 151 131072 3 1 0.524220
 "EPW" "EP" 0 151 131072 4 0 -1.048440
 "O" "OW" 0 152 131072 1 8 0.0
 "H1" "HW" 0 152 131072 2 1 0.524220
 "H2" "HW" 0 152 131072 3 1 0.524220
 "EPW" "EP" 0 152 131072 4 0 -1.048440
 "O" "OW" 0 153 131072 1 8 0.0
 "H1" "HW" 0 153 131072 2 1 0.524220
 "H2" "HW" 0 153 131072 3 1 0.524220
 "EPW" "EP" 0 153 131072 4 0 -1.048440
 "O" "OW" 0 154 131072 1 8 0.0
 "H1" "HW" 0 154 131072 2 1 0.524220
 "H2" "HW" 0 154 131072 3 1 0.524220
 "EPW" "EP" 0 154 131072 4 0 -1.048440
 "O" "OW" 0 155 131072 1 8 0.0
 "H1" "HW" 0 155 131072 2 1 0.524220
 "H2" "HW" 0 155 131072 3 1 0.524220
 "EPW" "EP" 0 155 131072 4 0 -1.048440
 "O" "OW" 0 156 131072 1 8 0.0
 "H1" "HW" 0 156 131072 2 1 0.524220
 "H2" "HW" 0 156 131072 3 1 0.524220
 "EPW" "EP" 0 156 131072 4 0 -1.048440
 "O" "OW" 0 157 131072 1 8 0.0
 "H1" "HW" 0 157 131072 2 1 0.524220
 "H2" "HW" 0 157 131072 3 1 0.524220
 "EPW" "EP" 0 157 131072 4 0 -1.048440
 "O" "OW" 0 158 131072 1 8 0.0
 "H1" "HW" 0 158 131072 2 1 0.524220
 "H2" "HW" 0 158 131072 3 1 0.524220
 "EPW" "EP" 0 158 131072 4 0 -1.048440
 "O" "OW" 0 159 131072 1 8 0.0
 "H1" "HW" 0 159 131072 2 1 0.524220
 "H2" "HW" 0 159 131072 3 1 0.524220
 "EPW" "EP" 0 159 131072 4 0 -1.048440
 "O" "OW" 0 160 131072 1 8 0.0
 "H1" "HW" 0 160 131072 2 1 0.524220
 "H2" "HW" 0 160 131072 3 1 0.524220
 "EPW" "EP" 0 160 131072 4 0 -1.048440
 "O" "OW" 0 161 131072 1 8 0.0
 "H1" "HW" 0 161 131072 2 1 0.524220
 "H2" "HW" 0 161 131072 3 1 0.524220
 "EPW" "EP" 0 161 131072 4 0 -1.048440
 "O" "OW" 0 162 131072 1 8 0.0
 "H1" "HW" 0 162 131072 2 1 0.524220
 "H2" "HW" 0 162 131072 3 1 0.524220
 "EPW" "EP" 0 162 131072 4 0 -1.048440
 "O" "OW" 0 163 131072 1 8 0.0
 "H1" "HW" 0 163 131072 2 1 0.524220
 "H2" "HW" 0 163 131072 3 1 0.524220
 "EPW" "EP" 0 163 131072 4 0 -1.048440
 "O" "OW" 0 164 131072 1 8 0.0
 "H1" "HW" 0 164 131072 2 1 0.524220
 "H2" "HW" 0 164 131072 3 1 0.524220
 "EPW" "EP" 0 164 131072 4 0 -1.048440
 "O" "OW" 0 165 131072 1 8 0.0
 "H1" "HW" 0 165 131072 2 1 0.524220
 "H2" "HW" 0 165 131072 3 1 0.524220
 "EPW" "EP" 0 165 131072 4 0 -1.048440
 "O" "OW" 0 166 131072 1 8 0.0
 "H1" "HW" 0 166 131072 2 1 0.524220
 "H2" "HW" 0 166 131072 3 1 0.524220
 "EPW" "EP" 0 166 131072 4 0 -1.048440
 "O" "OW" 0 167 131072 1 8 0.0
 "H1" "HW" 0 167 131072 2 1 0.524220
 "H2" "HW" 0 167 131072 3 1 0.524220
 "EPW" "EP" 0 167 131072 4 0 -1.048440
 "O" "OW" 0 168 131072 1 8 0.0
 "H1" "HW" 0 168 131072 2 1 0.524220
 "H2" "HW" 0 168 131072 3 1 0.524220
 "EPW" "EP" 0 168 131072 4 0 -1.048440
 "O" "OW" 0 169 131072 1 8 0.0
 "H1" "HW" 0 169 131072 2 1 0.524220
 "H2" "HW" 0 169 131072 3 1 0.524220
 "EPW" "EP" 0 169 131072 4 0 -1.048440
 "O" "OW" 0 170 131072 1 8 0.0
 "H1" "HW" 0 170 131072 2 1 0.524220
 "H2" "HW" 0 170 131072 3 1 0.524220
 "EPW" "EP" 0 170 131072 4 0 -1.048440
 "O" "OW" 0 171 131072 1 8 0.0
 "H1" "HW" 0 171 131072 2 1 0.524220
 "H2" "HW" 0 171 131072 3 1 0.524220
 "EPW" "EP" 0 171 131072 4 0 -1.048440
 "O" "OW" 0 172 131072 1 8 0.0
 "H1" "HW" 0 172 131072 2 1 0.524220
 "H2" "HW" 0 172 131072 3 1 0.524220
 "EPW" "EP" 0 172 131072 4 0 -1.048440
 "O" "OW" 0 173 131072 1 8 0.0
 "H1" "HW" 0 173 131072 2 1 0.524220
 "H2" "HW" 0 173 131072 3 1 0.524220
 "EPW" "EP" 0 173 131072 4 0 -1.048440
 "O" "OW" 0 174 131072 1 8 0.0
 "H1" "HW" 0 174 131072 2 1 0.524220
 "H2" "HW" 0 174 131072 3 1 0.524220
 "EPW" "EP" 0 174 131072 4 0 -1.048440
 "O" "OW" 0 175 131072 1 8 0.0
 "H1" "HW" 0 175 131072 2 1 0.524220
 "H2" "HW" 0 175 131072 3 1 0.524220
 "EPW" "EP" 0 175 131072 4 0 -1.048440
 "O" "OW" 0 176 131072 1 8 0.0
 "H1" "HW" 0 176 131072 2 1 0.524220
 "H2" "HW" 0 176 131072 3 1 0.524220
 "EPW" "EP" 0 176 131072 4 0 -1.048440
 "O" "OW" 0 177 131072 1 8 0.0
 "H1" "HW" 0 177 131072 2 1 0.524220
 "H2" "HW" 0 177 131072 3 1 0.524220
 "EPW" "EP" 0 177 131072 4 0 -1.048440
 "O" "OW" 0 178 131072 1 8 0.0
 "H1" "HW" 0 178 131072 2 1 0.524220
 "H2" "HW" 0 178 131072 3 1 0.524220
 "EPW" "EP" 0 178 131072 4 0 -1.048440
 "O" "OW" 0 179 131072 1 8 0.0
 "H1" "HW" 0 179 131072 2 1 0.524220
 "H2" "HW" 0 179 131072 3 1 0.524220
 "EPW" "EP" 0 179 131072 4 0 -1.048440
 "O" "OW" 0 180 131072 1 8 0.0
 "H1" "HW" 0 180 131072 2 1 0.524220
 "H2" "HW" 0 180 131072 3 1 0.524220
 "EPW" "EP" 0 180 131072 4 0 -1.048440
 "O" "OW" 0 181 131072 1 8 0.0
 "H1" "HW" 0 181 131072 2 1 0.524220
 "H2" "HW" 0 181 131072 3 1 0.524220
 "EPW" "EP" 0 181 131072 4 0 -1.048440
 "O" "OW" 0 182 131072 1 8 0.0
 "H1" "HW" 0 182 131072 2 1 0.524220
 "H2" "HW" 0 182 131072 3 1 0.524220
 "EPW" "EP" 0 182 131072 4 0 -1.048440
 "O" "OW" 0 183 131072 1 8 0.0
 "H1" "HW" 0 183 131072 2 1 0.524220
 "H2" "HW" 0 183 131072 3 1 0.524220
 "EPW" "EP" 0 183 131072 4 0 -1.048440
 "O" "OW" 0 184 131072 1 8 0.0
 "H1" "HW" 0 184 131072 2 1 0.524220
 "H2" "HW" 0 184 131072 3 1 0.524220
 "EPW" "EP" 0 184 131072 4 0 -1.048440
 "O" "OW" 0 185 131072 1 8 0.0
 "H1" "HW" 0 185 131072 2 1 0.524220
 "H2" "HW" 0 185 131072 3 1 0.524220
 "EPW" "EP" 0 185 131072 4 0 -1.048440
 "O" "OW" 0 186 131072 1 8 0.0
 "H1" "HW" 0 186 131072 2 1 0.524220
 "H2" "HW" 0 186 131072 3 1 0.524220
 "EPW" "EP" 0 186 131072 4 0 -1.048440
 "O" "OW" 0 187 131072 1 8 0.0
 "H1" "HW" 0 187 131072 2 1 0.524220
 "H2" "HW" 0 187 131072 3 1 0.524220
 "EPW" "EP" 0 187 131072 4 0 -1.048440
 "O" "OW" 0 188 131072 1 8 0.0
 "H1" "HW" 0 188 131072 2 1 0.524220
 "H2" "HW" 0 188 131072 3 1 0.524220
 "EPW" "EP" 0 188 131072 4 0 -1.048440
 "O" "OW" 0 189 131072 1 8 0.0
 "H1" "HW" 0 189 131072 2 1 0.524220
 "H2" "HW" 0 189 131072 3 1 0.524220
 "EPW" "EP" 0 189 131072 4 0 -1.048440
 "O" "OW" 0 190 131072 1 8 0.0
 "H1" "HW" 0 190 131072 2 1 0.524220
 "H2" "HW" 0 190 131072 3 1 0.524220
 "EPW" "EP" 0 190 131072 4 0 -1.048440
 "O" "OW" 0 191 131072 1 8 0.0
 "H1" "HW" 0 191 131072 2 1 0.524220
 "H2" "HW" 0 191 131072 3 1 0.524220
 "EPW" "EP" 0 191 131072 4 0 -1.048440
 "O" "OW" 0 192 131072 1 8 0.0
 "H1" "HW" 0 192 131072 2 1 0.524220
 "H2" "HW" 0 192 131072 3 1 0.524220
 "EPW" "EP" 0 192 131072 4 0 -1.048440
 "O" "OW" 0 193 131072 1 8 0.0
 "H1" "HW" 0 193 131072 2 1 0.524220
 "H2" "HW" 0 193 131072 3 1 0.524220
 "EPW" "EP" 0 193 131072 4 0 -1.048440
 "O" "OW" 0 194 131072 1 8 0.0
 "H1" "HW" 0 194 131072 2 1 0.524220
 "H2" "HW" 0 194 131072 3 1 0.524220
 "EPW" "EP" 0 194 131072 4 0 -1.048440
 "O" "OW" 0 195 131072 1 8 0.0
 "H1" "HW" 0 195 131072 2 1 0.524220
 "H2" "HW" 0 195 131072 3 1 0.524220
 "EPW" "EP" 0 195 131072 4 0 -1.048440
 "O" "OW" 0 196 131072 1 8 0.0
 "H1" "HW" 0 196 131072 2 1 0.524220
 "H2" "HW" 0 196 131072 3 1 0.524220
 "EPW" "EP" 0 196 131072 4 0 -1.048440
 "O" "OW" 0 197 131072 1 8 0.0
 "H1" "HW" 0 197 131072 2 1 0.524220
 "H2" "HW" 0 197 131072 3 1 0.524220
 "EPW" "EP" 0 197 131072 4 0 -1.048440
 "O" "OW" 0 198 131072 1 8 0.0
 "H1" "HW" 0 198 131072 2 1 0.524220
 "H2" "HW" 0 198 131072 3 1 0.524220
 "EPW" "EP" 0 198 131072 4 0 -1.048440
 "O" "OW" 0 199 131072 1 8 0.0
 "H1" "HW" 0 199 131072 2 1 0.524220
 "H2" "HW" 0 199 131072 3 1 0.524220
 "EPW" "EP" 0 199 131072 4 0 -1.048440
 "O" "OW" 0 200 131072 1 8 0.0
 "H1" "HW" 0 200 131072 2 1 0.524220
 "H2" "HW" 0 200 131072 3 1 0.524220
 "EPW" "EP" 0 200 131072 4 0 -1.048440
 "O" "OW" 0 201 131072 1 8 0.0
 "H1" "HW" 0 201 131072 2 1 0.524220
 "H2" "HW" 0 201 131072 3 1 0.524220
 "EPW" "EP" 0 201 131072 4 0 -1.048440
 "O" "OW" 0 202 131072 1 8 0.0
 "H1" "HW" 0 202 131072 2 1 0.524220
 "H2" "HW" 0 202 131072 3 1 0.524220
 "EPW" "EP" 0 202 131072 4 0 -1.048440
 "O" "OW" 0 203 131072 1 8 0.0
 "H1" "HW" 0 203 131072 2 1 0.524220
 "H2" "HW" 0 203 131072 3 1 0.524220
 "EPW" "EP" 0 203 131072 4 0 -1.048440
 "O" "OW" 0 204 131072 1 8 0.0
 "H1" "HW" 0 204 131072 2 1 0.524220
 "H2" "HW" 0 204 131072 3 1 0.524220
 "EPW" "EP" 0 204 131072 4 0 -1.048440
 "O" "OW" 0 205 131072 1 8 0.0
 "H1" "HW" 0 205 131072 2 1 0.524220
 "H2" "HW" 0 205 131072 3 1 0.524220
 "EPW" "EP" 0 205 131072 4 0 -1.048440
 "O" "OW" 0 206 131072 1 8 0.0
 "H1" "HW" 0 206 131072 2 1 0.524220
 "H2" "HW" 0 206 131072 3 1 0.524220
 "EPW" "EP" 0 206 131072 4 0 -1.048440
 "O" "OW" 0 207 131072 1 8 0.0
 "H1" "HW" 0 207 131072 2 1 0.524220
 "H2" "HW" 0 207 131072 3 1 0.524220
 "EPW" "EP" 0 207 131072 4 0 -1.048440
 "O" "OW" 0 208 131072 1 8 0.0
 "H1" "HW" 0 208 131072 2 1 0.524220
 "H2" "HW" 0 208 131072 3 1 0.524220
 "EPW" "EP" 0 208 131072 4 0 -1.048440
 "O" "OW" 0 209 131072 1 8 0.0
 "H1" "HW" 0 209 131072 2 1 0.524220
 "H2" "HW" 0 209 131072 3 1 0.524220
 "EPW" "EP" 0 209 131072 4 0 -1.048440
 "O" "OW" 0 210 131072 1 8 0.0
 "H1" "HW" 0 210 131072 2 1 0.524220
 "H2" "HW" 0 210 131072 3 1 0.524220
 "EPW" "EP" 0 210 131072 4 0 -1.048440
 "O" "OW" 0 211 131072 1 8 0.0
 "H1" "HW" 0 211 131072 2 1 0.524220
 "H2" "HW" 0 211 131072 3 1 0.524220
 "EPW" "EP" 0 211 131072 4 0 -1.048440
 "O" "OW" 0 212 131072 1 8 0.0
 "H1" "HW" 0 212 131072 2 1 0.524220
 "H2" "HW" 0 212 131072 3 1 0.524220
 "EPW" "EP" 0 212 131072 4 0 -1.048440
 "O" "OW" 0 213 131072 1 8 0.0
 "H1" "HW" 0 213 131072 2 1 0.524220
 "H2" "HW" 0 213 131072 3 1 0.524220
 "EPW" "EP" 0 213 131072 4 0 -1.048440
 "O" "OW" 0 214 131072 1 8 0.0
 "H1" "HW" 0 214 131072 2 1 0.524220
 "H2" "HW" 0 214 131072 3 1 0.524220
 "EPW" "EP" 0 214 131072 4 0 -1.048440
 "O" "OW" 0 215 131072 1 8 0.0
 "H1" "HW" 0 215 131072 2 1 0.524220
 "H2" "HW" 0 215 131072 3 1 0.524220
 "EPW" "EP" 0 215 131072 4 0 -1.048440
 "O" "OW" 0 216 131072 1 8 0.0
 "H1" "HW" 0 216 131072 2 1 0.524220
 "H2" "HW" 0 216 131072 3 1 0.524220
 "EPW" "EP" 0 216 131072 4 0 -1.048440
!entry.TIP4PEWBOX.unit.atomspertinfo table  str pname  str ptype  int ptypex  int pelmnt  dbl pchg
 "O" "OW" 0 -1 0.0
 "H1" "HW" 0 -1 0.0
 "H2" "HW" 0 -1 0.0
 "EPW" "EP" 0 -1 0.0
 "O" "OW" 0 -1 0.0
 "H1" "HW" 0 -1 0.0
 "H2" "HW" 0 -1 0.0
 "EPW" "EP" 0 -1 0.0
 "O" "OW" 0 -1 0.0
 "H1" "HW" 0 -1 0.0
 "H2" "HW" 0 -1 0.0
 "EPW" "EP" 0 -1 0.0
 "O" "OW" 0 -1 0.0
 "H1" "HW" 0 -1 0.0
 "H2" "HW" 0 -1 0.0
 "EPW" "EP" 0 -1 0.0
 "O" "OW" 0 -1 0.0
 "H1" "HW" 0 -1 0.0
 "H2" "HW" 0 -1 0.0
 "EPW" "EP" 0 -1 0.0
 "O" "OW" 0 -1 0.0
 "H1" "HW" 0 -1 0.0
 "H2" "HW" 0 -1 0.0
 "EPW" "EP" 0 -1 0.0
 "O" "OW" 0 -1 0.0
 "H1" "HW" 0 -1 0.0
 "H2" "HW" 0 -1 0.0
 "EPW" "EP" 0 -1 0.0
 "O" "OW" 0 -1 0.0
 "H1" "HW" 0 -1 0.0
 "H2" "HW" 0 -1 0.0
 "EPW" "EP" 0 -1 0.0
 "O" "OW" 0 -1 0.0
 "H1" "HW" 0 -1 0.0
 "H2" "HW" 0 -1 0.0
 "EPW" "EP" 0 -1 0.0
 "O" "OW" 0 -1 0.0
 "H1" "HW" 0 -1 0.0
 "H2" "HW" 0 -1 0.0
 "EPW" "EP" 0 -1 0.0
 "O" "OW" 0 -1 0.0
 "H1" "HW" 0 -1 0.0
 "H2" "HW" 0 -1 0.0
 "EPW" "EP" 0 -1 0.0
 "O" "OW" 0 -1 0.0
 "H1" "HW" 0 -1 0.0
 "H2" "HW" 0 -1 0.0
 "EPW" "EP" 0 -1 0.0
 "O" "OW" 0 -1 0.0
 "H1" "HW" 0 -1 0.0
 "H2" "HW" 0 -1 0.0
 "EPW" "EP" 0 -1 0.0
 "O" "OW" 0 -1 0.0
 "H1" "HW" 0 -1 0.0
 "H2" "HW" 0 -1 0.0
 "EPW" "EP" 0 -1 0.0
 "O" "OW" 0 -1 0.0
 "H1" "HW" 0 -1 0.0
 "H2" "HW" 0 -1 0.0
 "EPW" "EP" 0 -1 0.0
 "O" "OW" 0 -1 0.0
 "H1" "HW" 0 -1 0.0
 "H2" "HW" 0 -1 0.0
 "EPW" "EP" 0 -1 0.0
 "O" "OW" 0 -1 0.0
 "H1" "HW" 0 -1 0.0
 "H2" "HW" 0 -1 0.0
 "EPW" "EP" 0 -1 0.0
 "O" "OW" 0 -1 0.0
 "H1" "HW" 0 -1 0.0
 "H2" "HW" 0 -1 0.0
 "EPW" "EP" 0 -1 0.0
 "O" "OW" 0 -1 0.0
 "H1" "HW" 0 -1 0.0
 "H2" "HW" 0 -1 0.0
 "EPW" "EP" 0 -1 0.0
 "O" "OW" 0 -1 0.0
 "H1" "HW" 0 -1 0.0
 "H2" "HW" 0 -1 0.0
 "EPW" "EP" 0 -1 0.0
 "O" "OW" 0 -1 0.0
 "H1" "HW" 0 -1 0.0
 "H2" "HW" 0 -1 0.0
 "EPW" "EP" 0 -1 0.0
 "O" "OW" 0 -1 0.0
 "H1" "HW" 0 -1 0.0
 "H2" "HW" 0 -1 0.0
 "EPW" "EP" 0 -1 0.0
 "O" "OW" 0 -1 0.0
 "H1" "HW" 0 -1 0.0
 "H2" "HW" 0 -1 0.0
 "EPW" "EP" 0 -1 0.0
 "O" "OW" 0 -1 0.0
 "H1" "HW" 0 -1 0.0
 "H2" "HW" 0 -1 0.0
 "EPW" "EP" 0 -1 0.0
 "O" "OW" 0 -1 0.0
 "H1" "HW" 0 -1 0.0
 "H2" "HW" 0 -1 0.0
 "EPW" "EP" 0 -1 0.0
 "O" "OW" 0 -1 0.0
 "H1" "HW" 0 -1 0.0
 "H2" "HW" 0 -1 0.0
 "EPW" "EP" 0 -1 0.0
 "O" "OW" 0 -1 0.0
 "H1" "HW" 0 -1 0.0
 "H2" "HW" 0 -1 0.0
 "EPW" "EP" 0 -1 0.0
 "O" "OW" 0 -1 0.0
 "H1" "HW" 0 -1 0.0
 "H2" "HW" 0 -1 0.0
 "EPW" "EP" 0 -1 0.0
 "O" "OW" 0 -1 0.0
 "H1" "HW" 0 -1 0.0
 "H2" "HW" 0 -1 0.0
 "EPW" "EP" 0 -1 0.0
 "O" "OW" 0 -1 0.0
 "H1" "HW" 0 -1 0.0
 "H2" "HW" 0 -1 0.0
 "EPW" "EP" 0 -1 0.0
 "O" "OW" 0 -1 0.0
 "H1" "HW" 0 -1 0.0
 "H2" "HW" 0 -1 0.0
 "EPW" "EP" 0 -1 0.0
 "O" "OW" 0 -1 0.0
 "H1" "HW" 0 -1 0.0
 "H2" "HW" 0 -1 0.0
 "EPW" "EP" 0 -1 0.0
 "O" "OW" 0 -1 0.0
 "H1" "HW" 0 -1 0.0
 "H2" "HW" 0 -1 0.0
 "EPW" "EP" 0 -1 0.0
 "O" "OW" 0 -1 0.0
 "H1" "HW" 0 -1 0.0
 "H2" "HW" 0 -1 0.0
 "EPW" "EP" 0 -1 0.0
 "O" "OW" 0 -1 0.0
 "H1" "HW" 0 -1 0.0
 "H2" "HW" 0 -1 0.0
 "EPW" "EP" 0 -1 0.0
 "O" "OW" 0 -1 0.0
 "H1" "HW" 0 -1 0.0
 "H2" "HW" 0 -1 0.0
 "EPW" "EP" 0 -1 0.0
 "O" "OW" 0 -1 0.0
 "H1" "HW" 0 -1 0.0
 "H2" "HW" 0 -1 0.0
 "EPW" "EP" 0 -1 0.0
 "O" "OW" 0 -1 0.0
 "H1" "HW" 0 -1 0.0
 "H2" "HW" 0 -1 0.0
 "EPW" "EP" 0 -1 0.0
 "O" "OW" 0 -1 0.0
 "H1" "HW" 0 -1 0.0
 "H2" "HW" 0 -1 0.0
 "EPW" "EP" 0 -1 0.0
 "O" "OW" 0 -1 0.0
 "H1" "HW" 0 -1 0.0
 "H2" "HW" 0 -1 0.0
 "EPW" "EP" 0 -1 0.0
 "O" "OW" 0 -1 0.0
 "H1" "HW" 0 -1 0.0
 "H2" "HW" 0 -1 0.0
 "EPW" "EP" 0 -1 0.0
 "O" "OW" 0 -1 0.0
 "H1" "HW" 0 -1 0.0
 "H2" "HW" 0 -1 0.0
 "EPW" "EP" 0 -1 0.0
 "O" "OW" 0 -1 0.0
 "H1" "HW" 0 -1 0.0
 "H2" "HW" 0 -1 0.0
 "EPW" "EP" 0 -1 0.0
 "O" "OW" 0 -1 0.0
 "H1" "HW" 0 -1 0.0
 "H2" "HW" 0 -1 0.0
 "EPW" "EP" 0 -1 0.0
 "O" "OW" 0 -1 0.0
 "H1" "HW" 0 -1 0.0
 "H2" "HW" 0 -1 0.0
 "EPW" "EP" 0 -1 0.0
 "O" "OW" 0 -1 0.0
 "H1" "HW" 0 -1 0.0
 "H2" "HW" 0 -1 0.0
 "EPW" "EP" 0 -1 0.0
 "O" "OW" 0 -1 0.0
 "H1" "HW" 0 -1 0.0
 "H2" "HW" 0 -1 0.0
 "EPW" "EP" 0 -1 0.0
 "O" "OW" 0 -1 0.0
 "H1" "HW" 0 -1 0.0
 "H2" "HW" 0 -1 0.0
 "EPW" "EP" 0 -1 0.0
 "O" "OW" 0 -1 0.0
 "H1" "HW" 0 -1 0.0
 "H2" "HW" 0 -1 0.0
 "EPW" "EP" 0 -1 0.0
 "O" "OW" 0 -1 0.0
 "H1" "HW" 0 -1 0.0
 "H2" "HW" 0 -1 0.0
 "EPW" "EP" 0 -1 0.0
 "O" "OW" 0 -1 0.0
 "H1" "HW" 0 -1 0.0
 "H2" "HW" 0 -1 0.0
 "EPW" "EP" 0 -1 0.0
 "O" "OW" 0 -1 0.0
 "H1" "HW" 0 -1 0.0
 "H2" "HW" 0 -1 0.0
 "EPW" "EP" 0 -1 0.0
 "O" "OW" 0 -1 0.0
 "H1" "HW" 0 -1 0.0
 "H2" "HW" 0 -1 0.0
 "EPW" "EP" 0 -1 0.0
 "O" "OW" 0 -1 0.0
 "H1" "HW" 0 -1 0.0
 "H2" "HW" 0 -1 0.0
 "EPW" "EP" 0 -1 0.0
 "O" "OW" 0 -1 0.0
 "H1" "HW" 0 -1 0.0
 "H2" "HW" 0 -1 0.0
 "EPW" "EP" 0 -1 0.0
 "O" "OW" 0 -1 0.0
 "H1" "HW" 0 -1 0.0
 "H2" "HW" 0 -1 0.0
 "EPW" "EP" 0 -1 0.0
 "O" "OW" 0 -1 0.0
 "H1" "HW" 0 -1 0.0
 "H2" "HW" 0 -1 0.0
 "EPW" "EP" 0 -1 0.0
 "O" "OW" 0 -1 0.0
 "H1" "HW" 0 -1 0.0
 "H2" "HW" 0 -1 0.0
 "EPW" "EP" 0 -1 0.0
 "O" "OW" 0 -1 0.0
 "H1" "HW" 0 -1 0.0
 "H2" "HW" 0 -1 0.0
 "EPW" "EP" 0 -1 0.0
 "O" "OW" 0 -1 0.0
 "H1" "HW" 0 -1 0.0
 "H2" "HW" 0 -1 0.0
 "EPW" "EP" 0 -1 0.0
 "O" "OW" 0 -1 0.0
 "H1" "HW" 0 -1 0.0
 "H2" "HW" 0 -1 0.0
 "EPW" "EP" 0 -1 0.0
 "O" "OW" 0 -1 0.0
 "H1" "HW" 0 -1 0.0
 "H2" "HW" 0 -1 0.0
 "EPW" "EP" 0 -1 0.0
 "O" "OW" 0 -1 0.0
 "H1" "HW" 0 -1 0.0
 "H2" "HW" 0 -1 0.0
 "EPW" "EP" 0 -1 0.0
 "O" "OW" 0 -1 0.0
 "H1" "HW" 0 -1 0.0
 "H2" "HW" 0 -1 0.0
 "EPW" "EP" 0 -1 0.0
 "O" "OW" 0 -1 0.0
 "H1" "HW" 0 -1 0.0
 "H2" "HW" 0 -1 0.0
 "EPW" "EP" 0 -1 0.0
 "O" "OW" 0 -1 0.0
 "H1" "HW" 0 -1 0.0
 "H2" "HW" 0 -1 0.0
 "EPW" "EP" 0 -1 0.0
 "O" "OW" 0 -1 0.0
 "H1" "HW" 0 -1 0.0
 "H2" "HW" 0 -1 0.0
 "EPW" "EP" 0 -1 0.0
 "O" "OW" 0 -1 0.0
 "H1" "HW" 0 -1 0.0
 "H2" "HW" 0 -1 0.0
 "EPW" "EP" 0 -1 0.0
 "O" "OW" 0 -1 0.0
 "H1" "HW" 0 -1 0.0
 "H2" "HW" 0 -1 0.0
 "EPW" "EP" 0 -1 0.0
 "O" "OW" 0 -1 0.0
 "H1" "HW" 0 -1 0.0
 "H2" "HW" 0 -1 0.0
 "EPW" "EP" 0 -1 0.0
 "O" "OW" 0 -1 0.0
 "H1" "HW" 0 -1 0.0
 "H2" "HW" 0 -1 0.0
 "EPW" "EP" 0 -1 0.0
 "O" "OW" 0 -1 0.0
 "H1" "HW" 0 -1 0.0
 "H2" "HW" 0 -1 0.0
 "EPW" "EP" 0 -1 0.0
 "O" "OW" 0 -1 0.0
 "H1" "HW" 0 -1 0.0
 "H2" "HW" 0 -1 0.0
 "EPW" "EP" 0 -1 0.0
 "O" "OW" 0 -1 0.0
 "H1" "HW" 0 -1 0.0
 "H2" "HW" 0 -1 0.0
 "EPW" "EP" 0 -1 0.0
 "O" "OW" 0 -1 0.0
 "H1" "HW" 0 -1 0.0
 "H2" "HW" 0 -1 0.0
 "EPW" "EP" 0 -1 0.0
 "O" "OW" 0 -1 0.0
 "H1" "HW" 0 -1 0.0
 "H2" "HW" 0 -1 0.0
 "EPW" "EP" 0 -1 0.0
 "O" "OW" 0 -1 0.0
 "H1" "HW" 0 -1 0.0
 "H2" "HW" 0 -1 0.0
 "EPW" "EP" 0 -1 0.0
 "O" "OW" 0 -1 0.0
 "H1" "HW" 0 -1 0.0
 "H2" "HW" 0 -1 0.0
 "EPW" "EP" 0 -1 0.0
 "O" "OW" 0 -1 0.0
 "H1" "HW" 0 -1 0.0
 "H2" "HW" 0 -1 0.0
 "EPW" "EP" 0 -1 0.0
 "O" "OW" 0 -1 0.0
 "H1" "HW" 0 -1 0.0
 "H2" "HW" 0 -1 0.0
 "EPW" "EP" 0 -1 0.0
 "O" "OW" 0 -1 0.0
 "H1" "HW" 0 -1 0.0
 "H2" "HW" 0 -1 0.0
 "EPW" "EP" 0 -1 0.0
 "O" "OW" 0 -1 0.0
 "H1" "HW" 0 -1 0.0
 "H2" "HW" 0 -1 0.0
 "EPW" "EP" 0 -1 0.0
 "O" "OW" 0 -1 0.0
 "H1" "HW" 0 -1 0.0
 "H2" "HW" 0 -1 0.0
 "EPW" "EP" 0 -1 0.0
 "O" "OW" 0 -1 0.0
 "H1" "HW" 0 -1 0.0
 "H2" "HW" 0 -1 0.0
 "EPW" "EP" 0 -1 0.0
 "O" "OW" 0 -1 0.0
 "H1" "HW" 0 -1 0.0
 "H2" "HW" 0 -1 0.0
 "EPW" "EP" 0 -1 0.0
 "O" "OW" 0 -1 0.0
 "H1" "HW" 0 -1 0.0
 "H2" "HW" 0 -1 0.0
 "EPW" "EP" 0 -1 0.0
 "O" "OW" 0 -1 0.0
 "H1" "HW" 0 -1 0.0
 "H2" "HW" 0 -1 0.0
 "EPW" "EP" 0 -1 0.0
 "O" "OW" 0 -1 0.0
 "H1" "HW" 0 -1 0.0
 "H2" "HW" 0 -1 0.0
 "EPW" "EP" 0 -1 0.0
 "O" "OW" 0 -1 0.0
 "H1" "HW" 0 -1 0.0
 "H2" "HW" 0 -1 0.0
 "EPW" "EP" 0 -1 0.0
 "O" "OW" 0 -1 0.0
 "H1" "HW" 0 -1 0.0
 "H2" "HW" 0 -1 0.0
 "EPW" "EP" 0 -1 0.0
 "O" "OW" 0 -1 0.0
 "H1" "HW" 0 -1 0.0
 "H2" "HW" 0 -1 0.0
 "EPW" "EP" 0 -1 0.0
 "O" "OW" 0 -1 0.0
 "H1" "HW" 0 -1 0.0
 "H2" "HW" 0 -1 0.0
 "EPW" "EP" 0 -1 0.0
 "O" "OW" 0 -1 0.0
 "H1" "HW" 0 -1 0.0
 "H2" "HW" 0 -1 0.0
 "EPW" "EP" 0 -1 0.0
 "O" "OW" 0 -1 0.0
 "H1" "HW" 0 -1 0.0
 "H2" "HW" 0 -1 0.0
 "EPW" "EP" 0 -1 0.0
 "O" "OW" 0 -1 0.0
 "H1" "HW" 0 -1 0.0
 "H2" "HW" 0 -1 0.0
 "EPW" "EP" 0 -1 0.0
 "O" "OW" 0 -1 0.0
 "H1" "HW" 0 -1 0.0
 "H2" "HW" 0 -1 0.0
 "EPW" "EP" 0 -1 0.0
 "O" "OW" 0 -1 0.0
 "H1" "HW" 0 -1 0.0
 "H2" "HW" 0 -1 0.0
 "EPW" "EP" 0 -1 0.0
 "O" "OW" 0 -1 0.0
 "H1" "HW" 0 -1 0.0
 "H2" "HW" 0 -1 0.0
 "EPW" "EP" 0 -1 0.0
 "O" "OW" 0 -1 0.0
 "H1" "HW" 0 -1 0.0
 "H2" "HW" 0 -1 0.0
 "EPW" "EP" 0 -1 0.0
 "O" "OW" 0 -1 0.0
 "H1" "HW" 0 -1 0.0
 "H2" "HW" 0 -1 0.0
 "EPW" "EP" 0 -1 0.0
 "O" "OW" 0 -1 0.0
 "H1" "HW" 0 -1 0.0
 "H2" "HW" 0 -1 0.0
 "EPW" "EP" 0 -1 0.0
 "O" "OW" 0 -1 0.0
 "H1" "HW" 0 -1 0.0
 "H2" "HW" 0 -1 0.0
 "EPW" "EP" 0 -1 0.0
 "O" "OW" 0 -1 0.0
 "H1" "HW" 0 -1 0.0
 "H2" "HW" 0 -1 0.0
 "EPW" "EP" 0 -1 0.0
 "O" "OW" 0 -1 0.0
 "H1" "HW" 0 -1 0.0
 "H2" "HW" 0 -1 0.0
 "EPW" "EP" 0 -1 0.0
 "O" "OW" 0 -1 0.0
 "H1" "HW" 0 -1 0.0
 "H2" "HW" 0 -1 0.0
 "EPW" "EP" 0 -1 0.0
 "O" "OW" 0 -1 0.0
 "H1" "HW" 0 -1 0.0
 "H2" "HW" 0 -1 0.0
 "EPW" "EP" 0 -1 0.0
 "O" "OW" 0 -1 0.0
 "H1" "HW" 0 -1 0.0
 "H2" "HW" 0 -1 0.0
 "EPW" "EP" 0 -1 0.0
 "O" "OW" 0 -1 0.0
 "H1" "HW" 0 -1 0.0
 "H2" "HW" 0 -1 0.0
 "EPW" "EP" 0 -1 0.0
 "O" "OW" 0 -1 0.0
 "H1" "HW" 0 -1 0.0
 "H2" "HW" 0 -1 0.0
 "EPW" "EP" 0 -1 0.0
 "O" "OW" 0 -1 0.0
 "H1" "HW" 0 -1 0.0
 "H2" "HW" 0 -1 0.0
 "EPW" "EP" 0 -1 0.0
 "O" "OW" 0 -1 0.0
 "H1" "HW" 0 -1 0.0
 "H2" "HW" 0 -1 0.0
 "EPW" "EP" 0 -1 0.0
 "O" "OW" 0 -1 0.0
 "H1" "HW" 0 -1 0.0
 "H2" "HW" 0 -1 0.0
 "EPW" "EP" 0 -1 0.0
 "O" "OW" 0 -1 0.0
 "H1" "HW" 0 -1 0.0
 "H2" "HW" 0 -1 0.0
 "EPW" "EP" 0 -1 0.0
 "O" "OW" 0 -1 0.0
 "H1" "HW" 0 -1 0.0
 "H2" "HW" 0 -1 0.0
 "EPW" "EP" 0 -1 0.0
 "O" "OW" 0 -1 0.0
 "H1" "HW" 0 -1 0.0
 "H2" "HW" 0 -1 0.0
 "EPW" "EP" 0 -1 0.0
 "O" "OW" 0 -1 0.0
 "H1" "HW" 0 -1 0.0
 "H2" "HW" 0 -1 0.0
 "EPW" "EP" 0 -1 0.0
 "O" "OW" 0 -1 0.0
 "H1" "HW" 0 -1 0.0
 "H2" "HW" 0 -1 0.0
 "EPW" "EP" 0 -1 0.0
 "O" "OW" 0 -1 0.0
 "H1" "HW" 0 -1 0.0
 "H2" "HW" 0 -1 0.0
 "EPW" "EP" 0 -1 0.0
 "O" "OW" 0 -1 0.0
 "H1" "HW" 0 -1 0.0
 "H2" "HW" 0 -1 0.0
 "EPW" "EP" 0 -1 0.0
 "O" "OW" 0 -1 0.0
 "H1" "HW" 0 -1 0.0
 "H2" "HW" 0 -1 0.0
 "EPW" "EP" 0 -1 0.0
 "O" "OW" 0 -1 0.0
 "H1" "HW" 0 -1 0.0
 "H2" "HW" 0 -1 0.0
 "EPW" "EP" 0 -1 0.0
 "O" "OW" 0 -1 0.0
 "H1" "HW" 0 -1 0.0
 "H2" "HW" 0 -1 0.0
 "EPW" "EP" 0 -1 0.0
 "O" "OW" 0 -1 0.0
 "H1" "HW" 0 -1 0.0
 "H2" "HW" 0 -1 0.0
 "EPW" "EP" 0 -1 0.0
 "O" "OW" 0 -1 0.0
 "H1" "HW" 0 -1 0.0
 "H2" "HW" 0 -1 0.0
 "EPW" "EP" 0 -1 0.0
 "O" "OW" 0 -1 0.0
 "H1" "HW" 0 -1 0.0
 "H2" "HW" 0 -1 0.0
 "EPW" "EP" 0 -1 0.0
 "O" "OW" 0 -1 0.0
 "H1" "HW" 0 -1 0.0
 "H2" "HW" 0 -1 0.0
 "EPW" "EP" 0 -1 0.0
 "O" "OW" 0 -1 0.0
 "H1" "HW" 0 -1 0.0
 "H2" "HW" 0 -1 0.0
 "EPW" "EP" 0 -1 0.0
 "O" "OW" 0 -1 0.0
 "H1" "HW" 0 -1 0.0
 "H2" "HW" 0 -1 0.0
 "EPW" "EP" 0 -1 0.0
 "O" "OW" 0 -1 0.0
 "H1" "HW" 0 -1 0.0
 "H2" "HW" 0 -1 0.0
 "EPW" "EP" 0 -1 0.0
 "O" "OW" 0 -1 0.0
 "H1" "HW" 0 -1 0.0
 "H2" "HW" 0 -1 0.0
 "EPW" "EP" 0 -1 0.0
 "O" "OW" 0 -1 0.0
 "H1" "HW" 0 -1 0.0
 "H2" "HW" 0 -1 0.0
 "EPW" "EP" 0 -1 0.0
 "O" "OW" 0 -1 0.0
 "H1" "HW" 0 -1 0.0
 "H2" "HW" 0 -1 0.0
 "EPW" "EP" 0 -1 0.0
 "O" "OW" 0 -1 0.0
 "H1" "HW" 0 -1 0.0
 "H2" "HW" 0 -1 0.0
 "EPW" "EP" 0 -1 0.0
 "O" "OW" 0 -1 0.0
 "H1" "HW" 0 -1 0.0
 "H2" "HW" 0 -1 0.0
 "EPW" "EP" 0 -1 0.0
 "O" "OW" 0 -1 0.0
 "H1" "HW" 0 -1 0.0
 "H2" "HW" 0 -1 0.0
 "EPW" "EP" 0 -1 0.0
 "O" "OW" 0 -1 0.0
 "H1" "HW" 0 -1 0.0
 "H2" "HW" 0 -1 0.0
 "EPW" "EP" 0 -1 0.0
 "O" "OW" 0 -1 0.0
 "H1" "HW" 0 -1 0.0
 "H2" "HW" 0 -1 0.0
 "EPW" "EP" 0 -1 0.0
 "O" "OW" 0 -1 0.0
 "H1" "HW" 0 -1 0.0
 "H2" "HW" 0 -1 0.0
 "EPW" "EP" 0 -1 0.0
 "O" "OW" 0 -1 0.0
 "H1" "HW" 0 -1 0.0
 "H2" "HW" 0 -1 0.0
 "EPW" "EP" 0 -1 0.0
 "O" "OW" 0 -1 0.0
 "H1" "HW" 0 -1 0.0
 "H2" "HW" 0 -1 0.0
 "EPW" "EP" 0 -1 0.0
 "O" "OW" 0 -1 0.0
 "H1" "HW" 0 -1 0.0
 "H2" "HW" 0 -1 0.0
 "EPW" "EP" 0 -1 0.0
 "O" "OW" 0 -1 0.0
 "H1" "HW" 0 -1 0.0
 "H2" "HW" 0 -1 0.0
 "EPW" "EP" 0 -1 0.0
 "O" "OW" 0 -1 0.0
 "H1" "HW" 0 -1 0.0
 "H2" "HW" 0 -1 0.0
 "EPW" "EP" 0 -1 0.0
 "O" "OW" 0 -1 0.0
 "H1" "HW" 0 -1 0.0
 "H2" "HW" 0 -1 0.0
 "EPW" "EP" 0 -1 0.0
 "O" "OW" 0 -1 0.0
 "H1" "HW" 0 -1 0.0
 "H2" "HW" 0 -1 0.0
 "EPW" "EP" 0 -1 0.0
 "O" "OW" 0 -1 0.0
 "H1" "HW" 0 -1 0.0
 "H2" "HW" 0 -1 0.0
 "EPW" "EP" 0 -1 0.0
 "O" "OW" 0 -1 0.0
 "H1" "HW" 0 -1 0.0
 "H2" "HW" 0 -1 0.0
 "EPW" "EP" 0 -1 0.0
 "O" "OW" 0 -1 0.0
 "H1" "HW" 0 -1 0.0
 "H2" "HW" 0 -1 0.0
 "EPW" "EP" 0 -1 0.0
 "O" "OW" 0 -1 0.0
 "H1" "HW" 0 -1 0.0
 "H2" "HW" 0 -1 0.0
 "EPW" "EP" 0 -1 0.0
 "O" "OW" 0 -1 0.0
 "H1" "HW" 0 -1 0.0
 "H2" "HW" 0 -1 0.0
 "EPW" "EP" 0 -1 0.0
 "O" "OW" 0 -1 0.0
 "H1" "HW" 0 -1 0.0
 "H2" "HW" 0 -1 0.0
 "EPW" "EP" 0 -1 0.0
 "O" "OW" 0 -1 0.0
 "H1" "HW" 0 -1 0.0
 "H2" "HW" 0 -1 0.0
 "EPW" "EP" 0 -1 0.0
 "O" "OW" 0 -1 0.0
 "H1" "HW" 0 -1 0.0
 "H2" "HW" 0 -1 0.0
 "EPW" "EP" 0 -1 0.0
 "O" "OW" 0 -1 0.0
 "H1" "HW" 0 -1 0.0
 "H2" "HW" 0 -1 0.0
 "EPW" "EP" 0 -1 0.0
 "O" "OW" 0 -1 0.0
 "H1" "HW" 0 -1 0.0
 "H2" "HW" 0 -1 0.0
 "EPW" "EP" 0 -1 0.0
 "O" "OW" 0 -1 0.0
 "H1" "HW" 0 -1 0.0
 "H2" "HW" 0 -1 0.0
 "EPW" "EP" 0 -1 0.0
 "O" "OW" 0 -1 0.0
 "H1" "HW" 0 -1 0.0
 "H2" "HW" 0 -1 0.0
 "EPW" "EP" 0 -1 0.0
 "O" "OW" 0 -1 0.0
 "H1" "HW" 0 -1 0.0
 "H2" "HW" 0 -1 0.0
 "EPW" "EP" 0 -1 0.0
 "O" "OW" 0 -1 0.0
 "H1" "HW" 0 -1 0.0
 "H2" "HW" 0 -1 0.0
 "EPW" "EP" 0 -1 0.0
 "O" "OW" 0 -1 0.0
 "H1" "HW" 0 -1 0.0
 "H2" "HW" 0 -1 0.0
 "EPW" "EP" 0 -1 0.0
 "O" "OW" 0 -1 0.0
 "H1" "HW" 0 -1 0.0
 "H2" "HW" 0 -1 0.0
 "EPW" "EP" 0 -1 0.0
 "O" "OW" 0 -1 0.0
 "H1" "HW" 0 -1 0.0
 "H2" "HW" 0 -1 0.0
 "EPW" "EP" 0 -1 0.0
 "O" "OW" 0 -1 0.0
 "H1" "HW" 0 -1 0.0
 "H2" "HW" 0 -1 0.0
 "EPW" "EP" 0 -1 0.0
 "O" "OW" 0 -1 0.0
 "H1" "HW" 0 -1 0.0
 "H2" "HW" 0 -1 0.0
 "EPW" "EP" 0 -1 0.0
 "O" "OW" 0 -1 0.0
 "H1" "HW" 0 -1 0.0
 "H2" "HW" 0 -1 0.0
 "EPW" "EP" 0 -1 0.0
 "O" "OW" 0 -1 0.0
 "H1" "HW" 0 -1 0.0
 "H2" "HW" 0 -1 0.0
 "EPW" "EP" 0 -1 0.0
 "O" "OW" 0 -1 0.0
 "H1" "HW" 0 -1 0.0
 "H2" "HW" 0 -1 0.0
 "EPW" "EP" 0 -1 0.0
 "O" "OW" 0 -1 0.0
 "H1" "HW" 0 -1 0.0
 "H2" "HW" 0 -1 0.0
 "EPW" "EP" 0 -1 0.0
 "O" "OW" 0 -1 0.0
 "H1" "HW" 0 -1 0.0
 "H2" "HW" 0 -1 0.0
 "EPW" "EP" 0 -1 0.0
 "O" "OW" 0 -1 0.0
 "H1" "HW" 0 -1 0.0
 "H2" "HW" 0 -1 0.0
 "EPW" "EP" 0 -1 0.0
 "O" "OW" 0 -1 0.0
 "H1" "HW" 0 -1 0.0
 "H2" "HW" 0 -1 0.0
 "EPW" "EP" 0 -1 0.0
 "O" "OW" 0 -1 0.0
 "H1" "HW" 0 -1 0.0
 "H2" "HW" 0 -1 0.0
 "EPW" "EP" 0 -1 0.0
 "O" "OW" 0 -1 0.0
 "H1" "HW" 0 -1 0.0
 "H2" "HW" 0 -1 0.0
 "EPW" "EP" 0 -1 0.0
 "O" "OW" 0 -1 0.0
 "H1" "HW" 0 -1 0.0
 "H2" "HW" 0 -1 0.0
 "EPW" "EP" 0 -1 0.0
 "O" "OW" 0 -1 0.0
 "H1" "HW" 0 -1 0.0
 "H2" "HW" 0 -1 0.0
 "EPW" "EP" 0 -1 0.0
 "O" "OW" 0 -1 0.0
 "H1" "HW" 0 -1 0.0
 "H2" "HW" 0 -1 0.0
 "EPW" "EP" 0 -1 0.0
 "O" "OW" 0 -1 0.0
 "H1" "HW" 0 -1 0.0
 "H2" "HW" 0 -1 0.0
 "EPW" "EP" 0 -1 0.0
 "O" "OW" 0 -1 0.0
 "H1" "HW" 0 -1 0.0
 "H2" "HW" 0 -1 0.0
 "EPW" "EP" 0 -1 0.0
 "O" "OW" 0 -1 0.0
 "H1" "HW" 0 -1 0.0
 "H2" "HW" 0 -1 0.0
 "EPW" "EP" 0 -1 0.0
 "O" "OW" 0 -1 0.0
 "H1" "HW" 0 -1 0.0
 "H2" "HW" 0 -1 0.0
 "EPW" "EP" 0 -1 0.0
 "O" "OW" 0 -1 0.0
 "H1" "HW" 0 -1 0.0
 "H2" "HW" 0 -1 0.0
 "EPW" "EP" 0 -1 0.0
 "O" "OW" 0 -1 0.0
 "H1" "HW" 0 -1 0.0
 "H2" "HW" 0 -1 0.0
 "EPW" "EP" 0 -1 0.0
 "O" "OW" 0 -1 0.0
 "H1" "HW" 0 -1 0.0
 "H2" "HW" 0 -1 0.0
 "EPW" "EP" 0 -1 0.0
 "O" "OW" 0 -1 0.0
 "H1" "HW" 0 -1 0.0
 "H2" "HW" 0 -1 0.0
 "EPW" "EP" 0 -1 0.0
 "O" "OW" 0 -1 0.0
 "H1" "HW" 0 -1 0.0
 "H2" "HW" 0 -1 0.0
 "EPW" "EP" 0 -1 0.0
 "O" "OW" 0 -1 0.0
 "H1" "HW" 0 -1 0.0
 "H2" "HW" 0 -1 0.0
 "EPW" "EP" 0 -1 0.0
 "O" "OW" 0 -1 0.0
 "H1" "HW" 0 -1 0.0
 "H2" "HW" 0 -1 0.0
 "EPW" "EP" 0 -1 0.0
 "O" "OW" 0 -1 0.0
 "H1" "HW" 0 -1 0.0
 "H2" "HW" 0 -1 0.0
 "EPW" "EP" 0 -1 0.0
 "O" "OW" 0 -1 0.0
 "H1" "HW" 0 -1 0.0
 "H2" "HW" 0 -1 0.0
 "EPW" "EP" 0 -1 0.0
 "O" "OW" 0 -1 0.0
 "H1" "HW" 0 -1 0.0
 "H2" "HW" 0 -1 0.0
 "EPW" "EP" 0 -1 0.0
 "O" "OW" 0 -1 0.0
 "H1" "HW" 0 -1 0.0
 "H2" "HW" 0 -1 0.0
 "EPW" "EP" 0 -1 0.0
 "O" "OW" 0 -1 0.0
 "H1" "HW" 0 -1 0.0
 "H2" "HW" 0 -1 0.0
 "EPW" "EP" 0 -1 0.0
 "O" "OW" 0 -1 0.0
 "H1" "HW" 0 -1 0.0
 "H2" "HW" 0 -1 0.0
 "EPW" "EP" 0 -1 0.0
 "O" "OW" 0 -1 0.0
 "H1" "HW" 0 -1 0.0
 "H2" "HW" 0 -1 0.0
 "EPW" "EP" 0 -1 0.0
 "O" "OW" 0 -1 0.0
 "H1" "HW" 0 -1 0.0
 "H2" "HW" 0 -1 0.0
 "EPW" "EP" 0 -1 0.0
 "O" "OW" 0 -1 0.0
 "H1" "HW" 0 -1 0.0
 "H2" "HW" 0 -1 0.0
 "EPW" "EP" 0 -1 0.0
 "O" "OW" 0 -1 0.0
 "H1" "HW" 0 -1 0.0
 "H2" "HW" 0 -1 0.0
 "EPW" "EP" 0 -1 0.0
 "O" "OW" 0 -1 0.0
 "H1" "HW" 0 -1 0.0
 "H2" "HW" 0 -1 0.0
 "EPW" "EP" 0 -1 0.0
 "O" "OW" 0 -1 0.0
 "H1" "HW" 0 -1 0.0
 "H2" "HW" 0 -1 0.0
 "EPW" "EP" 0 -1 0.0
 "O" "OW" 0 -1 0.0
 "H1" "HW" 0 -1 0.0
 "H2" "HW" 0 -1 0.0
 "EPW" "EP" 0 -1 0.0
 "O" "OW" 0 -1 0.0
 "H1" "HW" 0 -1 0.0
 "H2" "HW" 0 -1 0.0
 "EPW" "EP" 0 -1 0.0
 "O" "OW" 0 -1 0.0
 "H1" "HW" 0 -1 0.0
 "H2" "HW" 0 -1 0.0
 "EPW" "EP" 0 -1 0.0
 "O" "OW" 0 -1 0.0
 "H1" "HW" 0 -1 0.0
 "H2" "HW" 0 -1 0.0
 "EPW" "EP" 0 -1 0.0
 "O" "OW" 0 -1 0.0
 "H1" "HW" 0 -1 0.0
 "H2" "HW" 0 -1 0.0
 "EPW" "EP" 0 -1 0.0
 "O" "OW" 0 -1 0.0
 "H1" "HW" 0 -1 0.0
 "H2" "HW" 0 -1 0.0
 "EPW" "EP" 0 -1 0.0
 "O" "OW" 0 -1 0.0
 "H1" "HW" 0 -1 0.0
 "H2" "HW" 0 -1 0.0
 "EPW" "EP" 0 -1 0.0
 "O" "OW" 0 -1 0.0
 "H1" "HW" 0 -1 0.0
 "H2" "HW" 0 -1 0.0
 "EPW" "EP" 0 -1 0.0
 "O" "OW" 0 -1 0.0
 "H1" "HW" 0 -1 0.0
 "H2" "HW" 0 -1 0.0
 "EPW" "EP" 0 -1 0.0
 "O" "OW" 0 -1 0.0
 "H1" "HW" 0 -1 0.0
 "H2" "HW" 0 -1 0.0
 "EPW" "EP" 0 -1 0.0
 "O" "OW" 0 -1 0.0
 "H1" "HW" 0 -1 0.0
 "H2" "HW" 0 -1 0.0
 "EPW" "EP" 0 -1 0.0
 "O" "OW" 0 -1 0.0
 "H1" "HW" 0 -1 0.0
 "H2" "HW" 0 -1 0.0
 "EPW" "EP" 0 -1 0.0
 "O" "OW" 0 -1 0.0
 "H1" "HW" 0 -1 0.0
 "H2" "HW" 0 -1 0.0
 "EPW" "EP" 0 -1 0.0
 "O" "OW" 0 -1 0.0
 "H1" "HW" 0 -1 0.0
 "H2" "HW" 0 -1 0.0
 "EPW" "EP" 0 -1 0.0
 "O" "OW" 0 -1 0.0
 "H1" "HW" 0 -1 0.0
 "H2" "HW" 0 -1 0.0
 "EPW" "EP" 0 -1 0.0
 "O" "OW" 0 -1 0.0
 "H1" "HW" 0 -1 0.0
 "H2" "HW" 0 -1 0.0
 "EPW" "EP" 0 -1 0.0
 "O" "OW" 0 -1 0.0
 "H1" "HW" 0 -1 0.0
 "H2" "HW" 0 -1 0.0
 "EPW" "EP" 0 -1 0.0
!entry.TIP4PEWBOX.unit.boundbox array dbl
 1.000000
 1.570797
 18.860000
 18.867000
 18.860000
!entry.TIP4PEWBOX.unit.childsequence single int
 2150217
!entry.TIP4PEWBOX.unit.connect array int
 0
 861
!entry.TIP4PEWBOX.unit.connectivity table  int atom1x  int atom2x  int flags
 862 861 1
 863 862 1
 863 861 1
 864 861 1
 858 857 1
 859 858 1
 859 857 1
 860 857 1
 854 853 1
 855 854 1
 855 853 1
 856 853 1
 850 849 1
 851 850 1
 851 849 1
 852 849 1
 846 845 1
 847 846 1
 847 845 1
 848 845 1
 842 841 1
 843 842 1
 843 841 1
 844 841 1
 838 837 1
 839 838 1
 839 837 1
 840 837 1
 834 833 1
 835 834 1
 835 833 1
 836 833 1
 830 829 1
 831 830 1
 831 829 1
 832 829 1
 826 825 1
 827 826 1
 827 825 1
 828 825 1
 822 821 1
 823 822 1
 823 821 1
 824 821 1
 818 817 1
 819 818 1
 819 817 1
 820 817 1
 814 813 1
 815 814 1
 815 813 1
 816 813 1
 810 809 1
 811 810 1
 811 809 1
 812 809 1
 806 805 1
 807 806 1
 807 805 1
 808 805 1
 802 801 1
 803 802 1
 803 801 1
 804 801 1
 798 797 1
 799 798 1
 799 797 1
 800 797 1
 794 793 1
 795 794 1
 795 793 1
 796 793 1
 790 789 1
 791 790 1
 791 789 1
 792 789 1
 786 785 1
 787 786 1
 787 785 1
 788 785 1
 782 781 1
 783 782 1
 783 781 1
 784 781 1
 778 777 1
 779 778 1
 779 777 1
 780 777 1
 774 773 1
 775 774 1
 775 773 1
 776 773 1
 770 769 1
 771 770 1
 771 769 1
 772 769 1
 766 765 1
 767 766 1
 767 765 1
 768 765 1
 762 761 1
 763 762 1
 763 761 1
 764 761 1
 758 757 1
 759 758 1
 759 757 1
 760 757 1
 754 753 1
 755 754 1
 755 753 1
 756 753 1
 750 749 1
 751 750 1
 751 749 1
 752 749 1
 746 745 1
 747 746 1
 747 745 1
 748 745 1
 742 741 1
 743 742 1
 743 741 1
 744 741 1
 738 737 1
 739 738 1
 739 737 1
 740 737 1
 734 733 1
 735 734 1
 735 733 1
 736 733 1
 730 729 1
 731 730 1
 731 729 1
 732 729 1
 726 725 1
 727 726 1
 727 725 1
 728 725 1
 722 721 1
 723 722 1
 723 721 1
 724 721 1
 718 717 1
 719 718 1
 719 717 1
 720 717 1
 714 713 1
 715 714 1
 715 713 1
 716 713 1
 710 709 1
 711 710 1
 711 709 1
 712 709 1
 706 705 1
 707 706 1
 707 705 1
 708 705 1
 702 701 1
 703 702 1
 703 701 1
 704 701 1
 698 697 1
 699 698 1
 699 697 1
 700 697 1
 694 693 1
 695 694 1
 695 693 1
 696 693 1
 690 689 1
 691 690 1
 691 689 1
 692 689 1
 686 685 1
 687 686 1
 687 685 1
 688 685 1
 682 681 1
 683 682 1
 683 681 1
 684 681 1
 678 677 1
 679 678 1
 679 677 1
 680 677 1
 674 673 1
 675 674 1
 675 673 1
 676 673 1
 670 669 1
 671 670 1
 671 669 1
 672 669 1
 666 665 1
 667 666 1
 667 665 1
 668 665 1
 662 661 1
 663 662 1
 663 661 1
 664 661 1
 658 657 1
 659 658 1
 659 657 1
 660 657 1
 654 653 1
 655 654 1
 655 653 1
 656 653 1
 650 649 1
 651 650 1
 651 649 1
 652 649 1
 646 645 1
 647 646 1
 647 645 1
 648 645 1
 642 641 1
 643 642 1
 643 641 1
 644 641 1
 638 637 1
 639 638 1
 639 637 1
 640 637 1
 634 633 1
 635 634 1
 635 633 1
 636 633 1
 630 629 1
 631 630 1
 631 629 1
 632 629 1
 626 625 1
 627 626 1
 627 625 1
 628 625 1
 622 621 1
 623 622 1
 623 621 1
 624 621 1
 618 617 1
 619 618 1
 619 617 1
 620 617 1
 614 613 1
 615 614 1
 615 613 1
 616 613 1
 610 609 1
 611 610 1
 611 609 1
 612 609 1
 606 605 1
 607 606 1
 607 605 1
 608 605 1
 602 601 1
 603 602 1
 603 601 1
 604 601 1
 598 597 1
 599 598 1
 599 597 1
 600 597 1
 594 593 1
 595 594 1
 595 593 1
 596 593 1
 590 589 1
 591 590 1
 591 589 1
 592 589 1
 586 585 1
 587 586 1
 587 585 1
 588 585 1
 582 581 1
 583 582 1
 583 581 1
 584 581 1
 578 577 1
 579 578 1
 579 577 1
 580 577 1
 574 573 1
 575 574 1
 575 573 1
 576 573 1
 570 569 1
 571 570 1
 571 569 1
 572 569 1
 566 565 1
 567 566 1
 567 565 1
 568 565 1
 562 561 1
 563 562 1
 563 561 1
 564 561 1
 558 557 1
 559 558 1
 559 557 1
 560 557 1
 554 553 1
 555 554 1
 555 553 1
 556 553 1
 550 549 1
 551 550 1
 551 549 1
 552 549 1
 546 545 1
 547 546 1
 547 545 1
 548 545 1
 542 541 1
 543 542 1
 543 541 1
 544 541 1
 538 537 1
 539 538 1
 539 537 1
 540 537 1
 534 533 1
 535 534 1
 535 533 1
 536 533 1
 530 529 1
 531 530 1
 531 529 1
 532 529 1
 526 525 1
 527 526 1
 527 525 1
 528 525 1
 522 521 1
 523 522 1
 523 521 1
 524 521 1
 518 517 1
 519 518 1
 519 517 1
 520 517 1
 514 513 1
 515 514 1
 515 513 1
 516 513 1
 510 509 1
 511 510 1
 511 509 1
 512 509 1
 506 505 1
 507 506 1
 507 505 1
 508 505 1
 502 501 1
 503 502 1
 503 501 1
 504 501 1
 498 497 1
 499 498 1
 499 497 1
 500 497 1
 494 493 1
 495 494 1
 495 493 1
 496 493 1
 490 489 1
 491 490 1
 491 489 1
 492 489 1
 486 485 1
 487 486 1
 487 485 1
 488 485 1
 482 481 1
 483 482 1
 483 481 1
 484 481 1
 478 477 1
 479 478 1
 479 477 1
 480 477 1
 474 473 1
 475 474 1
 475 473 1
 476 473 1
 470 469 1
 471 470 1
 471 469 1
 472 469 1
 466 465 1
 467 466 1
 467 465 1
 468 465 1
 462 461 1
 463 462 1
 463 461 1
 464 461 1
 458 457 1
 459 458 1
 459 457 1
 460 457 1
 454 453 1
 455 454 1
 455 453 1
 456 453 1
 450 449 1
 451 450 1
 451 449 1
 452 449 1
 446 445 1
 447 446 1
 447 445 1
 448 445 1
 442 441 1
 443 442 1
 443 441 1
 444 441 1
 438 437 1
 439 438 1
 439 437 1
 440 437 1
 434 433 1
 435 434 1
 435 433 1
 436 433 1
 430 429 1
 431 430 1
 431 429 1
 432 429 1
 426 425 1
 427 426 1
 427 425 1
 428 425 1
 422 421 1
 423 422 1
 423 421 1
 424 421 1
 418 417 1
 419 418 1
 419 417 1
 420 417 1
 414 413 1
 415 414 1
 415 413 1
 416 413 1
 410 409 1
 411 410 1
 411 409 1
 412 409 1
 406 405 1
 407 406 1
 407 405 1
 408 405 1
 402 401 1
 403 402 1
 403 401 1
 404 401 1
 398 397 1
 399 398 1
 399 397 1
 400 397 1
 394 393 1
 395 394 1
 395 393 1
 396 393 1
 390 389 1
 391 390 1
 391 389 1
 392 389 1
 386 385 1
 387 386 1
 387 385 1
 388 385 1
 382 381 1
 383 382 1
 383 381 1
 384 381 1
 378 377 1
 379 378 1
 379 377 1
 380 377 1
 374 373 1
 375 374 1
 375 373 1
 376 373 1
 370 369 1
 371 370 1
 371 369 1
 372 369 1
 366 365 1
 367 366 1
 367 365 1
 368 365 1
 362 361 1
 363 362 1
 363 361 1
 364 361 1
 358 357 1
 359 358 1
 359 357 1
 360 357 1
 354 353 1
 355 354 1
 355 353 1
 356 353 1
 350 349 1
 351 350 1
 351 349 1
 352 349 1
 346 345 1
 347 346 1
 347 345 1
 348 345 1
 342 341 1
 343 342 1
 343 341 1
 344 341 1
 338 337 1
 339 338 1
 339 337 1
 340 337 1
 334 333 1
 335 334 1
 335 333 1
 336 333 1
 330 329 1
 331 330 1
 331 329 1
 332 329 1
 326 325 1
 327 326 1
 327 325 1
 328 325 1
 322 321 1
 323 322 1
 323 321 1
 324 321 1
 318 317 1
 319 318 1
 319 317 1
 320 317 1
 314 313 1
 315 314 1
 315 313 1
 316 313 1
 310 309 1
 311 310 1
 311 309 1
 312 309 1
 306 305 1
 307 306 1
 307 305 1
 308 305 1
 302 301 1
 303 302 1
 303 301 1
 304 301 1
 298 297 1
 299 298 1
 299 297 1
 300 297 1
 294 293 1
 295 294 1
 295 293 1
 296 293 1
 290 289 1
 291 290 1
 291 289 1
 292 289 1
 286 285 1
 287 286 1
 287 285 1
 288 285 1
 282 281 1
 283 282 1
 283 281 1
 284 281 1
 278 277 1
 279 278 1
 279 277 1
 280 277 1
 274 273 1
 275 274 1
 275 273 1
 276 273 1
 270 269 1
 271 270 1
 271 269 1
 272 269 1
 266 265 1
 267 266 1
 267 265 1
 268 265 1
 262 261 1
 263 262 1
 263 261 1
 264 261 1
 258 257 1
 259 258 1
 259 257 1
 260 257 1
 254 253 1
 255 254 1
 255 253 1
 256 253 1
 250 249 1
 251 250 1
 251 249 1
 252 249 1
 246 245 1
 247 246 1
 247 245 1
 248 245 1
 242 241 1
 243 242 1
 243 241 1
 244 241 1
 238 237 1
 239 238 1
 239 237 1
 240 237 1
 234 233 1
 235 234 1
 235 233 1
 236 233 1
 230 229 1
 231 230 1
 231 229 1
 232 229 1
 226 225 1
 227 226 1
 227 225 1
 228 225 1
 222 221 1
 223 222 1
 223 221 1
 224 221 1
 218 217 1
 219 218 1
 219 217 1
 220 217 1
 214 213 1
 215 214 1
 215 213 1
 216 213 1
 210 209 1
 211 210 1
 211 209 1
 212 209 1
 206 205 1
 207 206 1
 207 205 1
 208 205 1
 202 201 1
 203 202 1
 203 201 1
 204 201 1
 198 197 1
 199 198 1
 199 197 1
 200 197 1
 194 193 1
 195 194 1
 195 193 1
 196 193 1
 190 189 1
 191 190 1
 191 189 1
 192 189 1
 186 185 1
 187 186 1
 187 185 1
 188 185 1
 182 181 1
 183 182 1
 183 181 1
 184 181 1
 178 177 1
 179 178 1
 179 177 1
 180 177 1
 174 173 1
 175 174 1
 175 173 1
 176 173 1
 170 169 1
 171 170 1
 171 169 1
 172 169 1
 166 165 1
 167 166 1
 167 165 1
 168 165 1
 162 161 1
 163 162 1
 163 161 1
 164 161 1
 158 157 1
 159 158 1
 159 157 1
 160 157 1
 154 153 1
 155 154 1
 155 153 1
 156 153 1
 150 149 1
 151 150 1
 151 149 1
 152 149 1
 146 145 1
 147 146 1
 147 145 1
 148 145 1
 142 141 1
 143 142 1
 143 141 1
 144 141 1
 138 137 1
 139 138 1
 139 137 1
 140 137 1
 134 133 1
 135 134 1
 135 133 1
 136 133 1
 130 129 1
 131 130 1
 131 129 1
 132 129 1
 126 125 1
 127 126 1
 127 125 1
 128 125 1
 122 121 1
 123 122 1
 123 121 1
 124 121 1
 118 117 1
 119 118 1
 119 117 1
 120 117 1
 114 113 1
 115 114 1
 115 113 1
 116 113 1
 110 109 1
 111 110 1
 111 109 1
 112 109 1
 106 105 1
 107 106 1
 107 105 1
 108 105 1
 102 101 1
 103 102 1
 103 101 1
 104 101 1
 98 97 1
 99 98 1
 99 97 1
 100 97 1
 94 93 1
 95 94 1
 95 93 1
 96 93 1
 90 89 1
 91 90 1
 91 89 1
 92 89 1
 86 85 1
 87 86 1
 87 85 1
 88 85 1
 82 81 1
 83 82 1
 83 81 1
 84 81 1
 78 77 1
 79 78 1
 79 77 1
 80 77 1
 74 73 1
 75 74 1
 75 73 1
 76 73 1
 70 69 1
 71 70 1
 71 69 1
 72 69 1
 66 65 1
 67 66 1
 67 65 1
 68 65 1
 62 61 1
 63 62 1
 63 61 1
 64 61 1
 58 57 1
 59 58 1
 59 57 1
 60 57 1
 54 53 1
 55 54 1
 55 53 1
 56 53 1
 50 49 1
 51 50 1
 51 49 1
 52 49 1
 46 45 1
 47 46 1
 47 45 1
 48 45 1
 42 41 1
 43 42 1
 43 41 1
 44 41 1
 38 37 1
 39 38 1
 39 37 1
 40 37 1
 34 33 1
 35 34 1
 35 33 1
 36 33 1
 30 29 1
 31 30 1
 31 29 1
 32 29 1
 26 25 1
 27 26 1
 27 25 1
 28 25 1
 22 21 1
 23 22 1
 23 21 1
 24 21 1
 18 17 1
 19 18 1
 19 17 1
 20 17 1
 14 13 1
 15 14 1
 15 13 1
 16 13 1
 10 9 1
 11 10 1
 11 9 1
 12 9 1
 6 5 1
 7 6 1
 7 5 1
 8 5 1
 2 1 1
 3 2 1
 3 1 1
 4 1 1
!entry.TIP4PEWBOX.unit.hierarchy table  str abovetype  int abovex  str belowtype  int belowx
 "U" 0 "R" 216
 "R" 216 "A" 861
 "R" 216 "A" 862
 "R" 216 "A" 863
 "R" 216 "A" 864
 "U" 0 "R" 215
 "R" 215 "A" 857
 "R" 215 "A" 858
 "R" 215 "A" 859
 "R" 215 "A" 860
 "U" 0 "R" 214
 "R" 214 "A" 853
 "R" 214 "A" 854
 "R" 214 "A" 855
 "R" 214 "A" 856
 "U" 0 "R" 213
 "R" 213 "A" 849
 "R" 213 "A" 850
 "R" 213 "A" 851
 "R" 213 "A" 852
 "U" 0 "R" 212
 "R" 212 "A" 845
 "R" 212 "A" 846
 "R" 212 "A" 847
 "R" 212 "A" 848
 "U" 0 "R" 211
 "R" 211 "A" 841
 "R" 211 "A" 842
 "R" 211 "A" 843
 "R" 211 "A" 844
 "U" 0 "R" 210
 "R" 210 "A" 837
 "R" 210 "A" 838
 "R" 210 "A" 839
 "R" 210 "A" 840
 "U" 0 "R" 209
 "R" 209 "A" 833
 "R" 209 "A" 834
 "R" 209 "A" 835
 "R" 209 "A" 836
 "U" 0 "R" 208
 "R" 208 "A" 829
 "R" 208 "A" 830
 "R" 208 "A" 831
 "R" 208 "A" 832
 "U" 0 "R" 207
 "R" 207 "A" 825
 "R" 207 "A" 826
 "R" 207 "A" 827
 "R" 207 "A" 828
 "U" 0 "R" 206
 "R" 206 "A" 821
 "R" 206 "A" 822
 "R" 206 "A" 823
 "R" 206 "A" 824
 "U" 0 "R" 205
 "R" 205 "A" 817
 "R" 205 "A" 818
 "R" 205 "A" 819
 "R" 205 "A" 820
 "U" 0 "R" 204
 "R" 204 "A" 813
 "R" 204 "A" 814
 "R" 204 "A" 815
 "R" 204 "A" 816
 "U" 0 "R" 203
 "R" 203 "A" 809
 "R" 203 "A" 810
 "R" 203 "A" 811
 "R" 203 "A" 812
 "U" 0 "R" 202
 "R" 202 "A" 805
 "R" 202 "A" 806
 "R" 202 "A" 807
 "R" 202 "A" 808
 "U" 0 "R" 201
 "R" 201 "A" 801
 "R" 201 "A" 802
 "R" 201 "A" 803
 "R" 201 "A" 804
 "U" 0 "R" 200
 "R" 200 "A" 797
 "R" 200 "A" 798
 "R" 200 "A" 799
 "R" 200 "A" 800
 "U" 0 "R" 199
 "R" 199 "A" 793
 "R" 199 "A" 794
 "R" 199 "A" 795
 "R" 199 "A" 796
 "U" 0 "R" 198
 "R" 198 "A" 789
 "R" 198 "A" 790
 "R" 198 "A" 791
 "R" 198 "A" 792
 "U" 0 "R" 197
 "R" 197 "A" 785
 "R" 197 "A" 786
 "R" 197 "A" 787
 "R" 197 "A" 788
 "U" 0 "R" 196
 "R" 196 "A" 781
 "R" 196 "A" 782
 "R" 196 "A" 783
 "R" 196 "A" 784
 "U" 0 "R" 195
 "R" 195 "A" 777
 "R" 195 "A" 778
 "R" 195 "A" 779
 "R" 195 "A" 780
 "U" 0 "R" 194
 "R" 194 "A" 773
 "R" 194 "A" 774
 "R" 194 "A" 775
 "R" 194 "A" 776
 "U" 0 "R" 193
 "R" 193 "A" 769
 "R" 193 "A" 770
 "R" 193 "A" 771
 "R" 193 "A" 772
 "U" 0 "R" 192
 "R" 192 "A" 765
 "R" 192 "A" 766
 "R" 192 "A" 767
 "R" 192 "A" 768
 "U" 0 "R" 191
 "R" 191 "A" 761
 "R" 191 "A" 762
 "R" 191 "A" 763
 "R" 191 "A" 764
 "U" 0 "R" 190
 "R" 190 "A" 757
 "R" 190 "A" 758
 "R" 190 "A" 759
 "R" 190 "A" 760
 "U" 0 "R" 189
 "R" 189 "A" 753
 "R" 189 "A" 754
 "R" 189 "A" 755
 "R" 189 "A" 756
 "U" 0 "R" 188
 "R" 188 "A" 749
 "R" 188 "A" 750
 "R" 188 "A" 751
 "R" 188 "A" 752
 "U" 0 "R" 187
 "R" 187 "A" 745
 "R" 187 "A" 746
 "R" 187 "A" 747
 "R" 187 "A" 748
 "U" 0 "R" 186
 "R" 186 "A" 741
 "R" 186 "A" 742
 "R" 186 "A" 743
 "R" 186 "A" 744
 "U" 0 "R" 185
 "R" 185 "A" 737
 "R" 185 "A" 738
 "R" 185 "A" 739
 "R" 185 "A" 740
 "U" 0 "R" 184
 "R" 184 "A" 733
 "R" 184 "A" 734
 "R" 184 "A" 735
 "R" 184 "A" 736
 "U" 0 "R" 183
 "R" 183 "A" 729
 "R" 183 "A" 730
 "R" 183 "A" 731
 "R" 183 "A" 732
 "U" 0 "R" 182
 "R" 182 "A" 725
 "R" 182 "A" 726
 "R" 182 "A" 727
 "R" 182 "A" 728
 "U" 0 "R" 181
 "R" 181 "A" 721
 "R" 181 "A" 722
 "R" 181 "A" 723
 "R" 181 "A" 724
 "U" 0 "R" 180
 "R" 180 "A" 717
 "R" 180 "A" 718
 "R" 180 "A" 719
 "R" 180 "A" 720
 "U" 0 "R" 179
 "R" 179 "A" 713
 "R" 179 "A" 714
 "R" 179 "A" 715
 "R" 179 "A" 716
 "U" 0 "R" 178
 "R" 178 "A" 709
 "R" 178 "A" 710
 "R" 178 "A" 711
 "R" 178 "A" 712
 "U" 0 "R" 177
 "R" 177 "A" 705
 "R" 177 "A" 706
 "R" 177 "A" 707
 "R" 177 "A" 708
 "U" 0 "R" 176
 "R" 176 "A" 701
 "R" 176 "A" 702
 "R" 176 "A" 703
 "R" 176 "A" 704
 "U" 0 "R" 175
 "R" 175 "A" 697
 "R" 175 "A" 698
 "R" 175 "A" 699
 "R" 175 "A" 700
 "U" 0 "R" 174
 "R" 174 "A" 693
 "R" 174 "A" 694
 "R" 174 "A" 695
 "R" 174 "A" 696
 "U" 0 "R" 173
 "R" 173 "A" 689
 "R" 173 "A" 690
 "R" 173 "A" 691
 "R" 173 "A" 692
 "U" 0 "R" 172
 "R" 172 "A" 685
 "R" 172 "A" 686
 "R" 172 "A" 687
 "R" 172 "A" 688
 "U" 0 "R" 171
 "R" 171 "A" 681
 "R" 171 "A" 682
 "R" 171 "A" 683
 "R" 171 "A" 684
 "U" 0 "R" 170
 "R" 170 "A" 677
 "R" 170 "A" 678
 "R" 170 "A" 679
 "R" 170 "A" 680
 "U" 0 "R" 169
 "R" 169 "A" 673
 "R" 169 "A" 674
 "R" 169 "A" 675
 "R" 169 "A" 676
 "U" 0 "R" 168
 "R" 168 "A" 669
 "R" 168 "A" 670
 "R" 168 "A" 671
 "R" 168 "A" 672
 "U" 0 "R" 167
 "R" 167 "A" 665
 "R" 167 "A" 666
 "R" 167 "A" 667
 "R" 167 "A" 668
 "U" 0 "R" 166
 "R" 166 "A" 661
 "R" 166 "A" 662
 "R" 166 "A" 663
 "R" 166 "A" 664
 "U" 0 "R" 165
 "R" 165 "A" 657
 "R" 165 "A" 658
 "R" 165 "A" 659
 "R" 165 "A" 660
 "U" 0 "R" 164
 "R" 164 "A" 653
 "R" 164 "A" 654
 "R" 164 "A" 655
 "R" 164 "A" 656
 "U" 0 "R" 163
 "R" 163 "A" 649
 "R" 163 "A" 650
 "R" 163 "A" 651
 "R" 163 "A" 652
 "U" 0 "R" 162
 "R" 162 "A" 645
 "R" 162 "A" 646
 "R" 162 "A" 647
 "R" 162 "A" 648
 "U" 0 "R" 161
 "R" 161 "A" 641
 "R" 161 "A" 642
 "R" 161 "A" 643
 "R" 161 "A" 644
 "U" 0 "R" 160
 "R" 160 "A" 637
 "R" 160 "A" 638
 "R" 160 "A" 639
 "R" 160 "A" 640
 "U" 0 "R" 159
 "R" 159 "A" 633
 "R" 159 "A" 634
 "R" 159 "A" 635
 "R" 159 "A" 636
 "U" 0 "R" 158
 "R" 158 "A" 629
 "R" 158 "A" 630
 "R" 158 "A" 631
 "R" 158 "A" 632
 "U" 0 "R" 157
 "R" 157 "A" 625
 "R" 157 "A" 626
 "R" 157 "A" 627
 "R" 157 "A" 628
 "U" 0 "R" 156
 "R" 156 "A" 621
 "R" 156 "A" 622
 "R" 156 "A" 623
 "R" 156 "A" 624
 "U" 0 "R" 155
 "R" 155 "A" 617
 "R" 155 "A" 618
 "R" 155 "A" 619
 "R" 155 "A" 620
 "U" 0 "R" 154
 "R" 154 "A" 613
 "R" 154 "A" 614
 "R" 154 "A" 615
 "R" 154 "A" 616
 "U" 0 "R" 153
 "R" 153 "A" 609
 "R" 153 "A" 610
 "R" 153 "A" 611
 "R" 153 "A" 612
 "U" 0 "R" 152
 "R" 152 "A" 605
 "R" 152 "A" 606
 "R" 152 "A" 607
 "R" 152 "A" 608
 "U" 0 "R" 151
 "R" 151 "A" 601
 "R" 151 "A" 602
 "R" 151 "A" 603
 "R" 151 "A" 604
 "U" 0 "R" 150
 "R" 150 "A" 597
 "R" 150 "A" 598
 "R" 150 "A" 599
 "R" 150 "A" 600
 "U" 0 "R" 149
 "R" 149 "A" 593
 "R" 149 "A" 594
 "R" 149 "A" 595
 "R" 149 "A" 596
 "U" 0 "R" 148
 "R" 148 "A" 589
 "R" 148 "A" 590
 "R" 148 "A" 591
 "R" 148 "A" 592
 "U" 0 "R" 147
 "R" 147 "A" 585
 "R" 147 "A" 586
 "R" 147 "A" 587
 "R" 147 "A" 588
 "U" 0 "R" 146
 "R" 146 "A" 581
 "R" 146 "A" 582
 "R" 146 "A" 583
 "R" 146 "A" 584
 "U" 0 "R" 145
 "R" 145 "A" 577
 "R" 145 "A" 578
 "R" 145 "A" 579
 "R" 145 "A" 580
 "U" 0 "R" 144
 "R" 144 "A" 573
 "R" 144 "A" 574
 "R" 144 "A" 575
 "R" 144 "A" 576
 "U" 0 "R" 143
 "R" 143 "A" 569
 "R" 143 "A" 570
 "R" 143 "A" 571
 "R" 143 "A" 572
 "U" 0 "R" 142
 "R" 142 "A" 565
 "R" 142 "A" 566
 "R" 142 "A" 567
 "R" 142 "A" 568
 "U" 0 "R" 141
 "R" 141 "A" 561
 "R" 141 "A" 562
 "R" 141 "A" 563
 "R" 141 "A" 564
 "U" 0 "R" 140
 "R" 140 "A" 557
 "R" 140 "A" 558
 "R" 140 "A" 559
 "R" 140 "A" 560
 "U" 0 "R" 139
 "R" 139 "A" 553
 "R" 139 "A" 554
 "R" 139 "A" 555
 "R" 139 "A" 556
 "U" 0 "R" 138
 "R" 138 "A" 549
 "R" 138 "A" 550
 "R" 138 "A" 551
 "R" 138 "A" 552
 "U" 0 "R" 137
 "R" 137 "A" 545
 "R" 137 "A" 546
 "R" 137 "A" 547
 "R" 137 "A" 548
 "U" 0 "R" 136
 "R" 136 "A" 541
 "R" 136 "A" 542
 "R" 136 "A" 543
 "R" 136 "A" 544
 "U" 0 "R" 135
 "R" 135 "A" 537
 "R" 135 "A" 538
 "R" 135 "A" 539
 "R" 135 "A" 540
 "U" 0 "R" 134
 "R" 134 "A" 533
 "R" 134 "A" 534
 "R" 134 "A" 535
 "R" 134 "A" 536
 "U" 0 "R" 133
 "R" 133 "A" 529
 "R" 133 "A" 530
 "R" 133 "A" 531
 "R" 133 "A" 532
 "U" 0 "R" 132
 "R" 132 "A" 525
 "R" 132 "A" 526
 "R" 132 "A" 527
 "R" 132 "A" 528
 "U" 0 "R" 131
 "R" 131 "A" 521
 "R" 131 "A" 522
 "R" 131 "A" 523
 "R" 131 "A" 524
 "U" 0 "R" 130
 "R" 130 "A" 517
 "R" 130 "A" 518
 "R" 130 "A" 519
 "R" 130 "A" 520
 "U" 0 "R" 129
 "R" 129 "A" 513
 "R" 129 "A" 514
 "R" 129 "A" 515
 "R" 129 "A" 516
 "U" 0 "R" 128
 "R" 128 "A" 509
 "R" 128 "A" 510
 "R" 128 "A" 511
 "R" 128 "A" 512
 "U" 0 "R" 127
 "R" 127 "A" 505
 "R" 127 "A" 506
 "R" 127 "A" 507
 "R" 127 "A" 508
 "U" 0 "R" 126
 "R" 126 "A" 501
 "R" 126 "A" 502
 "R" 126 "A" 503
 "R" 126 "A" 504
 "U" 0 "R" 125
 "R" 125 "A" 497
 "R" 125 "A" 498
 "R" 125 "A" 499
 "R" 125 "A" 500
 "U" 0 "R" 124
 "R" 124 "A" 493
 "R" 124 "A" 494
 "R" 124 "A" 495
 "R" 124 "A" 496
 "U" 0 "R" 123
 "R" 123 "A" 489
 "R" 123 "A" 490
 "R" 123 "A" 491
 "R" 123 "A" 492
 "U" 0 "R" 122
 "R" 122 "A" 485
 "R" 122 "A" 486
 "R" 122 "A" 487
 "R" 122 "A" 488
 "U" 0 "R" 121
 "R" 121 "A" 481
 "R" 121 "A" 482
 "R" 121 "A" 483
 "R" 121 "A" 484
 "U" 0 "R" 120
 "R" 120 "A" 477
 "R" 120 "A" 478
 "R" 120 "A" 479
 "R" 120 "A" 480
 "U" 0 "R" 119
 "R" 119 "A" 473
 "R" 119 "A" 474
 "R" 119 "A" 475
 "R" 119 "A" 476
 "U" 0 "R" 118
 "R" 118 "A" 469
 "R" 118 "A" 470
 "R" 118 "A" 471
 "R" 118 "A" 472
 "U" 0 "R" 117
 "R" 117 "A" 465
 "R" 117 "A" 466
 "R" 117 "A" 467
 "R" 117 "A" 468
 "U" 0 "R" 116
 "R" 116 "A" 461
 "R" 116 "A" 462
 "R" 116 "A" 463
 "R" 116 "A" 464
 "U" 0 "R" 115
 "R" 115 "A" 457
 "R" 115 "A" 458
 "R" 115 "A" 459
 "R" 115 "A" 460
 "U" 0 "R" 114
 "R" 114 "A" 453
 "R" 114 "A" 454
 "R" 114 "A" 455
 "R" 114 "A" 456
 "U" 0 "R" 113
 "R" 113 "A" 449
 "R" 113 "A" 450
 "R" 113 "A" 451
 "R" 113 "A" 452
 "U" 0 "R" 112
 "R" 112 "A" 445
 "R" 112 "A" 446
 "R" 112 "A" 447
 "R" 112 "A" 448
 "U" 0 "R" 111
 "R" 111 "A" 441
 "R" 111 "A" 442
 "R" 111 "A" 443
 "R" 111 "A" 444
 "U" 0 "R" 110
 "R" 110 "A" 437
 "R" 110 "A" 438
 "R" 110 "A" 439
 "R" 110 "A" 440
 "U" 0 "R" 109
 "R" 109 "A" 433
 "R" 109 "A" 434
 "R" 109 "A" 435
 "R" 109 "A" 436
 "U" 0 "R" 108
 "R" 108 "A" 429
 "R" 108 "A" 430
 "R" 108 "A" 431
 "R" 108 "A" 432
 "U" 0 "R" 107
 "R" 107 "A" 425
 "R" 107 "A" 426
 "R" 107 "A" 427
 "R" 107 "A" 428
 "U" 0 "R" 106
 "R" 106 "A" 421
 "R" 106 "A" 422
 "R" 106 "A" 423
 "R" 106 "A" 424
 "U" 0 "R" 105
 "R" 105 "A" 417
 "R" 105 "A" 418
 "R" 105 "A" 419
 "R" 105 "A" 420
 "U" 0 "R" 104
 "R" 104 "A" 413
 "R" 104 "A" 414
 "R" 104 "A" 415
 "R" 104 "A" 416
 "U" 0 "R" 103
 "R" 103 "A" 409
 "R" 103 "A" 410
 "R" 103 "A" 411
 "R" 103 "A" 412
 "U" 0 "R" 102
 "R" 102 "A" 405
 "R" 102 "A" 406
 "R" 102 "A" 407
 "R" 102 "A" 408
 "U" 0 "R" 101
 "R" 101 "A" 401
 "R" 101 "A" 402
 "R" 101 "A" 403
 "R" 101 "A" 404
 "U" 0 "R" 100
 "R" 100 "A" 397
 "R" 100 "A" 398
 "R" 100 "A" 399
 "R" 100 "A" 400
 "U" 0 "R" 99
 "R" 99 "A" 393
 "R" 99 "A" 394
 "R" 99 "A" 395
 "R" 99 "A" 396
 "U" 0 "R" 98
 "R" 98 "A" 389
 "R" 98 "A" 390
 "R" 98 "A" 391
 "R" 98 "A" 392
 "U" 0 "R" 97
 "R" 97 "A" 385
 "R" 97 "A" 386
 "R" 97 "A" 387
 "R" 97 "A" 388
 "U" 0 "R" 96
 "R" 96 "A" 381
 "R" 96 "A" 382
 "R" 96 "A" 383
 "R" 96 "A" 384
 "U" 0 "R" 95
 "R" 95 "A" 377
 "R" 95 "A" 378
 "R" 95 "A" 379
 "R" 95 "A" 380
 "U" 0 "R" 94
 "R" 94 "A" 373
 "R" 94 "A" 374
 "R" 94 "A" 375
 "R" 94 "A" 376
 "U" 0 "R" 93
 "R" 93 "A" 369
 "R" 93 "A" 370
 "R" 93 "A" 371
 "R" 93 "A" 372
 "U" 0 "R" 92
 "R" 92 "A" 365
 "R" 92 "A" 366
 "R" 92 "A" 367
 "R" 92 "A" 368
 "U" 0 "R" 91
 "R" 91 "A" 361
 "R" 91 "A" 362
 "R" 91 "A" 363
 "R" 91 "A" 364
 "U" 0 "R" 90
 "R" 90 "A" 357
 "R" 90 "A" 358
 "R" 90 "A" 359
 "R" 90 "A" 360
 "U" 0 "R" 89
 "R" 89 "A" 353
 "R" 89 "A" 354
 "R" 89 "A" 355
 "R" 89 "A" 356
 "U" 0 "R" 88
 "R" 88 "A" 349
 "R" 88 "A" 350
 "R" 88 "A" 351
 "R" 88 "A" 352
 "U" 0 "R" 87
 "R" 87 "A" 345
 "R" 87 "A" 346
 "R" 87 "A" 347
 "R" 87 "A" 348
 "U" 0 "R" 86
 "R" 86 "A" 341
 "R" 86 "A" 342
 "R" 86 "A" 343
 "R" 86 "A" 344
 "U" 0 "R" 85
 "R" 85 "A" 337
 "R" 85 "A" 338
 "R" 85 "A" 339
 "R" 85 "A" 340
 "U" 0 "R" 84
 "R" 84 "A" 333
 "R" 84 "A" 334
 "R" 84 "A" 335
 "R" 84 "A" 336
 "U" 0 "R" 83
 "R" 83 "A" 329
 "R" 83 "A" 330
 "R" 83 "A" 331
 "R" 83 "A" 332
 "U" 0 "R" 82
 "R" 82 "A" 325
 "R" 82 "A" 326
 "R" 82 "A" 327
 "R" 82 "A" 328
 "U" 0 "R" 81
 "R" 81 "A" 321
 "R" 81 "A" 322
 "R" 81 "A" 323
 "R" 81 "A" 324
 "U" 0 "R" 80
 "R" 80 "A" 317
 "R" 80 "A" 318
 "R" 80 "A" 319
 "R" 80 "A" 320
 "U" 0 "R" 79
 "R" 79 "A" 313
 "R" 79 "A" 314
 "R" 79 "A" 315
 "R" 79 "A" 316
 "U" 0 "R" 78
 "R" 78 "A" 309
 "R" 78 "A" 310
 "R" 78 "A" 311
 "R" 78 "A" 312
 "U" 0 "R" 77
 "R" 77 "A" 305
 "R" 77 "A" 306
 "R" 77 "A" 307
 "R" 77 "A" 308
 "U" 0 "R" 76
 "R" 76 "A" 301
 "R" 76 "A" 302
 "R" 76 "A" 303
 "R" 76 "A" 304
 "U" 0 "R" 75
 "R" 75 "A" 297
 "R" 75 "A" 298
 "R" 75 "A" 299
 "R" 75 "A" 300
 "U" 0 "R" 74
 "R" 74 "A" 293
 "R" 74 "A" 294
 "R" 74 "A" 295
 "R" 74 "A" 296
 "U" 0 "R" 73
 "R" 73 "A" 289
 "R" 73 "A" 290
 "R" 73 "A" 291
 "R" 73 "A" 292
 "U" 0 "R" 72
 "R" 72 "A" 285
 "R" 72 "A" 286
 "R" 72 "A" 287
 "R" 72 "A" 288
 "U" 0 "R" 71
 "R" 71 "A" 281
 "R" 71 "A" 282
 "R" 71 "A" 283
 "R" 71 "A" 284
 "U" 0 "R" 70
 "R" 70 "A" 277
 "R" 70 "A" 278
 "R" 70 "A" 279
 "R" 70 "A" 280
 "U" 0 "R" 69
 "R" 69 "A" 273
 "R" 69 "A" 274
 "R" 69 "A" 275
 "R" 69 "A" 276
 "U" 0 "R" 68
 "R" 68 "A" 269
 "R" 68 "A" 270
 "R" 68 "A" 271
 "R" 68 "A" 272
 "U" 0 "R" 67
 "R" 67 "A" 265
 "R" 67 "A" 266
 "R" 67 "A" 267
 "R" 67 "A" 268
 "U" 0 "R" 66
 "R" 66 "A" 261
 "R" 66 "A" 262
 "R" 66 "A" 263
 "R" 66 "A" 264
 "U" 0 "R" 65
 "R" 65 "A" 257
 "R" 65 "A" 258
 "R" 65 "A" 259
 "R" 65 "A" 260
 "U" 0 "R" 64
 "R" 64 "A" 253
 "R" 64 "A" 254
 "R" 64 "A" 255
 "R" 64 "A" 256
 "U" 0 "R" 63
 "R" 63 "A" 249
 "R" 63 "A" 250
 "R" 63 "A" 251
 "R" 63 "A" 252
 "U" 0 "R" 62
 "R" 62 "A" 245
 "R" 62 "A" 246
 "R" 62 "A" 247
 "R" 62 "A" 248
 "U" 0 "R" 61
 "R" 61 "A" 241
 "R" 61 "A" 242
 "R" 61 "A" 243
 "R" 61 "A" 244
 "U" 0 "R" 60
 "R" 60 "A" 237
 "R" 60 "A" 238
 "R" 60 "A" 239
 "R" 60 "A" 240
 "U" 0 "R" 59
 "R" 59 "A" 233
 "R" 59 "A" 234
 "R" 59 "A" 235
 "R" 59 "A" 236
 "U" 0 "R" 58
 "R" 58 "A" 229
 "R" 58 "A" 230
 "R" 58 "A" 231
 "R" 58 "A" 232
 "U" 0 "R" 57
 "R" 57 "A" 225
 "R" 57 "A" 226
 "R" 57 "A" 227
 "R" 57 "A" 228
 "U" 0 "R" 56
 "R" 56 "A" 221
 "R" 56 "A" 222
 "R" 56 "A" 223
 "R" 56 "A" 224
 "U" 0 "R" 55
 "R" 55 "A" 217
 "R" 55 "A" 218
 "R" 55 "A" 219
 "R" 55 "A" 220
 "U" 0 "R" 54
 "R" 54 "A" 213
 "R" 54 "A" 214
 "R" 54 "A" 215
 "R" 54 "A" 216
 "U" 0 "R" 53
 "R" 53 "A" 209
 "R" 53 "A" 210
 "R" 53 "A" 211
 "R" 53 "A" 212
 "U" 0 "R" 52
 "R" 52 "A" 205
 "R" 52 "A" 206
 "R" 52 "A" 207
 "R" 52 "A" 208
 "U" 0 "R" 51
 "R" 51 "A" 201
 "R" 51 "A" 202
 "R" 51 "A" 203
 "R" 51 "A" 204
 "U" 0 "R" 50
 "R" 50 "A" 197
 "R" 50 "A" 198
 "R" 50 "A" 199
 "R" 50 "A" 200
 "U" 0 "R" 49
 "R" 49 "A" 193
 "R" 49 "A" 194
 "R" 49 "A" 195
 "R" 49 "A" 196
 "U" 0 "R" 48
 "R" 48 "A" 189
 "R" 48 "A" 190
 "R" 48 "A" 191
 "R" 48 "A" 192
 "U" 0 "R" 47
 "R" 47 "A" 185
 "R" 47 "A" 186
 "R" 47 "A" 187
 "R" 47 "A" 188
 "U" 0 "R" 46
 "R" 46 "A" 181
 "R" 46 "A" 182
 "R" 46 "A" 183
 "R" 46 "A" 184
 "U" 0 "R" 45
 "R" 45 "A" 177
 "R" 45 "A" 178
 "R" 45 "A" 179
 "R" 45 "A" 180
 "U" 0 "R" 44
 "R" 44 "A" 173
 "R" 44 "A" 174
 "R" 44 "A" 175
 "R" 44 "A" 176
 "U" 0 "R" 43
 "R" 43 "A" 169
 "R" 43 "A" 170
 "R" 43 "A" 171
 "R" 43 "A" 172
 "U" 0 "R" 42
 "R" 42 "A" 165
 "R" 42 "A" 166
 "R" 42 "A" 167
 "R" 42 "A" 168
 "U" 0 "R" 41
 "R" 41 "A" 161
 "R" 41 "A" 162
 "R" 41 "A" 163
 "R" 41 "A" 164
 "U" 0 "R" 40
 "R" 40 "A" 157
 "R" 40 "A" 158
 "R" 40 "A" 159
 "R" 40 "A" 160
 "U" 0 "R" 39
 "R" 39 "A" 153
 "R" 39 "A" 154
 "R" 39 "A" 155
 "R" 39 "A" 156
 "U" 0 "R" 38
 "R" 38 "A" 149
 "R" 38 "A" 150
 "R" 38 "A" 151
 "R" 38 "A" 152
 "U" 0 "R" 37
 "R" 37 "A" 145
 "R" 37 "A" 146
 "R" 37 "A" 147
 "R" 37 "A" 148
 "U" 0 "R" 36
 "R" 36 "A" 141
 "R" 36 "A" 142
 "R" 36 "A" 143
 "R" 36 "A" 144
 "U" 0 "R" 35
 "R" 35 "A" 137
 "R" 35 "A" 138
 "R" 35 "A" 139
 "R" 35 "A" 140
 "U" 0 "R" 34
 "R" 34 "A" 133
 "R" 34 "A" 134
 "R" 34 "A" 135
 "R" 34 "A" 136
 "U" 0 "R" 33
 "R" 33 "A" 129
 "R" 33 "A" 130
 "R" 33 "A" 131
 "R" 33 "A" 132
 "U" 0 "R" 32
 "R" 32 "A" 125
 "R" 32 "A" 126
 "R" 32 "A" 127
 "R" 32 "A" 128
 "U" 0 "R" 31
 "R" 31 "A" 121
 "R" 31 "A" 122
 "R" 31 "A" 123
 "R" 31 "A" 124
 "U" 0 "R" 30
 "R" 30 "A" 117
 "R" 30 "A" 118
 "R" 30 "A" 119
 "R" 30 "A" 120
 "U" 0 "R" 29
 "R" 29 "A" 113
 "R" 29 "A" 114
 "R" 29 "A" 115
 "R" 29 "A" 116
 "U" 0 "R" 28
 "R" 28 "A" 109
 "R" 28 "A" 110
 "R" 28 "A" 111
 "R" 28 "A" 112
 "U" 0 "R" 27
 "R" 27 "A" 105
 "R" 27 "A" 106
 "R" 27 "A" 107
 "R" 27 "A" 108
 "U" 0 "R" 26
 "R" 26 "A" 101
 "R" 26 "A" 102
 "R" 26 "A" 103
 "R" 26 "A" 104
 "U" 0 "R" 25
 "R" 25 "A" 97
 "R" 25 "A" 98
 "R" 25 "A" 99
 "R" 25 "A" 100
 "U" 0 "R" 24
 "R" 24 "A" 93
 "R" 24 "A" 94
 "R" 24 "A" 95
 "R" 24 "A" 96
 "U" 0 "R" 23
 "R" 23 "A" 89
 "R" 23 "A" 90
 "R" 23 "A" 91
 "R" 23 "A" 92
 "U" 0 "R" 22
 "R" 22 "A" 85
 "R" 22 "A" 86
 "R" 22 "A" 87
 "R" 22 "A" 88
 "U" 0 "R" 21
 "R" 21 "A" 81
 "R" 21 "A" 82
 "R" 21 "A" 83
 "R" 21 "A" 84
 "U" 0 "R" 20
 "R" 20 "A" 77
 "R" 20 "A" 78
 "R" 20 "A" 79
 "R" 20 "A" 80
 "U" 0 "R" 19
 "R" 19 "A" 73
 "R" 19 "A" 74
 "R" 19 "A" 75
 "R" 19 "A" 76
 "U" 0 "R" 18
 "R" 18 "A" 69
 "R" 18 "A" 70
 "R" 18 "A" 71
 "R" 18 "A" 72
 "U" 0 "R" 17
 "R" 17 "A" 65
 "R" 17 "A" 66
 "R" 17 "A" 67
 "R" 17 "A" 68
 "U" 0 "R" 16
 "R" 16 "A" 61
 "R" 16 "A" 62
 "R" 16 "A" 63
 "R" 16 "A" 64
 "U" 0 "R" 15
 "R" 15 "A" 57
 "R" 15 "A" 58
 "R" 15 "A" 59
 "R" 15 "A" 60
 "U" 0 "R" 14
 "R" 14 "A" 53
 "R" 14 "A" 54
 "R" 14 "A" 55
 "R" 14 "A" 56
 "U" 0 "R" 13
 "R" 13 "A" 49
 "R" 13 "A" 50
 "R" 13 "A" 51
 "R" 13 "A" 52
 "U" 0 "R" 12
 "R" 12 "A" 45
 "R" 12 "A" 46
 "R" 12 "A" 47
 "R" 12 "A" 48
 "U" 0 "R" 11
 "R" 11 "A" 41
 "R" 11 "A" 42
 "R" 11 "A" 43
 "R" 11 "A" 44
 "U" 0 "R" 10
 "R" 10 "A" 37
 "R" 10 "A" 38
 "R" 10 "A" 39
 "R" 10 "A" 40
 "U" 0 "R" 9
 "R" 9 "A" 33
 "R" 9 "A" 34
 "R" 9 "A" 35
 "R" 9 "A" 36
 "U" 0 "R" 8
 "R" 8 "A" 29
 "R" 8 "A" 30
 "R" 8 "A" 31
 "R" 8 "A" 32
 "U" 0 "R" 7
 "R" 7 "A" 25
 "R" 7 "A" 26
 "R" 7 "A" 27
 "R" 7 "A" 28
 "U" 0 "R" 6
 "R" 6 "A" 21
 "R" 6 "A" 22
 "R" 6 "A" 23
 "R" 6 "A" 24
 "U" 0 "R" 5
 "R" 5 "A" 17
 "R" 5 "A" 18
 "R" 5 "A" 19
 "R" 5 "A" 20
 "U" 0 "R" 4
 "R" 4 "A" 13
 "R" 4 "A" 14
 "R" 4 "A" 15
 "R" 4 "A" 16
 "U" 0 "R" 3
 "R" 3 "A" 9
 "R" 3 "A" 10
 "R" 3 "A" 11
 "R" 3 "A" 12
 "U" 0 "R" 2
 "R" 2 "A" 5
 "R" 2 "A" 6
 "R" 2 "A" 7
 "R" 2 "A" 8
 "U" 0 "R" 1
 "R" 1 "A" 1
 "R" 1 "A" 2
 "R" 1 "A" 3
 "R" 1 "A" 4
!entry.TIP4PEWBOX.unit.name single str
 ""
!entry.TIP4PEWBOX.unit.positions table  dbl x  dbl y  dbl z
 -2.662741 -6.784222 4.013227
 -2.434741 -6.812222 4.942227
 -3.291741 -7.496222 3.900227
 -2.713741 -6.879222 4.118227
 -5.263741 7.401778 4.273227
 -6.217741 7.333778 4.241227
 -5.074741 7.708778 5.159227
 -5.361741 7.432778 4.382227
 -0.498741 4.845778 -2.563773
 -0.672741 5.006778 -1.635773
 -1.263741 4.359778 -2.869773
 -0.618741 4.803778 -2.483773
 -4.746741 -8.498222 3.519227
 -5.306741 -8.050222 4.153227
 -4.892741 -9.429222 3.686227
 -4.836741 -8.560222 3.621227
 -3.927741 -0.257222 -7.232773
 -4.081741 0.199778 -6.405773
 -3.215741 -0.867222 -7.040773
 -3.856741 -0.277222 -7.102773
 -0.532741 -5.048222 3.372227
 -1.135741 -5.689222 3.747227
 0.256259 -5.117222 3.910227
 -0.508741 -5.138222 3.489227
 0.005259 -8.611222 9.650227
 0.897259 -8.840222 9.386227
 -0.516741 -8.732222 8.857227
 0.053259 -8.655222 9.515227
 6.233259 5.901778 -9.046773
 5.371259 6.229778 -9.302773
 6.137259 4.949778 -9.047773
 6.110259 5.821778 -9.079773
 -7.040741 5.998778 -2.269773
 -7.002741 6.891778 -2.613773
 -7.839741 5.977778 -1.743773
 -7.137741 6.110778 -2.246773
 -2.329741 7.788778 -5.580773
 -3.128741 7.261778 -5.570773
 -1.985741 7.685778 -6.467773
 -2.387741 7.707778 -5.692773
 1.890259 -5.222222 4.640227
 2.068259 -6.104222 4.966227
 2.209259 -4.642222 5.332227
 1.954259 -5.261222 4.771227
 1.578259 2.773778 -3.113773
 1.152259 2.166778 -3.717773
 0.915259 3.440778 -2.935773
 1.439259 2.781778 -3.167773
 7.330259 -6.594222 -3.860773
 7.398259 -7.541222 -3.984773
 8.199259 -6.329222 -3.559773
 7.450259 -6.681222 -3.837773
 8.449259 -2.303222 -2.019773
 7.670259 -2.193222 -1.474773
 8.793259 -1.417222 -2.128773
 8.393259 -2.176222 -1.963773
 -0.454741 -6.175222 -7.871773
 -0.720741 -6.638222 -7.076773
 -0.438741 -6.852222 -8.547773
 -0.486741 -6.321222 -7.855773
 -0.219741 1.012778 5.412227
 -0.347741 0.147778 5.801227
 0.223259 0.837778 4.581227
 -0.179741 0.879778 5.355227
 2.656259 1.964778 -7.568773
 3.426259 1.985778 -7.001773
 2.975259 1.597778 -8.392773
 2.795259 1.920778 -7.601773
 8.392259 1.601778 -5.838773
 8.026259 2.242778 -5.228773
 7.627259 1.179778 -6.230773
 8.247259 1.629778 -5.810773
 -9.095741 -4.657222 3.969227
 -8.818741 -4.088222 4.687227
 -9.697741 -5.280222 4.376227
 -9.136741 -4.664222 4.113227
 6.374259 3.201778 -8.821773
 6.416259 3.067778 -9.768773
 7.260259 3.468778 -8.578773
 6.493259 3.218778 -8.911773
 -8.222741 1.679778 6.562227
 -9.143741 1.459778 6.422227
 -8.142741 1.786778 7.509227
 -8.330741 1.664778 6.665227
 6.717259 -6.368222 -6.733773
 6.849259 -6.512222 -5.796773
 5.849259 -5.969222 -6.793773
 6.623259 -6.336222 -6.620773
 3.367259 5.368778 -2.232773
 3.543259 6.218778 -2.635773
 2.608259 5.031778 -2.706773
 3.293259 5.434778 -2.344773
 3.157259 8.693778 -0.980773
 3.743259 9.430778 -1.155773
 2.375259 8.879778 -1.499773
 3.132259 8.811778 -1.069773
 -4.520741 -4.051222 -2.460773
 -4.927741 -4.052222 -3.327773
 -5.006741 -3.388222 -1.969773
 -4.634741 -3.966222 -2.508773
 -6.401741 -7.655222 5.557227
 -6.194741 -6.757222 5.814227
 -6.757741 -8.056222 6.350227
 -6.420741 -7.592222 5.691227
 -5.093741 -6.864222 -3.742773
 -5.851741 -6.877222 -3.157773
 -4.561741 -7.608222 -3.461773
 -5.122741 -6.961222 -3.631773
 1.946259 -3.166222 6.556227
 2.532259 -2.853222 7.245227
 1.220259 -2.541222 6.556227
 1.928259 -3.046222 6.644227
 -0.433741 -2.665222 -3.911773
 -1.258741 -2.683222 -4.396773
 -0.684741 -2.851222 -3.006773
 -0.571741 -2.691222 -3.857773
 -3.319741 6.999778 0.705227
 -3.580741 6.624778 1.546227
 -2.588741 6.454778 0.416227
 -3.259741 6.881778 0.775227
 -5.081741 5.192778 -0.579773
 -5.805741 5.495778 -1.127773
 -4.487741 5.942778 -0.531773
 -5.097741 5.327778 -0.643773
 -8.532741 -4.653222 9.610227
 -8.730741 -4.572222 8.678227
 -9.326741 -4.350222 10.051227
 -8.659741 -4.604222 9.547227
 -5.608741 -1.043222 -9.241773
 -6.211741 -0.306222 -9.337773
 -4.979741 -0.753222 -8.580773
 -5.605741 -0.912222 -9.169773
 -1.181741 7.418778 -7.948773
 -0.722741 6.596778 -7.776773
 -0.483741 8.058778 -8.087773
 -1.033741 7.395778 -7.944773
 -2.458741 -2.090222 1.033227
 -1.577741 -1.798222 1.265227
 -2.372741 -2.424222 0.140227
 -2.334741 -2.095222 0.948227
 -8.564741 4.372778 8.367227
 -9.326741 4.940778 8.250227
 -8.359741 4.062778 7.485227
 -8.636741 4.405778 8.239227
 -6.493741 5.667778 9.704227
 -6.010741 6.228778 9.097227
 -6.936741 5.031778 9.143227
 -6.488741 5.658778 9.555227
 -2.867741 7.403778 8.502227
 -2.293741 7.316778 9.263227
 -2.909741 8.345778 8.340227
 -2.799741 7.512778 8.578227
 1.838259 -6.271222 -0.782773
 0.886259 -6.334222 -0.711773
 2.166259 -6.999222 -0.254773
 1.758259 -6.372222 -0.705773
 6.967259 1.736778 1.339227
 7.407259 2.243778 2.022227
 6.295259 1.239778 1.805227
 6.938259 1.737778 1.486227
 8.182259 3.504778 3.567227
 7.468259 4.109778 3.368227
 8.898259 4.067778 3.864227
 8.183259 3.653778 3.580227
 -2.512741 1.257778 8.403227
 -2.669741 0.313778 8.367227
 -2.601741 1.549778 7.496227
 -2.544741 1.173778 8.282227
 1.694259 4.565778 -7.494773
 1.998259 3.672778 -7.338773
 2.221259 5.105778 -6.905773
 1.800259 4.520778 -7.399773
 4.317259 -4.946222 -6.918773
 4.421259 -4.602222 -6.031773
 4.187259 -4.170222 -7.463773
 4.314259 -4.803222 -6.874773
 6.959259 -4.098222 0.408227
 7.871259 -4.087222 0.701227
 6.959259 -4.683222 -0.349773
 7.076259 -4.172222 0.349227
 4.804259 0.238778 2.259227
 3.929259 -0.018222 1.969227
 5.156259 -0.544222 2.683227
 4.737259 0.105778 2.276227
 -5.486741 7.154778 7.417227
 -5.738741 8.058778 7.608227
 -4.581741 7.089778 7.720227
 -5.402741 7.262778 7.480227
 -3.453741 -7.772222 -8.931773
 -3.111741 -7.763222 -8.037773
 -3.938741 -6.950222 -9.009773
 -3.471741 -7.665222 -8.827773
 -8.284741 -7.856222 0.972227
 -7.450741 -7.402222 0.848227
 -8.872741 -7.457222 0.332227
 -8.252741 -7.747222 0.875227
 -7.185741 -8.723222 7.984227
 -8.018741 -9.150222 8.185227
 -7.218741 -7.896222 8.464227
 -7.296741 -8.672222 8.071227
 -0.850741 -3.261222 -1.277773
 -0.764741 -4.045222 -0.734773
 -0.410741 -2.574222 -0.777773
 -0.783741 -3.273222 -1.144773
 7.811259 -5.643222 8.062227
 6.912259 -5.971222 8.057227
 8.136259 -5.820222 7.180227
 7.737259 -5.708222 7.949227
 7.827259 5.478778 -5.941773
 7.948259 6.353778 -6.309773
 8.036259 4.884778 -6.662773
 7.869259 5.514778 -6.081773
 6.245259 -9.122222 -7.063773
 6.373259 -8.207222 -7.315773
 5.296259 -9.217222 -6.978773
 6.140259 -9.017222 -7.084773
 -7.775741 8.960778 -4.758773
 -8.556741 8.829778 -5.296773
 -7.805741 9.885778 -4.514773
 -7.879741 9.062778 -4.796773
 2.275259 4.762778 7.192227
 2.857259 4.598778 7.933227
 1.682259 5.448778 7.500227
 2.273259 4.829778 7.326227
 -1.422741 5.226778 -0.068773
 -1.902741 4.418778 0.108227
 -0.692741 5.212778 0.550227
 -1.390741 5.121778 0.033227
 9.420259 -7.784222 -9.062773
 9.244259 -6.943222 -9.483773
 8.611259 -8.283222 -9.176773
 9.294259 -7.740222 -9.130773
 11.989259 -1.856222 -1.684773
 12.003259 -2.169222 -0.779773
 11.940259 -0.903222 -1.607773
 11.985259 -1.774222 -1.558773
 1.382259 -3.920222 -7.801773
 0.756259 -4.644222 -7.777773
 1.600259 -3.761222 -6.883773
 1.330259 -3.992222 -7.681773
 -1.879741 -2.272222 4.318227
 -2.724741 -2.592222 4.635227
 -1.406741 -3.063222 4.059227
 -1.927741 -2.414222 4.326227
 -4.952741 2.913778 8.652227
 -4.141741 2.425778 8.510227
 -5.221741 3.190778 7.776227
 -4.883741 2.886778 8.521227
 -6.044741 7.485778 -6.224773
 -6.626741 7.983778 -5.651773
 -5.815741 8.096778 -6.924773
 -6.089741 7.627778 -6.240773
 7.848259 -6.405222 5.493227
 6.982259 -6.569222 5.122227
 8.430259 -6.997222 5.015227
 7.812259 -6.502222 5.384227
 7.554259 -0.955222 -7.800773
 7.097259 -1.196222 -6.994773
 8.480259 -1.095222 -7.601773
 7.614259 -1.004222 -7.671773
 -2.690741 1.953778 5.680227
 -1.810741 1.580778 5.628227
 -3.228741 1.372778 5.143227
 -2.646741 1.831778 5.605227
 6.298259 5.664778 4.037227
 5.947259 5.561778 4.922227
 6.446259 6.606778 3.947227
 6.272259 5.771778 4.139227
 8.435259 7.431778 5.916227
 8.633259 7.036778 6.766227
 7.764259 8.086778 6.107227
 8.374259 7.464778 6.049227
 5.679259 -5.238222 -2.212773
 6.375259 -5.624222 -2.745773
 5.069259 -5.960222 -2.057773
 5.690259 -5.380222 -2.261773
 3.753259 0.210778 5.329227
 3.196259 -0.183222 4.657227
 3.177259 0.820778 5.789227
 3.608259 0.238778 5.302227
 7.667259 -0.528222 8.523227
 6.844259 -0.188222 8.174227
 7.523259 -0.584222 9.468227
 7.544259 -0.492222 8.599227
 1.580259 -3.802222 -5.137773
 0.757259 -3.519222 -4.741773
 2.258259 -3.416222 -4.582773
 1.562259 -3.717222 -5.015773
 -5.407741 -0.211222 2.955227
 -5.784741 -0.338222 3.825227
 -5.970741 -0.722222 2.373227
 -5.527741 -0.292222 2.992227
 3.599259 1.298778 -1.589773
 4.144259 1.799778 -0.982773
 2.905259 1.905778 -1.846773
 3.580259 1.439778 -1.544773
 -8.417741 2.864778 -0.768773
 -8.023741 2.794778 -1.638773
 -7.805741 2.409778 -0.191773
 -8.288741 2.797778 -0.806773
 6.303259 -1.455222 -5.396773
 6.260259 -0.836222 -4.666773
 5.937259 -2.266222 -5.044773
 6.251259 -1.479222 -5.257773
 1.053259 -0.591222 -4.917773
 0.381259 -1.272222 -4.887773
 1.132259 -0.374222 -5.846773
 0.977259 -0.650222 -5.032773
 -5.259741 -5.738222 9.045227
 -5.412741 -5.458222 8.143227
 -5.496741 -4.978222 9.576227
 -5.309741 -5.605222 8.998227
 2.239259 8.387778 4.200227
 1.690259 8.318778 3.420227
 2.603259 7.510778 4.316227
 2.216259 8.266778 4.115227
 -3.326741 -1.617222 8.151227
 -3.441741 -1.901222 7.244227
 -4.217741 -1.514222 8.484227
 -3.455741 -1.640222 8.077227
 -4.281741 -3.290222 2.997227
 -4.871741 -4.029222 2.845227
 -3.669741 -3.318222 2.262227
 -4.278741 -3.388222 2.883227
 -2.896741 2.901778 1.029227
 -2.936741 1.946778 0.992227
 -3.351741 3.129778 1.839227
 -2.959741 2.808778 1.128227
 5.068259 -0.445222 7.711227
 4.377259 -1.085222 7.879227
 4.860259 -0.089222 6.848227
 4.953259 -0.482222 7.622227
 -9.313741 -1.343222 -5.151773
 -8.648741 -0.743222 -4.813773
 -10.145741 -0.909222 -4.962773
 -9.334741 -1.211222 -5.083773
 -6.980741 3.101778 -2.949773
 -6.301741 2.821778 -2.335773
 -6.882741 4.051778 -2.998773
 -6.881741 3.187778 -2.876773
 -1.566741 1.837778 -7.862773
 -1.949741 1.528778 -8.683773
 -1.327741 2.748778 -8.037773
 -1.584741 1.914778 -7.989773
 -7.310741 -6.707222 -2.184773
 -7.548741 -7.526222 -2.618773
 -8.071741 -6.139222 -2.311773
 -7.438741 -6.739222 -2.256773
 -2.739741 -7.892222 -6.180773
 -2.494741 -8.767222 -5.879773
 -2.954741 -7.415222 -5.379773
 -2.735741 -7.943222 -6.039773
 2.492259 -6.143222 -3.642773
 2.198259 -5.428222 -4.206773
 2.221259 -5.882222 -2.762773
 2.420259 -6.018222 -3.602773
 0.946259 5.512778 1.439227
 0.882259 4.992778 2.241227
 1.491259 6.261778 1.682227
 1.007259 5.541778 1.573227
 6.445259 4.408778 -1.941773
 5.530259 4.418778 -2.224773
 6.567259 3.540778 -1.556773
 6.343259 4.298778 -1.928773
 -5.901741 -3.627222 -8.146773
 -6.826741 -3.870222 -8.108773
 -5.905741 -2.707222 -8.411773
 -6.019741 -3.540222 -8.175773
 -3.932741 0.725778 -4.857773
 -3.109741 1.211778 -4.895773
 -3.881741 0.230778 -4.040773
 -3.820741 0.724778 -4.758773
 -7.241741 8.600778 -0.781773
 -7.783741 9.023778 -0.114773
 -6.342741 8.797778 -0.519773
 -7.196741 8.680778 -0.662773
 -1.637741 2.362778 -4.855773
 -2.160741 3.065778 -4.469773
 -1.625741 2.558778 -5.791773
 -1.702741 2.477778 -4.925773
 5.405259 -2.770222 -8.691773
 5.883259 -3.123222 -9.440773
 5.907259 -1.998222 -8.428773
 5.530259 -2.716222 -8.753773
 -5.700741 2.665778 6.138227
 -5.738741 2.982778 5.236227
 -6.572741 2.306778 6.303227
 -5.817741 2.659778 6.044227
 -1.792741 4.405778 4.713227
 -2.575741 4.811778 4.344227
 -2.080741 3.534778 4.986227
 -1.929741 4.345778 4.701227
 -8.054741 6.417778 1.456227
 -7.399741 6.778778 0.859227
 -8.732741 6.062778 0.881227
 -8.057741 6.418778 1.306227
 7.257259 -11.690222 0.707227
 7.403259 -11.285222 1.562227
 6.312259 -11.622222 0.568227
 7.155259 -11.630222 0.799227
 -2.766741 0.362778 3.192227
 -2.441741 -0.440222 3.599227
 -3.635741 0.130778 2.866227
 -2.836741 0.230778 3.202227
 -7.150741 1.296778 9.161227
 -6.347741 1.806778 9.051227
 -7.600741 1.714778 9.895227
 -7.105741 1.415778 9.241227
 3.345259 -1.555222 -1.578773
 3.843259 -1.762222 -2.369773
 3.529259 -0.630222 -1.414773
 3.432259 -1.463222 -1.658773
 -2.029741 -2.809222 -7.837773
 -2.510741 -3.626222 -7.968773
 -1.595741 -2.650222 -8.675773
 -2.035741 -2.893222 -7.961773
 -8.065741 2.227778 -7.379773
 -7.298741 1.904778 -6.904773
 -8.807741 1.988778 -6.824773
 -8.062741 2.155778 -7.247773
 8.033259 9.216778 0.489227
 7.886259 8.273778 0.570227
 8.687259 9.414778 1.160227
 8.098259 9.120778 0.585227
 9.366259 5.494778 -0.724773
 8.522259 5.907778 -0.540773
 9.234259 4.572778 -0.506773
 9.241259 5.429778 -0.673773
 -8.727741 -4.016222 1.316227
 -7.929741 -4.366222 0.921227
 -8.747741 -4.396222 2.194227
 -8.628741 -4.110222 1.378227
 0.666259 -0.959222 -0.955773
 0.259259 -0.199222 -1.371773
 1.528259 -1.024222 -1.365773
 0.724259 -0.870222 -1.061773
 5.203259 0.279778 -3.473773
 5.877259 0.691778 -2.933773
 4.393259 0.725778 -3.227773
 5.186259 0.389778 -3.373773
 -6.642741 0.770778 0.029227
 -5.685741 0.754778 0.010227
 -6.887741 -0.043222 0.469227
 -6.551741 0.664778 0.083227
 3.660259 -5.219222 2.568227
 3.206259 -4.777222 1.850227
 3.118259 -5.044222 3.337227
 3.533259 -5.140222 2.574227
 8.825259 -0.291222 1.512227
 8.436259 -0.765222 2.248227
 8.290259 0.497778 1.426227
 8.707259 -0.251222 1.595227
 2.199259 -3.743222 0.378227
 2.825259 -3.293222 -0.188773
 2.057259 -4.590222 -0.045773
 2.261259 -3.794222 0.251227
 0.734259 4.133778 3.877227
 1.127259 4.954778 4.173227
 -0.178741 4.188778 4.159227
 0.668259 4.245778 3.951227
 2.223259 -6.998222 -6.865773
 1.464259 -6.750222 -7.393773
 2.778259 -6.218222 -6.864773
 2.197259 -6.866222 -6.932773
 -5.241741 -3.705222 -5.148773
 -5.331741 -3.976222 -6.061773
 -6.139741 -3.548222 -4.855773
 -5.368741 -3.719222 -5.227773
 4.345259 -7.814222 -2.352773
 3.683259 -7.408222 -2.912773
 5.040259 -8.077222 -2.955773
 4.349259 -7.795222 -2.501773
 5.958259 -2.582222 3.026227
 5.693259 -3.234222 3.676227
 6.177259 -3.095222 2.248227
 5.952259 -2.731222 3.010227
 -3.295741 -0.789222 -2.748773
 -3.107741 -1.541222 -3.310773
 -2.439741 -0.398222 -2.578773
 -3.162741 -0.835222 -2.798773
 -1.639741 -5.929222 6.491227
 -0.717741 -5.853222 6.735227
 -2.091741 -5.312222 7.066227
 -1.579741 -5.841222 6.595227
 -4.648741 -8.919222 -0.589773
 -4.477741 -7.998222 -0.390773
 -4.082741 -9.403222 0.011227
 -4.554741 -8.863222 -0.487773
 -0.845741 4.417778 -8.465773
 -0.001741 4.379778 -8.014773
 -0.622741 4.622778 -9.373773
 -0.708741 4.438778 -8.523773
 -3.794741 0.207778 -0.196773
 -3.537741 -0.210222 -1.018773
 -3.710741 -0.484222 0.459227
 -3.750741 0.065778 -0.217773
 3.517259 4.662778 0.262227
 3.615259 4.909778 -0.657773
 2.663259 5.012778 0.514227
 3.420259 4.738778 0.177227
 0.907259 9.076778 -2.398773
 0.722259 8.249778 -2.844773
 0.595259 9.749778 -3.003773
 0.843259 9.056778 -2.533773
 7.011259 -9.053222 9.226227
 6.470259 -9.568222 9.824227
 6.547259 -8.220222 9.139227
 6.883259 -9.012222 9.292227
 2.495259 8.311778 -9.308773
 2.653259 9.150778 -9.741773
 2.757259 8.458778 -8.399773
 2.549259 8.437778 -9.247773
 4.605259 7.088778 0.801227
 4.061259 7.688778 0.290227
 4.214259 6.227778 0.655227
 4.486259 7.055778 0.717227
 8.380259 -1.502222 4.424227
 7.484259 -1.827222 4.337227
 8.280259 -0.607222 4.749227
 8.252259 -1.429222 4.455227
 -1.302741 9.456778 -0.225773
 -1.336741 8.769778 0.439227
 -0.826741 9.061778 -0.955773
 -1.246741 9.318778 -0.233773
 0.576259 0.184778 -7.537773
 1.306259 0.804778 -7.548773
 -0.205741 0.735778 -7.568773
 0.569259 0.334778 -7.543773
 0.208259 -2.434222 1.578227
 -0.240741 -3.188222 1.960227
 0.930259 -2.814222 1.078227
 0.243259 -2.579222 1.563227
 1.743259 1.689778 3.290227
 1.467259 2.513778 3.692227
 2.694259 1.676778 3.399227
 1.830259 1.793778 3.355227
 -2.768741 -5.697222 -4.438773
 -2.916741 -4.754222 -4.516773
 -3.560741 -6.029222 -4.014773
 -2.888741 -5.619222 -4.394773
 1.099259 8.912778 1.539227
 1.889259 9.450778 1.485227
 0.499259 9.304778 0.905227
 1.123259 9.031778 1.451227
 0.882259 -5.353222 7.980227
 0.416259 -4.755222 8.564227
 1.477259 -4.789222 7.485227
 0.898259 -5.205222 7.991227
 -3.512741 -5.208222 -7.843773
 -4.429741 -5.423222 -7.677773
 -3.037741 -5.596222 -7.108773
 -3.569741 -5.285222 -7.728773
 -6.870741 -0.462222 5.427227
 -7.549741 0.176778 5.647227
 -7.279741 -1.311222 5.590227
 -7.010741 -0.489222 5.476227
 4.089259 7.542778 -3.608773
 3.721259 8.123778 -2.943773
 4.980259 7.865778 -3.742773
 4.156259 7.658778 -3.540773
 -8.722741 -7.553222 4.009227
 -7.860741 -7.592222 4.423227
 -8.536741 -7.403222 3.082227
 -8.588741 -7.539222 3.943227
 2.194259 -0.020222 1.376227
 1.926259 0.622778 2.033227
 1.395259 -0.202222 0.880227
 2.057259 0.038778 1.396227
 -9.263741 -2.382222 7.996227
 -9.863741 -1.649222 8.137227
 -8.716741 -2.399222 8.782227
 -9.270741 -2.290222 8.115227
 -7.907741 -3.481222 -3.960773
 -7.507741 -2.896222 -3.316773
 -8.371741 -2.896222 -4.559773
 -7.915741 -3.331222 -3.954773
 2.171259 -1.686222 3.938227
 2.008259 -1.377222 3.047227
 1.310259 -1.950222 4.261227
 2.040259 -1.680222 3.866227
 2.393259 -7.465222 8.076227
 2.390259 -7.755222 7.164227
 1.721259 -6.784222 8.113227
 2.306259 -7.415222 7.964227
 -5.947741 -8.802222 -7.915773
 -5.946741 -8.060222 -7.311773
 -5.443741 -8.498222 -8.669773
 -5.882741 -8.668222 -7.934773
 -5.031741 3.233778 -7.631773
 -4.945741 3.182778 -8.583773
 -5.584741 4.001778 -7.482773
 -5.091741 3.325778 -7.734773
 2.103259 1.976778 6.474227
 1.285259 1.820778 6.003227
 2.151259 2.928778 6.563227
 2.005259 2.078778 6.425227
 6.453259 -3.327222 7.705227
 7.166259 -3.959222 7.800227
 6.893259 -2.490222 7.559227
 6.600259 -3.301222 7.698227
 -7.517741 -1.545222 1.227227
 -8.296741 -1.039222 1.458227
 -7.779741 -2.458222 1.350227
 -7.650741 -1.597222 1.272227
 7.926259 7.949778 3.274227
 8.208259 7.853778 4.184227
 7.145259 8.500778 3.323227
 7.862259 8.007778 3.397227
 -4.421741 2.611778 -1.666773
 -4.508741 3.391778 -1.117773
 -4.349741 1.887778 -1.043773
 -4.423741 2.618778 -1.516773
 -8.790741 -6.304222 -6.461773
 -8.847741 -6.558222 -7.382773
 -9.338741 -5.522222 -6.393773
 -8.867741 -6.236222 -6.570773
 -4.319741 -2.247222 5.517227
 -4.410741 -2.367222 4.572227
 -5.043741 -1.669222 5.755227
 -4.423741 -2.188222 5.426227
 -3.237741 -8.731222 -3.030773
 -3.642741 -9.062222 -2.228773
 -3.130741 -9.505222 -3.582773
 -3.275741 -8.872222 -2.998773
 7.847259 6.727778 -3.290773
 7.917259 6.098778 -2.573773
 7.913259 6.195778 -4.083773
 7.864259 6.579778 -3.300773
 -2.694741 -2.685222 -5.144773
 -2.321741 -2.750222 -6.023773
 -3.599741 -2.981222 -5.245773
 -2.762741 -2.732222 -5.269773
 -2.995741 4.471778 -6.710773
 -3.727741 3.982778 -7.086773
 -2.335741 4.484778 -7.402773
 -3.005741 4.410778 -6.846773
 -0.549741 -5.788222 -2.759773
 -1.401741 -5.926222 -3.171773
 -0.499741 -4.841222 -2.623773
 -0.651741 -5.684222 -2.794773
 -8.049741 7.816778 3.860227
 -8.342741 7.543778 2.990227
 -8.357741 8.718778 3.944227
 -8.126741 7.896778 3.759227
 -5.677741 -5.120222 6.431227
 -4.886741 -5.087222 5.894227
 -6.037741 -4.234222 6.383227
 -5.622741 -5.003222 6.356227
 0.495259 -2.117222 -9.520773
 0.476259 -1.467222 -8.818773
 0.850259 -2.905222 -9.108773
 0.538259 -2.134222 -9.378773
 5.478259 -6.867222 7.900227
 5.539259 -7.214222 7.010227
 4.538259 -6.819222 8.074227
 5.365259 -6.905222 7.808227
 -4.134741 5.180778 3.258227
 -4.704741 5.867778 3.605227
 -4.586741 4.364778 3.472227
 -4.265741 5.164778 3.330227
 2.457259 6.761778 -5.650773
 1.772259 6.689778 -4.985773
 3.255259 6.939778 -5.153773
 2.471259 6.774778 -5.501773
 0.168259 -7.614222 -4.668773
 -0.056741 -6.829222 -4.169773
 1.067259 -7.462222 -4.960773
 0.255259 -7.494222 -4.641773
 5.595259 -7.894222 0.201227
 6.466259 -8.287222 0.258227
 5.496259 -7.663222 -0.721773
 5.694259 -7.915222 0.090227
 2.503259 -7.627222 5.335227
 2.243259 -8.403222 4.838227
 3.459259 -7.622222 5.287227
 2.592259 -7.726222 5.265227
 5.620259 -4.029222 -4.550773
 5.399259 -4.279222 -3.652773
 6.436259 -4.495222 -4.733773
 5.696259 -4.121222 -4.458773
 3.466259 5.733778 -9.403773
 3.066259 6.601778 -9.353773
 2.990259 5.212778 -8.756773
 3.354259 5.778778 -9.314773
 -0.576741 -5.479222 0.616227
 -1.427741 -5.910222 0.529227
 -0.477741 -5.332222 1.557227
 -0.673741 -5.515222 0.725227
 -1.945741 -8.458222 7.767227
 -2.498741 -8.147222 8.483227
 -1.884741 -7.712222 7.170227
 -2.008741 -8.323222 7.782227
 -3.154741 4.054778 -3.547773
 -3.790741 3.599778 -2.996773
 -3.642741 4.788778 -3.920773
 -3.297741 4.090778 -3.524773
 2.723259 5.725778 4.657227
 2.520259 5.415778 5.539227
 3.237259 5.017778 4.267227
 2.763259 5.594778 4.720227
 8.311259 -4.005222 -6.714773
 7.488259 -4.492222 -6.762773
 8.059259 -3.141222 -6.386773
 8.174259 -3.957222 -6.678773
 5.368259 3.327778 7.304227
 4.728259 2.794778 7.776227
 5.330259 3.004778 6.403227
 5.281259 3.217778 7.249227
 -0.864741 5.695778 7.439227
 -1.251741 5.330778 6.643227
 -1.512741 6.324778 7.754227
 -0.997741 5.728778 7.378227
 -8.504741 5.049778 4.808227
 -8.886741 5.892778 5.052227
 -7.680741 5.275778 4.377227
 -8.448741 5.186778 4.784227
 -6.601741 -5.324222 0.230227
 -6.695741 -5.791222 -0.599773
 -5.778741 -5.647222 0.595227
 -6.508741 -5.425222 0.171227
 8.035259 1.164778 5.121227
 7.144259 1.380778 5.399227
 8.312259 1.917778 4.599227
 7.956259 1.288778 5.090227
 7.103259 3.186778 -4.446773
 7.125259 3.302778 -3.496773
 7.276259 4.059778 -4.797773
 7.128259 3.313778 -4.369773
 6.478259 9.126778 -4.139773
 6.214259 9.091778 -5.058773
 7.100259 8.405778 -4.040773
 6.524259 9.029778 -4.244773
 3.652259 9.122778 -6.628773
 3.136259 8.437778 -6.202773
 3.169259 9.929778 -6.454773
 3.524259 9.137778 -6.551773
 -4.438741 -6.066222 1.486227
 -3.986741 -6.645222 2.100227
 -3.875741 -6.051222 0.713227
 -4.308741 -6.138222 1.466227
 -7.856741 -2.966222 5.755227
 -8.422741 -2.605222 5.073227
 -8.352741 -2.850222 6.565227
 -7.992741 -2.905222 5.771227
 3.389259 10.665778 1.672227
 4.164259 10.509778 1.133227
 3.358259 11.616778 1.778227
 3.484259 10.767778 1.617227
 -0.040741 7.077778 -4.098773
 -0.278741 6.264778 -3.654773
 -0.845741 7.355778 -4.535773
 -0.173741 7.009778 -4.097773
 5.152259 6.497778 7.208227
 5.422259 5.593778 7.368227
 4.200259 6.484778 7.309227
 5.065259 6.380778 7.242227
 5.462259 2.203778 4.905227
 4.852259 1.467778 4.961227
 5.030259 2.827778 4.322227
 5.329259 2.188778 4.838227
 -5.439741 2.791778 3.330227
 -5.900741 3.135778 2.565227
 -5.358741 1.853778 3.158227
 -5.488741 2.715778 3.210227
 -7.243741 0.432778 -4.484773
 -6.287741 0.464778 -4.457773
 -7.514741 1.349778 -4.446773
 -7.155741 0.553778 -4.476773
 -2.403741 -4.108222 8.458227
 -3.168741 -4.505222 8.876227
 -2.657741 -3.197222 8.310227
 -2.534741 -4.042222 8.493227
 -5.884741 -6.277222 -6.513773
 -5.576741 -6.212222 -5.609773
 -6.802741 -6.535222 -6.434773
 -5.962741 -6.302222 -6.387773
 3.424259 -2.016222 -4.129773
 4.044259 -1.572222 -4.708773
 2.614259 -1.512222 -4.214773
 3.400259 -1.894222 -4.214773
 -9.955741 4.035778 -8.168773
 -9.327741 3.512778 -7.669773
 -9.461741 4.341778 -8.929773
 -9.811741 4.007778 -8.201773
 -4.283741 6.119778 -4.897773
 -4.983741 6.517778 -5.414773
 -3.851741 5.516778 -5.503773
 -4.317741 6.093778 -5.041773
 4.317259 4.062778 2.924227
 4.144259 3.985778 1.986227
 5.100259 4.609778 2.979227
 4.395259 4.122778 2.811227
 -0.864741 0.446778 -2.756773
 -0.350741 -0.153222 -3.296773
 -1.138741 1.136778 -3.360773
 -0.834741 0.457778 -2.902773
 6.163259 9.013778 6.534227
 6.572259 9.185778 7.382227
 5.894259 8.096778 6.579227
 6.181259 8.918778 6.648227
 5.177259 -6.324222 4.802227
 4.890259 -5.498222 5.193227
 4.954259 -6.240222 3.875227
 5.111259 -6.207222 4.734227
 8.830259 8.305778 -6.467773
 9.417259 8.128778 -7.202773
 8.239259 8.985778 -6.791773
 8.829259 8.369778 -6.603773
 -8.377741 7.801778 -8.710773
 -7.820741 7.042778 -8.538773
 -7.809741 8.555778 -8.554773
 -8.233741 7.800778 -8.668773
 8.670259 6.660778 8.527227
 7.898259 6.691778 9.091227
 9.287259 7.270778 8.933227
 8.650259 6.742778 8.652227
 9.192259 -4.988222 -2.711773
 9.774259 -4.503222 -3.297773
 8.626259 -4.318222 -2.328773
 9.194259 -4.840222 -2.737773
 3.571259 1.787778 8.596227
 2.760259 1.825778 8.089227
 3.935259 0.924778 8.401227
 3.514259 1.682778 8.506227
 -3.088741 -6.169222 -0.845773
 -3.266741 -5.579222 -1.577773
 -2.603741 -6.896222 -1.235773
 -3.049741 -6.186222 -0.988773
 -9.483741 0.420778 -2.268773
 -8.886741 0.676778 -2.972773
 -9.180741 0.915778 -1.506773
 -9.368741 0.516778 -2.261773
 -6.802741 3.927778 1.536227
 -6.543741 4.620778 0.928227
 -7.674741 4.186778 1.835227
 -6.880741 4.049778 1.496227
 6.885259 1.517778 -1.482773
 7.738259 1.176778 -1.752773
 6.907259 1.488778 -0.526773
 6.997259 1.469778 -1.395773
 -0.184741 -1.571222 6.422227
 -0.938741 -1.901222 5.933227
 -0.385741 -1.769222 7.336227
 -0.306741 -1.639222 6.476227
 3.365259 -2.248222 8.491227
 2.581259 -2.287222 9.039227
 4.002259 -2.799222 8.945227
 3.346259 -2.323222 8.619227
 8.961259 -8.456222 -1.974773
 8.365259 -8.806222 -1.312773
 9.679259 -9.088222 -2.009773
 8.977259 -8.581222 -1.894773
 5.031259 2.188778 -6.267773
 5.427259 2.529778 -5.465773
 5.522259 2.607778 -6.974773
 5.144259 2.285778 -6.255773
 4.760259 -3.725222 5.694227
 5.453259 -3.531222 6.326227
 4.124259 -3.019222 5.812227
 4.767259 -3.610222 5.790227
 5.225259 8.544778 3.169227
 4.752259 9.377778 3.162227
 4.694259 7.963778 2.625227
 5.096259 8.576778 3.099227
!entry.TIP4PEWBOX.unit.residueconnect table  int c1x  int c2x  int c3x  int c4x  int c5x  int c6x
 1 1 0 0 0 0
 5 5 0 0 0 0
 9 9 0 0 0 0
 13 13 0 0 0 0
 17 17 0 0 0 0
 21 21 0 0 0 0
 25 25 0 0 0 0
 29 29 0 0 0 0
 33 33 0 0 0 0
 37 37 0 0 0 0
 41 41 0 0 0 0
 45 45 0 0 0 0
 49 49 0 0 0 0
 53 53 0 0 0 0
 57 57 0 0 0 0
 61 61 0 0 0 0
 65 65 0 0 0 0
 69 69 0 0 0 0
 73 73 0 0 0 0
 77 77 0 0 0 0
 81 81 0 0 0 0
 85 85 0 0 0 0
 89 89 0 0 0 0
 93 93 0 0 0 0
 97 97 0 0 0 0
 101 101 0 0 0 0
 105 105 0 0 0 0
 109 109 0 0 0 0
 113 113 0 0 0 0
 117 117 0 0 0 0
 121 121 0 0 0 0
 125 125 0 0 0 0
 129 129 0 0 0 0
 133 133 0 0 0 0
 137 137 0 0 0 0
 141 141 0 0 0 0
 145 145 0 0 0 0
 149 149 0 0 0 0
 153 153 0 0 0 0
 157 157 0 0 0 0
 161 161 0 0 0 0
 165 165 0 0 0 0
 169 169 0 0 0 0
 173 173 0 0 0 0
 177 177 0 0 0 0
 181 181 0 0 0 0
 185 185 0 0 0 0
 189 189 0 0 0 0
 193 193 0 0 0 0
 197 197 0 0 0 0
 201 201 0 0 0 0
 205 205 0 0 0 0
 209 209 0 0 0 0
 213 213 0 0 0 0
 217 217 0 0 0 0
 221 221 0 0 0 0
 225 225 0 0 0 0
 229 229 0 0 0 0
 233 233 0 0 0 0
 237 237 0 0 0 0
 241 241 0 0 0 0
 245 245 0 0 0 0
 249 249 0 0 0 0
 253 253 0 0 0 0
 257 257 0 0 0 0
 261 261 0 0 0 0
 265 265 0 0 0 0
 269 269 0 0 0 0
 273 273 0 0 0 0
 277 277 0 0 0 0
 281 281 0 0 0 0
 285 285 0 0 0 0
 289 289 0 0 0 0
 293 293 0 0 0 0
 297 297 0 0 0 0
 301 301 0 0 0 0
 305 305 0 0 0 0
 309 309 0 0 0 0
 313 313 0 0 0 0
 317 317 0 0 0 0
 321 321 0 0 0 0
 325 325 0 0 0 0
 329 329 0 0 0 0
 333 333 0 0 0 0
 337 337 0 0 0 0
 341 341 0 0 0 0
 345 345 0 0 0 0
 349 349 0 0 0 0
 353 353 0 0 0 0
 357 357 0 0 0 0
 361 361 0 0 0 0
 365 365 0 0 0 0
 369 369 0 0 0 0
 373 373 0 0 0 0
 377 377 0 0 0 0
 381 381 0 0 0 0
 385 385 0 0 0 0
 389 389 0 0 0 0
 393 393 0 0 0 0
 397 397 0 0 0 0
 401 401 0 0 0 0
 405 405 0 0 0 0
 409 409 0 0 0 0
 413 413 0 0 0 0
 417 417 0 0 0 0
 421 421 0 0 0 0
 425 425 0 0 0 0
 429 429 0 0 0 0
 433 433 0 0 0 0
 437 437 0 0 0 0
 441 441 0 0 0 0
 445 445 0 0 0 0
 449 449 0 0 0 0
 453 453 0 0 0 0
 457 457 0 0 0 0
 461 461 0 0 0 0
 465 465 0 0 0 0
 469 469 0 0 0 0
 473 473 0 0 0 0
 477 477 0 0 0 0
 481 481 0 0 0 0
 485 485 0 0 0 0
 489 489 0 0 0 0
 493 493 0 0 0 0
 497 497 0 0 0 0
 501 501 0 0 0 0
 505 505 0 0 0 0
 509 509 0 0 0 0
 513 513 0 0 0 0
 517 517 0 0 0 0
 521 521 0 0 0 0
 525 525 0 0 0 0
 529 529 0 0 0 0
 533 533 0 0 0 0
 537 537 0 0 0 0
 541 541 0 0 0 0
 545 545 0 0 0 0
 549 549 0 0 0 0
 553 553 0 0 0 0
 557 557 0 0 0 0
 561 561 0 0 0 0
 565 565 0 0 0 0
 569 569 0 0 0 0
 573 573 0 0 0 0
 577 577 0 0 0 0
 581 581 0 0 0 0
 585 585 0 0 0 0
 589 589 0 0 0 0
 593 593 0 0 0 0
 597 597 0 0 0 0
 601 601 0 0 0 0
 605 605 0 0 0 0
 609 609 0 0 0 0
 613 613 0 0 0 0
 617 617 0 0 0 0
 621 621 0 0 0 0
 625 625 0 0 0 0
 629 629 0 0 0 0
 633 633 0 0 0 0
 637 637 0 0 0 0
 641 641 0 0 0 0
 645 645 0 0 0 0
 649 649 0 0 0 0
 653 653 0 0 0 0
 657 657 0 0 0 0
 661 661 0 0 0 0
 665 665 0 0 0 0
 669 669 0 0 0 0
 673 673 0 0 0 0
 677 677 0 0 0 0
 681 681 0 0 0 0
 685 685 0 0 0 0
 689 689 0 0 0 0
 693 693 0 0 0 0
 697 697 0 0 0 0
 701 701 0 0 0 0
 705 705 0 0 0 0
 709 709 0 0 0 0
 713 713 0 0 0 0
 717 717 0 0 0 0
 721 721 0 0 0 0
 725 725 0 0 0 0
 729 729 0 0 0 0
 733 733 0 0 0 0
 737 737 0 0 0 0
 741 741 0 0 0 0
 745 745 0 0 0 0
 749 749 0 0 0 0
 753 753 0 0 0 0
 757 757 0 0 0 0
 761 761 0 0 0 0
 765 765 0 0 0 0
 769 769 0 0 0 0
 773 773 0 0 0 0
 777 777 0 0 0 0
 781 781 0 0 0 0
 785 785 0 0 0 0
 789 789 0 0 0 0
 793 793 0 0 0 0
 797 797 0 0 0 0
 801 801 0 0 0 0
 805 805 0 0 0 0
 809 809 0 0 0 0
 813 813 0 0 0 0
 817 817 0 0 0 0
 821 821 0 0 0 0
 825 825 0 0 0 0
 829 829 0 0 0 0
 833 833 0 0 0 0
 837 837 0 0 0 0
 841 841 0 0 0 0
 845 845 0 0 0 0
 849 849 0 0 0 0
 853 853 0 0 0 0
 857 857 0 0 0 0
 861 861 0 0 0 0
!entry.TIP4PEWBOX.unit.residues table  str name  int seq  int childseq  int startatomx  str restype  int imagingx
 "WAT" 1 5 1 "w" 0
 "WAT" 10002 5 5 "w" 0
 "WAT" 20003 5 9 "w" 0
 "WAT" 30004 5 13 "w" 0
 "WAT" 40005 5 17 "w" 0
 "WAT" 50006 5 21 "w" 0
 "WAT" 60007 5 25 "w" 0
 "WAT" 70008 5 29 "w" 0
 "WAT" 80009 5 33 "w" 0
 "WAT" 90010 5 37 "w" 0
 "WAT" 100011 5 41 "w" 0
 "WAT" 110012 5 45 "w" 0
 "WAT" 120013 5 49 "w" 0
 "WAT" 130014 5 53 "w" 0
 "WAT" 140015 5 57 "w" 0
 "WAT" 150016 5 61 "w" 0
 "WAT" 160017 5 65 "w" 0
 "WAT" 170018 5 69 "w" 0
 "WAT" 180019 5 73 "w" 0
 "WAT" 190020 5 77 "w" 0
 "WAT" 200021 5 81 "w" 0
 "WAT" 210022 5 85 "w" 0
 "WAT" 220023 5 89 "w" 0
 "WAT" 230024 5 93 "w" 0
 "WAT" 240025 5 97 "w" 0
 "WAT" 250026 5 101 "w" 0
 "WAT" 260027 5 105 "w" 0
 "WAT" 270028 5 109 "w" 0
 "WAT" 280029 5 113 "w" 0
 "WAT" 290030 5 117 "w" 0
 "WAT" 300031 5 121 "w" 0
 "WAT" 310032 5 125 "w" 0
 "WAT" 320033 5 129 "w" 0
 "WAT" 330034 5 133 "w" 0
 "WAT" 340035 5 137 "w" 0
 "WAT" 350036 5 141 "w" 0
 "WAT" 360037 5 145 "w" 0
 "WAT" 370038 5 149 "w" 0
 "WAT" 380039 5 153 "w" 0
 "WAT" 390040 5 157 "w" 0
 "WAT" 400041 5 161 "w" 0
 "WAT" 410042 5 165 "w" 0
 "WAT" 420043 5 169 "w" 0
 "WAT" 430044 5 173 "w" 0
 "WAT" 440045 5 177 "w" 0
 "WAT" 450046 5 181 "w" 0
 "WAT" 460047 5 185 "w" 0
 "WAT" 470048 5 189 "w" 0
 "WAT" 480049 5 193 "w" 0
 "WAT" 490050 5 197 "w" 0
 "WAT" 500051 5 201 "w" 0
 "WAT" 510052 5 205 "w" 0
 "WAT" 520053 5 209 "w" 0
 "WAT" 530054 5 213 "w" 0
 "WAT" 540055 5 217 "w" 0
 "WAT" 550056 5 221 "w" 0
 "WAT" 560057 5 225 "w" 0
 "WAT" 570058 5 229 "w" 0
 "WAT" 580059 5 233 "w" 0
 "WAT" 590060 5 237 "w" 0
 "WAT" 600061 5 241 "w" 0
 "WAT" 610062 5 245 "w" 0
 "WAT" 620063 5 249 "w" 0
 "WAT" 630064 5 253 "w" 0
 "WAT" 640065 5 257 "w" 0
 "WAT" 650066 5 261 "w" 0
 "WAT" 660067 5 265 "w" 0
 "WAT" 670068 5 269 "w" 0
 "WAT" 680069 5 273 "w" 0
 "WAT" 690070 5 277 "w" 0
 "WAT" 700071 5 281 "w" 0
 "WAT" 710072 5 285 "w" 0
 "WAT" 720073 5 289 "w" 0
 "WAT" 730074 5 293 "w" 0
 "WAT" 740075 5 297 "w" 0
 "WAT" 750076 5 301 "w" 0
 "WAT" 760077 5 305 "w" 0
 "WAT" 770078 5 309 "w" 0
 "WAT" 780079 5 313 "w" 0
 "WAT" 790080 5 317 "w" 0
 "WAT" 800081 5 321 "w" 0
 "WAT" 810082 5 325 "w" 0
 "WAT" 820083 5 329 "w" 0
 "WAT" 830084 5 333 "w" 0
 "WAT" 840085 5 337 "w" 0
 "WAT" 850086 5 341 "w" 0
 "WAT" 860087 5 345 "w" 0
 "WAT" 870088 5 349 "w" 0
 "WAT" 880089 5 353 "w" 0
 "WAT" 890090 5 357 "w" 0
 "WAT" 900091 5 361 "w" 0
 "WAT" 910092 5 365 "w" 0
 "WAT" 920093 5 369 "w" 0
 "WAT" 930094 5 373 "w" 0
 "WAT" 940095 5 377 "w" 0
 "WAT" 950096 5 381 "w" 0
 "WAT" 960097 5 385 "w" 0
 "WAT" 970098 5 389 "w" 0
 "WAT" 980099 5 393 "w" 0
 "WAT" 990100 5 397 "w" 0
 "WAT" 1000101 5 401 "w" 0
 "WAT" 1010102 5 405 "w" 0
 "WAT" 1020103 5 409 "w" 0
 "WAT" 1030104 5 413 "w" 0
 "WAT" 1040105 5 417 "w" 0
 "WAT" 1050106 5 421 "w" 0
 "WAT" 1060107 5 425 "w" 0
 "WAT" 1070108 5 429 "w" 0
 "WAT" 1080109 5 433 "w" 0
 "WAT" 1090110 5 437 "w" 0
 "WAT" 1100111 5 441 "w" 0
 "WAT" 1110112 5 445 "w" 0
 "WAT" 1120113 5 449 "w" 0
 "WAT" 1130114 5 453 "w" 0
 "WAT" 1140115 5 457 "w" 0
 "WAT" 1150116 5 461 "w" 0
 "WAT" 1160117 5 465 "w" 0
 "WAT" 1170118 5 469 "w" 0
 "WAT" 1180119 5 473 "w" 0
 "WAT" 1190120 5 477 "w" 0
 "WAT" 1200121 5 481 "w" 0
 "WAT" 1210122 5 485 "w" 0
 "WAT" 1220123 5 489 "w" 0
 "WAT" 1230124 5 493 "w" 0
 "WAT" 1240125 5 497 "w" 0
 "WAT" 1250126 5 501 "w" 0
 "WAT" 1260127 5 505 "w" 0
 "WAT" 1270128 5 509 "w" 0
 "WAT" 1280129 5 513 "w" 0
 "WAT" 1290130 5 517 "w" 0
 "WAT" 1300131 5 521 "w" 0
 "WAT" 1310132 5 525 "w" 0
 "WAT" 1320133 5 529 "w" 0
 "WAT" 1330134 5 533 "w" 0
 "WAT" 1340135 5 537 "w" 0
 "WAT" 1350136 5 541 "w" 0
 "WAT" 1360137 5 545 "w" 0
 "WAT" 1370138 5 549 "w" 0
 "WAT" 1380139 5 553 "w" 0
 "WAT" 1390140 5 557 "w" 0
 "WAT" 1400141 5 561 "w" 0
 "WAT" 1410142 5 565 "w" 0
 "WAT" 1420143 5 569 "w" 0
 "WAT" 1430144 5 573 "w" 0
 "WAT" 1440145 5 577 "w" 0
 "WAT" 1450146 5 581 "w" 0
 "WAT" 1460147 5 585 "w" 0
 "WAT" 1470148 5 589 "w" 0
 "WAT" 1480149 5 593 "w" 0
 "WAT" 1490150 5 597 "w" 0
 "WAT" 1500151 5 601 "w" 0
 "WAT" 1510152 5 605 "w" 0
 "WAT" 1520153 5 609 "w" 0
 "WAT" 1530154 5 613 "w" 0
 "WAT" 1540155 5 617 "w" 0
 "WAT" 1550156 5 621 "w" 0
 "WAT" 1560157 5 625 "w" 0
 "WAT" 1570158 5 629 "w" 0
 "WAT" 1580159 5 633 "w" 0
 "WAT" 1590160 5 637 "w" 0
 "WAT" 1600161 5 641 "w" 0
 "WAT" 1610162 5 645 "w" 0
 "WAT" 1620163 5 649 "w" 0
 "WAT" 1630164 5 653 "w" 0
 "WAT" 1640165 5 657 "w" 0
 "WAT" 1650166 5 661 "w" 0
 "WAT" 1660167 5 665 "w" 0
 "WAT" 1670168 5 669 "w" 0
 "WAT" 1680169 5 673 "w" 0
 "WAT" 1690170 5 677 "w" 0
 "WAT" 1700171 5 681 "w" 0
 "WAT" 1710172 5 685 "w" 0
 "WAT" 1720173 5 689 "w" 0
 "WAT" 1730174 5 693 "w" 0
 "WAT" 1740175 5 697 "w" 0
 "WAT" 1750176 5 701 "w" 0
 "WAT" 1760177 5 705 "w" 0
 "WAT" 1770178 5 709 "w" 0
 "WAT" 1780179 5 713 "w" 0
 "WAT" 1790180 5 717 "w" 0
 "WAT" 1800181 5 721 "w" 0
 "WAT" 1810182 5 725 "w" 0
 "WAT" 1820183 5 729 "w" 0
 "WAT" 1830184 5 733 "w" 0
 "WAT" 1840185 5 737 "w" 0
 "WAT" 1850186 5 741 "w" 0
 "WAT" 1860187 5 745 "w" 0
 "WAT" 1870188 5 749 "w" 0
 "WAT" 1880189 5 753 "w" 0
 "WAT" 1890190 5 757 "w" 0
 "WAT" 1900191 5 761 "w" 0
 "WAT" 1910192 5 765 "w" 0
 "WAT" 1920193 5 769 "w" 0
 "WAT" 1930194 5 773 "w" 0
 "WAT" 1940195 5 777 "w" 0
 "WAT" 1950196 5 781 "w" 0
 "WAT" 1960197 5 785 "w" 0
 "WAT" 1970198 5 789 "w" 0
 "WAT" 1980199 5 793 "w" 0
 "WAT" 1990200 5 797 "w" 0
 "WAT" 2000201 5 801 "w" 0
 "WAT" 2010202 5 805 "w" 0
 "WAT" 2020203 5 809 "w" 0
 "WAT" 2030204 5 813 "w" 0
 "WAT" 2040205 5 817 "w" 0
 "WAT" 2050206 5 821 "w" 0
 "WAT" 2060207 5 825 "w" 0
 "WAT" 2070208 5 829 "w" 0
 "WAT" 2080209 5 833 "w" 0
 "WAT" 2090210 5 837 "w" 0
 "WAT" 2100211 5 841 "w" 0
 "WAT" 2110212 5 845 "w" 0
 "WAT" 2120213 5 849 "w" 0
 "WAT" 2130214 5 853 "w" 0
 "WAT" 2140215 5 857 "w" 0
 "WAT" 2150216 5 861 "w" 0
!entry.TIP4PEWBOX.unit.residuesPdbSequenceNumber array int
 1
 2
 3
 4
 5
 6
 7
 8
 9
 10
 11
 12
 13
 14
 15
 16
 17
 18
 19
 20
 21
 22
 23
 24
 25
 26
 27
 28
 29
 30
 31
 32
 33
 34
 35
 36
 37
 38
 39
 40
 41
 42
 43
 44
 45
 46
 47
 48
 49
 50
 51
 52
 53
 54
 55
 56
 57
 58
 59
 60
 61
 62
 63
 64
 65
 66
 67
 68
 69
 70
 71
 72
 73
 74
 75
 76
 77
 78
 79
 80
 81
 82
 83
 84
 85
 86
 87
 88
 89
 90
 91
 92
 93
 94
 95
 96
 97
 98
 99
 100
 101
 102
 103
 104
 105
 106
 107
 108
 109
 110
 111
 112
 113
 114
 115
 116
 117
 118
 119
 120
 121
 122
 123
 124
 125
 126
 127
 128
 129
 130
 131
 132
 133
 134
 135
 136
 137
 138
 139
 140
 141
 142
 143
 144
 145
 146
 147
 148
 149
 150
 151
 152
 153
 154
 155
 156
 157
 158
 159
 160
 161
 162
 163
 164
 165
 166
 167
 168
 169
 170
 171
 172
 173
 174
 175
 176
 177
 178
 179
 180
 181
 182
 183
 184
 185
 186
 187
 188
 189
 190
 191
 192
 193
 194
 195
 196
 197
 198
 199
 200
 201
 202
 203
 204
 205
 206
 207
 208
 209
 210
 211
 212
 213
 214
 215
 216
!entry.TIP4PEWBOX.unit.solventcap array dbl
 -1.000000
 0.0
 0.0
 0.0
 0.0
!entry.TIP4PEWBOX.unit.velocities table  dbl x  dbl y  dbl z
 0.0 0.0 0.0
 0.0 0.0 0.0
 0.0 0.0 0.0
 0.0 0.0 0.0
 0.0 0.0 0.0
 0.0 0.0 0.0
 0.0 0.0 0.0
 0.0 0.0 0.0
 0.0 0.0 0.0
 0.0 0.0 0.0
 0.0 0.0 0.0
 0.0 0.0 0.0
 0.0 0.0 0.0
 0.0 0.0 0.0
 0.0 0.0 0.0
 0.0 0.0 0.0
 0.0 0.0 0.0
 0.0 0.0 0.0
 0.0 0.0 0.0
 0.0 0.0 0.0
 0.0 0.0 0.0
 0.0 0.0 0.0
 0.0 0.0 0.0
 0.0 0.0 0.0
 0.0 0.0 0.0
 0.0 0.0 0.0
 0.0 0.0 0.0
 0.0 0.0 0.0
 0.0 0.0 0.0
 0.0 0.0 0.0
 0.0 0.0 0.0
 0.0 0.0 0.0
 0.0 0.0 0.0
 0.0 0.0 0.0
 0.0 0.0 0.0
 0.0 0.0 0.0
 0.0 0.0 0.0
 0.0 0.0 0.0
 0.0 0.0 0.0
 0.0 0.0 0.0
 0.0 0.0 0.0
 0.0 0.0 0.0
 0.0 0.0 0.0
 0.0 0.0 0.0
 0.0 0.0 0.0
 0.0 0.0 0.0
 0.0 0.0 0.0
 0.0 0.0 0.0
 0.0 0.0 0.0
 0.0 0.0 0.0
 0.0 0.0 0.0
 0.0 0.0 0.0
 0.0 0.0 0.0
 0.0 0.0 0.0
 0.0 0.0 0.0
 0.0 0.0 0.0
 0.0 0.0 0.0
 0.0 0.0 0.0
 0.0 0.0 0.0
 0.0 0.0 0.0
 0.0 0.0 0.0
 0.0 0.0 0.0
 0.0 0.0 0.0
 0.0 0.0 0.0
 0.0 0.0 0.0
 0.0 0.0 0.0
 0.0 0.0 0.0
 0.0 0.0 0.0
 0.0 0.0 0.0
 0.0 0.0 0.0
 0.0 0.0 0.0
 0.0 0.0 0.0
 0.0 0.0 0.0
 0.0 0.0 0.0
 0.0 0.0 0.0
 0.0 0.0 0.0
 0.0 0.0 0.0
 0.0 0.0 0.0
 0.0 0.0 0.0
 0.0 0.0 0.0
 0.0 0.0 0.0
 0.0 0.0 0.0
 0.0 0.0 0.0
 0.0 0.0 0.0
 0.0 0.0 0.0
 0.0 0.0 0.0
 0.0 0.0 0.0
 0.0 0.0 0.0
 0.0 0.0 0.0
 0.0 0.0 0.0
 0.0 0.0 0.0
 0.0 0.0 0.0
 0.0 0.0 0.0
 0.0 0.0 0.0
 0.0 0.0 0.0
 0.0 0.0 0.0
 0.0 0.0 0.0
 0.0 0.0 0.0
 0.0 0.0 0.0
 0.0 0.0 0.0
 0.0 0.0 0.0
 0.0 0.0 0.0
 0.0 0.0 0.0
 0.0 0.0 0.0
 0.0 0.0 0.0
 0.0 0.0 0.0
 0.0 0.0 0.0
 0.0 0.0 0.0
 0.0 0.0 0.0
 0.0 0.0 0.0
 0.0 0.0 0.0
 0.0 0.0 0.0
 0.0 0.0 0.0
 0.0 0.0 0.0
 0.0 0.0 0.0
 0.0 0.0 0.0
 0.0 0.0 0.0
 0.0 0.0 0.0
 0.0 0.0 0.0
 0.0 0.0 0.0
 0.0 0.0 0.0
 0.0 0.0 0.0
 0.0 0.0 0.0
 0.0 0.0 0.0
 0.0 0.0 0.0
 0.0 0.0 0.0
 0.0 0.0 0.0
 0.0 0.0 0.0
 0.0 0.0 0.0
 0.0 0.0 0.0
 0.0 0.0 0.0
 0.0 0.0 0.0
 0.0 0.0 0.0
 0.0 0.0 0.0
 0.0 0.0 0.0
 0.0 0.0 0.0
 0.0 0.0 0.0
 0.0 0.0 0.0
 0.0 0.0 0.0
 0.0 0.0 0.0
 0.0 0.0 0.0
 0.0 0.0 0.0
 0.0 0.0 0.0
 0.0 0.0 0.0
 0.0 0.0 0.0
 0.0 0.0 0.0
 0.0 0.0 0.0
 0.0 0.0 0.0
 0.0 0.0 0.0
 0.0 0.0 0.0
 0.0 0.0 0.0
 0.0 0.0 0.0
 0.0 0.0 0.0
 0.0 0.0 0.0
 0.0 0.0 0.0
 0.0 0.0 0.0
 0.0 0.0 0.0
 0.0 0.0 0.0
 0.0 0.0 0.0
 0.0 0.0 0.0
 0.0 0.0 0.0
 0.0 0.0 0.0
 0.0 0.0 0.0
 0.0 0.0 0.0
 0.0 0.0 0.0
 0.0 0.0 0.0
 0.0 0.0 0.0
 0.0 0.0 0.0
 0.0 0.0 0.0
 0.0 0.0 0.0
 0.0 0.0 0.0
 0.0 0.0 0.0
 0.0 0.0 0.0
 0.0 0.0 0.0
 0.0 0.0 0.0
 0.0 0.0 0.0
 0.0 0.0 0.0
 0.0 0.0 0.0
 0.0 0.0 0.0
 0.0 0.0 0.0
 0.0 0.0 0.0
 0.0 0.0 0.0
 0.0 0.0 0.0
 0.0 0.0 0.0
 0.0 0.0 0.0
 0.0 0.0 0.0
 0.0 0.0 0.0
 0.0 0.0 0.0
 0.0 0.0 0.0
 0.0 0.0 0.0
 0.0 0.0 0.0
 0.0 0.0 0.0
 0.0 0.0 0.0
 0.0 0.0 0.0
 0.0 0.0 0.0
 0.0 0.0 0.0
 0.0 0.0 0.0
 0.0 0.0 0.0
 0.0 0.0 0.0
 0.0 0.0 0.0
 0.0 0.0 0.0
 0.0 0.0 0.0
 0.0 0.0 0.0
 0.0 0.0 0.0
 0.0 0.0 0.0
 0.0 0.0 0.0
 0.0 0.0 0.0
 0.0 0.0 0.0
 0.0 0.0 0.0
 0.0 0.0 0.0
 0.0 0.0 0.0
 0.0 0.0 0.0
 0.0 0.0 0.0
 0.0 0.0 0.0
 0.0 0.0 0.0
 0.0 0.0 0.0
 0.0 0.0 0.0
 0.0 0.0 0.0
 0.0 0.0 0.0
 0.0 0.0 0.0
 0.0 0.0 0.0
 0.0 0.0 0.0
 0.0 0.0 0.0
 0.0 0.0 0.0
 0.0 0.0 0.0
 0.0 0.0 0.0
 0.0 0.0 0.0
 0.0 0.0 0.0
 0.0 0.0 0.0
 0.0 0.0 0.0
 0.0 0.0 0.0
 0.0 0.0 0.0
 0.0 0.0 0.0
 0.0 0.0 0.0
 0.0 0.0 0.0
 0.0 0.0 0.0
 0.0 0.0 0.0
 0.0 0.0 0.0
 0.0 0.0 0.0
 0.0 0.0 0.0
 0.0 0.0 0.0
 0.0 0.0 0.0
 0.0 0.0 0.0
 0.0 0.0 0.0
 0.0 0.0 0.0
 0.0 0.0 0.0
 0.0 0.0 0.0
 0.0 0.0 0.0
 0.0 0.0 0.0
 0.0 0.0 0.0
 0.0 0.0 0.0
 0.0 0.0 0.0
 0.0 0.0 0.0
 0.0 0.0 0.0
 0.0 0.0 0.0
 0.0 0.0 0.0
 0.0 0.0 0.0
 0.0 0.0 0.0
 0.0 0.0 0.0
 0.0 0.0 0.0
 0.0 0.0 0.0
 0.0 0.0 0.0
 0.0 0.0 0.0
 0.0 0.0 0.0
 0.0 0.0 0.0
 0.0 0.0 0.0
 0.0 0.0 0.0
 0.0 0.0 0.0
 0.0 0.0 0.0
 0.0 0.0 0.0
 0.0 0.0 0.0
 0.0 0.0 0.0
 0.0 0.0 0.0
 0.0 0.0 0.0
 0.0 0.0 0.0
 0.0 0.0 0.0
 0.0 0.0 0.0
 0.0 0.0 0.0
 0.0 0.0 0.0
 0.0 0.0 0.0
 0.0 0.0 0.0
 0.0 0.0 0.0
 0.0 0.0 0.0
 0.0 0.0 0.0
 0.0 0.0 0.0
 0.0 0.0 0.0
 0.0 0.0 0.0
 0.0 0.0 0.0
 0.0 0.0 0.0
 0.0 0.0 0.0
 0.0 0.0 0.0
 0.0 0.0 0.0
 0.0 0.0 0.0
 0.0 0.0 0.0
 0.0 0.0 0.0
 0.0 0.0 0.0
 0.0 0.0 0.0
 0.0 0.0 0.0
 0.0 0.0 0.0
 0.0 0.0 0.0
 0.0 0.0 0.0
 0.0 0.0 0.0
 0.0 0.0 0.0
 0.0 0.0 0.0
 0.0 0.0 0.0
 0.0 0.0 0.0
 0.0 0.0 0.0
 0.0 0.0 0.0
 0.0 0.0 0.0
 0.0 0.0 0.0
 0.0 0.0 0.0
 0.0 0.0 0.0
 0.0 0.0 0.0
 0.0 0.0 0.0
 0.0 0.0 0.0
 0.0 0.0 0.0
 0.0 0.0 0.0
 0.0 0.0 0.0
 0.0 0.0 0.0
 0.0 0.0 0.0
 0.0 0.0 0.0
 0.0 0.0 0.0
 0.0 0.0 0.0
 0.0 0.0 0.0
 0.0 0.0 0.0
 0.0 0.0 0.0
 0.0 0.0 0.0
 0.0 0.0 0.0
 0.0 0.0 0.0
 0.0 0.0 0.0
 0.0 0.0 0.0
 0.0 0.0 0.0
 0.0 0.0 0.0
 0.0 0.0 0.0
 0.0 0.0 0.0
 0.0 0.0 0.0
 0.0 0.0 0.0
 0.0 0.0 0.0
 0.0 0.0 0.0
 0.0 0.0 0.0
 0.0 0.0 0.0
 0.0 0.0 0.0
 0.0 0.0 0.0
 0.0 0.0 0.0
 0.0 0.0 0.0
 0.0 0.0 0.0
 0.0 0.0 0.0
 0.0 0.0 0.0
 0.0 0.0 0.0
 0.0 0.0 0.0
 0.0 0.0 0.0
 0.0 0.0 0.0
 0.0 0.0 0.0
 0.0 0.0 0.0
 0.0 0.0 0.0
 0.0 0.0 0.0
 0.0 0.0 0.0
 0.0 0.0 0.0
 0.0 0.0 0.0
 0.0 0.0 0.0
 0.0 0.0 0.0
 0.0 0.0 0.0
 0.0 0.0 0.0
 0.0 0.0 0.0
 0.0 0.0 0.0
 0.0 0.0 0.0
 0.0 0.0 0.0
 0.0 0.0 0.0
 0.0 0.0 0.0
 0.0 0.0 0.0
 0.0 0.0 0.0
 0.0 0.0 0.0
 0.0 0.0 0.0
 0.0 0.0 0.0
 0.0 0.0 0.0
 0.0 0.0 0.0
 0.0 0.0 0.0
 0.0 0.0 0.0
 0.0 0.0 0.0
 0.0 0.0 0.0
 0.0 0.0 0.0
 0.0 0.0 0.0
 0.0 0.0 0.0
 0.0 0.0 0.0
 0.0 0.0 0.0
 0.0 0.0 0.0
 0.0 0.0 0.0
 0.0 0.0 0.0
 0.0 0.0 0.0
 0.0 0.0 0.0
 0.0 0.0 0.0
 0.0 0.0 0.0
 0.0 0.0 0.0
 0.0 0.0 0.0
 0.0 0.0 0.0
 0.0 0.0 0.0
 0.0 0.0 0.0
 0.0 0.0 0.0
 0.0 0.0 0.0
 0.0 0.0 0.0
 0.0 0.0 0.0
 0.0 0.0 0.0
 0.0 0.0 0.0
 0.0 0.0 0.0
 0.0 0.0 0.0
 0.0 0.0 0.0
 0.0 0.0 0.0
 0.0 0.0 0.0
 0.0 0.0 0.0
 0.0 0.0 0.0
 0.0 0.0 0.0
 0.0 0.0 0.0
 0.0 0.0 0.0
 0.0 0.0 0.0
 0.0 0.0 0.0
 0.0 0.0 0.0
 0.0 0.0 0.0
 0.0 0.0 0.0
 0.0 0.0 0.0
 0.0 0.0 0.0
 0.0 0.0 0.0
 0.0 0.0 0.0
 0.0 0.0 0.0
 0.0 0.0 0.0
 0.0 0.0 0.0
 0.0 0.0 0.0
 0.0 0.0 0.0
 0.0 0.0 0.0
 0.0 0.0 0.0
 0.0 0.0 0.0
 0.0 0.0 0.0
 0.0 0.0 0.0
 0.0 0.0 0.0
 0.0 0.0 0.0
 0.0 0.0 0.0
 0.0 0.0 0.0
 0.0 0.0 0.0
 0.0 0.0 0.0
 0.0 0.0 0.0
 0.0 0.0 0.0
 0.0 0.0 0.0
 0.0 0.0 0.0
 0.0 0.0 0.0
 0.0 0.0 0.0
 0.0 0.0 0.0
 0.0 0.0 0.0
 0.0 0.0 0.0
 0.0 0.0 0.0
 0.0 0.0 0.0
 0.0 0.0 0.0
 0.0 0.0 0.0
 0.0 0.0 0.0
 0.0 0.0 0.0
 0.0 0.0 0.0
 0.0 0.0 0.0
 0.0 0.0 0.0
 0.0 0.0 0.0
 0.0 0.0 0.0
 0.0 0.0 0.0
 0.0 0.0 0.0
 0.0 0.0 0.0
 0.0 0.0 0.0
 0.0 0.0 0.0
 0.0 0.0 0.0
 0.0 0.0 0.0
 0.0 0.0 0.0
 0.0 0.0 0.0
 0.0 0.0 0.0
 0.0 0.0 0.0
 0.0 0.0 0.0
 0.0 0.0 0.0
 0.0 0.0 0.0
 0.0 0.0 0.0
 0.0 0.0 0.0
 0.0 0.0 0.0
 0.0 0.0 0.0
 0.0 0.0 0.0
 0.0 0.0 0.0
 0.0 0.0 0.0
 0.0 0.0 0.0
 0.0 0.0 0.0
 0.0 0.0 0.0
 0.0 0.0 0.0
 0.0 0.0 0.0
 0.0 0.0 0.0
 0.0 0.0 0.0
 0.0 0.0 0.0
 0.0 0.0 0.0
 0.0 0.0 0.0
 0.0 0.0 0.0
 0.0 0.0 0.0
 0.0 0.0 0.0
 0.0 0.0 0.0
 0.0 0.0 0.0
 0.0 0.0 0.0
 0.0 0.0 0.0
 0.0 0.0 0.0
 0.0 0.0 0.0
 0.0 0.0 0.0
 0.0 0.0 0.0
 0.0 0.0 0.0
 0.0 0.0 0.0
 0.0 0.0 0.0
 0.0 0.0 0.0
 0.0 0.0 0.0
 0.0 0.0 0.0
 0.0 0.0 0.0
 0.0 0.0 0.0
 0.0 0.0 0.0
 0.0 0.0 0.0
 0.0 0.0 0.0
 0.0 0.0 0.0
 0.0 0.0 0.0
 0.0 0.0 0.0
 0.0 0.0 0.0
 0.0 0.0 0.0
 0.0 0.0 0.0
 0.0 0.0 0.0
 0.0 0.0 0.0
 0.0 0.0 0.0
 0.0 0.0 0.0
 0.0 0.0 0.0
 0.0 0.0 0.0
 0.0 0.0 0.0
 0.0 0.0 0.0
 0.0 0.0 0.0
 0.0 0.0 0.0
 0.0 0.0 0.0
 0.0 0.0 0.0
 0.0 0.0 0.0
 0.0 0.0 0.0
 0.0 0.0 0.0
 0.0 0.0 0.0
 0.0 0.0 0.0
 0.0 0.0 0.0
 0.0 0.0 0.0
 0.0 0.0 0.0
 0.0 0.0 0.0
 0.0 0.0 0.0
 0.0 0.0 0.0
 0.0 0.0 0.0
 0.0 0.0 0.0
 0.0 0.0 0.0
 0.0 0.0 0.0
 0.0 0.0 0.0
 0.0 0.0 0.0
 0.0 0.0 0.0
 0.0 0.0 0.0
 0.0 0.0 0.0
 0.0 0.0 0.0
 0.0 0.0 0.0
 0.0 0.0 0.0
 0.0 0.0 0.0
 0.0 0.0 0.0
 0.0 0.0 0.0
 0.0 0.0 0.0
 0.0 0.0 0.0
 0.0 0.0 0.0
 0.0 0.0 0.0
 0.0 0.0 0.0
 0.0 0.0 0.0
 0.0 0.0 0.0
 0.0 0.0 0.0
 0.0 0.0 0.0
 0.0 0.0 0.0
 0.0 0.0 0.0
 0.0 0.0 0.0
 0.0 0.0 0.0
 0.0 0.0 0.0
 0.0 0.0 0.0
 0.0 0.0 0.0
 0.0 0.0 0.0
 0.0 0.0 0.0
 0.0 0.0 0.0
 0.0 0.0 0.0
 0.0 0.0 0.0
 0.0 0.0 0.0
 0.0 0.0 0.0
 0.0 0.0 0.0
 0.0 0.0 0.0
 0.0 0.0 0.0
 0.0 0.0 0.0
 0.0 0.0 0.0
 0.0 0.0 0.0
 0.0 0.0 0.0
 0.0 0.0 0.0
 0.0 0.0 0.0
 0.0 0.0 0.0
 0.0 0.0 0.0
 0.0 0.0 0.0
 0.0 0.0 0.0
 0.0 0.0 0.0
 0.0 0.0 0.0
 0.0 0.0 0.0
 0.0 0.0 0.0
 0.0 0.0 0.0
 0.0 0.0 0.0
 0.0 0.0 0.0
 0.0 0.0 0.0
 0.0 0.0 0.0
 0.0 0.0 0.0
 0.0 0.0 0.0
 0.0 0.0 0.0
 0.0 0.0 0.0
 0.0 0.0 0.0
 0.0 0.0 0.0
 0.0 0.0 0.0
 0.0 0.0 0.0
 0.0 0.0 0.0
 0.0 0.0 0.0
 0.0 0.0 0.0
 0.0 0.0 0.0
 0.0 0.0 0.0
 0.0 0.0 0.0
 0.0 0.0 0.0
 0.0 0.0 0.0
 0.0 0.0 0.0
 0.0 0.0 0.0
 0.0 0.0 0.0
 0.0 0.0 0.0
 0.0 0.0 0.0
 0.0 0.0 0.0
 0.0 0.0 0.0
 0.0 0.0 0.0
 0.0 0.0 0.0
 0.0 0.0 0.0
 0.0 0.0 0.0
 0.0 0.0 0.0
 0.0 0.0 0.0
 0.0 0.0 0.0
 0.0 0.0 0.0
 0.0 0.0 0.0
 0.0 0.0 0.0
 0.0 0.0 0.0
 0.0 0.0 0.0
 0.0 0.0 0.0
 0.0 0.0 0.0
 0.0 0.0 0.0
 0.0 0.0 0.0
 0.0 0.0 0.0
 0.0 0.0 0.0
 0.0 0.0 0.0
 0.0 0.0 0.0
 0.0 0.0 0.0
 0.0 0.0 0.0
 0.0 0.0 0.0
 0.0 0.0 0.0
 0.0 0.0 0.0
 0.0 0.0 0.0
 0.0 0.0 0.0
 0.0 0.0 0.0
 0.0 0.0 0.0
 0.0 0.0 0.0
 0.0 0.0 0.0
 0.0 0.0 0.0
 0.0 0.0 0.0
 0.0 0.0 0.0
 0.0 0.0 0.0
 0.0 0.0 0.0
 0.0 0.0 0.0
 0.0 0.0 0.0
 0.0 0.0 0.0
 0.0 0.0 0.0
 0.0 0.0 0.0
 0.0 0.0 0.0
 0.0 0.0 0.0
 0.0 0.0 0.0
 0.0 0.0 0.0
 0.0 0.0 0.0
 0.0 0.0 0.0
 0.0 0.0 0.0
 0.0 0.0 0.0
 0.0 0.0 0.0
 0.0 0.0 0.0
 0.0 0.0 0.0
 0.0 0.0 0.0
 0.0 0.0 0.0
 0.0 0.0 0.0
 0.0 0.0 0.0
 0.0 0.0 0.0
 0.0 0.0 0.0
 0.0 0.0 0.0
 0.0 0.0 0.0
 0.0 0.0 0.0
 0.0 0.0 0.0
 0.0 0.0 0.0
 0.0 0.0 0.0
 0.0 0.0 0.0
 0.0 0.0 0.0
 0.0 0.0 0.0
 0.0 0.0 0.0
 0.0 0.0 0.0
 0.0 0.0 0.0
 0.0 0.0 0.0
 0.0 0.0 0.0
 0.0 0.0 0.0
 0.0 0.0 0.0
 0.0 0.0 0.0
 0.0 0.0 0.0
 0.0 0.0 0.0
 0.0 0.0 0.0
 0.0 0.0 0.0
 0.0 0.0 0.0
 0.0 0.0 0.0
 0.0 0.0 0.0
 0.0 0.0 0.0
 0.0 0.0 0.0
 0.0 0.0 0.0
 0.0 0.0 0.0
 0.0 0.0 0.0
 0.0 0.0 0.0
 0.0 0.0 0.0
 0.0 0.0 0.0
 0.0 0.0 0.0
 0.0 0.0 0.0
 0.0 0.0 0.0
 0.0 0.0 0.0
 0.0 0.0 0.0
 0.0 0.0 0.0
 0.0 0.0 0.0
 0.0 0.0 0.0
 0.0 0.0 0.0
 0.0 0.0 0.0
 0.0 0.0 0.0
 0.0 0.0 0.0
 0.0 0.0 0.0
 0.0 0.0 0.0
 0.0 0.0 0.0
 0.0 0.0 0.0
 0.0 0.0 0.0
 0.0 0.0 0.0
 0.0 0.0 0.0
 0.0 0.0 0.0
 0.0 0.0 0.0
 0.0 0.0 0.0
 0.0 0.0 0.0
 0.0 0.0 0.0
 0.0 0.0 0.0
 0.0 0.0 0.0
 0.0 0.0 0.0
 0.0 0.0 0.0
 0.0 0.0 0.0
 0.0 0.0 0.0
 0.0 0.0 0.0
 0.0 0.0 0.0
 0.0 0.0 0.0
 0.0 0.0 0.0
 0.0 0.0 0.0
 0.0 0.0 0.0
 0.0 0.0 0.0
 0.0 0.0 0.0
 0.0 0.0 0.0
 0.0 0.0 0.0
 0.0 0.0 0.0
 0.0 0.0 0.0
 0.0 0.0 0.0
 0.0 0.0 0.0
 0.0 0.0 0.0
 0.0 0.0 0.0
 0.0 0.0 0.0
 0.0 0.0 0.0
 0.0 0.0 0.0
 0.0 0.0 0.0
 0.0 0.0 0.0
 0.0 0.0 0.0
 0.0 0.0 0.0
 0.0 0.0 0.0
 0.0 0.0 0.0
 0.0 0.0 0.0
 0.0 0.0 0.0
 0.0 0.0 0.0
 0.0 0.0 0.0
 0.0 0.0 0.0
 0.0 0.0 0.0
 0.0 0.0 0.0
 0.0 0.0 0.0
 0.0 0.0 0.0
 0.0 0.0 0.0
 0.0 0.0 0.0
 0.0 0.0 0.0
 0.0 0.0 0.0
 0.0 0.0 0.0
 0.0 0.0 0.0
 0.0 0.0 0.0
 0.0 0.0 0.0
 0.0 0.0 0.0
 0.0 0.0 0.0
 0.0 0.0 0.0
 0.0 0.0 0.0
 0.0 0.0 0.0
 0.0 0.0 0.0
 0.0 0.0 0.0
 0.0 0.0 0.0
 0.0 0.0 0.0
 0.0 0.0 0.0
 0.0 0.0 0.0
 0.0 0.0 0.0
 0.0 0.0 0.0
 0.0 0.0 0.0
 0.0 0.0 0.0
 0.0 0.0 0.0
 0.0 0.0 0.0
 0.0 0.0 0.0
 0.0 0.0 0.0
 0.0 0.0 0.0
 0.0 0.0 0.0
 0.0 0.0 0.0
 0.0 0.0 0.0
 0.0 0.0 0.0
 0.0 0.0 0.0
 0.0 0.0 0.0
 0.0 0.0 0.0
 0.0 0.0 0.0
 0.0 0.0 0.0
 0.0 0.0 0.0
 0.0 0.0 0.0
 0.0 0.0 0.0
 0.0 0.0 0.0
 0.0 0.0 0.0
 0.0 0.0 0.0
 0.0 0.0 0.0
 0.0 0.0 0.0
 0.0 0.0 0.0
 0.0 0.0 0.0
 0.0 0.0 0.0
 0.0 0.0 0.0
 0.0 0.0 0.0
 0.0 0.0 0.0
 0.0 0.0 0.0
 0.0 0.0 0.0
 0.0 0.0 0.0
 0.0 0.0 0.0
 0.0 0.0 0.0
 0.0 0.0 0.0
 0.0 0.0 0.0
 0.0 0.0 0.0
 0.0 0.0 0.0
 0.0 0.0 0.0
 0.0 0.0 0.0
 0.0 0.0 0.0
 0.0 0.0 0.0
 0.0 0.0 0.0
 0.0 0.0 0.0
 0.0 0.0 0.0
 0.0 0.0 0.0
 0.0 0.0 0.0
 0.0 0.0 0.0
 0.0 0.0 0.0
 0.0 0.0 0.0
 0.0 0.0 0.0
 0.0 0.0 0.0
 0.0 0.0 0.0
 0.0 0.0 0.0
 0.0 0.0 0.0
 0.0 0.0 0.0
 0.0 0.0 0.0
 0.0 0.0 0.0
 0.0 0.0 0.0
 0.0 0.0 0.0
 0.0 0.0 0.0
 0.0 0.0 0.0
 0.0 0.0 0.0
 0.0 0.0 0.0
 0.0 0.0 0.0
```
