## Supplementary material for "Benchmarking Molecular Dynamics Force Fields for All-Atom Simulations of Biological Condensates": Archive of leap files: tip5pbox.off

```
!!index array str
 "TIP5PBOX"
!entry.TIP5PBOX.unit.atoms table  str name  str type  int typex  int resx  int flags  int seq  int elmnt  dbl chg
 "O" "OW" 0 1 131072 1 8 0.0
 "H1" "HW" 0 1 131072 2 1 0.241000
 "H2" "HW" 0 1 131072 3 1 0.241000
 "EP1" "EP" 0 1 131072 4 0 -0.241000
 "EP2" "EP" 0 1 131072 5 0 -0.241000
 "O" "OW" 0 2 131072 1 8 0.0
 "H1" "HW" 0 2 131072 2 1 0.241000
 "H2" "HW" 0 2 131072 3 1 0.241000
 "EP1" "EP" 0 2 131072 4 0 -0.241000
 "EP2" "EP" 0 2 131072 5 0 -0.241000
 "O" "OW" 0 3 131072 1 8 0.0
 "H1" "HW" 0 3 131072 2 1 0.241000
 "H2" "HW" 0 3 131072 3 1 0.241000
 "EP1" "EP" 0 3 131072 4 0 -0.241000
 "EP2" "EP" 0 3 131072 5 0 -0.241000
 "O" "OW" 0 4 131072 1 8 0.0
 "H1" "HW" 0 4 131072 2 1 0.241000
 "H2" "HW" 0 4 131072 3 1 0.241000
 "EP1" "EP" 0 4 131072 4 0 -0.241000
 "EP2" "EP" 0 4 131072 5 0 -0.241000
 "O" "OW" 0 5 131072 1 8 0.0
 "H1" "HW" 0 5 131072 2 1 0.241000
 "H2" "HW" 0 5 131072 3 1 0.241000
 "EP1" "EP" 0 5 131072 4 0 -0.241000
 "EP2" "EP" 0 5 131072 5 0 -0.241000
 "O" "OW" 0 6 131072 1 8 0.0
 "H1" "HW" 0 6 131072 2 1 0.241000
 "H2" "HW" 0 6 131072 3 1 0.241000
 "EP1" "EP" 0 6 131072 4 0 -0.241000
 "EP2" "EP" 0 6 131072 5 0 -0.241000
 "O" "OW" 0 7 131072 1 8 0.0
 "H1" "HW" 0 7 131072 2 1 0.241000
 "H2" "HW" 0 7 131072 3 1 0.241000
 "EP1" "EP" 0 7 131072 4 0 -0.241000
 "EP2" "EP" 0 7 131072 5 0 -0.241000
 "O" "OW" 0 8 131072 1 8 0.0
 "H1" "HW" 0 8 131072 2 1 0.241000
 "H2" "HW" 0 8 131072 3 1 0.241000
 "EP1" "EP" 0 8 131072 4 0 -0.241000
 "EP2" "EP" 0 8 131072 5 0 -0.241000
 "O" "OW" 0 9 131072 1 8 0.0
 "H1" "HW" 0 9 131072 2 1 0.241000
 "H2" "HW" 0 9 131072 3 1 0.241000
 "EP1" "EP" 0 9 131072 4 0 -0.241000
 "EP2" "EP" 0 9 131072 5 0 -0.241000
 "O" "OW" 0 10 131072 1 8 0.0
 "H1" "HW" 0 10 131072 2 1 0.241000
 "H2" "HW" 0 10 131072 3 1 0.241000
 "EP1" "EP" 0 10 131072 4 0 -0.241000
 "EP2" "EP" 0 10 131072 5 0 -0.241000
 "O" "OW" 0 11 131072 1 8 0.0
 "H1" "HW" 0 11 131072 2 1 0.241000
 "H2" "HW" 0 11 131072 3 1 0.241000
 "EP1" "EP" 0 11 131072 4 0 -0.241000
 "EP2" "EP" 0 11 131072 5 0 -0.241000
 "O" "OW" 0 12 131072 1 8 0.0
 "H1" "HW" 0 12 131072 2 1 0.241000
 "H2" "HW" 0 12 131072 3 1 0.241000
 "EP1" "EP" 0 12 131072 4 0 -0.241000
 "EP2" "EP" 0 12 131072 5 0 -0.241000
 "O" "OW" 0 13 131072 1 8 0.0
 "H1" "HW" 0 13 131072 2 1 0.241000
 "H2" "HW" 0 13 131072 3 1 0.241000
 "EP1" "EP" 0 13 131072 4 0 -0.241000
 "EP2" "EP" 0 13 131072 5 0 -0.241000
 "O" "OW" 0 14 131072 1 8 0.0
 "H1" "HW" 0 14 131072 2 1 0.241000
 "H2" "HW" 0 14 131072 3 1 0.241000
 "EP1" "EP" 0 14 131072 4 0 -0.241000
 "EP2" "EP" 0 14 131072 5 0 -0.241000
 "O" "OW" 0 15 131072 1 8 0.0
 "H1" "HW" 0 15 131072 2 1 0.241000
 "H2" "HW" 0 15 131072 3 1 0.241000
 "EP1" "EP" 0 15 131072 4 0 -0.241000
 "EP2" "EP" 0 15 131072 5 0 -0.241000
 "O" "OW" 0 16 131072 1 8 0.0
 "H1" "HW" 0 16 131072 2 1 0.241000
 "H2" "HW" 0 16 131072 3 1 0.241000
 "EP1" "EP" 0 16 131072 4 0 -0.241000
 "EP2" "EP" 0 16 131072 5 0 -0.241000
 "O" "OW" 0 17 131072 1 8 0.0
 "H1" "HW" 0 17 131072 2 1 0.241000
 "H2" "HW" 0 17 131072 3 1 0.241000
 "EP1" "EP" 0 17 131072 4 0 -0.241000
 "EP2" "EP" 0 17 131072 5 0 -0.241000
 "O" "OW" 0 18 131072 1 8 0.0
 "H1" "HW" 0 18 131072 2 1 0.241000
 "H2" "HW" 0 18 131072 3 1 0.241000
 "EP1" "EP" 0 18 131072 4 0 -0.241000
 "EP2" "EP" 0 18 131072 5 0 -0.241000
 "O" "OW" 0 19 131072 1 8 0.0
 "H1" "HW" 0 19 131072 2 1 0.241000
 "H2" "HW" 0 19 131072 3 1 0.241000
 "EP1" "EP" 0 19 131072 4 0 -0.241000
 "EP2" "EP" 0 19 131072 5 0 -0.241000
 "O" "OW" 0 20 131072 1 8 0.0
 "H1" "HW" 0 20 131072 2 1 0.241000
 "H2" "HW" 0 20 131072 3 1 0.241000
 "EP1" "EP" 0 20 131072 4 0 -0.241000
 "EP2" "EP" 0 20 131072 5 0 -0.241000
 "O" "OW" 0 21 131072 1 8 0.0
 "H1" "HW" 0 21 131072 2 1 0.241000
 "H2" "HW" 0 21 131072 3 1 0.241000
 "EP1" "EP" 0 21 131072 4 0 -0.241000
 "EP2" "EP" 0 21 131072 5 0 -0.241000
 "O" "OW" 0 22 131072 1 8 0.0
 "H1" "HW" 0 22 131072 2 1 0.241000
 "H2" "HW" 0 22 131072 3 1 0.241000
 "EP1" "EP" 0 22 131072 4 0 -0.241000
 "EP2" "EP" 0 22 131072 5 0 -0.241000
 "O" "OW" 0 23 131072 1 8 0.0
 "H1" "HW" 0 23 131072 2 1 0.241000
 "H2" "HW" 0 23 131072 3 1 0.241000
 "EP1" "EP" 0 23 131072 4 0 -0.241000
 "EP2" "EP" 0 23 131072 5 0 -0.241000
 "O" "OW" 0 24 131072 1 8 0.0
 "H1" "HW" 0 24 131072 2 1 0.241000
 "H2" "HW" 0 24 131072 3 1 0.241000
 "EP1" "EP" 0 24 131072 4 0 -0.241000
 "EP2" "EP" 0 24 131072 5 0 -0.241000
 "O" "OW" 0 25 131072 1 8 0.0
 "H1" "HW" 0 25 131072 2 1 0.241000
 "H2" "HW" 0 25 131072 3 1 0.241000
 "EP1" "EP" 0 25 131072 4 0 -0.241000
 "EP2" "EP" 0 25 131072 5 0 -0.241000
 "O" "OW" 0 26 131072 1 8 0.0
 "H1" "HW" 0 26 131072 2 1 0.241000
 "H2" "HW" 0 26 131072 3 1 0.241000
 "EP1" "EP" 0 26 131072 4 0 -0.241000
 "EP2" "EP" 0 26 131072 5 0 -0.241000
 "O" "OW" 0 27 131072 1 8 0.0
 "H1" "HW" 0 27 131072 2 1 0.241000
 "H2" "HW" 0 27 131072 3 1 0.241000
 "EP1" "EP" 0 27 131072 4 0 -0.241000
 "EP2" "EP" 0 27 131072 5 0 -0.241000
 "O" "OW" 0 28 131072 1 8 0.0
 "H1" "HW" 0 28 131072 2 1 0.241000
 "H2" "HW" 0 28 131072 3 1 0.241000
 "EP1" "EP" 0 28 131072 4 0 -0.241000
 "EP2" "EP" 0 28 131072 5 0 -0.241000
 "O" "OW" 0 29 131072 1 8 0.0
 "H1" "HW" 0 29 131072 2 1 0.241000
 "H2" "HW" 0 29 131072 3 1 0.241000
 "EP1" "EP" 0 29 131072 4 0 -0.241000
 "EP2" "EP" 0 29 131072 5 0 -0.241000
 "O" "OW" 0 30 131072 1 8 0.0
 "H1" "HW" 0 30 131072 2 1 0.241000
 "H2" "HW" 0 30 131072 3 1 0.241000
 "EP1" "EP" 0 30 131072 4 0 -0.241000
 "EP2" "EP" 0 30 131072 5 0 -0.241000
 "O" "OW" 0 31 131072 1 8 0.0
 "H1" "HW" 0 31 131072 2 1 0.241000
 "H2" "HW" 0 31 131072 3 1 0.241000
 "EP1" "EP" 0 31 131072 4 0 -0.241000
 "EP2" "EP" 0 31 131072 5 0 -0.241000
 "O" "OW" 0 32 131072 1 8 0.0
 "H1" "HW" 0 32 131072 2 1 0.241000
 "H2" "HW" 0 32 131072 3 1 0.241000
 "EP1" "EP" 0 32 131072 4 0 -0.241000
 "EP2" "EP" 0 32 131072 5 0 -0.241000
 "O" "OW" 0 33 131072 1 8 0.0
 "H1" "HW" 0 33 131072 2 1 0.241000
 "H2" "HW" 0 33 131072 3 1 0.241000
 "EP1" "EP" 0 33 131072 4 0 -0.241000
 "EP2" "EP" 0 33 131072 5 0 -0.241000
 "O" "OW" 0 34 131072 1 8 0.0
 "H1" "HW" 0 34 131072 2 1 0.241000
 "H2" "HW" 0 34 131072 3 1 0.241000
 "EP1" "EP" 0 34 131072 4 0 -0.241000
 "EP2" "EP" 0 34 131072 5 0 -0.241000
 "O" "OW" 0 35 131072 1 8 0.0
 "H1" "HW" 0 35 131072 2 1 0.241000
 "H2" "HW" 0 35 131072 3 1 0.241000
 "EP1" "EP" 0 35 131072 4 0 -0.241000
 "EP2" "EP" 0 35 131072 5 0 -0.241000
 "O" "OW" 0 36 131072 1 8 0.0
 "H1" "HW" 0 36 131072 2 1 0.241000
 "H2" "HW" 0 36 131072 3 1 0.241000
 "EP1" "EP" 0 36 131072 4 0 -0.241000
 "EP2" "EP" 0 36 131072 5 0 -0.241000
 "O" "OW" 0 37 131072 1 8 0.0
 "H1" "HW" 0 37 131072 2 1 0.241000
 "H2" "HW" 0 37 131072 3 1 0.241000
 "EP1" "EP" 0 37 131072 4 0 -0.241000
 "EP2" "EP" 0 37 131072 5 0 -0.241000
 "O" "OW" 0 38 131072 1 8 0.0
 "H1" "HW" 0 38 131072 2 1 0.241000
 "H2" "HW" 0 38 131072 3 1 0.241000
 "EP1" "EP" 0 38 131072 4 0 -0.241000
 "EP2" "EP" 0 38 131072 5 0 -0.241000
 "O" "OW" 0 39 131072 1 8 0.0
 "H1" "HW" 0 39 131072 2 1 0.241000
 "H2" "HW" 0 39 131072 3 1 0.241000
 "EP1" "EP" 0 39 131072 4 0 -0.241000
 "EP2" "EP" 0 39 131072 5 0 -0.241000
 "O" "OW" 0 40 131072 1 8 0.0
 "H1" "HW" 0 40 131072 2 1 0.241000
 "H2" "HW" 0 40 131072 3 1 0.241000
 "EP1" "EP" 0 40 131072 4 0 -0.241000
 "EP2" "EP" 0 40 131072 5 0 -0.241000
 "O" "OW" 0 41 131072 1 8 0.0
 "H1" "HW" 0 41 131072 2 1 0.241000
 "H2" "HW" 0 41 131072 3 1 0.241000
 "EP1" "EP" 0 41 131072 4 0 -0.241000
 "EP2" "EP" 0 41 131072 5 0 -0.241000
 "O" "OW" 0 42 131072 1 8 0.0
 "H1" "HW" 0 42 131072 2 1 0.241000
 "H2" "HW" 0 42 131072 3 1 0.241000
 "EP1" "EP" 0 42 131072 4 0 -0.241000
 "EP2" "EP" 0 42 131072 5 0 -0.241000
 "O" "OW" 0 43 131072 1 8 0.0
 "H1" "HW" 0 43 131072 2 1 0.241000
 "H2" "HW" 0 43 131072 3 1 0.241000
 "EP1" "EP" 0 43 131072 4 0 -0.241000
 "EP2" "EP" 0 43 131072 5 0 -0.241000
 "O" "OW" 0 44 131072 1 8 0.0
 "H1" "HW" 0 44 131072 2 1 0.241000
 "H2" "HW" 0 44 131072 3 1 0.241000
 "EP1" "EP" 0 44 131072 4 0 -0.241000
 "EP2" "EP" 0 44 131072 5 0 -0.241000
 "O" "OW" 0 45 131072 1 8 0.0
 "H1" "HW" 0 45 131072 2 1 0.241000
 "H2" "HW" 0 45 131072 3 1 0.241000
 "EP1" "EP" 0 45 131072 4 0 -0.241000
 "EP2" "EP" 0 45 131072 5 0 -0.241000
 "O" "OW" 0 46 131072 1 8 0.0
 "H1" "HW" 0 46 131072 2 1 0.241000
 "H2" "HW" 0 46 131072 3 1 0.241000
 "EP1" "EP" 0 46 131072 4 0 -0.241000
 "EP2" "EP" 0 46 131072 5 0 -0.241000
 "O" "OW" 0 47 131072 1 8 0.0
 "H1" "HW" 0 47 131072 2 1 0.241000
 "H2" "HW" 0 47 131072 3 1 0.241000
 "EP1" "EP" 0 47 131072 4 0 -0.241000
 "EP2" "EP" 0 47 131072 5 0 -0.241000
 "O" "OW" 0 48 131072 1 8 0.0
 "H1" "HW" 0 48 131072 2 1 0.241000
 "H2" "HW" 0 48 131072 3 1 0.241000
 "EP1" "EP" 0 48 131072 4 0 -0.241000
 "EP2" "EP" 0 48 131072 5 0 -0.241000
 "O" "OW" 0 49 131072 1 8 0.0
 "H1" "HW" 0 49 131072 2 1 0.241000
 "H2" "HW" 0 49 131072 3 1 0.241000
 "EP1" "EP" 0 49 131072 4 0 -0.241000
 "EP2" "EP" 0 49 131072 5 0 -0.241000
 "O" "OW" 0 50 131072 1 8 0.0
 "H1" "HW" 0 50 131072 2 1 0.241000
 "H2" "HW" 0 50 131072 3 1 0.241000
 "EP1" "EP" 0 50 131072 4 0 -0.241000
 "EP2" "EP" 0 50 131072 5 0 -0.241000
 "O" "OW" 0 51 131072 1 8 0.0
 "H1" "HW" 0 51 131072 2 1 0.241000
 "H2" "HW" 0 51 131072 3 1 0.241000
 "EP1" "EP" 0 51 131072 4 0 -0.241000
 "EP2" "EP" 0 51 131072 5 0 -0.241000
 "O" "OW" 0 52 131072 1 8 0.0
 "H1" "HW" 0 52 131072 2 1 0.241000
 "H2" "HW" 0 52 131072 3 1 0.241000
 "EP1" "EP" 0 52 131072 4 0 -0.241000
 "EP2" "EP" 0 52 131072 5 0 -0.241000
 "O" "OW" 0 53 131072 1 8 0.0
 "H1" "HW" 0 53 131072 2 1 0.241000
 "H2" "HW" 0 53 131072 3 1 0.241000
 "EP1" "EP" 0 53 131072 4 0 -0.241000
 "EP2" "EP" 0 53 131072 5 0 -0.241000
 "O" "OW" 0 54 131072 1 8 0.0
 "H1" "HW" 0 54 131072 2 1 0.241000
 "H2" "HW" 0 54 131072 3 1 0.241000
 "EP1" "EP" 0 54 131072 4 0 -0.241000
 "EP2" "EP" 0 54 131072 5 0 -0.241000
 "O" "OW" 0 55 131072 1 8 0.0
 "H1" "HW" 0 55 131072 2 1 0.241000
 "H2" "HW" 0 55 131072 3 1 0.241000
 "EP1" "EP" 0 55 131072 4 0 -0.241000
 "EP2" "EP" 0 55 131072 5 0 -0.241000
 "O" "OW" 0 56 131072 1 8 0.0
 "H1" "HW" 0 56 131072 2 1 0.241000
 "H2" "HW" 0 56 131072 3 1 0.241000
 "EP1" "EP" 0 56 131072 4 0 -0.241000
 "EP2" "EP" 0 56 131072 5 0 -0.241000
 "O" "OW" 0 57 131072 1 8 0.0
 "H1" "HW" 0 57 131072 2 1 0.241000
 "H2" "HW" 0 57 131072 3 1 0.241000
 "EP1" "EP" 0 57 131072 4 0 -0.241000
 "EP2" "EP" 0 57 131072 5 0 -0.241000
 "O" "OW" 0 58 131072 1 8 0.0
 "H1" "HW" 0 58 131072 2 1 0.241000
 "H2" "HW" 0 58 131072 3 1 0.241000
 "EP1" "EP" 0 58 131072 4 0 -0.241000
 "EP2" "EP" 0 58 131072 5 0 -0.241000
 "O" "OW" 0 59 131072 1 8 0.0
 "H1" "HW" 0 59 131072 2 1 0.241000
 "H2" "HW" 0 59 131072 3 1 0.241000
 "EP1" "EP" 0 59 131072 4 0 -0.241000
 "EP2" "EP" 0 59 131072 5 0 -0.241000
 "O" "OW" 0 60 131072 1 8 0.0
 "H1" "HW" 0 60 131072 2 1 0.241000
 "H2" "HW" 0 60 131072 3 1 0.241000
 "EP1" "EP" 0 60 131072 4 0 -0.241000
 "EP2" "EP" 0 60 131072 5 0 -0.241000
 "O" "OW" 0 61 131072 1 8 0.0
 "H1" "HW" 0 61 131072 2 1 0.241000
 "H2" "HW" 0 61 131072 3 1 0.241000
 "EP1" "EP" 0 61 131072 4 0 -0.241000
 "EP2" "EP" 0 61 131072 5 0 -0.241000
 "O" "OW" 0 62 131072 1 8 0.0
 "H1" "HW" 0 62 131072 2 1 0.241000
 "H2" "HW" 0 62 131072 3 1 0.241000
 "EP1" "EP" 0 62 131072 4 0 -0.241000
 "EP2" "EP" 0 62 131072 5 0 -0.241000
 "O" "OW" 0 63 131072 1 8 0.0
 "H1" "HW" 0 63 131072 2 1 0.241000
 "H2" "HW" 0 63 131072 3 1 0.241000
 "EP1" "EP" 0 63 131072 4 0 -0.241000
 "EP2" "EP" 0 63 131072 5 0 -0.241000
 "O" "OW" 0 64 131072 1 8 0.0
 "H1" "HW" 0 64 131072 2 1 0.241000
 "H2" "HW" 0 64 131072 3 1 0.241000
 "EP1" "EP" 0 64 131072 4 0 -0.241000
 "EP2" "EP" 0 64 131072 5 0 -0.241000
 "O" "OW" 0 65 131072 1 8 0.0
 "H1" "HW" 0 65 131072 2 1 0.241000
 "H2" "HW" 0 65 131072 3 1 0.241000
 "EP1" "EP" 0 65 131072 4 0 -0.241000
 "EP2" "EP" 0 65 131072 5 0 -0.241000
 "O" "OW" 0 66 131072 1 8 0.0
 "H1" "HW" 0 66 131072 2 1 0.241000
 "H2" "HW" 0 66 131072 3 1 0.241000
 "EP1" "EP" 0 66 131072 4 0 -0.241000
 "EP2" "EP" 0 66 131072 5 0 -0.241000
 "O" "OW" 0 67 131072 1 8 0.0
 "H1" "HW" 0 67 131072 2 1 0.241000
 "H2" "HW" 0 67 131072 3 1 0.241000
 "EP1" "EP" 0 67 131072 4 0 -0.241000
 "EP2" "EP" 0 67 131072 5 0 -0.241000
 "O" "OW" 0 68 131072 1 8 0.0
 "H1" "HW" 0 68 131072 2 1 0.241000
 "H2" "HW" 0 68 131072 3 1 0.241000
 "EP1" "EP" 0 68 131072 4 0 -0.241000
 "EP2" "EP" 0 68 131072 5 0 -0.241000
 "O" "OW" 0 69 131072 1 8 0.0
 "H1" "HW" 0 69 131072 2 1 0.241000
 "H2" "HW" 0 69 131072 3 1 0.241000
 "EP1" "EP" 0 69 131072 4 0 -0.241000
 "EP2" "EP" 0 69 131072 5 0 -0.241000
 "O" "OW" 0 70 131072 1 8 0.0
 "H1" "HW" 0 70 131072 2 1 0.241000
 "H2" "HW" 0 70 131072 3 1 0.241000
 "EP1" "EP" 0 70 131072 4 0 -0.241000
 "EP2" "EP" 0 70 131072 5 0 -0.241000
 "O" "OW" 0 71 131072 1 8 0.0
 "H1" "HW" 0 71 131072 2 1 0.241000
 "H2" "HW" 0 71 131072 3 1 0.241000
 "EP1" "EP" 0 71 131072 4 0 -0.241000
 "EP2" "EP" 0 71 131072 5 0 -0.241000
 "O" "OW" 0 72 131072 1 8 0.0
 "H1" "HW" 0 72 131072 2 1 0.241000
 "H2" "HW" 0 72 131072 3 1 0.241000
 "EP1" "EP" 0 72 131072 4 0 -0.241000
 "EP2" "EP" 0 72 131072 5 0 -0.241000
 "O" "OW" 0 73 131072 1 8 0.0
 "H1" "HW" 0 73 131072 2 1 0.241000
 "H2" "HW" 0 73 131072 3 1 0.241000
 "EP1" "EP" 0 73 131072 4 0 -0.241000
 "EP2" "EP" 0 73 131072 5 0 -0.241000
 "O" "OW" 0 74 131072 1 8 0.0
 "H1" "HW" 0 74 131072 2 1 0.241000
 "H2" "HW" 0 74 131072 3 1 0.241000
 "EP1" "EP" 0 74 131072 4 0 -0.241000
 "EP2" "EP" 0 74 131072 5 0 -0.241000
 "O" "OW" 0 75 131072 1 8 0.0
 "H1" "HW" 0 75 131072 2 1 0.241000
 "H2" "HW" 0 75 131072 3 1 0.241000
 "EP1" "EP" 0 75 131072 4 0 -0.241000
 "EP2" "EP" 0 75 131072 5 0 -0.241000
 "O" "OW" 0 76 131072 1 8 0.0
 "H1" "HW" 0 76 131072 2 1 0.241000
 "H2" "HW" 0 76 131072 3 1 0.241000
 "EP1" "EP" 0 76 131072 4 0 -0.241000
 "EP2" "EP" 0 76 131072 5 0 -0.241000
 "O" "OW" 0 77 131072 1 8 0.0
 "H1" "HW" 0 77 131072 2 1 0.241000
 "H2" "HW" 0 77 131072 3 1 0.241000
 "EP1" "EP" 0 77 131072 4 0 -0.241000
 "EP2" "EP" 0 77 131072 5 0 -0.241000
 "O" "OW" 0 78 131072 1 8 0.0
 "H1" "HW" 0 78 131072 2 1 0.241000
 "H2" "HW" 0 78 131072 3 1 0.241000
 "EP1" "EP" 0 78 131072 4 0 -0.241000
 "EP2" "EP" 0 78 131072 5 0 -0.241000
 "O" "OW" 0 79 131072 1 8 0.0
 "H1" "HW" 0 79 131072 2 1 0.241000
 "H2" "HW" 0 79 131072 3 1 0.241000
 "EP1" "EP" 0 79 131072 4 0 -0.241000
 "EP2" "EP" 0 79 131072 5 0 -0.241000
 "O" "OW" 0 80 131072 1 8 0.0
 "H1" "HW" 0 80 131072 2 1 0.241000
 "H2" "HW" 0 80 131072 3 1 0.241000
 "EP1" "EP" 0 80 131072 4 0 -0.241000
 "EP2" "EP" 0 80 131072 5 0 -0.241000
 "O" "OW" 0 81 131072 1 8 0.0
 "H1" "HW" 0 81 131072 2 1 0.241000
 "H2" "HW" 0 81 131072 3 1 0.241000
 "EP1" "EP" 0 81 131072 4 0 -0.241000
 "EP2" "EP" 0 81 131072 5 0 -0.241000
 "O" "OW" 0 82 131072 1 8 0.0
 "H1" "HW" 0 82 131072 2 1 0.241000
 "H2" "HW" 0 82 131072 3 1 0.241000
 "EP1" "EP" 0 82 131072 4 0 -0.241000
 "EP2" "EP" 0 82 131072 5 0 -0.241000
 "O" "OW" 0 83 131072 1 8 0.0
 "H1" "HW" 0 83 131072 2 1 0.241000
 "H2" "HW" 0 83 131072 3 1 0.241000
 "EP1" "EP" 0 83 131072 4 0 -0.241000
 "EP2" "EP" 0 83 131072 5 0 -0.241000
 "O" "OW" 0 84 131072 1 8 0.0
 "H1" "HW" 0 84 131072 2 1 0.241000
 "H2" "HW" 0 84 131072 3 1 0.241000
 "EP1" "EP" 0 84 131072 4 0 -0.241000
 "EP2" "EP" 0 84 131072 5 0 -0.241000
 "O" "OW" 0 85 131072 1 8 0.0
 "H1" "HW" 0 85 131072 2 1 0.241000
 "H2" "HW" 0 85 131072 3 1 0.241000
 "EP1" "EP" 0 85 131072 4 0 -0.241000
 "EP2" "EP" 0 85 131072 5 0 -0.241000
 "O" "OW" 0 86 131072 1 8 0.0
 "H1" "HW" 0 86 131072 2 1 0.241000
 "H2" "HW" 0 86 131072 3 1 0.241000
 "EP1" "EP" 0 86 131072 4 0 -0.241000
 "EP2" "EP" 0 86 131072 5 0 -0.241000
 "O" "OW" 0 87 131072 1 8 0.0
 "H1" "HW" 0 87 131072 2 1 0.241000
 "H2" "HW" 0 87 131072 3 1 0.241000
 "EP1" "EP" 0 87 131072 4 0 -0.241000
 "EP2" "EP" 0 87 131072 5 0 -0.241000
 "O" "OW" 0 88 131072 1 8 0.0
 "H1" "HW" 0 88 131072 2 1 0.241000
 "H2" "HW" 0 88 131072 3 1 0.241000
 "EP1" "EP" 0 88 131072 4 0 -0.241000
 "EP2" "EP" 0 88 131072 5 0 -0.241000
 "O" "OW" 0 89 131072 1 8 0.0
 "H1" "HW" 0 89 131072 2 1 0.241000
 "H2" "HW" 0 89 131072 3 1 0.241000
 "EP1" "EP" 0 89 131072 4 0 -0.241000
 "EP2" "EP" 0 89 131072 5 0 -0.241000
 "O" "OW" 0 90 131072 1 8 0.0
 "H1" "HW" 0 90 131072 2 1 0.241000
 "H2" "HW" 0 90 131072 3 1 0.241000
 "EP1" "EP" 0 90 131072 4 0 -0.241000
 "EP2" "EP" 0 90 131072 5 0 -0.241000
 "O" "OW" 0 91 131072 1 8 0.0
 "H1" "HW" 0 91 131072 2 1 0.241000
 "H2" "HW" 0 91 131072 3 1 0.241000
 "EP1" "EP" 0 91 131072 4 0 -0.241000
 "EP2" "EP" 0 91 131072 5 0 -0.241000
 "O" "OW" 0 92 131072 1 8 0.0
 "H1" "HW" 0 92 131072 2 1 0.241000
 "H2" "HW" 0 92 131072 3 1 0.241000
 "EP1" "EP" 0 92 131072 4 0 -0.241000
 "EP2" "EP" 0 92 131072 5 0 -0.241000
 "O" "OW" 0 93 131072 1 8 0.0
 "H1" "HW" 0 93 131072 2 1 0.241000
 "H2" "HW" 0 93 131072 3 1 0.241000
 "EP1" "EP" 0 93 131072 4 0 -0.241000
 "EP2" "EP" 0 93 131072 5 0 -0.241000
 "O" "OW" 0 94 131072 1 8 0.0
 "H1" "HW" 0 94 131072 2 1 0.241000
 "H2" "HW" 0 94 131072 3 1 0.241000
 "EP1" "EP" 0 94 131072 4 0 -0.241000
 "EP2" "EP" 0 94 131072 5 0 -0.241000
 "O" "OW" 0 95 131072 1 8 0.0
 "H1" "HW" 0 95 131072 2 1 0.241000
 "H2" "HW" 0 95 131072 3 1 0.241000
 "EP1" "EP" 0 95 131072 4 0 -0.241000
 "EP2" "EP" 0 95 131072 5 0 -0.241000
 "O" "OW" 0 96 131072 1 8 0.0
 "H1" "HW" 0 96 131072 2 1 0.241000
 "H2" "HW" 0 96 131072 3 1 0.241000
 "EP1" "EP" 0 96 131072 4 0 -0.241000
 "EP2" "EP" 0 96 131072 5 0 -0.241000
 "O" "OW" 0 97 131072 1 8 0.0
 "H1" "HW" 0 97 131072 2 1 0.241000
 "H2" "HW" 0 97 131072 3 1 0.241000
 "EP1" "EP" 0 97 131072 4 0 -0.241000
 "EP2" "EP" 0 97 131072 5 0 -0.241000
 "O" "OW" 0 98 131072 1 8 0.0
 "H1" "HW" 0 98 131072 2 1 0.241000
 "H2" "HW" 0 98 131072 3 1 0.241000
 "EP1" "EP" 0 98 131072 4 0 -0.241000
 "EP2" "EP" 0 98 131072 5 0 -0.241000
 "O" "OW" 0 99 131072 1 8 0.0
 "H1" "HW" 0 99 131072 2 1 0.241000
 "H2" "HW" 0 99 131072 3 1 0.241000
 "EP1" "EP" 0 99 131072 4 0 -0.241000
 "EP2" "EP" 0 99 131072 5 0 -0.241000
 "O" "OW" 0 100 131072 1 8 0.0
 "H1" "HW" 0 100 131072 2 1 0.241000
 "H2" "HW" 0 100 131072 3 1 0.241000
 "EP1" "EP" 0 100 131072 4 0 -0.241000
 "EP2" "EP" 0 100 131072 5 0 -0.241000
 "O" "OW" 0 101 131072 1 8 0.0
 "H1" "HW" 0 101 131072 2 1 0.241000
 "H2" "HW" 0 101 131072 3 1 0.241000
 "EP1" "EP" 0 101 131072 4 0 -0.241000
 "EP2" "EP" 0 101 131072 5 0 -0.241000
 "O" "OW" 0 102 131072 1 8 0.0
 "H1" "HW" 0 102 131072 2 1 0.241000
 "H2" "HW" 0 102 131072 3 1 0.241000
 "EP1" "EP" 0 102 131072 4 0 -0.241000
 "EP2" "EP" 0 102 131072 5 0 -0.241000
 "O" "OW" 0 103 131072 1 8 0.0
 "H1" "HW" 0 103 131072 2 1 0.241000
 "H2" "HW" 0 103 131072 3 1 0.241000
 "EP1" "EP" 0 103 131072 4 0 -0.241000
 "EP2" "EP" 0 103 131072 5 0 -0.241000
 "O" "OW" 0 104 131072 1 8 0.0
 "H1" "HW" 0 104 131072 2 1 0.241000
 "H2" "HW" 0 104 131072 3 1 0.241000
 "EP1" "EP" 0 104 131072 4 0 -0.241000
 "EP2" "EP" 0 104 131072 5 0 -0.241000
 "O" "OW" 0 105 131072 1 8 0.0
 "H1" "HW" 0 105 131072 2 1 0.241000
 "H2" "HW" 0 105 131072 3 1 0.241000
 "EP1" "EP" 0 105 131072 4 0 -0.241000
 "EP2" "EP" 0 105 131072 5 0 -0.241000
 "O" "OW" 0 106 131072 1 8 0.0
 "H1" "HW" 0 106 131072 2 1 0.241000
 "H2" "HW" 0 106 131072 3 1 0.241000
 "EP1" "EP" 0 106 131072 4 0 -0.241000
 "EP2" "EP" 0 106 131072 5 0 -0.241000
 "O" "OW" 0 107 131072 1 8 0.0
 "H1" "HW" 0 107 131072 2 1 0.241000
 "H2" "HW" 0 107 131072 3 1 0.241000
 "EP1" "EP" 0 107 131072 4 0 -0.241000
 "EP2" "EP" 0 107 131072 5 0 -0.241000
 "O" "OW" 0 108 131072 1 8 0.0
 "H1" "HW" 0 108 131072 2 1 0.241000
 "H2" "HW" 0 108 131072 3 1 0.241000
 "EP1" "EP" 0 108 131072 4 0 -0.241000
 "EP2" "EP" 0 108 131072 5 0 -0.241000
 "O" "OW" 0 109 131072 1 8 0.0
 "H1" "HW" 0 109 131072 2 1 0.241000
 "H2" "HW" 0 109 131072 3 1 0.241000
 "EP1" "EP" 0 109 131072 4 0 -0.241000
 "EP2" "EP" 0 109 131072 5 0 -0.241000
 "O" "OW" 0 110 131072 1 8 0.0
 "H1" "HW" 0 110 131072 2 1 0.241000
 "H2" "HW" 0 110 131072 3 1 0.241000
 "EP1" "EP" 0 110 131072 4 0 -0.241000
 "EP2" "EP" 0 110 131072 5 0 -0.241000
 "O" "OW" 0 111 131072 1 8 0.0
 "H1" "HW" 0 111 131072 2 1 0.241000
 "H2" "HW" 0 111 131072 3 1 0.241000
 "EP1" "EP" 0 111 131072 4 0 -0.241000
 "EP2" "EP" 0 111 131072 5 0 -0.241000
 "O" "OW" 0 112 131072 1 8 0.0
 "H1" "HW" 0 112 131072 2 1 0.241000
 "H2" "HW" 0 112 131072 3 1 0.241000
 "EP1" "EP" 0 112 131072 4 0 -0.241000
 "EP2" "EP" 0 112 131072 5 0 -0.241000
 "O" "OW" 0 113 131072 1 8 0.0
 "H1" "HW" 0 113 131072 2 1 0.241000
 "H2" "HW" 0 113 131072 3 1 0.241000
 "EP1" "EP" 0 113 131072 4 0 -0.241000
 "EP2" "EP" 0 113 131072 5 0 -0.241000
 "O" "OW" 0 114 131072 1 8 0.0
 "H1" "HW" 0 114 131072 2 1 0.241000
 "H2" "HW" 0 114 131072 3 1 0.241000
 "EP1" "EP" 0 114 131072 4 0 -0.241000
 "EP2" "EP" 0 114 131072 5 0 -0.241000
 "O" "OW" 0 115 131072 1 8 0.0
 "H1" "HW" 0 115 131072 2 1 0.241000
 "H2" "HW" 0 115 131072 3 1 0.241000
 "EP1" "EP" 0 115 131072 4 0 -0.241000
 "EP2" "EP" 0 115 131072 5 0 -0.241000
 "O" "OW" 0 116 131072 1 8 0.0
 "H1" "HW" 0 116 131072 2 1 0.241000
 "H2" "HW" 0 116 131072 3 1 0.241000
 "EP1" "EP" 0 116 131072 4 0 -0.241000
 "EP2" "EP" 0 116 131072 5 0 -0.241000
 "O" "OW" 0 117 131072 1 8 0.0
 "H1" "HW" 0 117 131072 2 1 0.241000
 "H2" "HW" 0 117 131072 3 1 0.241000
 "EP1" "EP" 0 117 131072 4 0 -0.241000
 "EP2" "EP" 0 117 131072 5 0 -0.241000
 "O" "OW" 0 118 131072 1 8 0.0
 "H1" "HW" 0 118 131072 2 1 0.241000
 "H2" "HW" 0 118 131072 3 1 0.241000
 "EP1" "EP" 0 118 131072 4 0 -0.241000
 "EP2" "EP" 0 118 131072 5 0 -0.241000
 "O" "OW" 0 119 131072 1 8 0.0
 "H1" "HW" 0 119 131072 2 1 0.241000
 "H2" "HW" 0 119 131072 3 1 0.241000
 "EP1" "EP" 0 119 131072 4 0 -0.241000
 "EP2" "EP" 0 119 131072 5 0 -0.241000
 "O" "OW" 0 120 131072 1 8 0.0
 "H1" "HW" 0 120 131072 2 1 0.241000
 "H2" "HW" 0 120 131072 3 1 0.241000
 "EP1" "EP" 0 120 131072 4 0 -0.241000
 "EP2" "EP" 0 120 131072 5 0 -0.241000
 "O" "OW" 0 121 131072 1 8 0.0
 "H1" "HW" 0 121 131072 2 1 0.241000
 "H2" "HW" 0 121 131072 3 1 0.241000
 "EP1" "EP" 0 121 131072 4 0 -0.241000
 "EP2" "EP" 0 121 131072 5 0 -0.241000
 "O" "OW" 0 122 131072 1 8 0.0
 "H1" "HW" 0 122 131072 2 1 0.241000
 "H2" "HW" 0 122 131072 3 1 0.241000
 "EP1" "EP" 0 122 131072 4 0 -0.241000
 "EP2" "EP" 0 122 131072 5 0 -0.241000
 "O" "OW" 0 123 131072 1 8 0.0
 "H1" "HW" 0 123 131072 2 1 0.241000
 "H2" "HW" 0 123 131072 3 1 0.241000
 "EP1" "EP" 0 123 131072 4 0 -0.241000
 "EP2" "EP" 0 123 131072 5 0 -0.241000
 "O" "OW" 0 124 131072 1 8 0.0
 "H1" "HW" 0 124 131072 2 1 0.241000
 "H2" "HW" 0 124 131072 3 1 0.241000
 "EP1" "EP" 0 124 131072 4 0 -0.241000
 "EP2" "EP" 0 124 131072 5 0 -0.241000
 "O" "OW" 0 125 131072 1 8 0.0
 "H1" "HW" 0 125 131072 2 1 0.241000
 "H2" "HW" 0 125 131072 3 1 0.241000
 "EP1" "EP" 0 125 131072 4 0 -0.241000
 "EP2" "EP" 0 125 131072 5 0 -0.241000
 "O" "OW" 0 126 131072 1 8 0.0
 "H1" "HW" 0 126 131072 2 1 0.241000
 "H2" "HW" 0 126 131072 3 1 0.241000
 "EP1" "EP" 0 126 131072 4 0 -0.241000
 "EP2" "EP" 0 126 131072 5 0 -0.241000
 "O" "OW" 0 127 131072 1 8 0.0
 "H1" "HW" 0 127 131072 2 1 0.241000
 "H2" "HW" 0 127 131072 3 1 0.241000
 "EP1" "EP" 0 127 131072 4 0 -0.241000
 "EP2" "EP" 0 127 131072 5 0 -0.241000
 "O" "OW" 0 128 131072 1 8 0.0
 "H1" "HW" 0 128 131072 2 1 0.241000
 "H2" "HW" 0 128 131072 3 1 0.241000
 "EP1" "EP" 0 128 131072 4 0 -0.241000
 "EP2" "EP" 0 128 131072 5 0 -0.241000
 "O" "OW" 0 129 131072 1 8 0.0
 "H1" "HW" 0 129 131072 2 1 0.241000
 "H2" "HW" 0 129 131072 3 1 0.241000
 "EP1" "EP" 0 129 131072 4 0 -0.241000
 "EP2" "EP" 0 129 131072 5 0 -0.241000
 "O" "OW" 0 130 131072 1 8 0.0
 "H1" "HW" 0 130 131072 2 1 0.241000
 "H2" "HW" 0 130 131072 3 1 0.241000
 "EP1" "EP" 0 130 131072 4 0 -0.241000
 "EP2" "EP" 0 130 131072 5 0 -0.241000
 "O" "OW" 0 131 131072 1 8 0.0
 "H1" "HW" 0 131 131072 2 1 0.241000
 "H2" "HW" 0 131 131072 3 1 0.241000
 "EP1" "EP" 0 131 131072 4 0 -0.241000
 "EP2" "EP" 0 131 131072 5 0 -0.241000
 "O" "OW" 0 132 131072 1 8 0.0
 "H1" "HW" 0 132 131072 2 1 0.241000
 "H2" "HW" 0 132 131072 3 1 0.241000
 "EP1" "EP" 0 132 131072 4 0 -0.241000
 "EP2" "EP" 0 132 131072 5 0 -0.241000
 "O" "OW" 0 133 131072 1 8 0.0
 "H1" "HW" 0 133 131072 2 1 0.241000
 "H2" "HW" 0 133 131072 3 1 0.241000
 "EP1" "EP" 0 133 131072 4 0 -0.241000
 "EP2" "EP" 0 133 131072 5 0 -0.241000
 "O" "OW" 0 134 131072 1 8 0.0
 "H1" "HW" 0 134 131072 2 1 0.241000
 "H2" "HW" 0 134 131072 3 1 0.241000
 "EP1" "EP" 0 134 131072 4 0 -0.241000
 "EP2" "EP" 0 134 131072 5 0 -0.241000
 "O" "OW" 0 135 131072 1 8 0.0
 "H1" "HW" 0 135 131072 2 1 0.241000
 "H2" "HW" 0 135 131072 3 1 0.241000
 "EP1" "EP" 0 135 131072 4 0 -0.241000
 "EP2" "EP" 0 135 131072 5 0 -0.241000
 "O" "OW" 0 136 131072 1 8 0.0
 "H1" "HW" 0 136 131072 2 1 0.241000
 "H2" "HW" 0 136 131072 3 1 0.241000
 "EP1" "EP" 0 136 131072 4 0 -0.241000
 "EP2" "EP" 0 136 131072 5 0 -0.241000
 "O" "OW" 0 137 131072 1 8 0.0
 "H1" "HW" 0 137 131072 2 1 0.241000
 "H2" "HW" 0 137 131072 3 1 0.241000
 "EP1" "EP" 0 137 131072 4 0 -0.241000
 "EP2" "EP" 0 137 131072 5 0 -0.241000
 "O" "OW" 0 138 131072 1 8 0.0
 "H1" "HW" 0 138 131072 2 1 0.241000
 "H2" "HW" 0 138 131072 3 1 0.241000
 "EP1" "EP" 0 138 131072 4 0 -0.241000
 "EP2" "EP" 0 138 131072 5 0 -0.241000
 "O" "OW" 0 139 131072 1 8 0.0
 "H1" "HW" 0 139 131072 2 1 0.241000
 "H2" "HW" 0 139 131072 3 1 0.241000
 "EP1" "EP" 0 139 131072 4 0 -0.241000
 "EP2" "EP" 0 139 131072 5 0 -0.241000
 "O" "OW" 0 140 131072 1 8 0.0
 "H1" "HW" 0 140 131072 2 1 0.241000
 "H2" "HW" 0 140 131072 3 1 0.241000
 "EP1" "EP" 0 140 131072 4 0 -0.241000
 "EP2" "EP" 0 140 131072 5 0 -0.241000
 "O" "OW" 0 141 131072 1 8 0.0
 "H1" "HW" 0 141 131072 2 1 0.241000
 "H2" "HW" 0 141 131072 3 1 0.241000
 "EP1" "EP" 0 141 131072 4 0 -0.241000
 "EP2" "EP" 0 141 131072 5 0 -0.241000
 "O" "OW" 0 142 131072 1 8 0.0
 "H1" "HW" 0 142 131072 2 1 0.241000
 "H2" "HW" 0 142 131072 3 1 0.241000
 "EP1" "EP" 0 142 131072 4 0 -0.241000
 "EP2" "EP" 0 142 131072 5 0 -0.241000
 "O" "OW" 0 143 131072 1 8 0.0
 "H1" "HW" 0 143 131072 2 1 0.241000
 "H2" "HW" 0 143 131072 3 1 0.241000
 "EP1" "EP" 0 143 131072 4 0 -0.241000
 "EP2" "EP" 0 143 131072 5 0 -0.241000
 "O" "OW" 0 144 131072 1 8 0.0
 "H1" "HW" 0 144 131072 2 1 0.241000
 "H2" "HW" 0 144 131072 3 1 0.241000
 "EP1" "EP" 0 144 131072 4 0 -0.241000
 "EP2" "EP" 0 144 131072 5 0 -0.241000
 "O" "OW" 0 145 131072 1 8 0.0
 "H1" "HW" 0 145 131072 2 1 0.241000
 "H2" "HW" 0 145 131072 3 1 0.241000
 "EP1" "EP" 0 145 131072 4 0 -0.241000
 "EP2" "EP" 0 145 131072 5 0 -0.241000
 "O" "OW" 0 146 131072 1 8 0.0
 "H1" "HW" 0 146 131072 2 1 0.241000
 "H2" "HW" 0 146 131072 3 1 0.241000
 "EP1" "EP" 0 146 131072 4 0 -0.241000
 "EP2" "EP" 0 146 131072 5 0 -0.241000
 "O" "OW" 0 147 131072 1 8 0.0
 "H1" "HW" 0 147 131072 2 1 0.241000
 "H2" "HW" 0 147 131072 3 1 0.241000
 "EP1" "EP" 0 147 131072 4 0 -0.241000
 "EP2" "EP" 0 147 131072 5 0 -0.241000
 "O" "OW" 0 148 131072 1 8 0.0
 "H1" "HW" 0 148 131072 2 1 0.241000
 "H2" "HW" 0 148 131072 3 1 0.241000
 "EP1" "EP" 0 148 131072 4 0 -0.241000
 "EP2" "EP" 0 148 131072 5 0 -0.241000
 "O" "OW" 0 149 131072 1 8 0.0
 "H1" "HW" 0 149 131072 2 1 0.241000
 "H2" "HW" 0 149 131072 3 1 0.241000
 "EP1" "EP" 0 149 131072 4 0 -0.241000
 "EP2" "EP" 0 149 131072 5 0 -0.241000
 "O" "OW" 0 150 131072 1 8 0.0
 "H1" "HW" 0 150 131072 2 1 0.241000
 "H2" "HW" 0 150 131072 3 1 0.241000
 "EP1" "EP" 0 150 131072 4 0 -0.241000
 "EP2" "EP" 0 150 131072 5 0 -0.241000
 "O" "OW" 0 151 131072 1 8 0.0
 "H1" "HW" 0 151 131072 2 1 0.241000
 "H2" "HW" 0 151 131072 3 1 0.241000
 "EP1" "EP" 0 151 131072 4 0 -0.241000
 "EP2" "EP" 0 151 131072 5 0 -0.241000
 "O" "OW" 0 152 131072 1 8 0.0
 "H1" "HW" 0 152 131072 2 1 0.241000
 "H2" "HW" 0 152 131072 3 1 0.241000
 "EP1" "EP" 0 152 131072 4 0 -0.241000
 "EP2" "EP" 0 152 131072 5 0 -0.241000
 "O" "OW" 0 153 131072 1 8 0.0
 "H1" "HW" 0 153 131072 2 1 0.241000
 "H2" "HW" 0 153 131072 3 1 0.241000
 "EP1" "EP" 0 153 131072 4 0 -0.241000
 "EP2" "EP" 0 153 131072 5 0 -0.241000
 "O" "OW" 0 154 131072 1 8 0.0
 "H1" "HW" 0 154 131072 2 1 0.241000
 "H2" "HW" 0 154 131072 3 1 0.241000
 "EP1" "EP" 0 154 131072 4 0 -0.241000
 "EP2" "EP" 0 154 131072 5 0 -0.241000
 "O" "OW" 0 155 131072 1 8 0.0
 "H1" "HW" 0 155 131072 2 1 0.241000
 "H2" "HW" 0 155 131072 3 1 0.241000
 "EP1" "EP" 0 155 131072 4 0 -0.241000
 "EP2" "EP" 0 155 131072 5 0 -0.241000
 "O" "OW" 0 156 131072 1 8 0.0
 "H1" "HW" 0 156 131072 2 1 0.241000
 "H2" "HW" 0 156 131072 3 1 0.241000
 "EP1" "EP" 0 156 131072 4 0 -0.241000
 "EP2" "EP" 0 156 131072 5 0 -0.241000
 "O" "OW" 0 157 131072 1 8 0.0
 "H1" "HW" 0 157 131072 2 1 0.241000
 "H2" "HW" 0 157 131072 3 1 0.241000
 "EP1" "EP" 0 157 131072 4 0 -0.241000
 "EP2" "EP" 0 157 131072 5 0 -0.241000
 "O" "OW" 0 158 131072 1 8 0.0
 "H1" "HW" 0 158 131072 2 1 0.241000
 "H2" "HW" 0 158 131072 3 1 0.241000
 "EP1" "EP" 0 158 131072 4 0 -0.241000
 "EP2" "EP" 0 158 131072 5 0 -0.241000
 "O" "OW" 0 159 131072 1 8 0.0
 "H1" "HW" 0 159 131072 2 1 0.241000
 "H2" "HW" 0 159 131072 3 1 0.241000
 "EP1" "EP" 0 159 131072 4 0 -0.241000
 "EP2" "EP" 0 159 131072 5 0 -0.241000
 "O" "OW" 0 160 131072 1 8 0.0
 "H1" "HW" 0 160 131072 2 1 0.241000
 "H2" "HW" 0 160 131072 3 1 0.241000
 "EP1" "EP" 0 160 131072 4 0 -0.241000
 "EP2" "EP" 0 160 131072 5 0 -0.241000
 "O" "OW" 0 161 131072 1 8 0.0
 "H1" "HW" 0 161 131072 2 1 0.241000
 "H2" "HW" 0 161 131072 3 1 0.241000
 "EP1" "EP" 0 161 131072 4 0 -0.241000
 "EP2" "EP" 0 161 131072 5 0 -0.241000
 "O" "OW" 0 162 131072 1 8 0.0
 "H1" "HW" 0 162 131072 2 1 0.241000
 "H2" "HW" 0 162 131072 3 1 0.241000
 "EP1" "EP" 0 162 131072 4 0 -0.241000
 "EP2" "EP" 0 162 131072 5 0 -0.241000
 "O" "OW" 0 163 131072 1 8 0.0
 "H1" "HW" 0 163 131072 2 1 0.241000
 "H2" "HW" 0 163 131072 3 1 0.241000
 "EP1" "EP" 0 163 131072 4 0 -0.241000
 "EP2" "EP" 0 163 131072 5 0 -0.241000
 "O" "OW" 0 164 131072 1 8 0.0
 "H1" "HW" 0 164 131072 2 1 0.241000
 "H2" "HW" 0 164 131072 3 1 0.241000
 "EP1" "EP" 0 164 131072 4 0 -0.241000
 "EP2" "EP" 0 164 131072 5 0 -0.241000
 "O" "OW" 0 165 131072 1 8 0.0
 "H1" "HW" 0 165 131072 2 1 0.241000
 "H2" "HW" 0 165 131072 3 1 0.241000
 "EP1" "EP" 0 165 131072 4 0 -0.241000
 "EP2" "EP" 0 165 131072 5 0 -0.241000
 "O" "OW" 0 166 131072 1 8 0.0
 "H1" "HW" 0 166 131072 2 1 0.241000
 "H2" "HW" 0 166 131072 3 1 0.241000
 "EP1" "EP" 0 166 131072 4 0 -0.241000
 "EP2" "EP" 0 166 131072 5 0 -0.241000
 "O" "OW" 0 167 131072 1 8 0.0
 "H1" "HW" 0 167 131072 2 1 0.241000
 "H2" "HW" 0 167 131072 3 1 0.241000
 "EP1" "EP" 0 167 131072 4 0 -0.241000
 "EP2" "EP" 0 167 131072 5 0 -0.241000
 "O" "OW" 0 168 131072 1 8 0.0
 "H1" "HW" 0 168 131072 2 1 0.241000
 "H2" "HW" 0 168 131072 3 1 0.241000
 "EP1" "EP" 0 168 131072 4 0 -0.241000
 "EP2" "EP" 0 168 131072 5 0 -0.241000
 "O" "OW" 0 169 131072 1 8 0.0
 "H1" "HW" 0 169 131072 2 1 0.241000
 "H2" "HW" 0 169 131072 3 1 0.241000
 "EP1" "EP" 0 169 131072 4 0 -0.241000
 "EP2" "EP" 0 169 131072 5 0 -0.241000
 "O" "OW" 0 170 131072 1 8 0.0
 "H1" "HW" 0 170 131072 2 1 0.241000
 "H2" "HW" 0 170 131072 3 1 0.241000
 "EP1" "EP" 0 170 131072 4 0 -0.241000
 "EP2" "EP" 0 170 131072 5 0 -0.241000
 "O" "OW" 0 171 131072 1 8 0.0
 "H1" "HW" 0 171 131072 2 1 0.241000
 "H2" "HW" 0 171 131072 3 1 0.241000
 "EP1" "EP" 0 171 131072 4 0 -0.241000
 "EP2" "EP" 0 171 131072 5 0 -0.241000
 "O" "OW" 0 172 131072 1 8 0.0
 "H1" "HW" 0 172 131072 2 1 0.241000
 "H2" "HW" 0 172 131072 3 1 0.241000
 "EP1" "EP" 0 172 131072 4 0 -0.241000
 "EP2" "EP" 0 172 131072 5 0 -0.241000
 "O" "OW" 0 173 131072 1 8 0.0
 "H1" "HW" 0 173 131072 2 1 0.241000
 "H2" "HW" 0 173 131072 3 1 0.241000
 "EP1" "EP" 0 173 131072 4 0 -0.241000
 "EP2" "EP" 0 173 131072 5 0 -0.241000
 "O" "OW" 0 174 131072 1 8 0.0
 "H1" "HW" 0 174 131072 2 1 0.241000
 "H2" "HW" 0 174 131072 3 1 0.241000
 "EP1" "EP" 0 174 131072 4 0 -0.241000
 "EP2" "EP" 0 174 131072 5 0 -0.241000
 "O" "OW" 0 175 131072 1 8 0.0
 "H1" "HW" 0 175 131072 2 1 0.241000
 "H2" "HW" 0 175 131072 3 1 0.241000
 "EP1" "EP" 0 175 131072 4 0 -0.241000
 "EP2" "EP" 0 175 131072 5 0 -0.241000
 "O" "OW" 0 176 131072 1 8 0.0
 "H1" "HW" 0 176 131072 2 1 0.241000
 "H2" "HW" 0 176 131072 3 1 0.241000
 "EP1" "EP" 0 176 131072 4 0 -0.241000
 "EP2" "EP" 0 176 131072 5 0 -0.241000
 "O" "OW" 0 177 131072 1 8 0.0
 "H1" "HW" 0 177 131072 2 1 0.241000
 "H2" "HW" 0 177 131072 3 1 0.241000
 "EP1" "EP" 0 177 131072 4 0 -0.241000
 "EP2" "EP" 0 177 131072 5 0 -0.241000
 "O" "OW" 0 178 131072 1 8 0.0
 "H1" "HW" 0 178 131072 2 1 0.241000
 "H2" "HW" 0 178 131072 3 1 0.241000
 "EP1" "EP" 0 178 131072 4 0 -0.241000
 "EP2" "EP" 0 178 131072 5 0 -0.241000
 "O" "OW" 0 179 131072 1 8 0.0
 "H1" "HW" 0 179 131072 2 1 0.241000
 "H2" "HW" 0 179 131072 3 1 0.241000
 "EP1" "EP" 0 179 131072 4 0 -0.241000
 "EP2" "EP" 0 179 131072 5 0 -0.241000
 "O" "OW" 0 180 131072 1 8 0.0
 "H1" "HW" 0 180 131072 2 1 0.241000
 "H2" "HW" 0 180 131072 3 1 0.241000
 "EP1" "EP" 0 180 131072 4 0 -0.241000
 "EP2" "EP" 0 180 131072 5 0 -0.241000
 "O" "OW" 0 181 131072 1 8 0.0
 "H1" "HW" 0 181 131072 2 1 0.241000
 "H2" "HW" 0 181 131072 3 1 0.241000
 "EP1" "EP" 0 181 131072 4 0 -0.241000
 "EP2" "EP" 0 181 131072 5 0 -0.241000
 "O" "OW" 0 182 131072 1 8 0.0
 "H1" "HW" 0 182 131072 2 1 0.241000
 "H2" "HW" 0 182 131072 3 1 0.241000
 "EP1" "EP" 0 182 131072 4 0 -0.241000
 "EP2" "EP" 0 182 131072 5 0 -0.241000
 "O" "OW" 0 183 131072 1 8 0.0
 "H1" "HW" 0 183 131072 2 1 0.241000
 "H2" "HW" 0 183 131072 3 1 0.241000
 "EP1" "EP" 0 183 131072 4 0 -0.241000
 "EP2" "EP" 0 183 131072 5 0 -0.241000
 "O" "OW" 0 184 131072 1 8 0.0
 "H1" "HW" 0 184 131072 2 1 0.241000
 "H2" "HW" 0 184 131072 3 1 0.241000
 "EP1" "EP" 0 184 131072 4 0 -0.241000
 "EP2" "EP" 0 184 131072 5 0 -0.241000
 "O" "OW" 0 185 131072 1 8 0.0
 "H1" "HW" 0 185 131072 2 1 0.241000
 "H2" "HW" 0 185 131072 3 1 0.241000
 "EP1" "EP" 0 185 131072 4 0 -0.241000
 "EP2" "EP" 0 185 131072 5 0 -0.241000
 "O" "OW" 0 186 131072 1 8 0.0
 "H1" "HW" 0 186 131072 2 1 0.241000
 "H2" "HW" 0 186 131072 3 1 0.241000
 "EP1" "EP" 0 186 131072 4 0 -0.241000
 "EP2" "EP" 0 186 131072 5 0 -0.241000
 "O" "OW" 0 187 131072 1 8 0.0
 "H1" "HW" 0 187 131072 2 1 0.241000
 "H2" "HW" 0 187 131072 3 1 0.241000
 "EP1" "EP" 0 187 131072 4 0 -0.241000
 "EP2" "EP" 0 187 131072 5 0 -0.241000
 "O" "OW" 0 188 131072 1 8 0.0
 "H1" "HW" 0 188 131072 2 1 0.241000
 "H2" "HW" 0 188 131072 3 1 0.241000
 "EP1" "EP" 0 188 131072 4 0 -0.241000
 "EP2" "EP" 0 188 131072 5 0 -0.241000
 "O" "OW" 0 189 131072 1 8 0.0
 "H1" "HW" 0 189 131072 2 1 0.241000
 "H2" "HW" 0 189 131072 3 1 0.241000
 "EP1" "EP" 0 189 131072 4 0 -0.241000
 "EP2" "EP" 0 189 131072 5 0 -0.241000
 "O" "OW" 0 190 131072 1 8 0.0
 "H1" "HW" 0 190 131072 2 1 0.241000
 "H2" "HW" 0 190 131072 3 1 0.241000
 "EP1" "EP" 0 190 131072 4 0 -0.241000
 "EP2" "EP" 0 190 131072 5 0 -0.241000
 "O" "OW" 0 191 131072 1 8 0.0
 "H1" "HW" 0 191 131072 2 1 0.241000
 "H2" "HW" 0 191 131072 3 1 0.241000
 "EP1" "EP" 0 191 131072 4 0 -0.241000
 "EP2" "EP" 0 191 131072 5 0 -0.241000
 "O" "OW" 0 192 131072 1 8 0.0
 "H1" "HW" 0 192 131072 2 1 0.241000
 "H2" "HW" 0 192 131072 3 1 0.241000
 "EP1" "EP" 0 192 131072 4 0 -0.241000
 "EP2" "EP" 0 192 131072 5 0 -0.241000
 "O" "OW" 0 193 131072 1 8 0.0
 "H1" "HW" 0 193 131072 2 1 0.241000
 "H2" "HW" 0 193 131072 3 1 0.241000
 "EP1" "EP" 0 193 131072 4 0 -0.241000
 "EP2" "EP" 0 193 131072 5 0 -0.241000
 "O" "OW" 0 194 131072 1 8 0.0
 "H1" "HW" 0 194 131072 2 1 0.241000
 "H2" "HW" 0 194 131072 3 1 0.241000
 "EP1" "EP" 0 194 131072 4 0 -0.241000
 "EP2" "EP" 0 194 131072 5 0 -0.241000
 "O" "OW" 0 195 131072 1 8 0.0
 "H1" "HW" 0 195 131072 2 1 0.241000
 "H2" "HW" 0 195 131072 3 1 0.241000
 "EP1" "EP" 0 195 131072 4 0 -0.241000
 "EP2" "EP" 0 195 131072 5 0 -0.241000
 "O" "OW" 0 196 131072 1 8 0.0
 "H1" "HW" 0 196 131072 2 1 0.241000
 "H2" "HW" 0 196 131072 3 1 0.241000
 "EP1" "EP" 0 196 131072 4 0 -0.241000
 "EP2" "EP" 0 196 131072 5 0 -0.241000
 "O" "OW" 0 197 131072 1 8 0.0
 "H1" "HW" 0 197 131072 2 1 0.241000
 "H2" "HW" 0 197 131072 3 1 0.241000
 "EP1" "EP" 0 197 131072 4 0 -0.241000
 "EP2" "EP" 0 197 131072 5 0 -0.241000
 "O" "OW" 0 198 131072 1 8 0.0
 "H1" "HW" 0 198 131072 2 1 0.241000
 "H2" "HW" 0 198 131072 3 1 0.241000
 "EP1" "EP" 0 198 131072 4 0 -0.241000
 "EP2" "EP" 0 198 131072 5 0 -0.241000
 "O" "OW" 0 199 131072 1 8 0.0
 "H1" "HW" 0 199 131072 2 1 0.241000
 "H2" "HW" 0 199 131072 3 1 0.241000
 "EP1" "EP" 0 199 131072 4 0 -0.241000
 "EP2" "EP" 0 199 131072 5 0 -0.241000
 "O" "OW" 0 200 131072 1 8 0.0
 "H1" "HW" 0 200 131072 2 1 0.241000
 "H2" "HW" 0 200 131072 3 1 0.241000
 "EP1" "EP" 0 200 131072 4 0 -0.241000
 "EP2" "EP" 0 200 131072 5 0 -0.241000
 "O" "OW" 0 201 131072 1 8 0.0
 "H1" "HW" 0 201 131072 2 1 0.241000
 "H2" "HW" 0 201 131072 3 1 0.241000
 "EP1" "EP" 0 201 131072 4 0 -0.241000
 "EP2" "EP" 0 201 131072 5 0 -0.241000
 "O" "OW" 0 202 131072 1 8 0.0
 "H1" "HW" 0 202 131072 2 1 0.241000
 "H2" "HW" 0 202 131072 3 1 0.241000
 "EP1" "EP" 0 202 131072 4 0 -0.241000
 "EP2" "EP" 0 202 131072 5 0 -0.241000
 "O" "OW" 0 203 131072 1 8 0.0
 "H1" "HW" 0 203 131072 2 1 0.241000
 "H2" "HW" 0 203 131072 3 1 0.241000
 "EP1" "EP" 0 203 131072 4 0 -0.241000
 "EP2" "EP" 0 203 131072 5 0 -0.241000
 "O" "OW" 0 204 131072 1 8 0.0
 "H1" "HW" 0 204 131072 2 1 0.241000
 "H2" "HW" 0 204 131072 3 1 0.241000
 "EP1" "EP" 0 204 131072 4 0 -0.241000
 "EP2" "EP" 0 204 131072 5 0 -0.241000
 "O" "OW" 0 205 131072 1 8 0.0
 "H1" "HW" 0 205 131072 2 1 0.241000
 "H2" "HW" 0 205 131072 3 1 0.241000
 "EP1" "EP" 0 205 131072 4 0 -0.241000
 "EP2" "EP" 0 205 131072 5 0 -0.241000
 "O" "OW" 0 206 131072 1 8 0.0
 "H1" "HW" 0 206 131072 2 1 0.241000
 "H2" "HW" 0 206 131072 3 1 0.241000
 "EP1" "EP" 0 206 131072 4 0 -0.241000
 "EP2" "EP" 0 206 131072 5 0 -0.241000
 "O" "OW" 0 207 131072 1 8 0.0
 "H1" "HW" 0 207 131072 2 1 0.241000
 "H2" "HW" 0 207 131072 3 1 0.241000
 "EP1" "EP" 0 207 131072 4 0 -0.241000
 "EP2" "EP" 0 207 131072 5 0 -0.241000
 "O" "OW" 0 208 131072 1 8 0.0
 "H1" "HW" 0 208 131072 2 1 0.241000
 "H2" "HW" 0 208 131072 3 1 0.241000
 "EP1" "EP" 0 208 131072 4 0 -0.241000
 "EP2" "EP" 0 208 131072 5 0 -0.241000
 "O" "OW" 0 209 131072 1 8 0.0
 "H1" "HW" 0 209 131072 2 1 0.241000
 "H2" "HW" 0 209 131072 3 1 0.241000
 "EP1" "EP" 0 209 131072 4 0 -0.241000
 "EP2" "EP" 0 209 131072 5 0 -0.241000
 "O" "OW" 0 210 131072 1 8 0.0
 "H1" "HW" 0 210 131072 2 1 0.241000
 "H2" "HW" 0 210 131072 3 1 0.241000
 "EP1" "EP" 0 210 131072 4 0 -0.241000
 "EP2" "EP" 0 210 131072 5 0 -0.241000
 "O" "OW" 0 211 131072 1 8 0.0
 "H1" "HW" 0 211 131072 2 1 0.241000
 "H2" "HW" 0 211 131072 3 1 0.241000
 "EP1" "EP" 0 211 131072 4 0 -0.241000
 "EP2" "EP" 0 211 131072 5 0 -0.241000
 "O" "OW" 0 212 131072 1 8 0.0
 "H1" "HW" 0 212 131072 2 1 0.241000
 "H2" "HW" 0 212 131072 3 1 0.241000
 "EP1" "EP" 0 212 131072 4 0 -0.241000
 "EP2" "EP" 0 212 131072 5 0 -0.241000
 "O" "OW" 0 213 131072 1 8 0.0
 "H1" "HW" 0 213 131072 2 1 0.241000
 "H2" "HW" 0 213 131072 3 1 0.241000
 "EP1" "EP" 0 213 131072 4 0 -0.241000
 "EP2" "EP" 0 213 131072 5 0 -0.241000
 "O" "OW" 0 214 131072 1 8 0.0
 "H1" "HW" 0 214 131072 2 1 0.241000
 "H2" "HW" 0 214 131072 3 1 0.241000
 "EP1" "EP" 0 214 131072 4 0 -0.241000
 "EP2" "EP" 0 214 131072 5 0 -0.241000
 "O" "OW" 0 215 131072 1 8 0.0
 "H1" "HW" 0 215 131072 2 1 0.241000
 "H2" "HW" 0 215 131072 3 1 0.241000
 "EP1" "EP" 0 215 131072 4 0 -0.241000
 "EP2" "EP" 0 215 131072 5 0 -0.241000
 "O" "OW" 0 216 131072 1 8 0.0
 "H1" "HW" 0 216 131072 2 1 0.241000
 "H2" "HW" 0 216 131072 3 1 0.241000
 "EP1" "EP" 0 216 131072 4 0 -0.241000
 "EP2" "EP" 0 216 131072 5 0 -0.241000
 "O" "OW" 0 217 131072 1 8 0.0
 "H1" "HW" 0 217 131072 2 1 0.241000
 "H2" "HW" 0 217 131072 3 1 0.241000
 "EP1" "EP" 0 217 131072 4 0 -0.241000
 "EP2" "EP" 0 217 131072 5 0 -0.241000
 "O" "OW" 0 218 131072 1 8 0.0
 "H1" "HW" 0 218 131072 2 1 0.241000
 "H2" "HW" 0 218 131072 3 1 0.241000
 "EP1" "EP" 0 218 131072 4 0 -0.241000
 "EP2" "EP" 0 218 131072 5 0 -0.241000
 "O" "OW" 0 219 131072 1 8 0.0
 "H1" "HW" 0 219 131072 2 1 0.241000
 "H2" "HW" 0 219 131072 3 1 0.241000
 "EP1" "EP" 0 219 131072 4 0 -0.241000
 "EP2" "EP" 0 219 131072 5 0 -0.241000
 "O" "OW" 0 220 131072 1 8 0.0
 "H1" "HW" 0 220 131072 2 1 0.241000
 "H2" "HW" 0 220 131072 3 1 0.241000
 "EP1" "EP" 0 220 131072 4 0 -0.241000
 "EP2" "EP" 0 220 131072 5 0 -0.241000
 "O" "OW" 0 221 131072 1 8 0.0
 "H1" "HW" 0 221 131072 2 1 0.241000
 "H2" "HW" 0 221 131072 3 1 0.241000
 "EP1" "EP" 0 221 131072 4 0 -0.241000
 "EP2" "EP" 0 221 131072 5 0 -0.241000
 "O" "OW" 0 222 131072 1 8 0.0
 "H1" "HW" 0 222 131072 2 1 0.241000
 "H2" "HW" 0 222 131072 3 1 0.241000
 "EP1" "EP" 0 222 131072 4 0 -0.241000
 "EP2" "EP" 0 222 131072 5 0 -0.241000
 "O" "OW" 0 223 131072 1 8 0.0
 "H1" "HW" 0 223 131072 2 1 0.241000
 "H2" "HW" 0 223 131072 3 1 0.241000
 "EP1" "EP" 0 223 131072 4 0 -0.241000
 "EP2" "EP" 0 223 131072 5 0 -0.241000
 "O" "OW" 0 224 131072 1 8 0.0
 "H1" "HW" 0 224 131072 2 1 0.241000
 "H2" "HW" 0 224 131072 3 1 0.241000
 "EP1" "EP" 0 224 131072 4 0 -0.241000
 "EP2" "EP" 0 224 131072 5 0 -0.241000
 "O" "OW" 0 225 131072 1 8 0.0
 "H1" "HW" 0 225 131072 2 1 0.241000
 "H2" "HW" 0 225 131072 3 1 0.241000
 "EP1" "EP" 0 225 131072 4 0 -0.241000
 "EP2" "EP" 0 225 131072 5 0 -0.241000
 "O" "OW" 0 226 131072 1 8 0.0
 "H1" "HW" 0 226 131072 2 1 0.241000
 "H2" "HW" 0 226 131072 3 1 0.241000
 "EP1" "EP" 0 226 131072 4 0 -0.241000
 "EP2" "EP" 0 226 131072 5 0 -0.241000
 "O" "OW" 0 227 131072 1 8 0.0
 "H1" "HW" 0 227 131072 2 1 0.241000
 "H2" "HW" 0 227 131072 3 1 0.241000
 "EP1" "EP" 0 227 131072 4 0 -0.241000
 "EP2" "EP" 0 227 131072 5 0 -0.241000
 "O" "OW" 0 228 131072 1 8 0.0
 "H1" "HW" 0 228 131072 2 1 0.241000
 "H2" "HW" 0 228 131072 3 1 0.241000
 "EP1" "EP" 0 228 131072 4 0 -0.241000
 "EP2" "EP" 0 228 131072 5 0 -0.241000
 "O" "OW" 0 229 131072 1 8 0.0
 "H1" "HW" 0 229 131072 2 1 0.241000
 "H2" "HW" 0 229 131072 3 1 0.241000
 "EP1" "EP" 0 229 131072 4 0 -0.241000
 "EP2" "EP" 0 229 131072 5 0 -0.241000
 "O" "OW" 0 230 131072 1 8 0.0
 "H1" "HW" 0 230 131072 2 1 0.241000
 "H2" "HW" 0 230 131072 3 1 0.241000
 "EP1" "EP" 0 230 131072 4 0 -0.241000
 "EP2" "EP" 0 230 131072 5 0 -0.241000
 "O" "OW" 0 231 131072 1 8 0.0
 "H1" "HW" 0 231 131072 2 1 0.241000
 "H2" "HW" 0 231 131072 3 1 0.241000
 "EP1" "EP" 0 231 131072 4 0 -0.241000
 "EP2" "EP" 0 231 131072 5 0 -0.241000
 "O" "OW" 0 232 131072 1 8 0.0
 "H1" "HW" 0 232 131072 2 1 0.241000
 "H2" "HW" 0 232 131072 3 1 0.241000
 "EP1" "EP" 0 232 131072 4 0 -0.241000
 "EP2" "EP" 0 232 131072 5 0 -0.241000
 "O" "OW" 0 233 131072 1 8 0.0
 "H1" "HW" 0 233 131072 2 1 0.241000
 "H2" "HW" 0 233 131072 3 1 0.241000
 "EP1" "EP" 0 233 131072 4 0 -0.241000
 "EP2" "EP" 0 233 131072 5 0 -0.241000
 "O" "OW" 0 234 131072 1 8 0.0
 "H1" "HW" 0 234 131072 2 1 0.241000
 "H2" "HW" 0 234 131072 3 1 0.241000
 "EP1" "EP" 0 234 131072 4 0 -0.241000
 "EP2" "EP" 0 234 131072 5 0 -0.241000
 "O" "OW" 0 235 131072 1 8 0.0
 "H1" "HW" 0 235 131072 2 1 0.241000
 "H2" "HW" 0 235 131072 3 1 0.241000
 "EP1" "EP" 0 235 131072 4 0 -0.241000
 "EP2" "EP" 0 235 131072 5 0 -0.241000
 "O" "OW" 0 236 131072 1 8 0.0
 "H1" "HW" 0 236 131072 2 1 0.241000
 "H2" "HW" 0 236 131072 3 1 0.241000
 "EP1" "EP" 0 236 131072 4 0 -0.241000
 "EP2" "EP" 0 236 131072 5 0 -0.241000
 "O" "OW" 0 237 131072 1 8 0.0
 "H1" "HW" 0 237 131072 2 1 0.241000
 "H2" "HW" 0 237 131072 3 1 0.241000
 "EP1" "EP" 0 237 131072 4 0 -0.241000
 "EP2" "EP" 0 237 131072 5 0 -0.241000
 "O" "OW" 0 238 131072 1 8 0.0
 "H1" "HW" 0 238 131072 2 1 0.241000
 "H2" "HW" 0 238 131072 3 1 0.241000
 "EP1" "EP" 0 238 131072 4 0 -0.241000
 "EP2" "EP" 0 238 131072 5 0 -0.241000
 "O" "OW" 0 239 131072 1 8 0.0
 "H1" "HW" 0 239 131072 2 1 0.241000
 "H2" "HW" 0 239 131072 3 1 0.241000
 "EP1" "EP" 0 239 131072 4 0 -0.241000
 "EP2" "EP" 0 239 131072 5 0 -0.241000
 "O" "OW" 0 240 131072 1 8 0.0
 "H1" "HW" 0 240 131072 2 1 0.241000
 "H2" "HW" 0 240 131072 3 1 0.241000
 "EP1" "EP" 0 240 131072 4 0 -0.241000
 "EP2" "EP" 0 240 131072 5 0 -0.241000
 "O" "OW" 0 241 131072 1 8 0.0
 "H1" "HW" 0 241 131072 2 1 0.241000
 "H2" "HW" 0 241 131072 3 1 0.241000
 "EP1" "EP" 0 241 131072 4 0 -0.241000
 "EP2" "EP" 0 241 131072 5 0 -0.241000
 "O" "OW" 0 242 131072 1 8 0.0
 "H1" "HW" 0 242 131072 2 1 0.241000
 "H2" "HW" 0 242 131072 3 1 0.241000
 "EP1" "EP" 0 242 131072 4 0 -0.241000
 "EP2" "EP" 0 242 131072 5 0 -0.241000
 "O" "OW" 0 243 131072 1 8 0.0
 "H1" "HW" 0 243 131072 2 1 0.241000
 "H2" "HW" 0 243 131072 3 1 0.241000
 "EP1" "EP" 0 243 131072 4 0 -0.241000
 "EP2" "EP" 0 243 131072 5 0 -0.241000
 "O" "OW" 0 244 131072 1 8 0.0
 "H1" "HW" 0 244 131072 2 1 0.241000
 "H2" "HW" 0 244 131072 3 1 0.241000
 "EP1" "EP" 0 244 131072 4 0 -0.241000
 "EP2" "EP" 0 244 131072 5 0 -0.241000
 "O" "OW" 0 245 131072 1 8 0.0
 "H1" "HW" 0 245 131072 2 1 0.241000
 "H2" "HW" 0 245 131072 3 1 0.241000
 "EP1" "EP" 0 245 131072 4 0 -0.241000
 "EP2" "EP" 0 245 131072 5 0 -0.241000
 "O" "OW" 0 246 131072 1 8 0.0
 "H1" "HW" 0 246 131072 2 1 0.241000
 "H2" "HW" 0 246 131072 3 1 0.241000
 "EP1" "EP" 0 246 131072 4 0 -0.241000
 "EP2" "EP" 0 246 131072 5 0 -0.241000
 "O" "OW" 0 247 131072 1 8 0.0
 "H1" "HW" 0 247 131072 2 1 0.241000
 "H2" "HW" 0 247 131072 3 1 0.241000
 "EP1" "EP" 0 247 131072 4 0 -0.241000
 "EP2" "EP" 0 247 131072 5 0 -0.241000
 "O" "OW" 0 248 131072 1 8 0.0
 "H1" "HW" 0 248 131072 2 1 0.241000
 "H2" "HW" 0 248 131072 3 1 0.241000
 "EP1" "EP" 0 248 131072 4 0 -0.241000
 "EP2" "EP" 0 248 131072 5 0 -0.241000
 "O" "OW" 0 249 131072 1 8 0.0
 "H1" "HW" 0 249 131072 2 1 0.241000
 "H2" "HW" 0 249 131072 3 1 0.241000
 "EP1" "EP" 0 249 131072 4 0 -0.241000
 "EP2" "EP" 0 249 131072 5 0 -0.241000
 "O" "OW" 0 250 131072 1 8 0.0
 "H1" "HW" 0 250 131072 2 1 0.241000
 "H2" "HW" 0 250 131072 3 1 0.241000
 "EP1" "EP" 0 250 131072 4 0 -0.241000
 "EP2" "EP" 0 250 131072 5 0 -0.241000
 "O" "OW" 0 251 131072 1 8 0.0
 "H1" "HW" 0 251 131072 2 1 0.241000
 "H2" "HW" 0 251 131072 3 1 0.241000
 "EP1" "EP" 0 251 131072 4 0 -0.241000
 "EP2" "EP" 0 251 131072 5 0 -0.241000
 "O" "OW" 0 252 131072 1 8 0.0
 "H1" "HW" 0 252 131072 2 1 0.241000
 "H2" "HW" 0 252 131072 3 1 0.241000
 "EP1" "EP" 0 252 131072 4 0 -0.241000
 "EP2" "EP" 0 252 131072 5 0 -0.241000
 "O" "OW" 0 253 131072 1 8 0.0
 "H1" "HW" 0 253 131072 2 1 0.241000
 "H2" "HW" 0 253 131072 3 1 0.241000
 "EP1" "EP" 0 253 131072 4 0 -0.241000
 "EP2" "EP" 0 253 131072 5 0 -0.241000
 "O" "OW" 0 254 131072 1 8 0.0
 "H1" "HW" 0 254 131072 2 1 0.241000
 "H2" "HW" 0 254 131072 3 1 0.241000
 "EP1" "EP" 0 254 131072 4 0 -0.241000
 "EP2" "EP" 0 254 131072 5 0 -0.241000
 "O" "OW" 0 255 131072 1 8 0.0
 "H1" "HW" 0 255 131072 2 1 0.241000
 "H2" "HW" 0 255 131072 3 1 0.241000
 "EP1" "EP" 0 255 131072 4 0 -0.241000
 "EP2" "EP" 0 255 131072 5 0 -0.241000
 "O" "OW" 0 256 131072 1 8 0.0
 "H1" "HW" 0 256 131072 2 1 0.241000
 "H2" "HW" 0 256 131072 3 1 0.241000
 "EP1" "EP" 0 256 131072 4 0 -0.241000
 "EP2" "EP" 0 256 131072 5 0 -0.241000
 "O" "OW" 0 257 131072 1 8 0.0
 "H1" "HW" 0 257 131072 2 1 0.241000
 "H2" "HW" 0 257 131072 3 1 0.241000
 "EP1" "EP" 0 257 131072 4 0 -0.241000
 "EP2" "EP" 0 257 131072 5 0 -0.241000
 "O" "OW" 0 258 131072 1 8 0.0
 "H1" "HW" 0 258 131072 2 1 0.241000
 "H2" "HW" 0 258 131072 3 1 0.241000
 "EP1" "EP" 0 258 131072 4 0 -0.241000
 "EP2" "EP" 0 258 131072 5 0 -0.241000
 "O" "OW" 0 259 131072 1 8 0.0
 "H1" "HW" 0 259 131072 2 1 0.241000
 "H2" "HW" 0 259 131072 3 1 0.241000
 "EP1" "EP" 0 259 131072 4 0 -0.241000
 "EP2" "EP" 0 259 131072 5 0 -0.241000
 "O" "OW" 0 260 131072 1 8 0.0
 "H1" "HW" 0 260 131072 2 1 0.241000
 "H2" "HW" 0 260 131072 3 1 0.241000
 "EP1" "EP" 0 260 131072 4 0 -0.241000
 "EP2" "EP" 0 260 131072 5 0 -0.241000
 "O" "OW" 0 261 131072 1 8 0.0
 "H1" "HW" 0 261 131072 2 1 0.241000
 "H2" "HW" 0 261 131072 3 1 0.241000
 "EP1" "EP" 0 261 131072 4 0 -0.241000
 "EP2" "EP" 0 261 131072 5 0 -0.241000
 "O" "OW" 0 262 131072 1 8 0.0
 "H1" "HW" 0 262 131072 2 1 0.241000
 "H2" "HW" 0 262 131072 3 1 0.241000
 "EP1" "EP" 0 262 131072 4 0 -0.241000
 "EP2" "EP" 0 262 131072 5 0 -0.241000
 "O" "OW" 0 263 131072 1 8 0.0
 "H1" "HW" 0 263 131072 2 1 0.241000
 "H2" "HW" 0 263 131072 3 1 0.241000
 "EP1" "EP" 0 263 131072 4 0 -0.241000
 "EP2" "EP" 0 263 131072 5 0 -0.241000
 "O" "OW" 0 264 131072 1 8 0.0
 "H1" "HW" 0 264 131072 2 1 0.241000
 "H2" "HW" 0 264 131072 3 1 0.241000
 "EP1" "EP" 0 264 131072 4 0 -0.241000
 "EP2" "EP" 0 264 131072 5 0 -0.241000
 "O" "OW" 0 265 131072 1 8 0.0
 "H1" "HW" 0 265 131072 2 1 0.241000
 "H2" "HW" 0 265 131072 3 1 0.241000
 "EP1" "EP" 0 265 131072 4 0 -0.241000
 "EP2" "EP" 0 265 131072 5 0 -0.241000
 "O" "OW" 0 266 131072 1 8 0.0
 "H1" "HW" 0 266 131072 2 1 0.241000
 "H2" "HW" 0 266 131072 3 1 0.241000
 "EP1" "EP" 0 266 131072 4 0 -0.241000
 "EP2" "EP" 0 266 131072 5 0 -0.241000
 "O" "OW" 0 267 131072 1 8 0.0
 "H1" "HW" 0 267 131072 2 1 0.241000
 "H2" "HW" 0 267 131072 3 1 0.241000
 "EP1" "EP" 0 267 131072 4 0 -0.241000
 "EP2" "EP" 0 267 131072 5 0 -0.241000
 "O" "OW" 0 268 131072 1 8 0.0
 "H1" "HW" 0 268 131072 2 1 0.241000
 "H2" "HW" 0 268 131072 3 1 0.241000
 "EP1" "EP" 0 268 131072 4 0 -0.241000
 "EP2" "EP" 0 268 131072 5 0 -0.241000
 "O" "OW" 0 269 131072 1 8 0.0
 "H1" "HW" 0 269 131072 2 1 0.241000
 "H2" "HW" 0 269 131072 3 1 0.241000
 "EP1" "EP" 0 269 131072 4 0 -0.241000
 "EP2" "EP" 0 269 131072 5 0 -0.241000
 "O" "OW" 0 270 131072 1 8 0.0
 "H1" "HW" 0 270 131072 2 1 0.241000
 "H2" "HW" 0 270 131072 3 1 0.241000
 "EP1" "EP" 0 270 131072 4 0 -0.241000
 "EP2" "EP" 0 270 131072 5 0 -0.241000
 "O" "OW" 0 271 131072 1 8 0.0
 "H1" "HW" 0 271 131072 2 1 0.241000
 "H2" "HW" 0 271 131072 3 1 0.241000
 "EP1" "EP" 0 271 131072 4 0 -0.241000
 "EP2" "EP" 0 271 131072 5 0 -0.241000
 "O" "OW" 0 272 131072 1 8 0.0
 "H1" "HW" 0 272 131072 2 1 0.241000
 "H2" "HW" 0 272 131072 3 1 0.241000
 "EP1" "EP" 0 272 131072 4 0 -0.241000
 "EP2" "EP" 0 272 131072 5 0 -0.241000
 "O" "OW" 0 273 131072 1 8 0.0
 "H1" "HW" 0 273 131072 2 1 0.241000
 "H2" "HW" 0 273 131072 3 1 0.241000
 "EP1" "EP" 0 273 131072 4 0 -0.241000
 "EP2" "EP" 0 273 131072 5 0 -0.241000
 "O" "OW" 0 274 131072 1 8 0.0
 "H1" "HW" 0 274 131072 2 1 0.241000
 "H2" "HW" 0 274 131072 3 1 0.241000
 "EP1" "EP" 0 274 131072 4 0 -0.241000
 "EP2" "EP" 0 274 131072 5 0 -0.241000
 "O" "OW" 0 275 131072 1 8 0.0
 "H1" "HW" 0 275 131072 2 1 0.241000
 "H2" "HW" 0 275 131072 3 1 0.241000
 "EP1" "EP" 0 275 131072 4 0 -0.241000
 "EP2" "EP" 0 275 131072 5 0 -0.241000
 "O" "OW" 0 276 131072 1 8 0.0
 "H1" "HW" 0 276 131072 2 1 0.241000
 "H2" "HW" 0 276 131072 3 1 0.241000
 "EP1" "EP" 0 276 131072 4 0 -0.241000
 "EP2" "EP" 0 276 131072 5 0 -0.241000
 "O" "OW" 0 277 131072 1 8 0.0
 "H1" "HW" 0 277 131072 2 1 0.241000
 "H2" "HW" 0 277 131072 3 1 0.241000
 "EP1" "EP" 0 277 131072 4 0 -0.241000
 "EP2" "EP" 0 277 131072 5 0 -0.241000
 "O" "OW" 0 278 131072 1 8 0.0
 "H1" "HW" 0 278 131072 2 1 0.241000
 "H2" "HW" 0 278 131072 3 1 0.241000
 "EP1" "EP" 0 278 131072 4 0 -0.241000
 "EP2" "EP" 0 278 131072 5 0 -0.241000
 "O" "OW" 0 279 131072 1 8 0.0
 "H1" "HW" 0 279 131072 2 1 0.241000
 "H2" "HW" 0 279 131072 3 1 0.241000
 "EP1" "EP" 0 279 131072 4 0 -0.241000
 "EP2" "EP" 0 279 131072 5 0 -0.241000
 "O" "OW" 0 280 131072 1 8 0.0
 "H1" "HW" 0 280 131072 2 1 0.241000
 "H2" "HW" 0 280 131072 3 1 0.241000
 "EP1" "EP" 0 280 131072 4 0 -0.241000
 "EP2" "EP" 0 280 131072 5 0 -0.241000
 "O" "OW" 0 281 131072 1 8 0.0
 "H1" "HW" 0 281 131072 2 1 0.241000
 "H2" "HW" 0 281 131072 3 1 0.241000
 "EP1" "EP" 0 281 131072 4 0 -0.241000
 "EP2" "EP" 0 281 131072 5 0 -0.241000
 "O" "OW" 0 282 131072 1 8 0.0
 "H1" "HW" 0 282 131072 2 1 0.241000
 "H2" "HW" 0 282 131072 3 1 0.241000
 "EP1" "EP" 0 282 131072 4 0 -0.241000
 "EP2" "EP" 0 282 131072 5 0 -0.241000
 "O" "OW" 0 283 131072 1 8 0.0
 "H1" "HW" 0 283 131072 2 1 0.241000
 "H2" "HW" 0 283 131072 3 1 0.241000
 "EP1" "EP" 0 283 131072 4 0 -0.241000
 "EP2" "EP" 0 283 131072 5 0 -0.241000
 "O" "OW" 0 284 131072 1 8 0.0
 "H1" "HW" 0 284 131072 2 1 0.241000
 "H2" "HW" 0 284 131072 3 1 0.241000
 "EP1" "EP" 0 284 131072 4 0 -0.241000
 "EP2" "EP" 0 284 131072 5 0 -0.241000
 "O" "OW" 0 285 131072 1 8 0.0
 "H1" "HW" 0 285 131072 2 1 0.241000
 "H2" "HW" 0 285 131072 3 1 0.241000
 "EP1" "EP" 0 285 131072 4 0 -0.241000
 "EP2" "EP" 0 285 131072 5 0 -0.241000
 "O" "OW" 0 286 131072 1 8 0.0
 "H1" "HW" 0 286 131072 2 1 0.241000
 "H2" "HW" 0 286 131072 3 1 0.241000
 "EP1" "EP" 0 286 131072 4 0 -0.241000
 "EP2" "EP" 0 286 131072 5 0 -0.241000
 "O" "OW" 0 287 131072 1 8 0.0
 "H1" "HW" 0 287 131072 2 1 0.241000
 "H2" "HW" 0 287 131072 3 1 0.241000
 "EP1" "EP" 0 287 131072 4 0 -0.241000
 "EP2" "EP" 0 287 131072 5 0 -0.241000
 "O" "OW" 0 288 131072 1 8 0.0
 "H1" "HW" 0 288 131072 2 1 0.241000
 "H2" "HW" 0 288 131072 3 1 0.241000
 "EP1" "EP" 0 288 131072 4 0 -0.241000
 "EP2" "EP" 0 288 131072 5 0 -0.241000
 "O" "OW" 0 289 131072 1 8 0.0
 "H1" "HW" 0 289 131072 2 1 0.241000
 "H2" "HW" 0 289 131072 3 1 0.241000
 "EP1" "EP" 0 289 131072 4 0 -0.241000
 "EP2" "EP" 0 289 131072 5 0 -0.241000
 "O" "OW" 0 290 131072 1 8 0.0
 "H1" "HW" 0 290 131072 2 1 0.241000
 "H2" "HW" 0 290 131072 3 1 0.241000
 "EP1" "EP" 0 290 131072 4 0 -0.241000
 "EP2" "EP" 0 290 131072 5 0 -0.241000
 "O" "OW" 0 291 131072 1 8 0.0
 "H1" "HW" 0 291 131072 2 1 0.241000
 "H2" "HW" 0 291 131072 3 1 0.241000
 "EP1" "EP" 0 291 131072 4 0 -0.241000
 "EP2" "EP" 0 291 131072 5 0 -0.241000
 "O" "OW" 0 292 131072 1 8 0.0
 "H1" "HW" 0 292 131072 2 1 0.241000
 "H2" "HW" 0 292 131072 3 1 0.241000
 "EP1" "EP" 0 292 131072 4 0 -0.241000
 "EP2" "EP" 0 292 131072 5 0 -0.241000
 "O" "OW" 0 293 131072 1 8 0.0
 "H1" "HW" 0 293 131072 2 1 0.241000
 "H2" "HW" 0 293 131072 3 1 0.241000
 "EP1" "EP" 0 293 131072 4 0 -0.241000
 "EP2" "EP" 0 293 131072 5 0 -0.241000
 "O" "OW" 0 294 131072 1 8 0.0
 "H1" "HW" 0 294 131072 2 1 0.241000
 "H2" "HW" 0 294 131072 3 1 0.241000
 "EP1" "EP" 0 294 131072 4 0 -0.241000
 "EP2" "EP" 0 294 131072 5 0 -0.241000
 "O" "OW" 0 295 131072 1 8 0.0
 "H1" "HW" 0 295 131072 2 1 0.241000
 "H2" "HW" 0 295 131072 3 1 0.241000
 "EP1" "EP" 0 295 131072 4 0 -0.241000
 "EP2" "EP" 0 295 131072 5 0 -0.241000
 "O" "OW" 0 296 131072 1 8 0.0
 "H1" "HW" 0 296 131072 2 1 0.241000
 "H2" "HW" 0 296 131072 3 1 0.241000
 "EP1" "EP" 0 296 131072 4 0 -0.241000
 "EP2" "EP" 0 296 131072 5 0 -0.241000
 "O" "OW" 0 297 131072 1 8 0.0
 "H1" "HW" 0 297 131072 2 1 0.241000
 "H2" "HW" 0 297 131072 3 1 0.241000
 "EP1" "EP" 0 297 131072 4 0 -0.241000
 "EP2" "EP" 0 297 131072 5 0 -0.241000
 "O" "OW" 0 298 131072 1 8 0.0
 "H1" "HW" 0 298 131072 2 1 0.241000
 "H2" "HW" 0 298 131072 3 1 0.241000
 "EP1" "EP" 0 298 131072 4 0 -0.241000
 "EP2" "EP" 0 298 131072 5 0 -0.241000
 "O" "OW" 0 299 131072 1 8 0.0
 "H1" "HW" 0 299 131072 2 1 0.241000
 "H2" "HW" 0 299 131072 3 1 0.241000
 "EP1" "EP" 0 299 131072 4 0 -0.241000
 "EP2" "EP" 0 299 131072 5 0 -0.241000
 "O" "OW" 0 300 131072 1 8 0.0
 "H1" "HW" 0 300 131072 2 1 0.241000
 "H2" "HW" 0 300 131072 3 1 0.241000
 "EP1" "EP" 0 300 131072 4 0 -0.241000
 "EP2" "EP" 0 300 131072 5 0 -0.241000
 "O" "OW" 0 301 131072 1 8 0.0
 "H1" "HW" 0 301 131072 2 1 0.241000
 "H2" "HW" 0 301 131072 3 1 0.241000
 "EP1" "EP" 0 301 131072 4 0 -0.241000
 "EP2" "EP" 0 301 131072 5 0 -0.241000
 "O" "OW" 0 302 131072 1 8 0.0
 "H1" "HW" 0 302 131072 2 1 0.241000
 "H2" "HW" 0 302 131072 3 1 0.241000
 "EP1" "EP" 0 302 131072 4 0 -0.241000
 "EP2" "EP" 0 302 131072 5 0 -0.241000
 "O" "OW" 0 303 131072 1 8 0.0
 "H1" "HW" 0 303 131072 2 1 0.241000
 "H2" "HW" 0 303 131072 3 1 0.241000
 "EP1" "EP" 0 303 131072 4 0 -0.241000
 "EP2" "EP" 0 303 131072 5 0 -0.241000
 "O" "OW" 0 304 131072 1 8 0.0
 "H1" "HW" 0 304 131072 2 1 0.241000
 "H2" "HW" 0 304 131072 3 1 0.241000
 "EP1" "EP" 0 304 131072 4 0 -0.241000
 "EP2" "EP" 0 304 131072 5 0 -0.241000
 "O" "OW" 0 305 131072 1 8 0.0
 "H1" "HW" 0 305 131072 2 1 0.241000
 "H2" "HW" 0 305 131072 3 1 0.241000
 "EP1" "EP" 0 305 131072 4 0 -0.241000
 "EP2" "EP" 0 305 131072 5 0 -0.241000
 "O" "OW" 0 306 131072 1 8 0.0
 "H1" "HW" 0 306 131072 2 1 0.241000
 "H2" "HW" 0 306 131072 3 1 0.241000
 "EP1" "EP" 0 306 131072 4 0 -0.241000
 "EP2" "EP" 0 306 131072 5 0 -0.241000
 "O" "OW" 0 307 131072 1 8 0.0
 "H1" "HW" 0 307 131072 2 1 0.241000
 "H2" "HW" 0 307 131072 3 1 0.241000
 "EP1" "EP" 0 307 131072 4 0 -0.241000
 "EP2" "EP" 0 307 131072 5 0 -0.241000
 "O" "OW" 0 308 131072 1 8 0.0
 "H1" "HW" 0 308 131072 2 1 0.241000
 "H2" "HW" 0 308 131072 3 1 0.241000
 "EP1" "EP" 0 308 131072 4 0 -0.241000
 "EP2" "EP" 0 308 131072 5 0 -0.241000
 "O" "OW" 0 309 131072 1 8 0.0
 "H1" "HW" 0 309 131072 2 1 0.241000
 "H2" "HW" 0 309 131072 3 1 0.241000
 "EP1" "EP" 0 309 131072 4 0 -0.241000
 "EP2" "EP" 0 309 131072 5 0 -0.241000
 "O" "OW" 0 310 131072 1 8 0.0
 "H1" "HW" 0 310 131072 2 1 0.241000
 "H2" "HW" 0 310 131072 3 1 0.241000
 "EP1" "EP" 0 310 131072 4 0 -0.241000
 "EP2" "EP" 0 310 131072 5 0 -0.241000
 "O" "OW" 0 311 131072 1 8 0.0
 "H1" "HW" 0 311 131072 2 1 0.241000
 "H2" "HW" 0 311 131072 3 1 0.241000
 "EP1" "EP" 0 311 131072 4 0 -0.241000
 "EP2" "EP" 0 311 131072 5 0 -0.241000
 "O" "OW" 0 312 131072 1 8 0.0
 "H1" "HW" 0 312 131072 2 1 0.241000
 "H2" "HW" 0 312 131072 3 1 0.241000
 "EP1" "EP" 0 312 131072 4 0 -0.241000
 "EP2" "EP" 0 312 131072 5 0 -0.241000
 "O" "OW" 0 313 131072 1 8 0.0
 "H1" "HW" 0 313 131072 2 1 0.241000
 "H2" "HW" 0 313 131072 3 1 0.241000
 "EP1" "EP" 0 313 131072 4 0 -0.241000
 "EP2" "EP" 0 313 131072 5 0 -0.241000
 "O" "OW" 0 314 131072 1 8 0.0
 "H1" "HW" 0 314 131072 2 1 0.241000
 "H2" "HW" 0 314 131072 3 1 0.241000
 "EP1" "EP" 0 314 131072 4 0 -0.241000
 "EP2" "EP" 0 314 131072 5 0 -0.241000
 "O" "OW" 0 315 131072 1 8 0.0
 "H1" "HW" 0 315 131072 2 1 0.241000
 "H2" "HW" 0 315 131072 3 1 0.241000
 "EP1" "EP" 0 315 131072 4 0 -0.241000
 "EP2" "EP" 0 315 131072 5 0 -0.241000
 "O" "OW" 0 316 131072 1 8 0.0
 "H1" "HW" 0 316 131072 2 1 0.241000
 "H2" "HW" 0 316 131072 3 1 0.241000
 "EP1" "EP" 0 316 131072 4 0 -0.241000
 "EP2" "EP" 0 316 131072 5 0 -0.241000
 "O" "OW" 0 317 131072 1 8 0.0
 "H1" "HW" 0 317 131072 2 1 0.241000
 "H2" "HW" 0 317 131072 3 1 0.241000
 "EP1" "EP" 0 317 131072 4 0 -0.241000
 "EP2" "EP" 0 317 131072 5 0 -0.241000
 "O" "OW" 0 318 131072 1 8 0.0
 "H1" "HW" 0 318 131072 2 1 0.241000
 "H2" "HW" 0 318 131072 3 1 0.241000
 "EP1" "EP" 0 318 131072 4 0 -0.241000
 "EP2" "EP" 0 318 131072 5 0 -0.241000
 "O" "OW" 0 319 131072 1 8 0.0
 "H1" "HW" 0 319 131072 2 1 0.241000
 "H2" "HW" 0 319 131072 3 1 0.241000
 "EP1" "EP" 0 319 131072 4 0 -0.241000
 "EP2" "EP" 0 319 131072 5 0 -0.241000
 "O" "OW" 0 320 131072 1 8 0.0
 "H1" "HW" 0 320 131072 2 1 0.241000
 "H2" "HW" 0 320 131072 3 1 0.241000
 "EP1" "EP" 0 320 131072 4 0 -0.241000
 "EP2" "EP" 0 320 131072 5 0 -0.241000
 "O" "OW" 0 321 131072 1 8 0.0
 "H1" "HW" 0 321 131072 2 1 0.241000
 "H2" "HW" 0 321 131072 3 1 0.241000
 "EP1" "EP" 0 321 131072 4 0 -0.241000
 "EP2" "EP" 0 321 131072 5 0 -0.241000
 "O" "OW" 0 322 131072 1 8 0.0
 "H1" "HW" 0 322 131072 2 1 0.241000
 "H2" "HW" 0 322 131072 3 1 0.241000
 "EP1" "EP" 0 322 131072 4 0 -0.241000
 "EP2" "EP" 0 322 131072 5 0 -0.241000
 "O" "OW" 0 323 131072 1 8 0.0
 "H1" "HW" 0 323 131072 2 1 0.241000
 "H2" "HW" 0 323 131072 3 1 0.241000
 "EP1" "EP" 0 323 131072 4 0 -0.241000
 "EP2" "EP" 0 323 131072 5 0 -0.241000
 "O" "OW" 0 324 131072 1 8 0.0
 "H1" "HW" 0 324 131072 2 1 0.241000
 "H2" "HW" 0 324 131072 3 1 0.241000
 "EP1" "EP" 0 324 131072 4 0 -0.241000
 "EP2" "EP" 0 324 131072 5 0 -0.241000
 "O" "OW" 0 325 131072 1 8 0.0
 "H1" "HW" 0 325 131072 2 1 0.241000
 "H2" "HW" 0 325 131072 3 1 0.241000
 "EP1" "EP" 0 325 131072 4 0 -0.241000
 "EP2" "EP" 0 325 131072 5 0 -0.241000
 "O" "OW" 0 326 131072 1 8 0.0
 "H1" "HW" 0 326 131072 2 1 0.241000
 "H2" "HW" 0 326 131072 3 1 0.241000
 "EP1" "EP" 0 326 131072 4 0 -0.241000
 "EP2" "EP" 0 326 131072 5 0 -0.241000
 "O" "OW" 0 327 131072 1 8 0.0
 "H1" "HW" 0 327 131072 2 1 0.241000
 "H2" "HW" 0 327 131072 3 1 0.241000
 "EP1" "EP" 0 327 131072 4 0 -0.241000
 "EP2" "EP" 0 327 131072 5 0 -0.241000
 "O" "OW" 0 328 131072 1 8 0.0
 "H1" "HW" 0 328 131072 2 1 0.241000
 "H2" "HW" 0 328 131072 3 1 0.241000
 "EP1" "EP" 0 328 131072 4 0 -0.241000
 "EP2" "EP" 0 328 131072 5 0 -0.241000
 "O" "OW" 0 329 131072 1 8 0.0
 "H1" "HW" 0 329 131072 2 1 0.241000
 "H2" "HW" 0 329 131072 3 1 0.241000
 "EP1" "EP" 0 329 131072 4 0 -0.241000
 "EP2" "EP" 0 329 131072 5 0 -0.241000
 "O" "OW" 0 330 131072 1 8 0.0
 "H1" "HW" 0 330 131072 2 1 0.241000
 "H2" "HW" 0 330 131072 3 1 0.241000
 "EP1" "EP" 0 330 131072 4 0 -0.241000
 "EP2" "EP" 0 330 131072 5 0 -0.241000
 "O" "OW" 0 331 131072 1 8 0.0
 "H1" "HW" 0 331 131072 2 1 0.241000
 "H2" "HW" 0 331 131072 3 1 0.241000
 "EP1" "EP" 0 331 131072 4 0 -0.241000
 "EP2" "EP" 0 331 131072 5 0 -0.241000
 "O" "OW" 0 332 131072 1 8 0.0
 "H1" "HW" 0 332 131072 2 1 0.241000
 "H2" "HW" 0 332 131072 3 1 0.241000
 "EP1" "EP" 0 332 131072 4 0 -0.241000
 "EP2" "EP" 0 332 131072 5 0 -0.241000
 "O" "OW" 0 333 131072 1 8 0.0
 "H1" "HW" 0 333 131072 2 1 0.241000
 "H2" "HW" 0 333 131072 3 1 0.241000
 "EP1" "EP" 0 333 131072 4 0 -0.241000
 "EP2" "EP" 0 333 131072 5 0 -0.241000
 "O" "OW" 0 334 131072 1 8 0.0
 "H1" "HW" 0 334 131072 2 1 0.241000
 "H2" "HW" 0 334 131072 3 1 0.241000
 "EP1" "EP" 0 334 131072 4 0 -0.241000
 "EP2" "EP" 0 334 131072 5 0 -0.241000
 "O" "OW" 0 335 131072 1 8 0.0
 "H1" "HW" 0 335 131072 2 1 0.241000
 "H2" "HW" 0 335 131072 3 1 0.241000
 "EP1" "EP" 0 335 131072 4 0 -0.241000
 "EP2" "EP" 0 335 131072 5 0 -0.241000
 "O" "OW" 0 336 131072 1 8 0.0
 "H1" "HW" 0 336 131072 2 1 0.241000
 "H2" "HW" 0 336 131072 3 1 0.241000
 "EP1" "EP" 0 336 131072 4 0 -0.241000
 "EP2" "EP" 0 336 131072 5 0 -0.241000
 "O" "OW" 0 337 131072 1 8 0.0
 "H1" "HW" 0 337 131072 2 1 0.241000
 "H2" "HW" 0 337 131072 3 1 0.241000
 "EP1" "EP" 0 337 131072 4 0 -0.241000
 "EP2" "EP" 0 337 131072 5 0 -0.241000
 "O" "OW" 0 338 131072 1 8 0.0
 "H1" "HW" 0 338 131072 2 1 0.241000
 "H2" "HW" 0 338 131072 3 1 0.241000
 "EP1" "EP" 0 338 131072 4 0 -0.241000
 "EP2" "EP" 0 338 131072 5 0 -0.241000
 "O" "OW" 0 339 131072 1 8 0.0
 "H1" "HW" 0 339 131072 2 1 0.241000
 "H2" "HW" 0 339 131072 3 1 0.241000
 "EP1" "EP" 0 339 131072 4 0 -0.241000
 "EP2" "EP" 0 339 131072 5 0 -0.241000
 "O" "OW" 0 340 131072 1 8 0.0
 "H1" "HW" 0 340 131072 2 1 0.241000
 "H2" "HW" 0 340 131072 3 1 0.241000
 "EP1" "EP" 0 340 131072 4 0 -0.241000
 "EP2" "EP" 0 340 131072 5 0 -0.241000
 "O" "OW" 0 341 131072 1 8 0.0
 "H1" "HW" 0 341 131072 2 1 0.241000
 "H2" "HW" 0 341 131072 3 1 0.241000
 "EP1" "EP" 0 341 131072 4 0 -0.241000
 "EP2" "EP" 0 341 131072 5 0 -0.241000
 "O" "OW" 0 342 131072 1 8 0.0
 "H1" "HW" 0 342 131072 2 1 0.241000
 "H2" "HW" 0 342 131072 3 1 0.241000
 "EP1" "EP" 0 342 131072 4 0 -0.241000
 "EP2" "EP" 0 342 131072 5 0 -0.241000
!entry.TIP5PBOX.unit.atomspertinfo table  str pname  str ptype  int ptypex  int pelmnt  dbl pchg
 "O" "OW" 0 -1 0.0
 "H1" "HW" 0 -1 0.0
 "H2" "HW" 0 -1 0.0
 "EP1" "EP" 0 -1 0.0
 "EP2" "EP" 0 -1 0.0
 "O" "OW" 0 -1 0.0
 "H1" "HW" 0 -1 0.0
 "H2" "HW" 0 -1 0.0
 "EP1" "EP" 0 -1 0.0
 "EP2" "EP" 0 -1 0.0
 "O" "OW" 0 -1 0.0
 "H1" "HW" 0 -1 0.0
 "H2" "HW" 0 -1 0.0
 "EP1" "EP" 0 -1 0.0
 "EP2" "EP" 0 -1 0.0
 "O" "OW" 0 -1 0.0
 "H1" "HW" 0 -1 0.0
 "H2" "HW" 0 -1 0.0
 "EP1" "EP" 0 -1 0.0
 "EP2" "EP" 0 -1 0.0
 "O" "OW" 0 -1 0.0
 "H1" "HW" 0 -1 0.0
 "H2" "HW" 0 -1 0.0
 "EP1" "EP" 0 -1 0.0
 "EP2" "EP" 0 -1 0.0
 "O" "OW" 0 -1 0.0
 "H1" "HW" 0 -1 0.0
 "H2" "HW" 0 -1 0.0
 "EP1" "EP" 0 -1 0.0
 "EP2" "EP" 0 -1 0.0
 "O" "OW" 0 -1 0.0
 "H1" "HW" 0 -1 0.0
 "H2" "HW" 0 -1 0.0
 "EP1" "EP" 0 -1 0.0
 "EP2" "EP" 0 -1 0.0
 "O" "OW" 0 -1 0.0
 "H1" "HW" 0 -1 0.0
 "H2" "HW" 0 -1 0.0
 "EP1" "EP" 0 -1 0.0
 "EP2" "EP" 0 -1 0.0
 "O" "OW" 0 -1 0.0
 "H1" "HW" 0 -1 0.0
 "H2" "HW" 0 -1 0.0
 "EP1" "EP" 0 -1 0.0
 "EP2" "EP" 0 -1 0.0
 "O" "OW" 0 -1 0.0
 "H1" "HW" 0 -1 0.0
 "H2" "HW" 0 -1 0.0
 "EP1" "EP" 0 -1 0.0
 "EP2" "EP" 0 -1 0.0
 "O" "OW" 0 -1 0.0
 "H1" "HW" 0 -1 0.0
 "H2" "HW" 0 -1 0.0
 "EP1" "EP" 0 -1 0.0
 "EP2" "EP" 0 -1 0.0
 "O" "OW" 0 -1 0.0
 "H1" "HW" 0 -1 0.0
 "H2" "HW" 0 -1 0.0
 "EP1" "EP" 0 -1 0.0
 "EP2" "EP" 0 -1 0.0
 "O" "OW" 0 -1 0.0
 "H1" "HW" 0 -1 0.0
 "H2" "HW" 0 -1 0.0
 "EP1" "EP" 0 -1 0.0
 "EP2" "EP" 0 -1 0.0
 "O" "OW" 0 -1 0.0
 "H1" "HW" 0 -1 0.0
 "H2" "HW" 0 -1 0.0
 "EP1" "EP" 0 -1 0.0
 "EP2" "EP" 0 -1 0.0
 "O" "OW" 0 -1 0.0
 "H1" "HW" 0 -1 0.0
 "H2" "HW" 0 -1 0.0
 "EP1" "EP" 0 -1 0.0
 "EP2" "EP" 0 -1 0.0
 "O" "OW" 0 -1 0.0
 "H1" "HW" 0 -1 0.0
 "H2" "HW" 0 -1 0.0
 "EP1" "EP" 0 -1 0.0
 "EP2" "EP" 0 -1 0.0
 "O" "OW" 0 -1 0.0
 "H1" "HW" 0 -1 0.0
 "H2" "HW" 0 -1 0.0
 "EP1" "EP" 0 -1 0.0
 "EP2" "EP" 0 -1 0.0
 "O" "OW" 0 -1 0.0
 "H1" "HW" 0 -1 0.0
 "H2" "HW" 0 -1 0.0
 "EP1" "EP" 0 -1 0.0
 "EP2" "EP" 0 -1 0.0
 "O" "OW" 0 -1 0.0
 "H1" "HW" 0 -1 0.0
 "H2" "HW" 0 -1 0.0
 "EP1" "EP" 0 -1 0.0
 "EP2" "EP" 0 -1 0.0
 "O" "OW" 0 -1 0.0
 "H1" "HW" 0 -1 0.0
 "H2" "HW" 0 -1 0.0
 "EP1" "EP" 0 -1 0.0
 "EP2" "EP" 0 -1 0.0
 "O" "OW" 0 -1 0.0
 "H1" "HW" 0 -1 0.0
 "H2" "HW" 0 -1 0.0
 "EP1" "EP" 0 -1 0.0
 "EP2" "EP" 0 -1 0.0
 "O" "OW" 0 -1 0.0
 "H1" "HW" 0 -1 0.0
 "H2" "HW" 0 -1 0.0
 "EP1" "EP" 0 -1 0.0
 "EP2" "EP" 0 -1 0.0
 "O" "OW" 0 -1 0.0
 "H1" "HW" 0 -1 0.0
 "H2" "HW" 0 -1 0.0
 "EP1" "EP" 0 -1 0.0
 "EP2" "EP" 0 -1 0.0
 "O" "OW" 0 -1 0.0
 "H1" "HW" 0 -1 0.0
 "H2" "HW" 0 -1 0.0
 "EP1" "EP" 0 -1 0.0
 "EP2" "EP" 0 -1 0.0
 "O" "OW" 0 -1 0.0
 "H1" "HW" 0 -1 0.0
 "H2" "HW" 0 -1 0.0
 "EP1" "EP" 0 -1 0.0
 "EP2" "EP" 0 -1 0.0
 "O" "OW" 0 -1 0.0
 "H1" "HW" 0 -1 0.0
 "H2" "HW" 0 -1 0.0
 "EP1" "EP" 0 -1 0.0
 "EP2" "EP" 0 -1 0.0
 "O" "OW" 0 -1 0.0
 "H1" "HW" 0 -1 0.0
 "H2" "HW" 0 -1 0.0
 "EP1" "EP" 0 -1 0.0
 "EP2" "EP" 0 -1 0.0
 "O" "OW" 0 -1 0.0
 "H1" "HW" 0 -1 0.0
 "H2" "HW" 0 -1 0.0
 "EP1" "EP" 0 -1 0.0
 "EP2" "EP" 0 -1 0.0
 "O" "OW" 0 -1 0.0
 "H1" "HW" 0 -1 0.0
 "H2" "HW" 0 -1 0.0
 "EP1" "EP" 0 -1 0.0
 "EP2" "EP" 0 -1 0.0
 "O" "OW" 0 -1 0.0
 "H1" "HW" 0 -1 0.0
 "H2" "HW" 0 -1 0.0
 "EP1" "EP" 0 -1 0.0
 "EP2" "EP" 0 -1 0.0
 "O" "OW" 0 -1 0.0
 "H1" "HW" 0 -1 0.0
 "H2" "HW" 0 -1 0.0
 "EP1" "EP" 0 -1 0.0
 "EP2" "EP" 0 -1 0.0
 "O" "OW" 0 -1 0.0
 "H1" "HW" 0 -1 0.0
 "H2" "HW" 0 -1 0.0
 "EP1" "EP" 0 -1 0.0
 "EP2" "EP" 0 -1 0.0
 "O" "OW" 0 -1 0.0
 "H1" "HW" 0 -1 0.0
 "H2" "HW" 0 -1 0.0
 "EP1" "EP" 0 -1 0.0
 "EP2" "EP" 0 -1 0.0
 "O" "OW" 0 -1 0.0
 "H1" "HW" 0 -1 0.0
 "H2" "HW" 0 -1 0.0
 "EP1" "EP" 0 -1 0.0
 "EP2" "EP" 0 -1 0.0
 "O" "OW" 0 -1 0.0
 "H1" "HW" 0 -1 0.0
 "H2" "HW" 0 -1 0.0
 "EP1" "EP" 0 -1 0.0
 "EP2" "EP" 0 -1 0.0
 "O" "OW" 0 -1 0.0
 "H1" "HW" 0 -1 0.0
 "H2" "HW" 0 -1 0.0
 "EP1" "EP" 0 -1 0.0
 "EP2" "EP" 0 -1 0.0
 "O" "OW" 0 -1 0.0
 "H1" "HW" 0 -1 0.0
 "H2" "HW" 0 -1 0.0
 "EP1" "EP" 0 -1 0.0
 "EP2" "EP" 0 -1 0.0
 "O" "OW" 0 -1 0.0
 "H1" "HW" 0 -1 0.0
 "H2" "HW" 0 -1 0.0
 "EP1" "EP" 0 -1 0.0
 "EP2" "EP" 0 -1 0.0
 "O" "OW" 0 -1 0.0
 "H1" "HW" 0 -1 0.0
 "H2" "HW" 0 -1 0.0
 "EP1" "EP" 0 -1 0.0
 "EP2" "EP" 0 -1 0.0
 "O" "OW" 0 -1 0.0
 "H1" "HW" 0 -1 0.0
 "H2" "HW" 0 -1 0.0
 "EP1" "EP" 0 -1 0.0
 "EP2" "EP" 0 -1 0.0
 "O" "OW" 0 -1 0.0
 "H1" "HW" 0 -1 0.0
 "H2" "HW" 0 -1 0.0
 "EP1" "EP" 0 -1 0.0
 "EP2" "EP" 0 -1 0.0
 "O" "OW" 0 -1 0.0
 "H1" "HW" 0 -1 0.0
 "H2" "HW" 0 -1 0.0
 "EP1" "EP" 0 -1 0.0
 "EP2" "EP" 0 -1 0.0
 "O" "OW" 0 -1 0.0
 "H1" "HW" 0 -1 0.0
 "H2" "HW" 0 -1 0.0
 "EP1" "EP" 0 -1 0.0
 "EP2" "EP" 0 -1 0.0
 "O" "OW" 0 -1 0.0
 "H1" "HW" 0 -1 0.0
 "H2" "HW" 0 -1 0.0
 "EP1" "EP" 0 -1 0.0
 "EP2" "EP" 0 -1 0.0
 "O" "OW" 0 -1 0.0
 "H1" "HW" 0 -1 0.0
 "H2" "HW" 0 -1 0.0
 "EP1" "EP" 0 -1 0.0
 "EP2" "EP" 0 -1 0.0
 "O" "OW" 0 -1 0.0
 "H1" "HW" 0 -1 0.0
 "H2" "HW" 0 -1 0.0
 "EP1" "EP" 0 -1 0.0
 "EP2" "EP" 0 -1 0.0
 "O" "OW" 0 -1 0.0
 "H1" "HW" 0 -1 0.0
 "H2" "HW" 0 -1 0.0
 "EP1" "EP" 0 -1 0.0
 "EP2" "EP" 0 -1 0.0
 "O" "OW" 0 -1 0.0
 "H1" "HW" 0 -1 0.0
 "H2" "HW" 0 -1 0.0
 "EP1" "EP" 0 -1 0.0
 "EP2" "EP" 0 -1 0.0
 "O" "OW" 0 -1 0.0
 "H1" "HW" 0 -1 0.0
 "H2" "HW" 0 -1 0.0
 "EP1" "EP" 0 -1 0.0
 "EP2" "EP" 0 -1 0.0
 "O" "OW" 0 -1 0.0
 "H1" "HW" 0 -1 0.0
 "H2" "HW" 0 -1 0.0
 "EP1" "EP" 0 -1 0.0
 "EP2" "EP" 0 -1 0.0
 "O" "OW" 0 -1 0.0
 "H1" "HW" 0 -1 0.0
 "H2" "HW" 0 -1 0.0
 "EP1" "EP" 0 -1 0.0
 "EP2" "EP" 0 -1 0.0
 "O" "OW" 0 -1 0.0
 "H1" "HW" 0 -1 0.0
 "H2" "HW" 0 -1 0.0
 "EP1" "EP" 0 -1 0.0
 "EP2" "EP" 0 -1 0.0
 "O" "OW" 0 -1 0.0
 "H1" "HW" 0 -1 0.0
 "H2" "HW" 0 -1 0.0
 "EP1" "EP" 0 -1 0.0
 "EP2" "EP" 0 -1 0.0
 "O" "OW" 0 -1 0.0
 "H1" "HW" 0 -1 0.0
 "H2" "HW" 0 -1 0.0
 "EP1" "EP" 0 -1 0.0
 "EP2" "EP" 0 -1 0.0
 "O" "OW" 0 -1 0.0
 "H1" "HW" 0 -1 0.0
 "H2" "HW" 0 -1 0.0
 "EP1" "EP" 0 -1 0.0
 "EP2" "EP" 0 -1 0.0
 "O" "OW" 0 -1 0.0
 "H1" "HW" 0 -1 0.0
 "H2" "HW" 0 -1 0.0
 "EP1" "EP" 0 -1 0.0
 "EP2" "EP" 0 -1 0.0
 "O" "OW" 0 -1 0.0
 "H1" "HW" 0 -1 0.0
 "H2" "HW" 0 -1 0.0
 "EP1" "EP" 0 -1 0.0
 "EP2" "EP" 0 -1 0.0
 "O" "OW" 0 -1 0.0
 "H1" "HW" 0 -1 0.0
 "H2" "HW" 0 -1 0.0
 "EP1" "EP" 0 -1 0.0
 "EP2" "EP" 0 -1 0.0
 "O" "OW" 0 -1 0.0
 "H1" "HW" 0 -1 0.0
 "H2" "HW" 0 -1 0.0
 "EP1" "EP" 0 -1 0.0
 "EP2" "EP" 0 -1 0.0
 "O" "OW" 0 -1 0.0
 "H1" "HW" 0 -1 0.0
 "H2" "HW" 0 -1 0.0
 "EP1" "EP" 0 -1 0.0
 "EP2" "EP" 0 -1 0.0
 "O" "OW" 0 -1 0.0
 "H1" "HW" 0 -1 0.0
 "H2" "HW" 0 -1 0.0
 "EP1" "EP" 0 -1 0.0
 "EP2" "EP" 0 -1 0.0
 "O" "OW" 0 -1 0.0
 "H1" "HW" 0 -1 0.0
 "H2" "HW" 0 -1 0.0
 "EP1" "EP" 0 -1 0.0
 "EP2" "EP" 0 -1 0.0
 "O" "OW" 0 -1 0.0
 "H1" "HW" 0 -1 0.0
 "H2" "HW" 0 -1 0.0
 "EP1" "EP" 0 -1 0.0
 "EP2" "EP" 0 -1 0.0
 "O" "OW" 0 -1 0.0
 "H1" "HW" 0 -1 0.0
 "H2" "HW" 0 -1 0.0
 "EP1" "EP" 0 -1 0.0
 "EP2" "EP" 0 -1 0.0
 "O" "OW" 0 -1 0.0
 "H1" "HW" 0 -1 0.0
 "H2" "HW" 0 -1 0.0
 "EP1" "EP" 0 -1 0.0
 "EP2" "EP" 0 -1 0.0
 "O" "OW" 0 -1 0.0
 "H1" "HW" 0 -1 0.0
 "H2" "HW" 0 -1 0.0
 "EP1" "EP" 0 -1 0.0
 "EP2" "EP" 0 -1 0.0
 "O" "OW" 0 -1 0.0
 "H1" "HW" 0 -1 0.0
 "H2" "HW" 0 -1 0.0
 "EP1" "EP" 0 -1 0.0
 "EP2" "EP" 0 -1 0.0
 "O" "OW" 0 -1 0.0
 "H1" "HW" 0 -1 0.0
 "H2" "HW" 0 -1 0.0
 "EP1" "EP" 0 -1 0.0
 "EP2" "EP" 0 -1 0.0
 "O" "OW" 0 -1 0.0
 "H1" "HW" 0 -1 0.0
 "H2" "HW" 0 -1 0.0
 "EP1" "EP" 0 -1 0.0
 "EP2" "EP" 0 -1 0.0
 "O" "OW" 0 -1 0.0
 "H1" "HW" 0 -1 0.0
 "H2" "HW" 0 -1 0.0
 "EP1" "EP" 0 -1 0.0
 "EP2" "EP" 0 -1 0.0
 "O" "OW" 0 -1 0.0
 "H1" "HW" 0 -1 0.0
 "H2" "HW" 0 -1 0.0
 "EP1" "EP" 0 -1 0.0
 "EP2" "EP" 0 -1 0.0
 "O" "OW" 0 -1 0.0
 "H1" "HW" 0 -1 0.0
 "H2" "HW" 0 -1 0.0
 "EP1" "EP" 0 -1 0.0
 "EP2" "EP" 0 -1 0.0
 "O" "OW" 0 -1 0.0
 "H1" "HW" 0 -1 0.0
 "H2" "HW" 0 -1 0.0
 "EP1" "EP" 0 -1 0.0
 "EP2" "EP" 0 -1 0.0
 "O" "OW" 0 -1 0.0
 "H1" "HW" 0 -1 0.0
 "H2" "HW" 0 -1 0.0
 "EP1" "EP" 0 -1 0.0
 "EP2" "EP" 0 -1 0.0
 "O" "OW" 0 -1 0.0
 "H1" "HW" 0 -1 0.0
 "H2" "HW" 0 -1 0.0
 "EP1" "EP" 0 -1 0.0
 "EP2" "EP" 0 -1 0.0
 "O" "OW" 0 -1 0.0
 "H1" "HW" 0 -1 0.0
 "H2" "HW" 0 -1 0.0
 "EP1" "EP" 0 -1 0.0
 "EP2" "EP" 0 -1 0.0
 "O" "OW" 0 -1 0.0
 "H1" "HW" 0 -1 0.0
 "H2" "HW" 0 -1 0.0
 "EP1" "EP" 0 -1 0.0
 "EP2" "EP" 0 -1 0.0
 "O" "OW" 0 -1 0.0
 "H1" "HW" 0 -1 0.0
 "H2" "HW" 0 -1 0.0
 "EP1" "EP" 0 -1 0.0
 "EP2" "EP" 0 -1 0.0
 "O" "OW" 0 -1 0.0
 "H1" "HW" 0 -1 0.0
 "H2" "HW" 0 -1 0.0
 "EP1" "EP" 0 -1 0.0
 "EP2" "EP" 0 -1 0.0
 "O" "OW" 0 -1 0.0
 "H1" "HW" 0 -1 0.0
 "H2" "HW" 0 -1 0.0
 "EP1" "EP" 0 -1 0.0
 "EP2" "EP" 0 -1 0.0
 "O" "OW" 0 -1 0.0
 "H1" "HW" 0 -1 0.0
 "H2" "HW" 0 -1 0.0
 "EP1" "EP" 0 -1 0.0
 "EP2" "EP" 0 -1 0.0
 "O" "OW" 0 -1 0.0
 "H1" "HW" 0 -1 0.0
 "H2" "HW" 0 -1 0.0
 "EP1" "EP" 0 -1 0.0
 "EP2" "EP" 0 -1 0.0
 "O" "OW" 0 -1 0.0
 "H1" "HW" 0 -1 0.0
 "H2" "HW" 0 -1 0.0
 "EP1" "EP" 0 -1 0.0
 "EP2" "EP" 0 -1 0.0
 "O" "OW" 0 -1 0.0
 "H1" "HW" 0 -1 0.0
 "H2" "HW" 0 -1 0.0
 "EP1" "EP" 0 -1 0.0
 "EP2" "EP" 0 -1 0.0
 "O" "OW" 0 -1 0.0
 "H1" "HW" 0 -1 0.0
 "H2" "HW" 0 -1 0.0
 "EP1" "EP" 0 -1 0.0
 "EP2" "EP" 0 -1 0.0
 "O" "OW" 0 -1 0.0
 "H1" "HW" 0 -1 0.0
 "H2" "HW" 0 -1 0.0
 "EP1" "EP" 0 -1 0.0
 "EP2" "EP" 0 -1 0.0
 "O" "OW" 0 -1 0.0
 "H1" "HW" 0 -1 0.0
 "H2" "HW" 0 -1 0.0
 "EP1" "EP" 0 -1 0.0
 "EP2" "EP" 0 -1 0.0
 "O" "OW" 0 -1 0.0
 "H1" "HW" 0 -1 0.0
 "H2" "HW" 0 -1 0.0
 "EP1" "EP" 0 -1 0.0
 "EP2" "EP" 0 -1 0.0
 "O" "OW" 0 -1 0.0
 "H1" "HW" 0 -1 0.0
 "H2" "HW" 0 -1 0.0
 "EP1" "EP" 0 -1 0.0
 "EP2" "EP" 0 -1 0.0
 "O" "OW" 0 -1 0.0
 "H1" "HW" 0 -1 0.0
 "H2" "HW" 0 -1 0.0
 "EP1" "EP" 0 -1 0.0
 "EP2" "EP" 0 -1 0.0
 "O" "OW" 0 -1 0.0
 "H1" "HW" 0 -1 0.0
 "H2" "HW" 0 -1 0.0
 "EP1" "EP" 0 -1 0.0
 "EP2" "EP" 0 -1 0.0
 "O" "OW" 0 -1 0.0
 "H1" "HW" 0 -1 0.0
 "H2" "HW" 0 -1 0.0
 "EP1" "EP" 0 -1 0.0
 "EP2" "EP" 0 -1 0.0
 "O" "OW" 0 -1 0.0
 "H1" "HW" 0 -1 0.0
 "H2" "HW" 0 -1 0.0
 "EP1" "EP" 0 -1 0.0
 "EP2" "EP" 0 -1 0.0
 "O" "OW" 0 -1 0.0
 "H1" "HW" 0 -1 0.0
 "H2" "HW" 0 -1 0.0
 "EP1" "EP" 0 -1 0.0
 "EP2" "EP" 0 -1 0.0
 "O" "OW" 0 -1 0.0
 "H1" "HW" 0 -1 0.0
 "H2" "HW" 0 -1 0.0
 "EP1" "EP" 0 -1 0.0
 "EP2" "EP" 0 -1 0.0
 "O" "OW" 0 -1 0.0
 "H1" "HW" 0 -1 0.0
 "H2" "HW" 0 -1 0.0
 "EP1" "EP" 0 -1 0.0
 "EP2" "EP" 0 -1 0.0
 "O" "OW" 0 -1 0.0
 "H1" "HW" 0 -1 0.0
 "H2" "HW" 0 -1 0.0
 "EP1" "EP" 0 -1 0.0
 "EP2" "EP" 0 -1 0.0
 "O" "OW" 0 -1 0.0
 "H1" "HW" 0 -1 0.0
 "H2" "HW" 0 -1 0.0
 "EP1" "EP" 0 -1 0.0
 "EP2" "EP" 0 -1 0.0
 "O" "OW" 0 -1 0.0
 "H1" "HW" 0 -1 0.0
 "H2" "HW" 0 -1 0.0
 "EP1" "EP" 0 -1 0.0
 "EP2" "EP" 0 -1 0.0
 "O" "OW" 0 -1 0.0
 "H1" "HW" 0 -1 0.0
 "H2" "HW" 0 -1 0.0
 "EP1" "EP" 0 -1 0.0
 "EP2" "EP" 0 -1 0.0
 "O" "OW" 0 -1 0.0
 "H1" "HW" 0 -1 0.0
 "H2" "HW" 0 -1 0.0
 "EP1" "EP" 0 -1 0.0
 "EP2" "EP" 0 -1 0.0
 "O" "OW" 0 -1 0.0
 "H1" "HW" 0 -1 0.0
 "H2" "HW" 0 -1 0.0
 "EP1" "EP" 0 -1 0.0
 "EP2" "EP" 0 -1 0.0
 "O" "OW" 0 -1 0.0
 "H1" "HW" 0 -1 0.0
 "H2" "HW" 0 -1 0.0
 "EP1" "EP" 0 -1 0.0
 "EP2" "EP" 0 -1 0.0
 "O" "OW" 0 -1 0.0
 "H1" "HW" 0 -1 0.0
 "H2" "HW" 0 -1 0.0
 "EP1" "EP" 0 -1 0.0
 "EP2" "EP" 0 -1 0.0
 "O" "OW" 0 -1 0.0
 "H1" "HW" 0 -1 0.0
 "H2" "HW" 0 -1 0.0
 "EP1" "EP" 0 -1 0.0
 "EP2" "EP" 0 -1 0.0
 "O" "OW" 0 -1 0.0
 "H1" "HW" 0 -1 0.0
 "H2" "HW" 0 -1 0.0
 "EP1" "EP" 0 -1 0.0
 "EP2" "EP" 0 -1 0.0
 "O" "OW" 0 -1 0.0
 "H1" "HW" 0 -1 0.0
 "H2" "HW" 0 -1 0.0
 "EP1" "EP" 0 -1 0.0
 "EP2" "EP" 0 -1 0.0
 "O" "OW" 0 -1 0.0
 "H1" "HW" 0 -1 0.0
 "H2" "HW" 0 -1 0.0
 "EP1" "EP" 0 -1 0.0
 "EP2" "EP" 0 -1 0.0
 "O" "OW" 0 -1 0.0
 "H1" "HW" 0 -1 0.0
 "H2" "HW" 0 -1 0.0
 "EP1" "EP" 0 -1 0.0
 "EP2" "EP" 0 -1 0.0
 "O" "OW" 0 -1 0.0
 "H1" "HW" 0 -1 0.0
 "H2" "HW" 0 -1 0.0
 "EP1" "EP" 0 -1 0.0
 "EP2" "EP" 0 -1 0.0
 "O" "OW" 0 -1 0.0
 "H1" "HW" 0 -1 0.0
 "H2" "HW" 0 -1 0.0
 "EP1" "EP" 0 -1 0.0
 "EP2" "EP" 0 -1 0.0
 "O" "OW" 0 -1 0.0
 "H1" "HW" 0 -1 0.0
 "H2" "HW" 0 -1 0.0
 "EP1" "EP" 0 -1 0.0
 "EP2" "EP" 0 -1 0.0
 "O" "OW" 0 -1 0.0
 "H1" "HW" 0 -1 0.0
 "H2" "HW" 0 -1 0.0
 "EP1" "EP" 0 -1 0.0
 "EP2" "EP" 0 -1 0.0
 "O" "OW" 0 -1 0.0
 "H1" "HW" 0 -1 0.0
 "H2" "HW" 0 -1 0.0
 "EP1" "EP" 0 -1 0.0
 "EP2" "EP" 0 -1 0.0
 "O" "OW" 0 -1 0.0
 "H1" "HW" 0 -1 0.0
 "H2" "HW" 0 -1 0.0
 "EP1" "EP" 0 -1 0.0
 "EP2" "EP" 0 -1 0.0
 "O" "OW" 0 -1 0.0
 "H1" "HW" 0 -1 0.0
 "H2" "HW" 0 -1 0.0
 "EP1" "EP" 0 -1 0.0
 "EP2" "EP" 0 -1 0.0
 "O" "OW" 0 -1 0.0
 "H1" "HW" 0 -1 0.0
 "H2" "HW" 0 -1 0.0
 "EP1" "EP" 0 -1 0.0
 "EP2" "EP" 0 -1 0.0
 "O" "OW" 0 -1 0.0
 "H1" "HW" 0 -1 0.0
 "H2" "HW" 0 -1 0.0
 "EP1" "EP" 0 -1 0.0
 "EP2" "EP" 0 -1 0.0
 "O" "OW" 0 -1 0.0
 "H1" "HW" 0 -1 0.0
 "H2" "HW" 0 -1 0.0
 "EP1" "EP" 0 -1 0.0
 "EP2" "EP" 0 -1 0.0
 "O" "OW" 0 -1 0.0
 "H1" "HW" 0 -1 0.0
 "H2" "HW" 0 -1 0.0
 "EP1" "EP" 0 -1 0.0
 "EP2" "EP" 0 -1 0.0
 "O" "OW" 0 -1 0.0
 "H1" "HW" 0 -1 0.0
 "H2" "HW" 0 -1 0.0
 "EP1" "EP" 0 -1 0.0
 "EP2" "EP" 0 -1 0.0
 "O" "OW" 0 -1 0.0
 "H1" "HW" 0 -1 0.0
 "H2" "HW" 0 -1 0.0
 "EP1" "EP" 0 -1 0.0
 "EP2" "EP" 0 -1 0.0
 "O" "OW" 0 -1 0.0
 "H1" "HW" 0 -1 0.0
 "H2" "HW" 0 -1 0.0
 "EP1" "EP" 0 -1 0.0
 "EP2" "EP" 0 -1 0.0
 "O" "OW" 0 -1 0.0
 "H1" "HW" 0 -1 0.0
 "H2" "HW" 0 -1 0.0
 "EP1" "EP" 0 -1 0.0
 "EP2" "EP" 0 -1 0.0
 "O" "OW" 0 -1 0.0
 "H1" "HW" 0 -1 0.0
 "H2" "HW" 0 -1 0.0
 "EP1" "EP" 0 -1 0.0
 "EP2" "EP" 0 -1 0.0
 "O" "OW" 0 -1 0.0
 "H1" "HW" 0 -1 0.0
 "H2" "HW" 0 -1 0.0
 "EP1" "EP" 0 -1 0.0
 "EP2" "EP" 0 -1 0.0
 "O" "OW" 0 -1 0.0
 "H1" "HW" 0 -1 0.0
 "H2" "HW" 0 -1 0.0
 "EP1" "EP" 0 -1 0.0
 "EP2" "EP" 0 -1 0.0
 "O" "OW" 0 -1 0.0
 "H1" "HW" 0 -1 0.0
 "H2" "HW" 0 -1 0.0
 "EP1" "EP" 0 -1 0.0
 "EP2" "EP" 0 -1 0.0
 "O" "OW" 0 -1 0.0
 "H1" "HW" 0 -1 0.0
 "H2" "HW" 0 -1 0.0
 "EP1" "EP" 0 -1 0.0
 "EP2" "EP" 0 -1 0.0
 "O" "OW" 0 -1 0.0
 "H1" "HW" 0 -1 0.0
 "H2" "HW" 0 -1 0.0
 "EP1" "EP" 0 -1 0.0
 "EP2" "EP" 0 -1 0.0
 "O" "OW" 0 -1 0.0
 "H1" "HW" 0 -1 0.0
 "H2" "HW" 0 -1 0.0
 "EP1" "EP" 0 -1 0.0
 "EP2" "EP" 0 -1 0.0
 "O" "OW" 0 -1 0.0
 "H1" "HW" 0 -1 0.0
 "H2" "HW" 0 -1 0.0
 "EP1" "EP" 0 -1 0.0
 "EP2" "EP" 0 -1 0.0
 "O" "OW" 0 -1 0.0
 "H1" "HW" 0 -1 0.0
 "H2" "HW" 0 -1 0.0
 "EP1" "EP" 0 -1 0.0
 "EP2" "EP" 0 -1 0.0
 "O" "OW" 0 -1 0.0
 "H1" "HW" 0 -1 0.0
 "H2" "HW" 0 -1 0.0
 "EP1" "EP" 0 -1 0.0
 "EP2" "EP" 0 -1 0.0
 "O" "OW" 0 -1 0.0
 "H1" "HW" 0 -1 0.0
 "H2" "HW" 0 -1 0.0
 "EP1" "EP" 0 -1 0.0
 "EP2" "EP" 0 -1 0.0
 "O" "OW" 0 -1 0.0
 "H1" "HW" 0 -1 0.0
 "H2" "HW" 0 -1 0.0
 "EP1" "EP" 0 -1 0.0
 "EP2" "EP" 0 -1 0.0
 "O" "OW" 0 -1 0.0
 "H1" "HW" 0 -1 0.0
 "H2" "HW" 0 -1 0.0
 "EP1" "EP" 0 -1 0.0
 "EP2" "EP" 0 -1 0.0
 "O" "OW" 0 -1 0.0
 "H1" "HW" 0 -1 0.0
 "H2" "HW" 0 -1 0.0
 "EP1" "EP" 0 -1 0.0
 "EP2" "EP" 0 -1 0.0
 "O" "OW" 0 -1 0.0
 "H1" "HW" 0 -1 0.0
 "H2" "HW" 0 -1 0.0
 "EP1" "EP" 0 -1 0.0
 "EP2" "EP" 0 -1 0.0
 "O" "OW" 0 -1 0.0
 "H1" "HW" 0 -1 0.0
 "H2" "HW" 0 -1 0.0
 "EP1" "EP" 0 -1 0.0
 "EP2" "EP" 0 -1 0.0
 "O" "OW" 0 -1 0.0
 "H1" "HW" 0 -1 0.0
 "H2" "HW" 0 -1 0.0
 "EP1" "EP" 0 -1 0.0
 "EP2" "EP" 0 -1 0.0
 "O" "OW" 0 -1 0.0
 "H1" "HW" 0 -1 0.0
 "H2" "HW" 0 -1 0.0
 "EP1" "EP" 0 -1 0.0
 "EP2" "EP" 0 -1 0.0
 "O" "OW" 0 -1 0.0
 "H1" "HW" 0 -1 0.0
 "H2" "HW" 0 -1 0.0
 "EP1" "EP" 0 -1 0.0
 "EP2" "EP" 0 -1 0.0
 "O" "OW" 0 -1 0.0
 "H1" "HW" 0 -1 0.0
 "H2" "HW" 0 -1 0.0
 "EP1" "EP" 0 -1 0.0
 "EP2" "EP" 0 -1 0.0
 "O" "OW" 0 -1 0.0
 "H1" "HW" 0 -1 0.0
 "H2" "HW" 0 -1 0.0
 "EP1" "EP" 0 -1 0.0
 "EP2" "EP" 0 -1 0.0
 "O" "OW" 0 -1 0.0
 "H1" "HW" 0 -1 0.0
 "H2" "HW" 0 -1 0.0
 "EP1" "EP" 0 -1 0.0
 "EP2" "EP" 0 -1 0.0
 "O" "OW" 0 -1 0.0
 "H1" "HW" 0 -1 0.0
 "H2" "HW" 0 -1 0.0
 "EP1" "EP" 0 -1 0.0
 "EP2" "EP" 0 -1 0.0
 "O" "OW" 0 -1 0.0
 "H1" "HW" 0 -1 0.0
 "H2" "HW" 0 -1 0.0
 "EP1" "EP" 0 -1 0.0
 "EP2" "EP" 0 -1 0.0
 "O" "OW" 0 -1 0.0
 "H1" "HW" 0 -1 0.0
 "H2" "HW" 0 -1 0.0
 "EP1" "EP" 0 -1 0.0
 "EP2" "EP" 0 -1 0.0
 "O" "OW" 0 -1 0.0
 "H1" "HW" 0 -1 0.0
 "H2" "HW" 0 -1 0.0
 "EP1" "EP" 0 -1 0.0
 "EP2" "EP" 0 -1 0.0
 "O" "OW" 0 -1 0.0
 "H1" "HW" 0 -1 0.0
 "H2" "HW" 0 -1 0.0
 "EP1" "EP" 0 -1 0.0
 "EP2" "EP" 0 -1 0.0
 "O" "OW" 0 -1 0.0
 "H1" "HW" 0 -1 0.0
 "H2" "HW" 0 -1 0.0
 "EP1" "EP" 0 -1 0.0
 "EP2" "EP" 0 -1 0.0
 "O" "OW" 0 -1 0.0
 "H1" "HW" 0 -1 0.0
 "H2" "HW" 0 -1 0.0
 "EP1" "EP" 0 -1 0.0
 "EP2" "EP" 0 -1 0.0
 "O" "OW" 0 -1 0.0
 "H1" "HW" 0 -1 0.0
 "H2" "HW" 0 -1 0.0
 "EP1" "EP" 0 -1 0.0
 "EP2" "EP" 0 -1 0.0
 "O" "OW" 0 -1 0.0
 "H1" "HW" 0 -1 0.0
 "H2" "HW" 0 -1 0.0
 "EP1" "EP" 0 -1 0.0
 "EP2" "EP" 0 -1 0.0
 "O" "OW" 0 -1 0.0
 "H1" "HW" 0 -1 0.0
 "H2" "HW" 0 -1 0.0
 "EP1" "EP" 0 -1 0.0
 "EP2" "EP" 0 -1 0.0
 "O" "OW" 0 -1 0.0
 "H1" "HW" 0 -1 0.0
 "H2" "HW" 0 -1 0.0
 "EP1" "EP" 0 -1 0.0
 "EP2" "EP" 0 -1 0.0
 "O" "OW" 0 -1 0.0
 "H1" "HW" 0 -1 0.0
 "H2" "HW" 0 -1 0.0
 "EP1" "EP" 0 -1 0.0
 "EP2" "EP" 0 -1 0.0
 "O" "OW" 0 -1 0.0
 "H1" "HW" 0 -1 0.0
 "H2" "HW" 0 -1 0.0
 "EP1" "EP" 0 -1 0.0
 "EP2" "EP" 0 -1 0.0
 "O" "OW" 0 -1 0.0
 "H1" "HW" 0 -1 0.0
 "H2" "HW" 0 -1 0.0
 "EP1" "EP" 0 -1 0.0
 "EP2" "EP" 0 -1 0.0
 "O" "OW" 0 -1 0.0
 "H1" "HW" 0 -1 0.0
 "H2" "HW" 0 -1 0.0
 "EP1" "EP" 0 -1 0.0
 "EP2" "EP" 0 -1 0.0
 "O" "OW" 0 -1 0.0
 "H1" "HW" 0 -1 0.0
 "H2" "HW" 0 -1 0.0
 "EP1" "EP" 0 -1 0.0
 "EP2" "EP" 0 -1 0.0
 "O" "OW" 0 -1 0.0
 "H1" "HW" 0 -1 0.0
 "H2" "HW" 0 -1 0.0
 "EP1" "EP" 0 -1 0.0
 "EP2" "EP" 0 -1 0.0
 "O" "OW" 0 -1 0.0
 "H1" "HW" 0 -1 0.0
 "H2" "HW" 0 -1 0.0
 "EP1" "EP" 0 -1 0.0
 "EP2" "EP" 0 -1 0.0
 "O" "OW" 0 -1 0.0
 "H1" "HW" 0 -1 0.0
 "H2" "HW" 0 -1 0.0
 "EP1" "EP" 0 -1 0.0
 "EP2" "EP" 0 -1 0.0
 "O" "OW" 0 -1 0.0
 "H1" "HW" 0 -1 0.0
 "H2" "HW" 0 -1 0.0
 "EP1" "EP" 0 -1 0.0
 "EP2" "EP" 0 -1 0.0
 "O" "OW" 0 -1 0.0
 "H1" "HW" 0 -1 0.0
 "H2" "HW" 0 -1 0.0
 "EP1" "EP" 0 -1 0.0
 "EP2" "EP" 0 -1 0.0
 "O" "OW" 0 -1 0.0
 "H1" "HW" 0 -1 0.0
 "H2" "HW" 0 -1 0.0
 "EP1" "EP" 0 -1 0.0
 "EP2" "EP" 0 -1 0.0
 "O" "OW" 0 -1 0.0
 "H1" "HW" 0 -1 0.0
 "H2" "HW" 0 -1 0.0
 "EP1" "EP" 0 -1 0.0
 "EP2" "EP" 0 -1 0.0
 "O" "OW" 0 -1 0.0
 "H1" "HW" 0 -1 0.0
 "H2" "HW" 0 -1 0.0
 "EP1" "EP" 0 -1 0.0
 "EP2" "EP" 0 -1 0.0
 "O" "OW" 0 -1 0.0
 "H1" "HW" 0 -1 0.0
 "H2" "HW" 0 -1 0.0
 "EP1" "EP" 0 -1 0.0
 "EP2" "EP" 0 -1 0.0
 "O" "OW" 0 -1 0.0
 "H1" "HW" 0 -1 0.0
 "H2" "HW" 0 -1 0.0
 "EP1" "EP" 0 -1 0.0
 "EP2" "EP" 0 -1 0.0
 "O" "OW" 0 -1 0.0
 "H1" "HW" 0 -1 0.0
 "H2" "HW" 0 -1 0.0
 "EP1" "EP" 0 -1 0.0
 "EP2" "EP" 0 -1 0.0
 "O" "OW" 0 -1 0.0
 "H1" "HW" 0 -1 0.0
 "H2" "HW" 0 -1 0.0
 "EP1" "EP" 0 -1 0.0
 "EP2" "EP" 0 -1 0.0
 "O" "OW" 0 -1 0.0
 "H1" "HW" 0 -1 0.0
 "H2" "HW" 0 -1 0.0
 "EP1" "EP" 0 -1 0.0
 "EP2" "EP" 0 -1 0.0
 "O" "OW" 0 -1 0.0
 "H1" "HW" 0 -1 0.0
 "H2" "HW" 0 -1 0.0
 "EP1" "EP" 0 -1 0.0
 "EP2" "EP" 0 -1 0.0
 "O" "OW" 0 -1 0.0
 "H1" "HW" 0 -1 0.0
 "H2" "HW" 0 -1 0.0
 "EP1" "EP" 0 -1 0.0
 "EP2" "EP" 0 -1 0.0
 "O" "OW" 0 -1 0.0
 "H1" "HW" 0 -1 0.0
 "H2" "HW" 0 -1 0.0
 "EP1" "EP" 0 -1 0.0
 "EP2" "EP" 0 -1 0.0
 "O" "OW" 0 -1 0.0
 "H1" "HW" 0 -1 0.0
 "H2" "HW" 0 -1 0.0
 "EP1" "EP" 0 -1 0.0
 "EP2" "EP" 0 -1 0.0
 "O" "OW" 0 -1 0.0
 "H1" "HW" 0 -1 0.0
 "H2" "HW" 0 -1 0.0
 "EP1" "EP" 0 -1 0.0
 "EP2" "EP" 0 -1 0.0
 "O" "OW" 0 -1 0.0
 "H1" "HW" 0 -1 0.0
 "H2" "HW" 0 -1 0.0
 "EP1" "EP" 0 -1 0.0
 "EP2" "EP" 0 -1 0.0
 "O" "OW" 0 -1 0.0
 "H1" "HW" 0 -1 0.0
 "H2" "HW" 0 -1 0.0
 "EP1" "EP" 0 -1 0.0
 "EP2" "EP" 0 -1 0.0
 "O" "OW" 0 -1 0.0
 "H1" "HW" 0 -1 0.0
 "H2" "HW" 0 -1 0.0
 "EP1" "EP" 0 -1 0.0
 "EP2" "EP" 0 -1 0.0
 "O" "OW" 0 -1 0.0
 "H1" "HW" 0 -1 0.0
 "H2" "HW" 0 -1 0.0
 "EP1" "EP" 0 -1 0.0
 "EP2" "EP" 0 -1 0.0
 "O" "OW" 0 -1 0.0
 "H1" "HW" 0 -1 0.0
 "H2" "HW" 0 -1 0.0
 "EP1" "EP" 0 -1 0.0
 "EP2" "EP" 0 -1 0.0
 "O" "OW" 0 -1 0.0
 "H1" "HW" 0 -1 0.0
 "H2" "HW" 0 -1 0.0
 "EP1" "EP" 0 -1 0.0
 "EP2" "EP" 0 -1 0.0
 "O" "OW" 0 -1 0.0
 "H1" "HW" 0 -1 0.0
 "H2" "HW" 0 -1 0.0
 "EP1" "EP" 0 -1 0.0
 "EP2" "EP" 0 -1 0.0
 "O" "OW" 0 -1 0.0
 "H1" "HW" 0 -1 0.0
 "H2" "HW" 0 -1 0.0
 "EP1" "EP" 0 -1 0.0
 "EP2" "EP" 0 -1 0.0
 "O" "OW" 0 -1 0.0
 "H1" "HW" 0 -1 0.0
 "H2" "HW" 0 -1 0.0
 "EP1" "EP" 0 -1 0.0
 "EP2" "EP" 0 -1 0.0
 "O" "OW" 0 -1 0.0
 "H1" "HW" 0 -1 0.0
 "H2" "HW" 0 -1 0.0
 "EP1" "EP" 0 -1 0.0
 "EP2" "EP" 0 -1 0.0
 "O" "OW" 0 -1 0.0
 "H1" "HW" 0 -1 0.0
 "H2" "HW" 0 -1 0.0
 "EP1" "EP" 0 -1 0.0
 "EP2" "EP" 0 -1 0.0
 "O" "OW" 0 -1 0.0
 "H1" "HW" 0 -1 0.0
 "H2" "HW" 0 -1 0.0
 "EP1" "EP" 0 -1 0.0
 "EP2" "EP" 0 -1 0.0
 "O" "OW" 0 -1 0.0
 "H1" "HW" 0 -1 0.0
 "H2" "HW" 0 -1 0.0
 "EP1" "EP" 0 -1 0.0
 "EP2" "EP" 0 -1 0.0
 "O" "OW" 0 -1 0.0
 "H1" "HW" 0 -1 0.0
 "H2" "HW" 0 -1 0.0
 "EP1" "EP" 0 -1 0.0
 "EP2" "EP" 0 -1 0.0
 "O" "OW" 0 -1 0.0
 "H1" "HW" 0 -1 0.0
 "H2" "HW" 0 -1 0.0
 "EP1" "EP" 0 -1 0.0
 "EP2" "EP" 0 -1 0.0
 "O" "OW" 0 -1 0.0
 "H1" "HW" 0 -1 0.0
 "H2" "HW" 0 -1 0.0
 "EP1" "EP" 0 -1 0.0
 "EP2" "EP" 0 -1 0.0
 "O" "OW" 0 -1 0.0
 "H1" "HW" 0 -1 0.0
 "H2" "HW" 0 -1 0.0
 "EP1" "EP" 0 -1 0.0
 "EP2" "EP" 0 -1 0.0
 "O" "OW" 0 -1 0.0
 "H1" "HW" 0 -1 0.0
 "H2" "HW" 0 -1 0.0
 "EP1" "EP" 0 -1 0.0
 "EP2" "EP" 0 -1 0.0
 "O" "OW" 0 -1 0.0
 "H1" "HW" 0 -1 0.0
 "H2" "HW" 0 -1 0.0
 "EP1" "EP" 0 -1 0.0
 "EP2" "EP" 0 -1 0.0
 "O" "OW" 0 -1 0.0
 "H1" "HW" 0 -1 0.0
 "H2" "HW" 0 -1 0.0
 "EP1" "EP" 0 -1 0.0
 "EP2" "EP" 0 -1 0.0
 "O" "OW" 0 -1 0.0
 "H1" "HW" 0 -1 0.0
 "H2" "HW" 0 -1 0.0
 "EP1" "EP" 0 -1 0.0
 "EP2" "EP" 0 -1 0.0
 "O" "OW" 0 -1 0.0
 "H1" "HW" 0 -1 0.0
 "H2" "HW" 0 -1 0.0
 "EP1" "EP" 0 -1 0.0
 "EP2" "EP" 0 -1 0.0
 "O" "OW" 0 -1 0.0
 "H1" "HW" 0 -1 0.0
 "H2" "HW" 0 -1 0.0
 "EP1" "EP" 0 -1 0.0
 "EP2" "EP" 0 -1 0.0
 "O" "OW" 0 -1 0.0
 "H1" "HW" 0 -1 0.0
 "H2" "HW" 0 -1 0.0
 "EP1" "EP" 0 -1 0.0
 "EP2" "EP" 0 -1 0.0
 "O" "OW" 0 -1 0.0
 "H1" "HW" 0 -1 0.0
 "H2" "HW" 0 -1 0.0
 "EP1" "EP" 0 -1 0.0
 "EP2" "EP" 0 -1 0.0
 "O" "OW" 0 -1 0.0
 "H1" "HW" 0 -1 0.0
 "H2" "HW" 0 -1 0.0
 "EP1" "EP" 0 -1 0.0
 "EP2" "EP" 0 -1 0.0
 "O" "OW" 0 -1 0.0
 "H1" "HW" 0 -1 0.0
 "H2" "HW" 0 -1 0.0
 "EP1" "EP" 0 -1 0.0
 "EP2" "EP" 0 -1 0.0
 "O" "OW" 0 -1 0.0
 "H1" "HW" 0 -1 0.0
 "H2" "HW" 0 -1 0.0
 "EP1" "EP" 0 -1 0.0
 "EP2" "EP" 0 -1 0.0
 "O" "OW" 0 -1 0.0
 "H1" "HW" 0 -1 0.0
 "H2" "HW" 0 -1 0.0
 "EP1" "EP" 0 -1 0.0
 "EP2" "EP" 0 -1 0.0
 "O" "OW" 0 -1 0.0
 "H1" "HW" 0 -1 0.0
 "H2" "HW" 0 -1 0.0
 "EP1" "EP" 0 -1 0.0
 "EP2" "EP" 0 -1 0.0
 "O" "OW" 0 -1 0.0
 "H1" "HW" 0 -1 0.0
 "H2" "HW" 0 -1 0.0
 "EP1" "EP" 0 -1 0.0
 "EP2" "EP" 0 -1 0.0
 "O" "OW" 0 -1 0.0
 "H1" "HW" 0 -1 0.0
 "H2" "HW" 0 -1 0.0
 "EP1" "EP" 0 -1 0.0
 "EP2" "EP" 0 -1 0.0
 "O" "OW" 0 -1 0.0
 "H1" "HW" 0 -1 0.0
 "H2" "HW" 0 -1 0.0
 "EP1" "EP" 0 -1 0.0
 "EP2" "EP" 0 -1 0.0
 "O" "OW" 0 -1 0.0
 "H1" "HW" 0 -1 0.0
 "H2" "HW" 0 -1 0.0
 "EP1" "EP" 0 -1 0.0
 "EP2" "EP" 0 -1 0.0
 "O" "OW" 0 -1 0.0
 "H1" "HW" 0 -1 0.0
 "H2" "HW" 0 -1 0.0
 "EP1" "EP" 0 -1 0.0
 "EP2" "EP" 0 -1 0.0
 "O" "OW" 0 -1 0.0
 "H1" "HW" 0 -1 0.0
 "H2" "HW" 0 -1 0.0
 "EP1" "EP" 0 -1 0.0
 "EP2" "EP" 0 -1 0.0
 "O" "OW" 0 -1 0.0
 "H1" "HW" 0 -1 0.0
 "H2" "HW" 0 -1 0.0
 "EP1" "EP" 0 -1 0.0
 "EP2" "EP" 0 -1 0.0
 "O" "OW" 0 -1 0.0
 "H1" "HW" 0 -1 0.0
 "H2" "HW" 0 -1 0.0
 "EP1" "EP" 0 -1 0.0
 "EP2" "EP" 0 -1 0.0
 "O" "OW" 0 -1 0.0
 "H1" "HW" 0 -1 0.0
 "H2" "HW" 0 -1 0.0
 "EP1" "EP" 0 -1 0.0
 "EP2" "EP" 0 -1 0.0
 "O" "OW" 0 -1 0.0
 "H1" "HW" 0 -1 0.0
 "H2" "HW" 0 -1 0.0
 "EP1" "EP" 0 -1 0.0
 "EP2" "EP" 0 -1 0.0
 "O" "OW" 0 -1 0.0
 "H1" "HW" 0 -1 0.0
 "H2" "HW" 0 -1 0.0
 "EP1" "EP" 0 -1 0.0
 "EP2" "EP" 0 -1 0.0
 "O" "OW" 0 -1 0.0
 "H1" "HW" 0 -1 0.0
 "H2" "HW" 0 -1 0.0
 "EP1" "EP" 0 -1 0.0
 "EP2" "EP" 0 -1 0.0
 "O" "OW" 0 -1 0.0
 "H1" "HW" 0 -1 0.0
 "H2" "HW" 0 -1 0.0
 "EP1" "EP" 0 -1 0.0
 "EP2" "EP" 0 -1 0.0
 "O" "OW" 0 -1 0.0
 "H1" "HW" 0 -1 0.0
 "H2" "HW" 0 -1 0.0
 "EP1" "EP" 0 -1 0.0
 "EP2" "EP" 0 -1 0.0
 "O" "OW" 0 -1 0.0
 "H1" "HW" 0 -1 0.0
 "H2" "HW" 0 -1 0.0
 "EP1" "EP" 0 -1 0.0
 "EP2" "EP" 0 -1 0.0
 "O" "OW" 0 -1 0.0
 "H1" "HW" 0 -1 0.0
 "H2" "HW" 0 -1 0.0
 "EP1" "EP" 0 -1 0.0
 "EP2" "EP" 0 -1 0.0
 "O" "OW" 0 -1 0.0
 "H1" "HW" 0 -1 0.0
 "H2" "HW" 0 -1 0.0
 "EP1" "EP" 0 -1 0.0
 "EP2" "EP" 0 -1 0.0
 "O" "OW" 0 -1 0.0
 "H1" "HW" 0 -1 0.0
 "H2" "HW" 0 -1 0.0
 "EP1" "EP" 0 -1 0.0
 "EP2" "EP" 0 -1 0.0
 "O" "OW" 0 -1 0.0
 "H1" "HW" 0 -1 0.0
 "H2" "HW" 0 -1 0.0
 "EP1" "EP" 0 -1 0.0
 "EP2" "EP" 0 -1 0.0
 "O" "OW" 0 -1 0.0
 "H1" "HW" 0 -1 0.0
 "H2" "HW" 0 -1 0.0
 "EP1" "EP" 0 -1 0.0
 "EP2" "EP" 0 -1 0.0
 "O" "OW" 0 -1 0.0
 "H1" "HW" 0 -1 0.0
 "H2" "HW" 0 -1 0.0
 "EP1" "EP" 0 -1 0.0
 "EP2" "EP" 0 -1 0.0
 "O" "OW" 0 -1 0.0
 "H1" "HW" 0 -1 0.0
 "H2" "HW" 0 -1 0.0
 "EP1" "EP" 0 -1 0.0
 "EP2" "EP" 0 -1 0.0
 "O" "OW" 0 -1 0.0
 "H1" "HW" 0 -1 0.0
 "H2" "HW" 0 -1 0.0
 "EP1" "EP" 0 -1 0.0
 "EP2" "EP" 0 -1 0.0
 "O" "OW" 0 -1 0.0
 "H1" "HW" 0 -1 0.0
 "H2" "HW" 0 -1 0.0
 "EP1" "EP" 0 -1 0.0
 "EP2" "EP" 0 -1 0.0
 "O" "OW" 0 -1 0.0
 "H1" "HW" 0 -1 0.0
 "H2" "HW" 0 -1 0.0
 "EP1" "EP" 0 -1 0.0
 "EP2" "EP" 0 -1 0.0
 "O" "OW" 0 -1 0.0
 "H1" "HW" 0 -1 0.0
 "H2" "HW" 0 -1 0.0
 "EP1" "EP" 0 -1 0.0
 "EP2" "EP" 0 -1 0.0
 "O" "OW" 0 -1 0.0
 "H1" "HW" 0 -1 0.0
 "H2" "HW" 0 -1 0.0
 "EP1" "EP" 0 -1 0.0
 "EP2" "EP" 0 -1 0.0
 "O" "OW" 0 -1 0.0
 "H1" "HW" 0 -1 0.0
 "H2" "HW" 0 -1 0.0
 "EP1" "EP" 0 -1 0.0
 "EP2" "EP" 0 -1 0.0
 "O" "OW" 0 -1 0.0
 "H1" "HW" 0 -1 0.0
 "H2" "HW" 0 -1 0.0
 "EP1" "EP" 0 -1 0.0
 "EP2" "EP" 0 -1 0.0
 "O" "OW" 0 -1 0.0
 "H1" "HW" 0 -1 0.0
 "H2" "HW" 0 -1 0.0
 "EP1" "EP" 0 -1 0.0
 "EP2" "EP" 0 -1 0.0
 "O" "OW" 0 -1 0.0
 "H1" "HW" 0 -1 0.0
 "H2" "HW" 0 -1 0.0
 "EP1" "EP" 0 -1 0.0
 "EP2" "EP" 0 -1 0.0
 "O" "OW" 0 -1 0.0
 "H1" "HW" 0 -1 0.0
 "H2" "HW" 0 -1 0.0
 "EP1" "EP" 0 -1 0.0
 "EP2" "EP" 0 -1 0.0
 "O" "OW" 0 -1 0.0
 "H1" "HW" 0 -1 0.0
 "H2" "HW" 0 -1 0.0
 "EP1" "EP" 0 -1 0.0
 "EP2" "EP" 0 -1 0.0
 "O" "OW" 0 -1 0.0
 "H1" "HW" 0 -1 0.0
 "H2" "HW" 0 -1 0.0
 "EP1" "EP" 0 -1 0.0
 "EP2" "EP" 0 -1 0.0
 "O" "OW" 0 -1 0.0
 "H1" "HW" 0 -1 0.0
 "H2" "HW" 0 -1 0.0
 "EP1" "EP" 0 -1 0.0
 "EP2" "EP" 0 -1 0.0
 "O" "OW" 0 -1 0.0
 "H1" "HW" 0 -1 0.0
 "H2" "HW" 0 -1 0.0
 "EP1" "EP" 0 -1 0.0
 "EP2" "EP" 0 -1 0.0
 "O" "OW" 0 -1 0.0
 "H1" "HW" 0 -1 0.0
 "H2" "HW" 0 -1 0.0
 "EP1" "EP" 0 -1 0.0
 "EP2" "EP" 0 -1 0.0
 "O" "OW" 0 -1 0.0
 "H1" "HW" 0 -1 0.0
 "H2" "HW" 0 -1 0.0
 "EP1" "EP" 0 -1 0.0
 "EP2" "EP" 0 -1 0.0
 "O" "OW" 0 -1 0.0
 "H1" "HW" 0 -1 0.0
 "H2" "HW" 0 -1 0.0
 "EP1" "EP" 0 -1 0.0
 "EP2" "EP" 0 -1 0.0
 "O" "OW" 0 -1 0.0
 "H1" "HW" 0 -1 0.0
 "H2" "HW" 0 -1 0.0
 "EP1" "EP" 0 -1 0.0
 "EP2" "EP" 0 -1 0.0
 "O" "OW" 0 -1 0.0
 "H1" "HW" 0 -1 0.0
 "H2" "HW" 0 -1 0.0
 "EP1" "EP" 0 -1 0.0
 "EP2" "EP" 0 -1 0.0
 "O" "OW" 0 -1 0.0
 "H1" "HW" 0 -1 0.0
 "H2" "HW" 0 -1 0.0
 "EP1" "EP" 0 -1 0.0
 "EP2" "EP" 0 -1 0.0
 "O" "OW" 0 -1 0.0
 "H1" "HW" 0 -1 0.0
 "H2" "HW" 0 -1 0.0
 "EP1" "EP" 0 -1 0.0
 "EP2" "EP" 0 -1 0.0
 "O" "OW" 0 -1 0.0
 "H1" "HW" 0 -1 0.0
 "H2" "HW" 0 -1 0.0
 "EP1" "EP" 0 -1 0.0
 "EP2" "EP" 0 -1 0.0
 "O" "OW" 0 -1 0.0
 "H1" "HW" 0 -1 0.0
 "H2" "HW" 0 -1 0.0
 "EP1" "EP" 0 -1 0.0
 "EP2" "EP" 0 -1 0.0
 "O" "OW" 0 -1 0.0
 "H1" "HW" 0 -1 0.0
 "H2" "HW" 0 -1 0.0
 "EP1" "EP" 0 -1 0.0
 "EP2" "EP" 0 -1 0.0
 "O" "OW" 0 -1 0.0
 "H1" "HW" 0 -1 0.0
 "H2" "HW" 0 -1 0.0
 "EP1" "EP" 0 -1 0.0
 "EP2" "EP" 0 -1 0.0
 "O" "OW" 0 -1 0.0
 "H1" "HW" 0 -1 0.0
 "H2" "HW" 0 -1 0.0
 "EP1" "EP" 0 -1 0.0
 "EP2" "EP" 0 -1 0.0
 "O" "OW" 0 -1 0.0
 "H1" "HW" 0 -1 0.0
 "H2" "HW" 0 -1 0.0
 "EP1" "EP" 0 -1 0.0
 "EP2" "EP" 0 -1 0.0
 "O" "OW" 0 -1 0.0
 "H1" "HW" 0 -1 0.0
 "H2" "HW" 0 -1 0.0
 "EP1" "EP" 0 -1 0.0
 "EP2" "EP" 0 -1 0.0
 "O" "OW" 0 -1 0.0
 "H1" "HW" 0 -1 0.0
 "H2" "HW" 0 -1 0.0
 "EP1" "EP" 0 -1 0.0
 "EP2" "EP" 0 -1 0.0
 "O" "OW" 0 -1 0.0
 "H1" "HW" 0 -1 0.0
 "H2" "HW" 0 -1 0.0
 "EP1" "EP" 0 -1 0.0
 "EP2" "EP" 0 -1 0.0
 "O" "OW" 0 -1 0.0
 "H1" "HW" 0 -1 0.0
 "H2" "HW" 0 -1 0.0
 "EP1" "EP" 0 -1 0.0
 "EP2" "EP" 0 -1 0.0
 "O" "OW" 0 -1 0.0
 "H1" "HW" 0 -1 0.0
 "H2" "HW" 0 -1 0.0
 "EP1" "EP" 0 -1 0.0
 "EP2" "EP" 0 -1 0.0
 "O" "OW" 0 -1 0.0
 "H1" "HW" 0 -1 0.0
 "H2" "HW" 0 -1 0.0
 "EP1" "EP" 0 -1 0.0
 "EP2" "EP" 0 -1 0.0
 "O" "OW" 0 -1 0.0
 "H1" "HW" 0 -1 0.0
 "H2" "HW" 0 -1 0.0
 "EP1" "EP" 0 -1 0.0
 "EP2" "EP" 0 -1 0.0
 "O" "OW" 0 -1 0.0
 "H1" "HW" 0 -1 0.0
 "H2" "HW" 0 -1 0.0
 "EP1" "EP" 0 -1 0.0
 "EP2" "EP" 0 -1 0.0
 "O" "OW" 0 -1 0.0
 "H1" "HW" 0 -1 0.0
 "H2" "HW" 0 -1 0.0
 "EP1" "EP" 0 -1 0.0
 "EP2" "EP" 0 -1 0.0
 "O" "OW" 0 -1 0.0
 "H1" "HW" 0 -1 0.0
 "H2" "HW" 0 -1 0.0
 "EP1" "EP" 0 -1 0.0
 "EP2" "EP" 0 -1 0.0
 "O" "OW" 0 -1 0.0
 "H1" "HW" 0 -1 0.0
 "H2" "HW" 0 -1 0.0
 "EP1" "EP" 0 -1 0.0
 "EP2" "EP" 0 -1 0.0
 "O" "OW" 0 -1 0.0
 "H1" "HW" 0 -1 0.0
 "H2" "HW" 0 -1 0.0
 "EP1" "EP" 0 -1 0.0
 "EP2" "EP" 0 -1 0.0
 "O" "OW" 0 -1 0.0
 "H1" "HW" 0 -1 0.0
 "H2" "HW" 0 -1 0.0
 "EP1" "EP" 0 -1 0.0
 "EP2" "EP" 0 -1 0.0
 "O" "OW" 0 -1 0.0
 "H1" "HW" 0 -1 0.0
 "H2" "HW" 0 -1 0.0
 "EP1" "EP" 0 -1 0.0
 "EP2" "EP" 0 -1 0.0
 "O" "OW" 0 -1 0.0
 "H1" "HW" 0 -1 0.0
 "H2" "HW" 0 -1 0.0
 "EP1" "EP" 0 -1 0.0
 "EP2" "EP" 0 -1 0.0
 "O" "OW" 0 -1 0.0
 "H1" "HW" 0 -1 0.0
 "H2" "HW" 0 -1 0.0
 "EP1" "EP" 0 -1 0.0
 "EP2" "EP" 0 -1 0.0
 "O" "OW" 0 -1 0.0
 "H1" "HW" 0 -1 0.0
 "H2" "HW" 0 -1 0.0
 "EP1" "EP" 0 -1 0.0
 "EP2" "EP" 0 -1 0.0
 "O" "OW" 0 -1 0.0
 "H1" "HW" 0 -1 0.0
 "H2" "HW" 0 -1 0.0
 "EP1" "EP" 0 -1 0.0
 "EP2" "EP" 0 -1 0.0
 "O" "OW" 0 -1 0.0
 "H1" "HW" 0 -1 0.0
 "H2" "HW" 0 -1 0.0
 "EP1" "EP" 0 -1 0.0
 "EP2" "EP" 0 -1 0.0
 "O" "OW" 0 -1 0.0
 "H1" "HW" 0 -1 0.0
 "H2" "HW" 0 -1 0.0
 "EP1" "EP" 0 -1 0.0
 "EP2" "EP" 0 -1 0.0
 "O" "OW" 0 -1 0.0
 "H1" "HW" 0 -1 0.0
 "H2" "HW" 0 -1 0.0
 "EP1" "EP" 0 -1 0.0
 "EP2" "EP" 0 -1 0.0
 "O" "OW" 0 -1 0.0
 "H1" "HW" 0 -1 0.0
 "H2" "HW" 0 -1 0.0
 "EP1" "EP" 0 -1 0.0
 "EP2" "EP" 0 -1 0.0
 "O" "OW" 0 -1 0.0
 "H1" "HW" 0 -1 0.0
 "H2" "HW" 0 -1 0.0
 "EP1" "EP" 0 -1 0.0
 "EP2" "EP" 0 -1 0.0
 "O" "OW" 0 -1 0.0
 "H1" "HW" 0 -1 0.0
 "H2" "HW" 0 -1 0.0
 "EP1" "EP" 0 -1 0.0
 "EP2" "EP" 0 -1 0.0
 "O" "OW" 0 -1 0.0
 "H1" "HW" 0 -1 0.0
 "H2" "HW" 0 -1 0.0
 "EP1" "EP" 0 -1 0.0
 "EP2" "EP" 0 -1 0.0
 "O" "OW" 0 -1 0.0
 "H1" "HW" 0 -1 0.0
 "H2" "HW" 0 -1 0.0
 "EP1" "EP" 0 -1 0.0
 "EP2" "EP" 0 -1 0.0
 "O" "OW" 0 -1 0.0
 "H1" "HW" 0 -1 0.0
 "H2" "HW" 0 -1 0.0
 "EP1" "EP" 0 -1 0.0
 "EP2" "EP" 0 -1 0.0
 "O" "OW" 0 -1 0.0
 "H1" "HW" 0 -1 0.0
 "H2" "HW" 0 -1 0.0
 "EP1" "EP" 0 -1 0.0
 "EP2" "EP" 0 -1 0.0
 "O" "OW" 0 -1 0.0
 "H1" "HW" 0 -1 0.0
 "H2" "HW" 0 -1 0.0
 "EP1" "EP" 0 -1 0.0
 "EP2" "EP" 0 -1 0.0
 "O" "OW" 0 -1 0.0
 "H1" "HW" 0 -1 0.0
 "H2" "HW" 0 -1 0.0
 "EP1" "EP" 0 -1 0.0
 "EP2" "EP" 0 -1 0.0
 "O" "OW" 0 -1 0.0
 "H1" "HW" 0 -1 0.0
 "H2" "HW" 0 -1 0.0
 "EP1" "EP" 0 -1 0.0
 "EP2" "EP" 0 -1 0.0
 "O" "OW" 0 -1 0.0
 "H1" "HW" 0 -1 0.0
 "H2" "HW" 0 -1 0.0
 "EP1" "EP" 0 -1 0.0
 "EP2" "EP" 0 -1 0.0
 "O" "OW" 0 -1 0.0
 "H1" "HW" 0 -1 0.0
 "H2" "HW" 0 -1 0.0
 "EP1" "EP" 0 -1 0.0
 "EP2" "EP" 0 -1 0.0
 "O" "OW" 0 -1 0.0
 "H1" "HW" 0 -1 0.0
 "H2" "HW" 0 -1 0.0
 "EP1" "EP" 0 -1 0.0
 "EP2" "EP" 0 -1 0.0
 "O" "OW" 0 -1 0.0
 "H1" "HW" 0 -1 0.0
 "H2" "HW" 0 -1 0.0
 "EP1" "EP" 0 -1 0.0
 "EP2" "EP" 0 -1 0.0
 "O" "OW" 0 -1 0.0
 "H1" "HW" 0 -1 0.0
 "H2" "HW" 0 -1 0.0
 "EP1" "EP" 0 -1 0.0
 "EP2" "EP" 0 -1 0.0
 "O" "OW" 0 -1 0.0
 "H1" "HW" 0 -1 0.0
 "H2" "HW" 0 -1 0.0
 "EP1" "EP" 0 -1 0.0
 "EP2" "EP" 0 -1 0.0
 "O" "OW" 0 -1 0.0
 "H1" "HW" 0 -1 0.0
 "H2" "HW" 0 -1 0.0
 "EP1" "EP" 0 -1 0.0
 "EP2" "EP" 0 -1 0.0
 "O" "OW" 0 -1 0.0
 "H1" "HW" 0 -1 0.0
 "H2" "HW" 0 -1 0.0
 "EP1" "EP" 0 -1 0.0
 "EP2" "EP" 0 -1 0.0
 "O" "OW" 0 -1 0.0
 "H1" "HW" 0 -1 0.0
 "H2" "HW" 0 -1 0.0
 "EP1" "EP" 0 -1 0.0
 "EP2" "EP" 0 -1 0.0
 "O" "OW" 0 -1 0.0
 "H1" "HW" 0 -1 0.0
 "H2" "HW" 0 -1 0.0
 "EP1" "EP" 0 -1 0.0
 "EP2" "EP" 0 -1 0.0
 "O" "OW" 0 -1 0.0
 "H1" "HW" 0 -1 0.0
 "H2" "HW" 0 -1 0.0
 "EP1" "EP" 0 -1 0.0
 "EP2" "EP" 0 -1 0.0
 "O" "OW" 0 -1 0.0
 "H1" "HW" 0 -1 0.0
 "H2" "HW" 0 -1 0.0
 "EP1" "EP" 0 -1 0.0
 "EP2" "EP" 0 -1 0.0
 "O" "OW" 0 -1 0.0
 "H1" "HW" 0 -1 0.0
 "H2" "HW" 0 -1 0.0
 "EP1" "EP" 0 -1 0.0
 "EP2" "EP" 0 -1 0.0
 "O" "OW" 0 -1 0.0
 "H1" "HW" 0 -1 0.0
 "H2" "HW" 0 -1 0.0
 "EP1" "EP" 0 -1 0.0
 "EP2" "EP" 0 -1 0.0
 "O" "OW" 0 -1 0.0
 "H1" "HW" 0 -1 0.0
 "H2" "HW" 0 -1 0.0
 "EP1" "EP" 0 -1 0.0
 "EP2" "EP" 0 -1 0.0
 "O" "OW" 0 -1 0.0
 "H1" "HW" 0 -1 0.0
 "H2" "HW" 0 -1 0.0
 "EP1" "EP" 0 -1 0.0
 "EP2" "EP" 0 -1 0.0
 "O" "OW" 0 -1 0.0
 "H1" "HW" 0 -1 0.0
 "H2" "HW" 0 -1 0.0
 "EP1" "EP" 0 -1 0.0
 "EP2" "EP" 0 -1 0.0
 "O" "OW" 0 -1 0.0
 "H1" "HW" 0 -1 0.0
 "H2" "HW" 0 -1 0.0
 "EP1" "EP" 0 -1 0.0
 "EP2" "EP" 0 -1 0.0
 "O" "OW" 0 -1 0.0
 "H1" "HW" 0 -1 0.0
 "H2" "HW" 0 -1 0.0
 "EP1" "EP" 0 -1 0.0
 "EP2" "EP" 0 -1 0.0
 "O" "OW" 0 -1 0.0
 "H1" "HW" 0 -1 0.0
 "H2" "HW" 0 -1 0.0
 "EP1" "EP" 0 -1 0.0
 "EP2" "EP" 0 -1 0.0
 "O" "OW" 0 -1 0.0
 "H1" "HW" 0 -1 0.0
 "H2" "HW" 0 -1 0.0
 "EP1" "EP" 0 -1 0.0
 "EP2" "EP" 0 -1 0.0
 "O" "OW" 0 -1 0.0
 "H1" "HW" 0 -1 0.0
 "H2" "HW" 0 -1 0.0
 "EP1" "EP" 0 -1 0.0
 "EP2" "EP" 0 -1 0.0
 "O" "OW" 0 -1 0.0
 "H1" "HW" 0 -1 0.0
 "H2" "HW" 0 -1 0.0
 "EP1" "EP" 0 -1 0.0
 "EP2" "EP" 0 -1 0.0
 "O" "OW" 0 -1 0.0
 "H1" "HW" 0 -1 0.0
 "H2" "HW" 0 -1 0.0
 "EP1" "EP" 0 -1 0.0
 "EP2" "EP" 0 -1 0.0
 "O" "OW" 0 -1 0.0
 "H1" "HW" 0 -1 0.0
 "H2" "HW" 0 -1 0.0
 "EP1" "EP" 0 -1 0.0
 "EP2" "EP" 0 -1 0.0
 "O" "OW" 0 -1 0.0
 "H1" "HW" 0 -1 0.0
 "H2" "HW" 0 -1 0.0
 "EP1" "EP" 0 -1 0.0
 "EP2" "EP" 0 -1 0.0
 "O" "OW" 0 -1 0.0
 "H1" "HW" 0 -1 0.0
 "H2" "HW" 0 -1 0.0
 "EP1" "EP" 0 -1 0.0
 "EP2" "EP" 0 -1 0.0
 "O" "OW" 0 -1 0.0
 "H1" "HW" 0 -1 0.0
 "H2" "HW" 0 -1 0.0
 "EP1" "EP" 0 -1 0.0
 "EP2" "EP" 0 -1 0.0
 "O" "OW" 0 -1 0.0
 "H1" "HW" 0 -1 0.0
 "H2" "HW" 0 -1 0.0
 "EP1" "EP" 0 -1 0.0
 "EP2" "EP" 0 -1 0.0
 "O" "OW" 0 -1 0.0
 "H1" "HW" 0 -1 0.0
 "H2" "HW" 0 -1 0.0
 "EP1" "EP" 0 -1 0.0
 "EP2" "EP" 0 -1 0.0
 "O" "OW" 0 -1 0.0
 "H1" "HW" 0 -1 0.0
 "H2" "HW" 0 -1 0.0
 "EP1" "EP" 0 -1 0.0
 "EP2" "EP" 0 -1 0.0
 "O" "OW" 0 -1 0.0
 "H1" "HW" 0 -1 0.0
 "H2" "HW" 0 -1 0.0
 "EP1" "EP" 0 -1 0.0
 "EP2" "EP" 0 -1 0.0
 "O" "OW" 0 -1 0.0
 "H1" "HW" 0 -1 0.0
 "H2" "HW" 0 -1 0.0
 "EP1" "EP" 0 -1 0.0
 "EP2" "EP" 0 -1 0.0
 "O" "OW" 0 -1 0.0
 "H1" "HW" 0 -1 0.0
 "H2" "HW" 0 -1 0.0
 "EP1" "EP" 0 -1 0.0
 "EP2" "EP" 0 -1 0.0
 "O" "OW" 0 -1 0.0
 "H1" "HW" 0 -1 0.0
 "H2" "HW" 0 -1 0.0
 "EP1" "EP" 0 -1 0.0
 "EP2" "EP" 0 -1 0.0
 "O" "OW" 0 -1 0.0
 "H1" "HW" 0 -1 0.0
 "H2" "HW" 0 -1 0.0
 "EP1" "EP" 0 -1 0.0
 "EP2" "EP" 0 -1 0.0
 "O" "OW" 0 -1 0.0
 "H1" "HW" 0 -1 0.0
 "H2" "HW" 0 -1 0.0
 "EP1" "EP" 0 -1 0.0
 "EP2" "EP" 0 -1 0.0
 "O" "OW" 0 -1 0.0
 "H1" "HW" 0 -1 0.0
 "H2" "HW" 0 -1 0.0
 "EP1" "EP" 0 -1 0.0
 "EP2" "EP" 0 -1 0.0
 "O" "OW" 0 -1 0.0
 "H1" "HW" 0 -1 0.0
 "H2" "HW" 0 -1 0.0
 "EP1" "EP" 0 -1 0.0
 "EP2" "EP" 0 -1 0.0
 "O" "OW" 0 -1 0.0
 "H1" "HW" 0 -1 0.0
 "H2" "HW" 0 -1 0.0
 "EP1" "EP" 0 -1 0.0
 "EP2" "EP" 0 -1 0.0
 "O" "OW" 0 -1 0.0
 "H1" "HW" 0 -1 0.0
 "H2" "HW" 0 -1 0.0
 "EP1" "EP" 0 -1 0.0
 "EP2" "EP" 0 -1 0.0
 "O" "OW" 0 -1 0.0
 "H1" "HW" 0 -1 0.0
 "H2" "HW" 0 -1 0.0
 "EP1" "EP" 0 -1 0.0
 "EP2" "EP" 0 -1 0.0
 "O" "OW" 0 -1 0.0
 "H1" "HW" 0 -1 0.0
 "H2" "HW" 0 -1 0.0
 "EP1" "EP" 0 -1 0.0
 "EP2" "EP" 0 -1 0.0
 "O" "OW" 0 -1 0.0
 "H1" "HW" 0 -1 0.0
 "H2" "HW" 0 -1 0.0
 "EP1" "EP" 0 -1 0.0
 "EP2" "EP" 0 -1 0.0
 "O" "OW" 0 -1 0.0
 "H1" "HW" 0 -1 0.0
 "H2" "HW" 0 -1 0.0
 "EP1" "EP" 0 -1 0.0
 "EP2" "EP" 0 -1 0.0
 "O" "OW" 0 -1 0.0
 "H1" "HW" 0 -1 0.0
 "H2" "HW" 0 -1 0.0
 "EP1" "EP" 0 -1 0.0
 "EP2" "EP" 0 -1 0.0
 "O" "OW" 0 -1 0.0
 "H1" "HW" 0 -1 0.0
 "H2" "HW" 0 -1 0.0
 "EP1" "EP" 0 -1 0.0
 "EP2" "EP" 0 -1 0.0
 "O" "OW" 0 -1 0.0
 "H1" "HW" 0 -1 0.0
 "H2" "HW" 0 -1 0.0
 "EP1" "EP" 0 -1 0.0
 "EP2" "EP" 0 -1 0.0
 "O" "OW" 0 -1 0.0
 "H1" "HW" 0 -1 0.0
 "H2" "HW" 0 -1 0.0
 "EP1" "EP" 0 -1 0.0
 "EP2" "EP" 0 -1 0.0
 "O" "OW" 0 -1 0.0
 "H1" "HW" 0 -1 0.0
 "H2" "HW" 0 -1 0.0
 "EP1" "EP" 0 -1 0.0
 "EP2" "EP" 0 -1 0.0
 "O" "OW" 0 -1 0.0
 "H1" "HW" 0 -1 0.0
 "H2" "HW" 0 -1 0.0
 "EP1" "EP" 0 -1 0.0
 "EP2" "EP" 0 -1 0.0
 "O" "OW" 0 -1 0.0
 "H1" "HW" 0 -1 0.0
 "H2" "HW" 0 -1 0.0
 "EP1" "EP" 0 -1 0.0
 "EP2" "EP" 0 -1 0.0
!entry.TIP5PBOX.unit.boundbox array dbl
 1.000000
 90.000000
 21.897320
 21.897320
 21.897320
!entry.TIP5PBOX.unit.childsequence single int
 343
!entry.TIP5PBOX.unit.connect array int
 0
 0
!entry.TIP5PBOX.unit.connectivity table  int atom1x  int atom2x  int flags
 2 3 1
 1 4 1
 1 5 1
 1 2 1
 1 3 1
 7 8 1
 6 9 1
 6 10 1
 6 7 1
 6 8 1
 12 13 1
 11 14 1
 11 15 1
 11 12 1
 11 13 1
 17 18 1
 16 19 1
 16 20 1
 16 17 1
 16 18 1
 22 23 1
 21 24 1
 21 25 1
 21 22 1
 21 23 1
 27 28 1
 26 29 1
 26 30 1
 26 27 1
 26 28 1
 32 33 1
 31 34 1
 31 35 1
 31 32 1
 31 33 1
 37 38 1
 36 39 1
 36 40 1
 36 37 1
 36 38 1
 42 43 1
 41 44 1
 41 45 1
 41 42 1
 41 43 1
 47 48 1
 46 49 1
 46 50 1
 46 47 1
 46 48 1
 52 53 1
 51 54 1
 51 55 1
 51 52 1
 51 53 1
 57 58 1
 56 59 1
 56 60 1
 56 57 1
 56 58 1
 62 63 1
 61 64 1
 61 65 1
 61 62 1
 61 63 1
 67 68 1
 66 69 1
 66 70 1
 66 67 1
 66 68 1
 72 73 1
 71 74 1
 71 75 1
 71 72 1
 71 73 1
 77 78 1
 76 79 1
 76 80 1
 76 77 1
 76 78 1
 82 83 1
 81 84 1
 81 85 1
 81 82 1
 81 83 1
 87 88 1
 86 89 1
 86 90 1
 86 87 1
 86 88 1
 92 93 1
 91 94 1
 91 95 1
 91 92 1
 91 93 1
 97 98 1
 96 99 1
 96 100 1
 96 97 1
 96 98 1
 102 103 1
 101 104 1
 101 105 1
 101 102 1
 101 103 1
 107 108 1
 106 109 1
 106 110 1
 106 107 1
 106 108 1
 112 113 1
 111 114 1
 111 115 1
 111 112 1
 111 113 1
 117 118 1
 116 119 1
 116 120 1
 116 117 1
 116 118 1
 122 123 1
 121 124 1
 121 125 1
 121 122 1
 121 123 1
 127 128 1
 126 129 1
 126 130 1
 126 127 1
 126 128 1
 132 133 1
 131 134 1
 131 135 1
 131 132 1
 131 133 1
 137 138 1
 136 139 1
 136 140 1
 136 137 1
 136 138 1
 142 143 1
 141 144 1
 141 145 1
 141 142 1
 141 143 1
 147 148 1
 146 149 1
 146 150 1
 146 147 1
 146 148 1
 152 153 1
 151 154 1
 151 155 1
 151 152 1
 151 153 1
 157 158 1
 156 159 1
 156 160 1
 156 157 1
 156 158 1
 162 163 1
 161 164 1
 161 165 1
 161 162 1
 161 163 1
 167 168 1
 166 169 1
 166 170 1
 166 167 1
 166 168 1
 172 173 1
 171 174 1
 171 175 1
 171 172 1
 171 173 1
 177 178 1
 176 179 1
 176 180 1
 176 177 1
 176 178 1
 182 183 1
 181 184 1
 181 185 1
 181 182 1
 181 183 1
 187 188 1
 186 189 1
 186 190 1
 186 187 1
 186 188 1
 192 193 1
 191 194 1
 191 195 1
 191 192 1
 191 193 1
 197 198 1
 196 199 1
 196 200 1
 196 197 1
 196 198 1
 202 203 1
 201 204 1
 201 205 1
 201 202 1
 201 203 1
 207 208 1
 206 209 1
 206 210 1
 206 207 1
 206 208 1
 212 213 1
 211 214 1
 211 215 1
 211 212 1
 211 213 1
 217 218 1
 216 219 1
 216 220 1
 216 217 1
 216 218 1
 222 223 1
 221 224 1
 221 225 1
 221 222 1
 221 223 1
 227 228 1
 226 229 1
 226 230 1
 226 227 1
 226 228 1
 232 233 1
 231 234 1
 231 235 1
 231 232 1
 231 233 1
 237 238 1
 236 239 1
 236 240 1
 236 237 1
 236 238 1
 242 243 1
 241 244 1
 241 245 1
 241 242 1
 241 243 1
 247 248 1
 246 249 1
 246 250 1
 246 247 1
 246 248 1
 252 253 1
 251 254 1
 251 255 1
 251 252 1
 251 253 1
 257 258 1
 256 259 1
 256 260 1
 256 257 1
 256 258 1
 262 263 1
 261 264 1
 261 265 1
 261 262 1
 261 263 1
 267 268 1
 266 269 1
 266 270 1
 266 267 1
 266 268 1
 272 273 1
 271 274 1
 271 275 1
 271 272 1
 271 273 1
 277 278 1
 276 279 1
 276 280 1
 276 277 1
 276 278 1
 282 283 1
 281 284 1
 281 285 1
 281 282 1
 281 283 1
 287 288 1
 286 289 1
 286 290 1
 286 287 1
 286 288 1
 292 293 1
 291 294 1
 291 295 1
 291 292 1
 291 293 1
 297 298 1
 296 299 1
 296 300 1
 296 297 1
 296 298 1
 302 303 1
 301 304 1
 301 305 1
 301 302 1
 301 303 1
 307 308 1
 306 309 1
 306 310 1
 306 307 1
 306 308 1
 312 313 1
 311 314 1
 311 315 1
 311 312 1
 311 313 1
 317 318 1
 316 319 1
 316 320 1
 316 317 1
 316 318 1
 322 323 1
 321 324 1
 321 325 1
 321 322 1
 321 323 1
 327 328 1
 326 329 1
 326 330 1
 326 327 1
 326 328 1
 332 333 1
 331 334 1
 331 335 1
 331 332 1
 331 333 1
 337 338 1
 336 339 1
 336 340 1
 336 337 1
 336 338 1
 342 343 1
 341 344 1
 341 345 1
 341 342 1
 341 343 1
 347 348 1
 346 349 1
 346 350 1
 346 347 1
 346 348 1
 352 353 1
 351 354 1
 351 355 1
 351 352 1
 351 353 1
 357 358 1
 356 359 1
 356 360 1
 356 357 1
 356 358 1
 362 363 1
 361 364 1
 361 365 1
 361 362 1
 361 363 1
 367 368 1
 366 369 1
 366 370 1
 366 367 1
 366 368 1
 372 373 1
 371 374 1
 371 375 1
 371 372 1
 371 373 1
 377 378 1
 376 379 1
 376 380 1
 376 377 1
 376 378 1
 382 383 1
 381 384 1
 381 385 1
 381 382 1
 381 383 1
 387 388 1
 386 389 1
 386 390 1
 386 387 1
 386 388 1
 392 393 1
 391 394 1
 391 395 1
 391 392 1
 391 393 1
 397 398 1
 396 399 1
 396 400 1
 396 397 1
 396 398 1
 402 403 1
 401 404 1
 401 405 1
 401 402 1
 401 403 1
 407 408 1
 406 409 1
 406 410 1
 406 407 1
 406 408 1
 412 413 1
 411 414 1
 411 415 1
 411 412 1
 411 413 1
 417 418 1
 416 419 1
 416 420 1
 416 417 1
 416 418 1
 422 423 1
 421 424 1
 421 425 1
 421 422 1
 421 423 1
 427 428 1
 426 429 1
 426 430 1
 426 427 1
 426 428 1
 432 433 1
 431 434 1
 431 435 1
 431 432 1
 431 433 1
 437 438 1
 436 439 1
 436 440 1
 436 437 1
 436 438 1
 442 443 1
 441 444 1
 441 445 1
 441 442 1
 441 443 1
 447 448 1
 446 449 1
 446 450 1
 446 447 1
 446 448 1
 452 453 1
 451 454 1
 451 455 1
 451 452 1
 451 453 1
 457 458 1
 456 459 1
 456 460 1
 456 457 1
 456 458 1
 462 463 1
 461 464 1
 461 465 1
 461 462 1
 461 463 1
 467 468 1
 466 469 1
 466 470 1
 466 467 1
 466 468 1
 472 473 1
 471 474 1
 471 475 1
 471 472 1
 471 473 1
 477 478 1
 476 479 1
 476 480 1
 476 477 1
 476 478 1
 482 483 1
 481 484 1
 481 485 1
 481 482 1
 481 483 1
 487 488 1
 486 489 1
 486 490 1
 486 487 1
 486 488 1
 492 493 1
 491 494 1
 491 495 1
 491 492 1
 491 493 1
 497 498 1
 496 499 1
 496 500 1
 496 497 1
 496 498 1
 502 503 1
 501 504 1
 501 505 1
 501 502 1
 501 503 1
 507 508 1
 506 509 1
 506 510 1
 506 507 1
 506 508 1
 512 513 1
 511 514 1
 511 515 1
 511 512 1
 511 513 1
 517 518 1
 516 519 1
 516 520 1
 516 517 1
 516 518 1
 522 523 1
 521 524 1
 521 525 1
 521 522 1
 521 523 1
 527 528 1
 526 529 1
 526 530 1
 526 527 1
 526 528 1
 532 533 1
 531 534 1
 531 535 1
 531 532 1
 531 533 1
 537 538 1
 536 539 1
 536 540 1
 536 537 1
 536 538 1
 542 543 1
 541 544 1
 541 545 1
 541 542 1
 541 543 1
 547 548 1
 546 549 1
 546 550 1
 546 547 1
 546 548 1
 552 553 1
 551 554 1
 551 555 1
 551 552 1
 551 553 1
 557 558 1
 556 559 1
 556 560 1
 556 557 1
 556 558 1
 562 563 1
 561 564 1
 561 565 1
 561 562 1
 561 563 1
 567 568 1
 566 569 1
 566 570 1
 566 567 1
 566 568 1
 572 573 1
 571 574 1
 571 575 1
 571 572 1
 571 573 1
 577 578 1
 576 579 1
 576 580 1
 576 577 1
 576 578 1
 582 583 1
 581 584 1
 581 585 1
 581 582 1
 581 583 1
 587 588 1
 586 589 1
 586 590 1
 586 587 1
 586 588 1
 592 593 1
 591 594 1
 591 595 1
 591 592 1
 591 593 1
 597 598 1
 596 599 1
 596 600 1
 596 597 1
 596 598 1
 602 603 1
 601 604 1
 601 605 1
 601 602 1
 601 603 1
 607 608 1
 606 609 1
 606 610 1
 606 607 1
 606 608 1
 612 613 1
 611 614 1
 611 615 1
 611 612 1
 611 613 1
 617 618 1
 616 619 1
 616 620 1
 616 617 1
 616 618 1
 622 623 1
 621 624 1
 621 625 1
 621 622 1
 621 623 1
 627 628 1
 626 629 1
 626 630 1
 626 627 1
 626 628 1
 632 633 1
 631 634 1
 631 635 1
 631 632 1
 631 633 1
 637 638 1
 636 639 1
 636 640 1
 636 637 1
 636 638 1
 642 643 1
 641 644 1
 641 645 1
 641 642 1
 641 643 1
 647 648 1
 646 649 1
 646 650 1
 646 647 1
 646 648 1
 652 653 1
 651 654 1
 651 655 1
 651 652 1
 651 653 1
 657 658 1
 656 659 1
 656 660 1
 656 657 1
 656 658 1
 662 663 1
 661 664 1
 661 665 1
 661 662 1
 661 663 1
 667 668 1
 666 669 1
 666 670 1
 666 667 1
 666 668 1
 672 673 1
 671 674 1
 671 675 1
 671 672 1
 671 673 1
 677 678 1
 676 679 1
 676 680 1
 676 677 1
 676 678 1
 682 683 1
 681 684 1
 681 685 1
 681 682 1
 681 683 1
 687 688 1
 686 689 1
 686 690 1
 686 687 1
 686 688 1
 692 693 1
 691 694 1
 691 695 1
 691 692 1
 691 693 1
 697 698 1
 696 699 1
 696 700 1
 696 697 1
 696 698 1
 702 703 1
 701 704 1
 701 705 1
 701 702 1
 701 703 1
 707 708 1
 706 709 1
 706 710 1
 706 707 1
 706 708 1
 712 713 1
 711 714 1
 711 715 1
 711 712 1
 711 713 1
 717 718 1
 716 719 1
 716 720 1
 716 717 1
 716 718 1
 722 723 1
 721 724 1
 721 725 1
 721 722 1
 721 723 1
 727 728 1
 726 729 1
 726 730 1
 726 727 1
 726 728 1
 732 733 1
 731 734 1
 731 735 1
 731 732 1
 731 733 1
 737 738 1
 736 739 1
 736 740 1
 736 737 1
 736 738 1
 742 743 1
 741 744 1
 741 745 1
 741 742 1
 741 743 1
 747 748 1
 746 749 1
 746 750 1
 746 747 1
 746 748 1
 752 753 1
 751 754 1
 751 755 1
 751 752 1
 751 753 1
 757 758 1
 756 759 1
 756 760 1
 756 757 1
 756 758 1
 762 763 1
 761 764 1
 761 765 1
 761 762 1
 761 763 1
 767 768 1
 766 769 1
 766 770 1
 766 767 1
 766 768 1
 772 773 1
 771 774 1
 771 775 1
 771 772 1
 771 773 1
 777 778 1
 776 779 1
 776 780 1
 776 777 1
 776 778 1
 782 783 1
 781 784 1
 781 785 1
 781 782 1
 781 783 1
 787 788 1
 786 789 1
 786 790 1
 786 787 1
 786 788 1
 792 793 1
 791 794 1
 791 795 1
 791 792 1
 791 793 1
 797 798 1
 796 799 1
 796 800 1
 796 797 1
 796 798 1
 802 803 1
 801 804 1
 801 805 1
 801 802 1
 801 803 1
 807 808 1
 806 809 1
 806 810 1
 806 807 1
 806 808 1
 812 813 1
 811 814 1
 811 815 1
 811 812 1
 811 813 1
 817 818 1
 816 819 1
 816 820 1
 816 817 1
 816 818 1
 822 823 1
 821 824 1
 821 825 1
 821 822 1
 821 823 1
 827 828 1
 826 829 1
 826 830 1
 826 827 1
 826 828 1
 832 833 1
 831 834 1
 831 835 1
 831 832 1
 831 833 1
 837 838 1
 836 839 1
 836 840 1
 836 837 1
 836 838 1
 842 843 1
 841 844 1
 841 845 1
 841 842 1
 841 843 1
 847 848 1
 846 849 1
 846 850 1
 846 847 1
 846 848 1
 852 853 1
 851 854 1
 851 855 1
 851 852 1
 851 853 1
 857 858 1
 856 859 1
 856 860 1
 856 857 1
 856 858 1
 862 863 1
 861 864 1
 861 865 1
 861 862 1
 861 863 1
 867 868 1
 866 869 1
 866 870 1
 866 867 1
 866 868 1
 872 873 1
 871 874 1
 871 875 1
 871 872 1
 871 873 1
 877 878 1
 876 879 1
 876 880 1
 876 877 1
 876 878 1
 882 883 1
 881 884 1
 881 885 1
 881 882 1
 881 883 1
 887 888 1
 886 889 1
 886 890 1
 886 887 1
 886 888 1
 892 893 1
 891 894 1
 891 895 1
 891 892 1
 891 893 1
 897 898 1
 896 899 1
 896 900 1
 896 897 1
 896 898 1
 902 903 1
 901 904 1
 901 905 1
 901 902 1
 901 903 1
 907 908 1
 906 909 1
 906 910 1
 906 907 1
 906 908 1
 912 913 1
 911 914 1
 911 915 1
 911 912 1
 911 913 1
 917 918 1
 916 919 1
 916 920 1
 916 917 1
 916 918 1
 922 923 1
 921 924 1
 921 925 1
 921 922 1
 921 923 1
 927 928 1
 926 929 1
 926 930 1
 926 927 1
 926 928 1
 932 933 1
 931 934 1
 931 935 1
 931 932 1
 931 933 1
 937 938 1
 936 939 1
 936 940 1
 936 937 1
 936 938 1
 942 943 1
 941 944 1
 941 945 1
 941 942 1
 941 943 1
 947 948 1
 946 949 1
 946 950 1
 946 947 1
 946 948 1
 952 953 1
 951 954 1
 951 955 1
 951 952 1
 951 953 1
 957 958 1
 956 959 1
 956 960 1
 956 957 1
 956 958 1
 962 963 1
 961 964 1
 961 965 1
 961 962 1
 961 963 1
 967 968 1
 966 969 1
 966 970 1
 966 967 1
 966 968 1
 972 973 1
 971 974 1
 971 975 1
 971 972 1
 971 973 1
 977 978 1
 976 979 1
 976 980 1
 976 977 1
 976 978 1
 982 983 1
 981 984 1
 981 985 1
 981 982 1
 981 983 1
 987 988 1
 986 989 1
 986 990 1
 986 987 1
 986 988 1
 992 993 1
 991 994 1
 991 995 1
 991 992 1
 991 993 1
 997 998 1
 996 999 1
 996 1000 1
 996 997 1
 996 998 1
 1002 1003 1
 1001 1004 1
 1001 1005 1
 1001 1002 1
 1001 1003 1
 1007 1008 1
 1006 1009 1
 1006 1010 1
 1006 1007 1
 1006 1008 1
 1012 1013 1
 1011 1014 1
 1011 1015 1
 1011 1012 1
 1011 1013 1
 1017 1018 1
 1016 1019 1
 1016 1020 1
 1016 1017 1
 1016 1018 1
 1022 1023 1
 1021 1024 1
 1021 1025 1
 1021 1022 1
 1021 1023 1
 1027 1028 1
 1026 1029 1
 1026 1030 1
 1026 1027 1
 1026 1028 1
 1032 1033 1
 1031 1034 1
 1031 1035 1
 1031 1032 1
 1031 1033 1
 1037 1038 1
 1036 1039 1
 1036 1040 1
 1036 1037 1
 1036 1038 1
 1042 1043 1
 1041 1044 1
 1041 1045 1
 1041 1042 1
 1041 1043 1
 1047 1048 1
 1046 1049 1
 1046 1050 1
 1046 1047 1
 1046 1048 1
 1052 1053 1
 1051 1054 1
 1051 1055 1
 1051 1052 1
 1051 1053 1
 1057 1058 1
 1056 1059 1
 1056 1060 1
 1056 1057 1
 1056 1058 1
 1062 1063 1
 1061 1064 1
 1061 1065 1
 1061 1062 1
 1061 1063 1
 1067 1068 1
 1066 1069 1
 1066 1070 1
 1066 1067 1
 1066 1068 1
 1072 1073 1
 1071 1074 1
 1071 1075 1
 1071 1072 1
 1071 1073 1
 1077 1078 1
 1076 1079 1
 1076 1080 1
 1076 1077 1
 1076 1078 1
 1082 1083 1
 1081 1084 1
 1081 1085 1
 1081 1082 1
 1081 1083 1
 1087 1088 1
 1086 1089 1
 1086 1090 1
 1086 1087 1
 1086 1088 1
 1092 1093 1
 1091 1094 1
 1091 1095 1
 1091 1092 1
 1091 1093 1
 1097 1098 1
 1096 1099 1
 1096 1100 1
 1096 1097 1
 1096 1098 1
 1102 1103 1
 1101 1104 1
 1101 1105 1
 1101 1102 1
 1101 1103 1
 1107 1108 1
 1106 1109 1
 1106 1110 1
 1106 1107 1
 1106 1108 1
 1112 1113 1
 1111 1114 1
 1111 1115 1
 1111 1112 1
 1111 1113 1
 1117 1118 1
 1116 1119 1
 1116 1120 1
 1116 1117 1
 1116 1118 1
 1122 1123 1
 1121 1124 1
 1121 1125 1
 1121 1122 1
 1121 1123 1
 1127 1128 1
 1126 1129 1
 1126 1130 1
 1126 1127 1
 1126 1128 1
 1132 1133 1
 1131 1134 1
 1131 1135 1
 1131 1132 1
 1131 1133 1
 1137 1138 1
 1136 1139 1
 1136 1140 1
 1136 1137 1
 1136 1138 1
 1142 1143 1
 1141 1144 1
 1141 1145 1
 1141 1142 1
 1141 1143 1
 1147 1148 1
 1146 1149 1
 1146 1150 1
 1146 1147 1
 1146 1148 1
 1152 1153 1
 1151 1154 1
 1151 1155 1
 1151 1152 1
 1151 1153 1
 1157 1158 1
 1156 1159 1
 1156 1160 1
 1156 1157 1
 1156 1158 1
 1162 1163 1
 1161 1164 1
 1161 1165 1
 1161 1162 1
 1161 1163 1
 1167 1168 1
 1166 1169 1
 1166 1170 1
 1166 1167 1
 1166 1168 1
 1172 1173 1
 1171 1174 1
 1171 1175 1
 1171 1172 1
 1171 1173 1
 1177 1178 1
 1176 1179 1
 1176 1180 1
 1176 1177 1
 1176 1178 1
 1182 1183 1
 1181 1184 1
 1181 1185 1
 1181 1182 1
 1181 1183 1
 1187 1188 1
 1186 1189 1
 1186 1190 1
 1186 1187 1
 1186 1188 1
 1192 1193 1
 1191 1194 1
 1191 1195 1
 1191 1192 1
 1191 1193 1
 1197 1198 1
 1196 1199 1
 1196 1200 1
 1196 1197 1
 1196 1198 1
 1202 1203 1
 1201 1204 1
 1201 1205 1
 1201 1202 1
 1201 1203 1
 1207 1208 1
 1206 1209 1
 1206 1210 1
 1206 1207 1
 1206 1208 1
 1212 1213 1
 1211 1214 1
 1211 1215 1
 1211 1212 1
 1211 1213 1
 1217 1218 1
 1216 1219 1
 1216 1220 1
 1216 1217 1
 1216 1218 1
 1222 1223 1
 1221 1224 1
 1221 1225 1
 1221 1222 1
 1221 1223 1
 1227 1228 1
 1226 1229 1
 1226 1230 1
 1226 1227 1
 1226 1228 1
 1232 1233 1
 1231 1234 1
 1231 1235 1
 1231 1232 1
 1231 1233 1
 1237 1238 1
 1236 1239 1
 1236 1240 1
 1236 1237 1
 1236 1238 1
 1242 1243 1
 1241 1244 1
 1241 1245 1
 1241 1242 1
 1241 1243 1
 1247 1248 1
 1246 1249 1
 1246 1250 1
 1246 1247 1
 1246 1248 1
 1252 1253 1
 1251 1254 1
 1251 1255 1
 1251 1252 1
 1251 1253 1
 1257 1258 1
 1256 1259 1
 1256 1260 1
 1256 1257 1
 1256 1258 1
 1262 1263 1
 1261 1264 1
 1261 1265 1
 1261 1262 1
 1261 1263 1
 1267 1268 1
 1266 1269 1
 1266 1270 1
 1266 1267 1
 1266 1268 1
 1272 1273 1
 1271 1274 1
 1271 1275 1
 1271 1272 1
 1271 1273 1
 1277 1278 1
 1276 1279 1
 1276 1280 1
 1276 1277 1
 1276 1278 1
 1282 1283 1
 1281 1284 1
 1281 1285 1
 1281 1282 1
 1281 1283 1
 1287 1288 1
 1286 1289 1
 1286 1290 1
 1286 1287 1
 1286 1288 1
 1292 1293 1
 1291 1294 1
 1291 1295 1
 1291 1292 1
 1291 1293 1
 1297 1298 1
 1296 1299 1
 1296 1300 1
 1296 1297 1
 1296 1298 1
 1302 1303 1
 1301 1304 1
 1301 1305 1
 1301 1302 1
 1301 1303 1
 1307 1308 1
 1306 1309 1
 1306 1310 1
 1306 1307 1
 1306 1308 1
 1312 1313 1
 1311 1314 1
 1311 1315 1
 1311 1312 1
 1311 1313 1
 1317 1318 1
 1316 1319 1
 1316 1320 1
 1316 1317 1
 1316 1318 1
 1322 1323 1
 1321 1324 1
 1321 1325 1
 1321 1322 1
 1321 1323 1
 1327 1328 1
 1326 1329 1
 1326 1330 1
 1326 1327 1
 1326 1328 1
 1332 1333 1
 1331 1334 1
 1331 1335 1
 1331 1332 1
 1331 1333 1
 1337 1338 1
 1336 1339 1
 1336 1340 1
 1336 1337 1
 1336 1338 1
 1342 1343 1
 1341 1344 1
 1341 1345 1
 1341 1342 1
 1341 1343 1
 1347 1348 1
 1346 1349 1
 1346 1350 1
 1346 1347 1
 1346 1348 1
 1352 1353 1
 1351 1354 1
 1351 1355 1
 1351 1352 1
 1351 1353 1
 1357 1358 1
 1356 1359 1
 1356 1360 1
 1356 1357 1
 1356 1358 1
 1362 1363 1
 1361 1364 1
 1361 1365 1
 1361 1362 1
 1361 1363 1
 1367 1368 1
 1366 1369 1
 1366 1370 1
 1366 1367 1
 1366 1368 1
 1372 1373 1
 1371 1374 1
 1371 1375 1
 1371 1372 1
 1371 1373 1
 1377 1378 1
 1376 1379 1
 1376 1380 1
 1376 1377 1
 1376 1378 1
 1382 1383 1
 1381 1384 1
 1381 1385 1
 1381 1382 1
 1381 1383 1
 1387 1388 1
 1386 1389 1
 1386 1390 1
 1386 1387 1
 1386 1388 1
 1392 1393 1
 1391 1394 1
 1391 1395 1
 1391 1392 1
 1391 1393 1
 1397 1398 1
 1396 1399 1
 1396 1400 1
 1396 1397 1
 1396 1398 1
 1402 1403 1
 1401 1404 1
 1401 1405 1
 1401 1402 1
 1401 1403 1
 1407 1408 1
 1406 1409 1
 1406 1410 1
 1406 1407 1
 1406 1408 1
 1412 1413 1
 1411 1414 1
 1411 1415 1
 1411 1412 1
 1411 1413 1
 1417 1418 1
 1416 1419 1
 1416 1420 1
 1416 1417 1
 1416 1418 1
 1422 1423 1
 1421 1424 1
 1421 1425 1
 1421 1422 1
 1421 1423 1
 1427 1428 1
 1426 1429 1
 1426 1430 1
 1426 1427 1
 1426 1428 1
 1432 1433 1
 1431 1434 1
 1431 1435 1
 1431 1432 1
 1431 1433 1
 1437 1438 1
 1436 1439 1
 1436 1440 1
 1436 1437 1
 1436 1438 1
 1442 1443 1
 1441 1444 1
 1441 1445 1
 1441 1442 1
 1441 1443 1
 1447 1448 1
 1446 1449 1
 1446 1450 1
 1446 1447 1
 1446 1448 1
 1452 1453 1
 1451 1454 1
 1451 1455 1
 1451 1452 1
 1451 1453 1
 1457 1458 1
 1456 1459 1
 1456 1460 1
 1456 1457 1
 1456 1458 1
 1462 1463 1
 1461 1464 1
 1461 1465 1
 1461 1462 1
 1461 1463 1
 1467 1468 1
 1466 1469 1
 1466 1470 1
 1466 1467 1
 1466 1468 1
 1472 1473 1
 1471 1474 1
 1471 1475 1
 1471 1472 1
 1471 1473 1
 1477 1478 1
 1476 1479 1
 1476 1480 1
 1476 1477 1
 1476 1478 1
 1482 1483 1
 1481 1484 1
 1481 1485 1
 1481 1482 1
 1481 1483 1
 1487 1488 1
 1486 1489 1
 1486 1490 1
 1486 1487 1
 1486 1488 1
 1492 1493 1
 1491 1494 1
 1491 1495 1
 1491 1492 1
 1491 1493 1
 1497 1498 1
 1496 1499 1
 1496 1500 1
 1496 1497 1
 1496 1498 1
 1502 1503 1
 1501 1504 1
 1501 1505 1
 1501 1502 1
 1501 1503 1
 1507 1508 1
 1506 1509 1
 1506 1510 1
 1506 1507 1
 1506 1508 1
 1512 1513 1
 1511 1514 1
 1511 1515 1
 1511 1512 1
 1511 1513 1
 1517 1518 1
 1516 1519 1
 1516 1520 1
 1516 1517 1
 1516 1518 1
 1522 1523 1
 1521 1524 1
 1521 1525 1
 1521 1522 1
 1521 1523 1
 1527 1528 1
 1526 1529 1
 1526 1530 1
 1526 1527 1
 1526 1528 1
 1532 1533 1
 1531 1534 1
 1531 1535 1
 1531 1532 1
 1531 1533 1
 1537 1538 1
 1536 1539 1
 1536 1540 1
 1536 1537 1
 1536 1538 1
 1542 1543 1
 1541 1544 1
 1541 1545 1
 1541 1542 1
 1541 1543 1
 1547 1548 1
 1546 1549 1
 1546 1550 1
 1546 1547 1
 1546 1548 1
 1552 1553 1
 1551 1554 1
 1551 1555 1
 1551 1552 1
 1551 1553 1
 1557 1558 1
 1556 1559 1
 1556 1560 1
 1556 1557 1
 1556 1558 1
 1562 1563 1
 1561 1564 1
 1561 1565 1
 1561 1562 1
 1561 1563 1
 1567 1568 1
 1566 1569 1
 1566 1570 1
 1566 1567 1
 1566 1568 1
 1572 1573 1
 1571 1574 1
 1571 1575 1
 1571 1572 1
 1571 1573 1
 1577 1578 1
 1576 1579 1
 1576 1580 1
 1576 1577 1
 1576 1578 1
 1582 1583 1
 1581 1584 1
 1581 1585 1
 1581 1582 1
 1581 1583 1
 1587 1588 1
 1586 1589 1
 1586 1590 1
 1586 1587 1
 1586 1588 1
 1592 1593 1
 1591 1594 1
 1591 1595 1
 1591 1592 1
 1591 1593 1
 1597 1598 1
 1596 1599 1
 1596 1600 1
 1596 1597 1
 1596 1598 1
 1602 1603 1
 1601 1604 1
 1601 1605 1
 1601 1602 1
 1601 1603 1
 1607 1608 1
 1606 1609 1
 1606 1610 1
 1606 1607 1
 1606 1608 1
 1612 1613 1
 1611 1614 1
 1611 1615 1
 1611 1612 1
 1611 1613 1
 1617 1618 1
 1616 1619 1
 1616 1620 1
 1616 1617 1
 1616 1618 1
 1622 1623 1
 1621 1624 1
 1621 1625 1
 1621 1622 1
 1621 1623 1
 1627 1628 1
 1626 1629 1
 1626 1630 1
 1626 1627 1
 1626 1628 1
 1632 1633 1
 1631 1634 1
 1631 1635 1
 1631 1632 1
 1631 1633 1
 1637 1638 1
 1636 1639 1
 1636 1640 1
 1636 1637 1
 1636 1638 1
 1642 1643 1
 1641 1644 1
 1641 1645 1
 1641 1642 1
 1641 1643 1
 1647 1648 1
 1646 1649 1
 1646 1650 1
 1646 1647 1
 1646 1648 1
 1652 1653 1
 1651 1654 1
 1651 1655 1
 1651 1652 1
 1651 1653 1
 1657 1658 1
 1656 1659 1
 1656 1660 1
 1656 1657 1
 1656 1658 1
 1662 1663 1
 1661 1664 1
 1661 1665 1
 1661 1662 1
 1661 1663 1
 1667 1668 1
 1666 1669 1
 1666 1670 1
 1666 1667 1
 1666 1668 1
 1672 1673 1
 1671 1674 1
 1671 1675 1
 1671 1672 1
 1671 1673 1
 1677 1678 1
 1676 1679 1
 1676 1680 1
 1676 1677 1
 1676 1678 1
 1682 1683 1
 1681 1684 1
 1681 1685 1
 1681 1682 1
 1681 1683 1
 1687 1688 1
 1686 1689 1
 1686 1690 1
 1686 1687 1
 1686 1688 1
 1692 1693 1
 1691 1694 1
 1691 1695 1
 1691 1692 1
 1691 1693 1
 1697 1698 1
 1696 1699 1
 1696 1700 1
 1696 1697 1
 1696 1698 1
 1702 1703 1
 1701 1704 1
 1701 1705 1
 1701 1702 1
 1701 1703 1
 1707 1708 1
 1706 1709 1
 1706 1710 1
 1706 1707 1
 1706 1708 1
!entry.TIP5PBOX.unit.hierarchy table  str abovetype  int abovex  str belowtype  int belowx
 "U" 0 "R" 1
 "R" 1 "A" 5
 "R" 1 "A" 4
 "R" 1 "A" 3
 "R" 1 "A" 2
 "R" 1 "A" 1
 "U" 0 "R" 2
 "R" 2 "A" 10
 "R" 2 "A" 9
 "R" 2 "A" 8
 "R" 2 "A" 7
 "R" 2 "A" 6
 "U" 0 "R" 3
 "R" 3 "A" 15
 "R" 3 "A" 14
 "R" 3 "A" 13
 "R" 3 "A" 12
 "R" 3 "A" 11
 "U" 0 "R" 4
 "R" 4 "A" 20
 "R" 4 "A" 19
 "R" 4 "A" 18
 "R" 4 "A" 17
 "R" 4 "A" 16
 "U" 0 "R" 5
 "R" 5 "A" 25
 "R" 5 "A" 24
 "R" 5 "A" 23
 "R" 5 "A" 22
 "R" 5 "A" 21
 "U" 0 "R" 6
 "R" 6 "A" 30
 "R" 6 "A" 29
 "R" 6 "A" 28
 "R" 6 "A" 27
 "R" 6 "A" 26
 "U" 0 "R" 7
 "R" 7 "A" 35
 "R" 7 "A" 34
 "R" 7 "A" 33
 "R" 7 "A" 32
 "R" 7 "A" 31
 "U" 0 "R" 8
 "R" 8 "A" 40
 "R" 8 "A" 39
 "R" 8 "A" 38
 "R" 8 "A" 37
 "R" 8 "A" 36
 "U" 0 "R" 9
 "R" 9 "A" 45
 "R" 9 "A" 44
 "R" 9 "A" 43
 "R" 9 "A" 42
 "R" 9 "A" 41
 "U" 0 "R" 10
 "R" 10 "A" 50
 "R" 10 "A" 49
 "R" 10 "A" 48
 "R" 10 "A" 47
 "R" 10 "A" 46
 "U" 0 "R" 11
 "R" 11 "A" 55
 "R" 11 "A" 54
 "R" 11 "A" 53
 "R" 11 "A" 52
 "R" 11 "A" 51
 "U" 0 "R" 12
 "R" 12 "A" 60
 "R" 12 "A" 59
 "R" 12 "A" 58
 "R" 12 "A" 57
 "R" 12 "A" 56
 "U" 0 "R" 13
 "R" 13 "A" 65
 "R" 13 "A" 64
 "R" 13 "A" 63
 "R" 13 "A" 62
 "R" 13 "A" 61
 "U" 0 "R" 14
 "R" 14 "A" 70
 "R" 14 "A" 69
 "R" 14 "A" 68
 "R" 14 "A" 67
 "R" 14 "A" 66
 "U" 0 "R" 15
 "R" 15 "A" 75
 "R" 15 "A" 74
 "R" 15 "A" 73
 "R" 15 "A" 72
 "R" 15 "A" 71
 "U" 0 "R" 16
 "R" 16 "A" 80
 "R" 16 "A" 79
 "R" 16 "A" 78
 "R" 16 "A" 77
 "R" 16 "A" 76
 "U" 0 "R" 17
 "R" 17 "A" 85
 "R" 17 "A" 84
 "R" 17 "A" 83
 "R" 17 "A" 82
 "R" 17 "A" 81
 "U" 0 "R" 18
 "R" 18 "A" 90
 "R" 18 "A" 89
 "R" 18 "A" 88
 "R" 18 "A" 87
 "R" 18 "A" 86
 "U" 0 "R" 19
 "R" 19 "A" 95
 "R" 19 "A" 94
 "R" 19 "A" 93
 "R" 19 "A" 92
 "R" 19 "A" 91
 "U" 0 "R" 20
 "R" 20 "A" 100
 "R" 20 "A" 99
 "R" 20 "A" 98
 "R" 20 "A" 97
 "R" 20 "A" 96
 "U" 0 "R" 21
 "R" 21 "A" 105
 "R" 21 "A" 104
 "R" 21 "A" 103
 "R" 21 "A" 102
 "R" 21 "A" 101
 "U" 0 "R" 22
 "R" 22 "A" 110
 "R" 22 "A" 109
 "R" 22 "A" 108
 "R" 22 "A" 107
 "R" 22 "A" 106
 "U" 0 "R" 23
 "R" 23 "A" 115
 "R" 23 "A" 114
 "R" 23 "A" 113
 "R" 23 "A" 112
 "R" 23 "A" 111
 "U" 0 "R" 24
 "R" 24 "A" 120
 "R" 24 "A" 119
 "R" 24 "A" 118
 "R" 24 "A" 117
 "R" 24 "A" 116
 "U" 0 "R" 25
 "R" 25 "A" 125
 "R" 25 "A" 124
 "R" 25 "A" 123
 "R" 25 "A" 122
 "R" 25 "A" 121
 "U" 0 "R" 26
 "R" 26 "A" 130
 "R" 26 "A" 129
 "R" 26 "A" 128
 "R" 26 "A" 127
 "R" 26 "A" 126
 "U" 0 "R" 27
 "R" 27 "A" 135
 "R" 27 "A" 134
 "R" 27 "A" 133
 "R" 27 "A" 132
 "R" 27 "A" 131
 "U" 0 "R" 28
 "R" 28 "A" 140
 "R" 28 "A" 139
 "R" 28 "A" 138
 "R" 28 "A" 137
 "R" 28 "A" 136
 "U" 0 "R" 29
 "R" 29 "A" 145
 "R" 29 "A" 144
 "R" 29 "A" 143
 "R" 29 "A" 142
 "R" 29 "A" 141
 "U" 0 "R" 30
 "R" 30 "A" 150
 "R" 30 "A" 149
 "R" 30 "A" 148
 "R" 30 "A" 147
 "R" 30 "A" 146
 "U" 0 "R" 31
 "R" 31 "A" 155
 "R" 31 "A" 154
 "R" 31 "A" 153
 "R" 31 "A" 152
 "R" 31 "A" 151
 "U" 0 "R" 32
 "R" 32 "A" 160
 "R" 32 "A" 159
 "R" 32 "A" 158
 "R" 32 "A" 157
 "R" 32 "A" 156
 "U" 0 "R" 33
 "R" 33 "A" 165
 "R" 33 "A" 164
 "R" 33 "A" 163
 "R" 33 "A" 162
 "R" 33 "A" 161
 "U" 0 "R" 34
 "R" 34 "A" 170
 "R" 34 "A" 169
 "R" 34 "A" 168
 "R" 34 "A" 167
 "R" 34 "A" 166
 "U" 0 "R" 35
 "R" 35 "A" 175
 "R" 35 "A" 174
 "R" 35 "A" 173
 "R" 35 "A" 172
 "R" 35 "A" 171
 "U" 0 "R" 36
 "R" 36 "A" 180
 "R" 36 "A" 179
 "R" 36 "A" 178
 "R" 36 "A" 177
 "R" 36 "A" 176
 "U" 0 "R" 37
 "R" 37 "A" 185
 "R" 37 "A" 184
 "R" 37 "A" 183
 "R" 37 "A" 182
 "R" 37 "A" 181
 "U" 0 "R" 38
 "R" 38 "A" 190
 "R" 38 "A" 189
 "R" 38 "A" 188
 "R" 38 "A" 187
 "R" 38 "A" 186
 "U" 0 "R" 39
 "R" 39 "A" 195
 "R" 39 "A" 194
 "R" 39 "A" 193
 "R" 39 "A" 192
 "R" 39 "A" 191
 "U" 0 "R" 40
 "R" 40 "A" 200
 "R" 40 "A" 199
 "R" 40 "A" 198
 "R" 40 "A" 197
 "R" 40 "A" 196
 "U" 0 "R" 41
 "R" 41 "A" 205
 "R" 41 "A" 204
 "R" 41 "A" 203
 "R" 41 "A" 202
 "R" 41 "A" 201
 "U" 0 "R" 42
 "R" 42 "A" 210
 "R" 42 "A" 209
 "R" 42 "A" 208
 "R" 42 "A" 207
 "R" 42 "A" 206
 "U" 0 "R" 43
 "R" 43 "A" 215
 "R" 43 "A" 214
 "R" 43 "A" 213
 "R" 43 "A" 212
 "R" 43 "A" 211
 "U" 0 "R" 44
 "R" 44 "A" 220
 "R" 44 "A" 219
 "R" 44 "A" 218
 "R" 44 "A" 217
 "R" 44 "A" 216
 "U" 0 "R" 45
 "R" 45 "A" 225
 "R" 45 "A" 224
 "R" 45 "A" 223
 "R" 45 "A" 222
 "R" 45 "A" 221
 "U" 0 "R" 46
 "R" 46 "A" 230
 "R" 46 "A" 229
 "R" 46 "A" 228
 "R" 46 "A" 227
 "R" 46 "A" 226
 "U" 0 "R" 47
 "R" 47 "A" 235
 "R" 47 "A" 234
 "R" 47 "A" 233
 "R" 47 "A" 232
 "R" 47 "A" 231
 "U" 0 "R" 48
 "R" 48 "A" 240
 "R" 48 "A" 239
 "R" 48 "A" 238
 "R" 48 "A" 237
 "R" 48 "A" 236
 "U" 0 "R" 49
 "R" 49 "A" 245
 "R" 49 "A" 244
 "R" 49 "A" 243
 "R" 49 "A" 242
 "R" 49 "A" 241
 "U" 0 "R" 50
 "R" 50 "A" 250
 "R" 50 "A" 249
 "R" 50 "A" 248
 "R" 50 "A" 247
 "R" 50 "A" 246
 "U" 0 "R" 51
 "R" 51 "A" 255
 "R" 51 "A" 254
 "R" 51 "A" 253
 "R" 51 "A" 252
 "R" 51 "A" 251
 "U" 0 "R" 52
 "R" 52 "A" 260
 "R" 52 "A" 259
 "R" 52 "A" 258
 "R" 52 "A" 257
 "R" 52 "A" 256
 "U" 0 "R" 53
 "R" 53 "A" 265
 "R" 53 "A" 264
 "R" 53 "A" 263
 "R" 53 "A" 262
 "R" 53 "A" 261
 "U" 0 "R" 54
 "R" 54 "A" 270
 "R" 54 "A" 269
 "R" 54 "A" 268
 "R" 54 "A" 267
 "R" 54 "A" 266
 "U" 0 "R" 55
 "R" 55 "A" 275
 "R" 55 "A" 274
 "R" 55 "A" 273
 "R" 55 "A" 272
 "R" 55 "A" 271
 "U" 0 "R" 56
 "R" 56 "A" 280
 "R" 56 "A" 279
 "R" 56 "A" 278
 "R" 56 "A" 277
 "R" 56 "A" 276
 "U" 0 "R" 57
 "R" 57 "A" 285
 "R" 57 "A" 284
 "R" 57 "A" 283
 "R" 57 "A" 282
 "R" 57 "A" 281
 "U" 0 "R" 58
 "R" 58 "A" 290
 "R" 58 "A" 289
 "R" 58 "A" 288
 "R" 58 "A" 287
 "R" 58 "A" 286
 "U" 0 "R" 59
 "R" 59 "A" 295
 "R" 59 "A" 294
 "R" 59 "A" 293
 "R" 59 "A" 292
 "R" 59 "A" 291
 "U" 0 "R" 60
 "R" 60 "A" 300
 "R" 60 "A" 299
 "R" 60 "A" 298
 "R" 60 "A" 297
 "R" 60 "A" 296
 "U" 0 "R" 61
 "R" 61 "A" 305
 "R" 61 "A" 304
 "R" 61 "A" 303
 "R" 61 "A" 302
 "R" 61 "A" 301
 "U" 0 "R" 62
 "R" 62 "A" 310
 "R" 62 "A" 309
 "R" 62 "A" 308
 "R" 62 "A" 307
 "R" 62 "A" 306
 "U" 0 "R" 63
 "R" 63 "A" 315
 "R" 63 "A" 314
 "R" 63 "A" 313
 "R" 63 "A" 312
 "R" 63 "A" 311
 "U" 0 "R" 64
 "R" 64 "A" 320
 "R" 64 "A" 319
 "R" 64 "A" 318
 "R" 64 "A" 317
 "R" 64 "A" 316
 "U" 0 "R" 65
 "R" 65 "A" 325
 "R" 65 "A" 324
 "R" 65 "A" 323
 "R" 65 "A" 322
 "R" 65 "A" 321
 "U" 0 "R" 66
 "R" 66 "A" 330
 "R" 66 "A" 329
 "R" 66 "A" 328
 "R" 66 "A" 327
 "R" 66 "A" 326
 "U" 0 "R" 67
 "R" 67 "A" 335
 "R" 67 "A" 334
 "R" 67 "A" 333
 "R" 67 "A" 332
 "R" 67 "A" 331
 "U" 0 "R" 68
 "R" 68 "A" 340
 "R" 68 "A" 339
 "R" 68 "A" 338
 "R" 68 "A" 337
 "R" 68 "A" 336
 "U" 0 "R" 69
 "R" 69 "A" 345
 "R" 69 "A" 344
 "R" 69 "A" 343
 "R" 69 "A" 342
 "R" 69 "A" 341
 "U" 0 "R" 70
 "R" 70 "A" 350
 "R" 70 "A" 349
 "R" 70 "A" 348
 "R" 70 "A" 347
 "R" 70 "A" 346
 "U" 0 "R" 71
 "R" 71 "A" 355
 "R" 71 "A" 354
 "R" 71 "A" 353
 "R" 71 "A" 352
 "R" 71 "A" 351
 "U" 0 "R" 72
 "R" 72 "A" 360
 "R" 72 "A" 359
 "R" 72 "A" 358
 "R" 72 "A" 357
 "R" 72 "A" 356
 "U" 0 "R" 73
 "R" 73 "A" 365
 "R" 73 "A" 364
 "R" 73 "A" 363
 "R" 73 "A" 362
 "R" 73 "A" 361
 "U" 0 "R" 74
 "R" 74 "A" 370
 "R" 74 "A" 369
 "R" 74 "A" 368
 "R" 74 "A" 367
 "R" 74 "A" 366
 "U" 0 "R" 75
 "R" 75 "A" 375
 "R" 75 "A" 374
 "R" 75 "A" 373
 "R" 75 "A" 372
 "R" 75 "A" 371
 "U" 0 "R" 76
 "R" 76 "A" 380
 "R" 76 "A" 379
 "R" 76 "A" 378
 "R" 76 "A" 377
 "R" 76 "A" 376
 "U" 0 "R" 77
 "R" 77 "A" 385
 "R" 77 "A" 384
 "R" 77 "A" 383
 "R" 77 "A" 382
 "R" 77 "A" 381
 "U" 0 "R" 78
 "R" 78 "A" 390
 "R" 78 "A" 389
 "R" 78 "A" 388
 "R" 78 "A" 387
 "R" 78 "A" 386
 "U" 0 "R" 79
 "R" 79 "A" 395
 "R" 79 "A" 394
 "R" 79 "A" 393
 "R" 79 "A" 392
 "R" 79 "A" 391
 "U" 0 "R" 80
 "R" 80 "A" 400
 "R" 80 "A" 399
 "R" 80 "A" 398
 "R" 80 "A" 397
 "R" 80 "A" 396
 "U" 0 "R" 81
 "R" 81 "A" 405
 "R" 81 "A" 404
 "R" 81 "A" 403
 "R" 81 "A" 402
 "R" 81 "A" 401
 "U" 0 "R" 82
 "R" 82 "A" 410
 "R" 82 "A" 409
 "R" 82 "A" 408
 "R" 82 "A" 407
 "R" 82 "A" 406
 "U" 0 "R" 83
 "R" 83 "A" 415
 "R" 83 "A" 414
 "R" 83 "A" 413
 "R" 83 "A" 412
 "R" 83 "A" 411
 "U" 0 "R" 84
 "R" 84 "A" 420
 "R" 84 "A" 419
 "R" 84 "A" 418
 "R" 84 "A" 417
 "R" 84 "A" 416
 "U" 0 "R" 85
 "R" 85 "A" 425
 "R" 85 "A" 424
 "R" 85 "A" 423
 "R" 85 "A" 422
 "R" 85 "A" 421
 "U" 0 "R" 86
 "R" 86 "A" 430
 "R" 86 "A" 429
 "R" 86 "A" 428
 "R" 86 "A" 427
 "R" 86 "A" 426
 "U" 0 "R" 87
 "R" 87 "A" 435
 "R" 87 "A" 434
 "R" 87 "A" 433
 "R" 87 "A" 432
 "R" 87 "A" 431
 "U" 0 "R" 88
 "R" 88 "A" 440
 "R" 88 "A" 439
 "R" 88 "A" 438
 "R" 88 "A" 437
 "R" 88 "A" 436
 "U" 0 "R" 89
 "R" 89 "A" 445
 "R" 89 "A" 444
 "R" 89 "A" 443
 "R" 89 "A" 442
 "R" 89 "A" 441
 "U" 0 "R" 90
 "R" 90 "A" 450
 "R" 90 "A" 449
 "R" 90 "A" 448
 "R" 90 "A" 447
 "R" 90 "A" 446
 "U" 0 "R" 91
 "R" 91 "A" 455
 "R" 91 "A" 454
 "R" 91 "A" 453
 "R" 91 "A" 452
 "R" 91 "A" 451
 "U" 0 "R" 92
 "R" 92 "A" 460
 "R" 92 "A" 459
 "R" 92 "A" 458
 "R" 92 "A" 457
 "R" 92 "A" 456
 "U" 0 "R" 93
 "R" 93 "A" 465
 "R" 93 "A" 464
 "R" 93 "A" 463
 "R" 93 "A" 462
 "R" 93 "A" 461
 "U" 0 "R" 94
 "R" 94 "A" 470
 "R" 94 "A" 469
 "R" 94 "A" 468
 "R" 94 "A" 467
 "R" 94 "A" 466
 "U" 0 "R" 95
 "R" 95 "A" 475
 "R" 95 "A" 474
 "R" 95 "A" 473
 "R" 95 "A" 472
 "R" 95 "A" 471
 "U" 0 "R" 96
 "R" 96 "A" 480
 "R" 96 "A" 479
 "R" 96 "A" 478
 "R" 96 "A" 477
 "R" 96 "A" 476
 "U" 0 "R" 97
 "R" 97 "A" 485
 "R" 97 "A" 484
 "R" 97 "A" 483
 "R" 97 "A" 482
 "R" 97 "A" 481
 "U" 0 "R" 98
 "R" 98 "A" 490
 "R" 98 "A" 489
 "R" 98 "A" 488
 "R" 98 "A" 487
 "R" 98 "A" 486
 "U" 0 "R" 99
 "R" 99 "A" 495
 "R" 99 "A" 494
 "R" 99 "A" 493
 "R" 99 "A" 492
 "R" 99 "A" 491
 "U" 0 "R" 100
 "R" 100 "A" 500
 "R" 100 "A" 499
 "R" 100 "A" 498
 "R" 100 "A" 497
 "R" 100 "A" 496
 "U" 0 "R" 101
 "R" 101 "A" 505
 "R" 101 "A" 504
 "R" 101 "A" 503
 "R" 101 "A" 502
 "R" 101 "A" 501
 "U" 0 "R" 102
 "R" 102 "A" 510
 "R" 102 "A" 509
 "R" 102 "A" 508
 "R" 102 "A" 507
 "R" 102 "A" 506
 "U" 0 "R" 103
 "R" 103 "A" 515
 "R" 103 "A" 514
 "R" 103 "A" 513
 "R" 103 "A" 512
 "R" 103 "A" 511
 "U" 0 "R" 104
 "R" 104 "A" 520
 "R" 104 "A" 519
 "R" 104 "A" 518
 "R" 104 "A" 517
 "R" 104 "A" 516
 "U" 0 "R" 105
 "R" 105 "A" 525
 "R" 105 "A" 524
 "R" 105 "A" 523
 "R" 105 "A" 522
 "R" 105 "A" 521
 "U" 0 "R" 106
 "R" 106 "A" 530
 "R" 106 "A" 529
 "R" 106 "A" 528
 "R" 106 "A" 527
 "R" 106 "A" 526
 "U" 0 "R" 107
 "R" 107 "A" 535
 "R" 107 "A" 534
 "R" 107 "A" 533
 "R" 107 "A" 532
 "R" 107 "A" 531
 "U" 0 "R" 108
 "R" 108 "A" 540
 "R" 108 "A" 539
 "R" 108 "A" 538
 "R" 108 "A" 537
 "R" 108 "A" 536
 "U" 0 "R" 109
 "R" 109 "A" 545
 "R" 109 "A" 544
 "R" 109 "A" 543
 "R" 109 "A" 542
 "R" 109 "A" 541
 "U" 0 "R" 110
 "R" 110 "A" 550
 "R" 110 "A" 549
 "R" 110 "A" 548
 "R" 110 "A" 547
 "R" 110 "A" 546
 "U" 0 "R" 111
 "R" 111 "A" 555
 "R" 111 "A" 554
 "R" 111 "A" 553
 "R" 111 "A" 552
 "R" 111 "A" 551
 "U" 0 "R" 112
 "R" 112 "A" 560
 "R" 112 "A" 559
 "R" 112 "A" 558
 "R" 112 "A" 557
 "R" 112 "A" 556
 "U" 0 "R" 113
 "R" 113 "A" 565
 "R" 113 "A" 564
 "R" 113 "A" 563
 "R" 113 "A" 562
 "R" 113 "A" 561
 "U" 0 "R" 114
 "R" 114 "A" 570
 "R" 114 "A" 569
 "R" 114 "A" 568
 "R" 114 "A" 567
 "R" 114 "A" 566
 "U" 0 "R" 115
 "R" 115 "A" 575
 "R" 115 "A" 574
 "R" 115 "A" 573
 "R" 115 "A" 572
 "R" 115 "A" 571
 "U" 0 "R" 116
 "R" 116 "A" 580
 "R" 116 "A" 579
 "R" 116 "A" 578
 "R" 116 "A" 577
 "R" 116 "A" 576
 "U" 0 "R" 117
 "R" 117 "A" 585
 "R" 117 "A" 584
 "R" 117 "A" 583
 "R" 117 "A" 582
 "R" 117 "A" 581
 "U" 0 "R" 118
 "R" 118 "A" 590
 "R" 118 "A" 589
 "R" 118 "A" 588
 "R" 118 "A" 587
 "R" 118 "A" 586
 "U" 0 "R" 119
 "R" 119 "A" 595
 "R" 119 "A" 594
 "R" 119 "A" 593
 "R" 119 "A" 592
 "R" 119 "A" 591
 "U" 0 "R" 120
 "R" 120 "A" 600
 "R" 120 "A" 599
 "R" 120 "A" 598
 "R" 120 "A" 597
 "R" 120 "A" 596
 "U" 0 "R" 121
 "R" 121 "A" 605
 "R" 121 "A" 604
 "R" 121 "A" 603
 "R" 121 "A" 602
 "R" 121 "A" 601
 "U" 0 "R" 122
 "R" 122 "A" 610
 "R" 122 "A" 609
 "R" 122 "A" 608
 "R" 122 "A" 607
 "R" 122 "A" 606
 "U" 0 "R" 123
 "R" 123 "A" 615
 "R" 123 "A" 614
 "R" 123 "A" 613
 "R" 123 "A" 612
 "R" 123 "A" 611
 "U" 0 "R" 124
 "R" 124 "A" 620
 "R" 124 "A" 619
 "R" 124 "A" 618
 "R" 124 "A" 617
 "R" 124 "A" 616
 "U" 0 "R" 125
 "R" 125 "A" 625
 "R" 125 "A" 624
 "R" 125 "A" 623
 "R" 125 "A" 622
 "R" 125 "A" 621
 "U" 0 "R" 126
 "R" 126 "A" 630
 "R" 126 "A" 629
 "R" 126 "A" 628
 "R" 126 "A" 627
 "R" 126 "A" 626
 "U" 0 "R" 127
 "R" 127 "A" 635
 "R" 127 "A" 634
 "R" 127 "A" 633
 "R" 127 "A" 632
 "R" 127 "A" 631
 "U" 0 "R" 128
 "R" 128 "A" 640
 "R" 128 "A" 639
 "R" 128 "A" 638
 "R" 128 "A" 637
 "R" 128 "A" 636
 "U" 0 "R" 129
 "R" 129 "A" 645
 "R" 129 "A" 644
 "R" 129 "A" 643
 "R" 129 "A" 642
 "R" 129 "A" 641
 "U" 0 "R" 130
 "R" 130 "A" 650
 "R" 130 "A" 649
 "R" 130 "A" 648
 "R" 130 "A" 647
 "R" 130 "A" 646
 "U" 0 "R" 131
 "R" 131 "A" 655
 "R" 131 "A" 654
 "R" 131 "A" 653
 "R" 131 "A" 652
 "R" 131 "A" 651
 "U" 0 "R" 132
 "R" 132 "A" 660
 "R" 132 "A" 659
 "R" 132 "A" 658
 "R" 132 "A" 657
 "R" 132 "A" 656
 "U" 0 "R" 133
 "R" 133 "A" 665
 "R" 133 "A" 664
 "R" 133 "A" 663
 "R" 133 "A" 662
 "R" 133 "A" 661
 "U" 0 "R" 134
 "R" 134 "A" 670
 "R" 134 "A" 669
 "R" 134 "A" 668
 "R" 134 "A" 667
 "R" 134 "A" 666
 "U" 0 "R" 135
 "R" 135 "A" 675
 "R" 135 "A" 674
 "R" 135 "A" 673
 "R" 135 "A" 672
 "R" 135 "A" 671
 "U" 0 "R" 136
 "R" 136 "A" 680
 "R" 136 "A" 679
 "R" 136 "A" 678
 "R" 136 "A" 677
 "R" 136 "A" 676
 "U" 0 "R" 137
 "R" 137 "A" 685
 "R" 137 "A" 684
 "R" 137 "A" 683
 "R" 137 "A" 682
 "R" 137 "A" 681
 "U" 0 "R" 138
 "R" 138 "A" 690
 "R" 138 "A" 689
 "R" 138 "A" 688
 "R" 138 "A" 687
 "R" 138 "A" 686
 "U" 0 "R" 139
 "R" 139 "A" 695
 "R" 139 "A" 694
 "R" 139 "A" 693
 "R" 139 "A" 692
 "R" 139 "A" 691
 "U" 0 "R" 140
 "R" 140 "A" 700
 "R" 140 "A" 699
 "R" 140 "A" 698
 "R" 140 "A" 697
 "R" 140 "A" 696
 "U" 0 "R" 141
 "R" 141 "A" 705
 "R" 141 "A" 704
 "R" 141 "A" 703
 "R" 141 "A" 702
 "R" 141 "A" 701
 "U" 0 "R" 142
 "R" 142 "A" 710
 "R" 142 "A" 709
 "R" 142 "A" 708
 "R" 142 "A" 707
 "R" 142 "A" 706
 "U" 0 "R" 143
 "R" 143 "A" 715
 "R" 143 "A" 714
 "R" 143 "A" 713
 "R" 143 "A" 712
 "R" 143 "A" 711
 "U" 0 "R" 144
 "R" 144 "A" 720
 "R" 144 "A" 719
 "R" 144 "A" 718
 "R" 144 "A" 717
 "R" 144 "A" 716
 "U" 0 "R" 145
 "R" 145 "A" 725
 "R" 145 "A" 724
 "R" 145 "A" 723
 "R" 145 "A" 722
 "R" 145 "A" 721
 "U" 0 "R" 146
 "R" 146 "A" 730
 "R" 146 "A" 729
 "R" 146 "A" 728
 "R" 146 "A" 727
 "R" 146 "A" 726
 "U" 0 "R" 147
 "R" 147 "A" 735
 "R" 147 "A" 734
 "R" 147 "A" 733
 "R" 147 "A" 732
 "R" 147 "A" 731
 "U" 0 "R" 148
 "R" 148 "A" 740
 "R" 148 "A" 739
 "R" 148 "A" 738
 "R" 148 "A" 737
 "R" 148 "A" 736
 "U" 0 "R" 149
 "R" 149 "A" 745
 "R" 149 "A" 744
 "R" 149 "A" 743
 "R" 149 "A" 742
 "R" 149 "A" 741
 "U" 0 "R" 150
 "R" 150 "A" 750
 "R" 150 "A" 749
 "R" 150 "A" 748
 "R" 150 "A" 747
 "R" 150 "A" 746
 "U" 0 "R" 151
 "R" 151 "A" 755
 "R" 151 "A" 754
 "R" 151 "A" 753
 "R" 151 "A" 752
 "R" 151 "A" 751
 "U" 0 "R" 152
 "R" 152 "A" 760
 "R" 152 "A" 759
 "R" 152 "A" 758
 "R" 152 "A" 757
 "R" 152 "A" 756
 "U" 0 "R" 153
 "R" 153 "A" 765
 "R" 153 "A" 764
 "R" 153 "A" 763
 "R" 153 "A" 762
 "R" 153 "A" 761
 "U" 0 "R" 154
 "R" 154 "A" 770
 "R" 154 "A" 769
 "R" 154 "A" 768
 "R" 154 "A" 767
 "R" 154 "A" 766
 "U" 0 "R" 155
 "R" 155 "A" 775
 "R" 155 "A" 774
 "R" 155 "A" 773
 "R" 155 "A" 772
 "R" 155 "A" 771
 "U" 0 "R" 156
 "R" 156 "A" 780
 "R" 156 "A" 779
 "R" 156 "A" 778
 "R" 156 "A" 777
 "R" 156 "A" 776
 "U" 0 "R" 157
 "R" 157 "A" 785
 "R" 157 "A" 784
 "R" 157 "A" 783
 "R" 157 "A" 782
 "R" 157 "A" 781
 "U" 0 "R" 158
 "R" 158 "A" 790
 "R" 158 "A" 789
 "R" 158 "A" 788
 "R" 158 "A" 787
 "R" 158 "A" 786
 "U" 0 "R" 159
 "R" 159 "A" 795
 "R" 159 "A" 794
 "R" 159 "A" 793
 "R" 159 "A" 792
 "R" 159 "A" 791
 "U" 0 "R" 160
 "R" 160 "A" 800
 "R" 160 "A" 799
 "R" 160 "A" 798
 "R" 160 "A" 797
 "R" 160 "A" 796
 "U" 0 "R" 161
 "R" 161 "A" 805
 "R" 161 "A" 804
 "R" 161 "A" 803
 "R" 161 "A" 802
 "R" 161 "A" 801
 "U" 0 "R" 162
 "R" 162 "A" 810
 "R" 162 "A" 809
 "R" 162 "A" 808
 "R" 162 "A" 807
 "R" 162 "A" 806
 "U" 0 "R" 163
 "R" 163 "A" 815
 "R" 163 "A" 814
 "R" 163 "A" 813
 "R" 163 "A" 812
 "R" 163 "A" 811
 "U" 0 "R" 164
 "R" 164 "A" 820
 "R" 164 "A" 819
 "R" 164 "A" 818
 "R" 164 "A" 817
 "R" 164 "A" 816
 "U" 0 "R" 165
 "R" 165 "A" 825
 "R" 165 "A" 824
 "R" 165 "A" 823
 "R" 165 "A" 822
 "R" 165 "A" 821
 "U" 0 "R" 166
 "R" 166 "A" 830
 "R" 166 "A" 829
 "R" 166 "A" 828
 "R" 166 "A" 827
 "R" 166 "A" 826
 "U" 0 "R" 167
 "R" 167 "A" 835
 "R" 167 "A" 834
 "R" 167 "A" 833
 "R" 167 "A" 832
 "R" 167 "A" 831
 "U" 0 "R" 168
 "R" 168 "A" 840
 "R" 168 "A" 839
 "R" 168 "A" 838
 "R" 168 "A" 837
 "R" 168 "A" 836
 "U" 0 "R" 169
 "R" 169 "A" 845
 "R" 169 "A" 844
 "R" 169 "A" 843
 "R" 169 "A" 842
 "R" 169 "A" 841
 "U" 0 "R" 170
 "R" 170 "A" 850
 "R" 170 "A" 849
 "R" 170 "A" 848
 "R" 170 "A" 847
 "R" 170 "A" 846
 "U" 0 "R" 171
 "R" 171 "A" 855
 "R" 171 "A" 854
 "R" 171 "A" 853
 "R" 171 "A" 852
 "R" 171 "A" 851
 "U" 0 "R" 172
 "R" 172 "A" 860
 "R" 172 "A" 859
 "R" 172 "A" 858
 "R" 172 "A" 857
 "R" 172 "A" 856
 "U" 0 "R" 173
 "R" 173 "A" 865
 "R" 173 "A" 864
 "R" 173 "A" 863
 "R" 173 "A" 862
 "R" 173 "A" 861
 "U" 0 "R" 174
 "R" 174 "A" 870
 "R" 174 "A" 869
 "R" 174 "A" 868
 "R" 174 "A" 867
 "R" 174 "A" 866
 "U" 0 "R" 175
 "R" 175 "A" 875
 "R" 175 "A" 874
 "R" 175 "A" 873
 "R" 175 "A" 872
 "R" 175 "A" 871
 "U" 0 "R" 176
 "R" 176 "A" 880
 "R" 176 "A" 879
 "R" 176 "A" 878
 "R" 176 "A" 877
 "R" 176 "A" 876
 "U" 0 "R" 177
 "R" 177 "A" 885
 "R" 177 "A" 884
 "R" 177 "A" 883
 "R" 177 "A" 882
 "R" 177 "A" 881
 "U" 0 "R" 178
 "R" 178 "A" 890
 "R" 178 "A" 889
 "R" 178 "A" 888
 "R" 178 "A" 887
 "R" 178 "A" 886
 "U" 0 "R" 179
 "R" 179 "A" 895
 "R" 179 "A" 894
 "R" 179 "A" 893
 "R" 179 "A" 892
 "R" 179 "A" 891
 "U" 0 "R" 180
 "R" 180 "A" 900
 "R" 180 "A" 899
 "R" 180 "A" 898
 "R" 180 "A" 897
 "R" 180 "A" 896
 "U" 0 "R" 181
 "R" 181 "A" 905
 "R" 181 "A" 904
 "R" 181 "A" 903
 "R" 181 "A" 902
 "R" 181 "A" 901
 "U" 0 "R" 182
 "R" 182 "A" 910
 "R" 182 "A" 909
 "R" 182 "A" 908
 "R" 182 "A" 907
 "R" 182 "A" 906
 "U" 0 "R" 183
 "R" 183 "A" 915
 "R" 183 "A" 914
 "R" 183 "A" 913
 "R" 183 "A" 912
 "R" 183 "A" 911
 "U" 0 "R" 184
 "R" 184 "A" 920
 "R" 184 "A" 919
 "R" 184 "A" 918
 "R" 184 "A" 917
 "R" 184 "A" 916
 "U" 0 "R" 185
 "R" 185 "A" 925
 "R" 185 "A" 924
 "R" 185 "A" 923
 "R" 185 "A" 922
 "R" 185 "A" 921
 "U" 0 "R" 186
 "R" 186 "A" 930
 "R" 186 "A" 929
 "R" 186 "A" 928
 "R" 186 "A" 927
 "R" 186 "A" 926
 "U" 0 "R" 187
 "R" 187 "A" 935
 "R" 187 "A" 934
 "R" 187 "A" 933
 "R" 187 "A" 932
 "R" 187 "A" 931
 "U" 0 "R" 188
 "R" 188 "A" 940
 "R" 188 "A" 939
 "R" 188 "A" 938
 "R" 188 "A" 937
 "R" 188 "A" 936
 "U" 0 "R" 189
 "R" 189 "A" 945
 "R" 189 "A" 944
 "R" 189 "A" 943
 "R" 189 "A" 942
 "R" 189 "A" 941
 "U" 0 "R" 190
 "R" 190 "A" 950
 "R" 190 "A" 949
 "R" 190 "A" 948
 "R" 190 "A" 947
 "R" 190 "A" 946
 "U" 0 "R" 191
 "R" 191 "A" 955
 "R" 191 "A" 954
 "R" 191 "A" 953
 "R" 191 "A" 952
 "R" 191 "A" 951
 "U" 0 "R" 192
 "R" 192 "A" 960
 "R" 192 "A" 959
 "R" 192 "A" 958
 "R" 192 "A" 957
 "R" 192 "A" 956
 "U" 0 "R" 193
 "R" 193 "A" 965
 "R" 193 "A" 964
 "R" 193 "A" 963
 "R" 193 "A" 962
 "R" 193 "A" 961
 "U" 0 "R" 194
 "R" 194 "A" 970
 "R" 194 "A" 969
 "R" 194 "A" 968
 "R" 194 "A" 967
 "R" 194 "A" 966
 "U" 0 "R" 195
 "R" 195 "A" 975
 "R" 195 "A" 974
 "R" 195 "A" 973
 "R" 195 "A" 972
 "R" 195 "A" 971
 "U" 0 "R" 196
 "R" 196 "A" 980
 "R" 196 "A" 979
 "R" 196 "A" 978
 "R" 196 "A" 977
 "R" 196 "A" 976
 "U" 0 "R" 197
 "R" 197 "A" 985
 "R" 197 "A" 984
 "R" 197 "A" 983
 "R" 197 "A" 982
 "R" 197 "A" 981
 "U" 0 "R" 198
 "R" 198 "A" 990
 "R" 198 "A" 989
 "R" 198 "A" 988
 "R" 198 "A" 987
 "R" 198 "A" 986
 "U" 0 "R" 199
 "R" 199 "A" 995
 "R" 199 "A" 994
 "R" 199 "A" 993
 "R" 199 "A" 992
 "R" 199 "A" 991
 "U" 0 "R" 200
 "R" 200 "A" 1000
 "R" 200 "A" 999
 "R" 200 "A" 998
 "R" 200 "A" 997
 "R" 200 "A" 996
 "U" 0 "R" 201
 "R" 201 "A" 1005
 "R" 201 "A" 1004
 "R" 201 "A" 1003
 "R" 201 "A" 1002
 "R" 201 "A" 1001
 "U" 0 "R" 202
 "R" 202 "A" 1010
 "R" 202 "A" 1009
 "R" 202 "A" 1008
 "R" 202 "A" 1007
 "R" 202 "A" 1006
 "U" 0 "R" 203
 "R" 203 "A" 1015
 "R" 203 "A" 1014
 "R" 203 "A" 1013
 "R" 203 "A" 1012
 "R" 203 "A" 1011
 "U" 0 "R" 204
 "R" 204 "A" 1020
 "R" 204 "A" 1019
 "R" 204 "A" 1018
 "R" 204 "A" 1017
 "R" 204 "A" 1016
 "U" 0 "R" 205
 "R" 205 "A" 1025
 "R" 205 "A" 1024
 "R" 205 "A" 1023
 "R" 205 "A" 1022
 "R" 205 "A" 1021
 "U" 0 "R" 206
 "R" 206 "A" 1030
 "R" 206 "A" 1029
 "R" 206 "A" 1028
 "R" 206 "A" 1027
 "R" 206 "A" 1026
 "U" 0 "R" 207
 "R" 207 "A" 1035
 "R" 207 "A" 1034
 "R" 207 "A" 1033
 "R" 207 "A" 1032
 "R" 207 "A" 1031
 "U" 0 "R" 208
 "R" 208 "A" 1040
 "R" 208 "A" 1039
 "R" 208 "A" 1038
 "R" 208 "A" 1037
 "R" 208 "A" 1036
 "U" 0 "R" 209
 "R" 209 "A" 1045
 "R" 209 "A" 1044
 "R" 209 "A" 1043
 "R" 209 "A" 1042
 "R" 209 "A" 1041
 "U" 0 "R" 210
 "R" 210 "A" 1050
 "R" 210 "A" 1049
 "R" 210 "A" 1048
 "R" 210 "A" 1047
 "R" 210 "A" 1046
 "U" 0 "R" 211
 "R" 211 "A" 1055
 "R" 211 "A" 1054
 "R" 211 "A" 1053
 "R" 211 "A" 1052
 "R" 211 "A" 1051
 "U" 0 "R" 212
 "R" 212 "A" 1060
 "R" 212 "A" 1059
 "R" 212 "A" 1058
 "R" 212 "A" 1057
 "R" 212 "A" 1056
 "U" 0 "R" 213
 "R" 213 "A" 1065
 "R" 213 "A" 1064
 "R" 213 "A" 1063
 "R" 213 "A" 1062
 "R" 213 "A" 1061
 "U" 0 "R" 214
 "R" 214 "A" 1070
 "R" 214 "A" 1069
 "R" 214 "A" 1068
 "R" 214 "A" 1067
 "R" 214 "A" 1066
 "U" 0 "R" 215
 "R" 215 "A" 1075
 "R" 215 "A" 1074
 "R" 215 "A" 1073
 "R" 215 "A" 1072
 "R" 215 "A" 1071
 "U" 0 "R" 216
 "R" 216 "A" 1080
 "R" 216 "A" 1079
 "R" 216 "A" 1078
 "R" 216 "A" 1077
 "R" 216 "A" 1076
 "U" 0 "R" 217
 "R" 217 "A" 1085
 "R" 217 "A" 1084
 "R" 217 "A" 1083
 "R" 217 "A" 1082
 "R" 217 "A" 1081
 "U" 0 "R" 218
 "R" 218 "A" 1090
 "R" 218 "A" 1089
 "R" 218 "A" 1088
 "R" 218 "A" 1087
 "R" 218 "A" 1086
 "U" 0 "R" 219
 "R" 219 "A" 1095
 "R" 219 "A" 1094
 "R" 219 "A" 1093
 "R" 219 "A" 1092
 "R" 219 "A" 1091
 "U" 0 "R" 220
 "R" 220 "A" 1100
 "R" 220 "A" 1099
 "R" 220 "A" 1098
 "R" 220 "A" 1097
 "R" 220 "A" 1096
 "U" 0 "R" 221
 "R" 221 "A" 1105
 "R" 221 "A" 1104
 "R" 221 "A" 1103
 "R" 221 "A" 1102
 "R" 221 "A" 1101
 "U" 0 "R" 222
 "R" 222 "A" 1110
 "R" 222 "A" 1109
 "R" 222 "A" 1108
 "R" 222 "A" 1107
 "R" 222 "A" 1106
 "U" 0 "R" 223
 "R" 223 "A" 1115
 "R" 223 "A" 1114
 "R" 223 "A" 1113
 "R" 223 "A" 1112
 "R" 223 "A" 1111
 "U" 0 "R" 224
 "R" 224 "A" 1120
 "R" 224 "A" 1119
 "R" 224 "A" 1118
 "R" 224 "A" 1117
 "R" 224 "A" 1116
 "U" 0 "R" 225
 "R" 225 "A" 1125
 "R" 225 "A" 1124
 "R" 225 "A" 1123
 "R" 225 "A" 1122
 "R" 225 "A" 1121
 "U" 0 "R" 226
 "R" 226 "A" 1130
 "R" 226 "A" 1129
 "R" 226 "A" 1128
 "R" 226 "A" 1127
 "R" 226 "A" 1126
 "U" 0 "R" 227
 "R" 227 "A" 1135
 "R" 227 "A" 1134
 "R" 227 "A" 1133
 "R" 227 "A" 1132
 "R" 227 "A" 1131
 "U" 0 "R" 228
 "R" 228 "A" 1140
 "R" 228 "A" 1139
 "R" 228 "A" 1138
 "R" 228 "A" 1137
 "R" 228 "A" 1136
 "U" 0 "R" 229
 "R" 229 "A" 1145
 "R" 229 "A" 1144
 "R" 229 "A" 1143
 "R" 229 "A" 1142
 "R" 229 "A" 1141
 "U" 0 "R" 230
 "R" 230 "A" 1150
 "R" 230 "A" 1149
 "R" 230 "A" 1148
 "R" 230 "A" 1147
 "R" 230 "A" 1146
 "U" 0 "R" 231
 "R" 231 "A" 1155
 "R" 231 "A" 1154
 "R" 231 "A" 1153
 "R" 231 "A" 1152
 "R" 231 "A" 1151
 "U" 0 "R" 232
 "R" 232 "A" 1160
 "R" 232 "A" 1159
 "R" 232 "A" 1158
 "R" 232 "A" 1157
 "R" 232 "A" 1156
 "U" 0 "R" 233
 "R" 233 "A" 1165
 "R" 233 "A" 1164
 "R" 233 "A" 1163
 "R" 233 "A" 1162
 "R" 233 "A" 1161
 "U" 0 "R" 234
 "R" 234 "A" 1170
 "R" 234 "A" 1169
 "R" 234 "A" 1168
 "R" 234 "A" 1167
 "R" 234 "A" 1166
 "U" 0 "R" 235
 "R" 235 "A" 1175
 "R" 235 "A" 1174
 "R" 235 "A" 1173
 "R" 235 "A" 1172
 "R" 235 "A" 1171
 "U" 0 "R" 236
 "R" 236 "A" 1180
 "R" 236 "A" 1179
 "R" 236 "A" 1178
 "R" 236 "A" 1177
 "R" 236 "A" 1176
 "U" 0 "R" 237
 "R" 237 "A" 1185
 "R" 237 "A" 1184
 "R" 237 "A" 1183
 "R" 237 "A" 1182
 "R" 237 "A" 1181
 "U" 0 "R" 238
 "R" 238 "A" 1190
 "R" 238 "A" 1189
 "R" 238 "A" 1188
 "R" 238 "A" 1187
 "R" 238 "A" 1186
 "U" 0 "R" 239
 "R" 239 "A" 1195
 "R" 239 "A" 1194
 "R" 239 "A" 1193
 "R" 239 "A" 1192
 "R" 239 "A" 1191
 "U" 0 "R" 240
 "R" 240 "A" 1200
 "R" 240 "A" 1199
 "R" 240 "A" 1198
 "R" 240 "A" 1197
 "R" 240 "A" 1196
 "U" 0 "R" 241
 "R" 241 "A" 1205
 "R" 241 "A" 1204
 "R" 241 "A" 1203
 "R" 241 "A" 1202
 "R" 241 "A" 1201
 "U" 0 "R" 242
 "R" 242 "A" 1210
 "R" 242 "A" 1209
 "R" 242 "A" 1208
 "R" 242 "A" 1207
 "R" 242 "A" 1206
 "U" 0 "R" 243
 "R" 243 "A" 1215
 "R" 243 "A" 1214
 "R" 243 "A" 1213
 "R" 243 "A" 1212
 "R" 243 "A" 1211
 "U" 0 "R" 244
 "R" 244 "A" 1220
 "R" 244 "A" 1219
 "R" 244 "A" 1218
 "R" 244 "A" 1217
 "R" 244 "A" 1216
 "U" 0 "R" 245
 "R" 245 "A" 1225
 "R" 245 "A" 1224
 "R" 245 "A" 1223
 "R" 245 "A" 1222
 "R" 245 "A" 1221
 "U" 0 "R" 246
 "R" 246 "A" 1230
 "R" 246 "A" 1229
 "R" 246 "A" 1228
 "R" 246 "A" 1227
 "R" 246 "A" 1226
 "U" 0 "R" 247
 "R" 247 "A" 1235
 "R" 247 "A" 1234
 "R" 247 "A" 1233
 "R" 247 "A" 1232
 "R" 247 "A" 1231
 "U" 0 "R" 248
 "R" 248 "A" 1240
 "R" 248 "A" 1239
 "R" 248 "A" 1238
 "R" 248 "A" 1237
 "R" 248 "A" 1236
 "U" 0 "R" 249
 "R" 249 "A" 1245
 "R" 249 "A" 1244
 "R" 249 "A" 1243
 "R" 249 "A" 1242
 "R" 249 "A" 1241
 "U" 0 "R" 250
 "R" 250 "A" 1250
 "R" 250 "A" 1249
 "R" 250 "A" 1248
 "R" 250 "A" 1247
 "R" 250 "A" 1246
 "U" 0 "R" 251
 "R" 251 "A" 1255
 "R" 251 "A" 1254
 "R" 251 "A" 1253
 "R" 251 "A" 1252
 "R" 251 "A" 1251
 "U" 0 "R" 252
 "R" 252 "A" 1260
 "R" 252 "A" 1259
 "R" 252 "A" 1258
 "R" 252 "A" 1257
 "R" 252 "A" 1256
 "U" 0 "R" 253
 "R" 253 "A" 1265
 "R" 253 "A" 1264
 "R" 253 "A" 1263
 "R" 253 "A" 1262
 "R" 253 "A" 1261
 "U" 0 "R" 254
 "R" 254 "A" 1270
 "R" 254 "A" 1269
 "R" 254 "A" 1268
 "R" 254 "A" 1267
 "R" 254 "A" 1266
 "U" 0 "R" 255
 "R" 255 "A" 1275
 "R" 255 "A" 1274
 "R" 255 "A" 1273
 "R" 255 "A" 1272
 "R" 255 "A" 1271
 "U" 0 "R" 256
 "R" 256 "A" 1280
 "R" 256 "A" 1279
 "R" 256 "A" 1278
 "R" 256 "A" 1277
 "R" 256 "A" 1276
 "U" 0 "R" 257
 "R" 257 "A" 1285
 "R" 257 "A" 1284
 "R" 257 "A" 1283
 "R" 257 "A" 1282
 "R" 257 "A" 1281
 "U" 0 "R" 258
 "R" 258 "A" 1290
 "R" 258 "A" 1289
 "R" 258 "A" 1288
 "R" 258 "A" 1287
 "R" 258 "A" 1286
 "U" 0 "R" 259
 "R" 259 "A" 1295
 "R" 259 "A" 1294
 "R" 259 "A" 1293
 "R" 259 "A" 1292
 "R" 259 "A" 1291
 "U" 0 "R" 260
 "R" 260 "A" 1300
 "R" 260 "A" 1299
 "R" 260 "A" 1298
 "R" 260 "A" 1297
 "R" 260 "A" 1296
 "U" 0 "R" 261
 "R" 261 "A" 1305
 "R" 261 "A" 1304
 "R" 261 "A" 1303
 "R" 261 "A" 1302
 "R" 261 "A" 1301
 "U" 0 "R" 262
 "R" 262 "A" 1310
 "R" 262 "A" 1309
 "R" 262 "A" 1308
 "R" 262 "A" 1307
 "R" 262 "A" 1306
 "U" 0 "R" 263
 "R" 263 "A" 1315
 "R" 263 "A" 1314
 "R" 263 "A" 1313
 "R" 263 "A" 1312
 "R" 263 "A" 1311
 "U" 0 "R" 264
 "R" 264 "A" 1320
 "R" 264 "A" 1319
 "R" 264 "A" 1318
 "R" 264 "A" 1317
 "R" 264 "A" 1316
 "U" 0 "R" 265
 "R" 265 "A" 1325
 "R" 265 "A" 1324
 "R" 265 "A" 1323
 "R" 265 "A" 1322
 "R" 265 "A" 1321
 "U" 0 "R" 266
 "R" 266 "A" 1330
 "R" 266 "A" 1329
 "R" 266 "A" 1328
 "R" 266 "A" 1327
 "R" 266 "A" 1326
 "U" 0 "R" 267
 "R" 267 "A" 1335
 "R" 267 "A" 1334
 "R" 267 "A" 1333
 "R" 267 "A" 1332
 "R" 267 "A" 1331
 "U" 0 "R" 268
 "R" 268 "A" 1340
 "R" 268 "A" 1339
 "R" 268 "A" 1338
 "R" 268 "A" 1337
 "R" 268 "A" 1336
 "U" 0 "R" 269
 "R" 269 "A" 1345
 "R" 269 "A" 1344
 "R" 269 "A" 1343
 "R" 269 "A" 1342
 "R" 269 "A" 1341
 "U" 0 "R" 270
 "R" 270 "A" 1350
 "R" 270 "A" 1349
 "R" 270 "A" 1348
 "R" 270 "A" 1347
 "R" 270 "A" 1346
 "U" 0 "R" 271
 "R" 271 "A" 1355
 "R" 271 "A" 1354
 "R" 271 "A" 1353
 "R" 271 "A" 1352
 "R" 271 "A" 1351
 "U" 0 "R" 272
 "R" 272 "A" 1360
 "R" 272 "A" 1359
 "R" 272 "A" 1358
 "R" 272 "A" 1357
 "R" 272 "A" 1356
 "U" 0 "R" 273
 "R" 273 "A" 1365
 "R" 273 "A" 1364
 "R" 273 "A" 1363
 "R" 273 "A" 1362
 "R" 273 "A" 1361
 "U" 0 "R" 274
 "R" 274 "A" 1370
 "R" 274 "A" 1369
 "R" 274 "A" 1368
 "R" 274 "A" 1367
 "R" 274 "A" 1366
 "U" 0 "R" 275
 "R" 275 "A" 1375
 "R" 275 "A" 1374
 "R" 275 "A" 1373
 "R" 275 "A" 1372
 "R" 275 "A" 1371
 "U" 0 "R" 276
 "R" 276 "A" 1380
 "R" 276 "A" 1379
 "R" 276 "A" 1378
 "R" 276 "A" 1377
 "R" 276 "A" 1376
 "U" 0 "R" 277
 "R" 277 "A" 1385
 "R" 277 "A" 1384
 "R" 277 "A" 1383
 "R" 277 "A" 1382
 "R" 277 "A" 1381
 "U" 0 "R" 278
 "R" 278 "A" 1390
 "R" 278 "A" 1389
 "R" 278 "A" 1388
 "R" 278 "A" 1387
 "R" 278 "A" 1386
 "U" 0 "R" 279
 "R" 279 "A" 1395
 "R" 279 "A" 1394
 "R" 279 "A" 1393
 "R" 279 "A" 1392
 "R" 279 "A" 1391
 "U" 0 "R" 280
 "R" 280 "A" 1400
 "R" 280 "A" 1399
 "R" 280 "A" 1398
 "R" 280 "A" 1397
 "R" 280 "A" 1396
 "U" 0 "R" 281
 "R" 281 "A" 1405
 "R" 281 "A" 1404
 "R" 281 "A" 1403
 "R" 281 "A" 1402
 "R" 281 "A" 1401
 "U" 0 "R" 282
 "R" 282 "A" 1410
 "R" 282 "A" 1409
 "R" 282 "A" 1408
 "R" 282 "A" 1407
 "R" 282 "A" 1406
 "U" 0 "R" 283
 "R" 283 "A" 1415
 "R" 283 "A" 1414
 "R" 283 "A" 1413
 "R" 283 "A" 1412
 "R" 283 "A" 1411
 "U" 0 "R" 284
 "R" 284 "A" 1420
 "R" 284 "A" 1419
 "R" 284 "A" 1418
 "R" 284 "A" 1417
 "R" 284 "A" 1416
 "U" 0 "R" 285
 "R" 285 "A" 1425
 "R" 285 "A" 1424
 "R" 285 "A" 1423
 "R" 285 "A" 1422
 "R" 285 "A" 1421
 "U" 0 "R" 286
 "R" 286 "A" 1430
 "R" 286 "A" 1429
 "R" 286 "A" 1428
 "R" 286 "A" 1427
 "R" 286 "A" 1426
 "U" 0 "R" 287
 "R" 287 "A" 1435
 "R" 287 "A" 1434
 "R" 287 "A" 1433
 "R" 287 "A" 1432
 "R" 287 "A" 1431
 "U" 0 "R" 288
 "R" 288 "A" 1440
 "R" 288 "A" 1439
 "R" 288 "A" 1438
 "R" 288 "A" 1437
 "R" 288 "A" 1436
 "U" 0 "R" 289
 "R" 289 "A" 1445
 "R" 289 "A" 1444
 "R" 289 "A" 1443
 "R" 289 "A" 1442
 "R" 289 "A" 1441
 "U" 0 "R" 290
 "R" 290 "A" 1450
 "R" 290 "A" 1449
 "R" 290 "A" 1448
 "R" 290 "A" 1447
 "R" 290 "A" 1446
 "U" 0 "R" 291
 "R" 291 "A" 1455
 "R" 291 "A" 1454
 "R" 291 "A" 1453
 "R" 291 "A" 1452
 "R" 291 "A" 1451
 "U" 0 "R" 292
 "R" 292 "A" 1460
 "R" 292 "A" 1459
 "R" 292 "A" 1458
 "R" 292 "A" 1457
 "R" 292 "A" 1456
 "U" 0 "R" 293
 "R" 293 "A" 1465
 "R" 293 "A" 1464
 "R" 293 "A" 1463
 "R" 293 "A" 1462
 "R" 293 "A" 1461
 "U" 0 "R" 294
 "R" 294 "A" 1470
 "R" 294 "A" 1469
 "R" 294 "A" 1468
 "R" 294 "A" 1467
 "R" 294 "A" 1466
 "U" 0 "R" 295
 "R" 295 "A" 1475
 "R" 295 "A" 1474
 "R" 295 "A" 1473
 "R" 295 "A" 1472
 "R" 295 "A" 1471
 "U" 0 "R" 296
 "R" 296 "A" 1480
 "R" 296 "A" 1479
 "R" 296 "A" 1478
 "R" 296 "A" 1477
 "R" 296 "A" 1476
 "U" 0 "R" 297
 "R" 297 "A" 1485
 "R" 297 "A" 1484
 "R" 297 "A" 1483
 "R" 297 "A" 1482
 "R" 297 "A" 1481
 "U" 0 "R" 298
 "R" 298 "A" 1490
 "R" 298 "A" 1489
 "R" 298 "A" 1488
 "R" 298 "A" 1487
 "R" 298 "A" 1486
 "U" 0 "R" 299
 "R" 299 "A" 1495
 "R" 299 "A" 1494
 "R" 299 "A" 1493
 "R" 299 "A" 1492
 "R" 299 "A" 1491
 "U" 0 "R" 300
 "R" 300 "A" 1500
 "R" 300 "A" 1499
 "R" 300 "A" 1498
 "R" 300 "A" 1497
 "R" 300 "A" 1496
 "U" 0 "R" 301
 "R" 301 "A" 1505
 "R" 301 "A" 1504
 "R" 301 "A" 1503
 "R" 301 "A" 1502
 "R" 301 "A" 1501
 "U" 0 "R" 302
 "R" 302 "A" 1510
 "R" 302 "A" 1509
 "R" 302 "A" 1508
 "R" 302 "A" 1507
 "R" 302 "A" 1506
 "U" 0 "R" 303
 "R" 303 "A" 1515
 "R" 303 "A" 1514
 "R" 303 "A" 1513
 "R" 303 "A" 1512
 "R" 303 "A" 1511
 "U" 0 "R" 304
 "R" 304 "A" 1520
 "R" 304 "A" 1519
 "R" 304 "A" 1518
 "R" 304 "A" 1517
 "R" 304 "A" 1516
 "U" 0 "R" 305
 "R" 305 "A" 1525
 "R" 305 "A" 1524
 "R" 305 "A" 1523
 "R" 305 "A" 1522
 "R" 305 "A" 1521
 "U" 0 "R" 306
 "R" 306 "A" 1530
 "R" 306 "A" 1529
 "R" 306 "A" 1528
 "R" 306 "A" 1527
 "R" 306 "A" 1526
 "U" 0 "R" 307
 "R" 307 "A" 1535
 "R" 307 "A" 1534
 "R" 307 "A" 1533
 "R" 307 "A" 1532
 "R" 307 "A" 1531
 "U" 0 "R" 308
 "R" 308 "A" 1540
 "R" 308 "A" 1539
 "R" 308 "A" 1538
 "R" 308 "A" 1537
 "R" 308 "A" 1536
 "U" 0 "R" 309
 "R" 309 "A" 1545
 "R" 309 "A" 1544
 "R" 309 "A" 1543
 "R" 309 "A" 1542
 "R" 309 "A" 1541
 "U" 0 "R" 310
 "R" 310 "A" 1550
 "R" 310 "A" 1549
 "R" 310 "A" 1548
 "R" 310 "A" 1547
 "R" 310 "A" 1546
 "U" 0 "R" 311
 "R" 311 "A" 1555
 "R" 311 "A" 1554
 "R" 311 "A" 1553
 "R" 311 "A" 1552
 "R" 311 "A" 1551
 "U" 0 "R" 312
 "R" 312 "A" 1560
 "R" 312 "A" 1559
 "R" 312 "A" 1558
 "R" 312 "A" 1557
 "R" 312 "A" 1556
 "U" 0 "R" 313
 "R" 313 "A" 1565
 "R" 313 "A" 1564
 "R" 313 "A" 1563
 "R" 313 "A" 1562
 "R" 313 "A" 1561
 "U" 0 "R" 314
 "R" 314 "A" 1570
 "R" 314 "A" 1569
 "R" 314 "A" 1568
 "R" 314 "A" 1567
 "R" 314 "A" 1566
 "U" 0 "R" 315
 "R" 315 "A" 1575
 "R" 315 "A" 1574
 "R" 315 "A" 1573
 "R" 315 "A" 1572
 "R" 315 "A" 1571
 "U" 0 "R" 316
 "R" 316 "A" 1580
 "R" 316 "A" 1579
 "R" 316 "A" 1578
 "R" 316 "A" 1577
 "R" 316 "A" 1576
 "U" 0 "R" 317
 "R" 317 "A" 1585
 "R" 317 "A" 1584
 "R" 317 "A" 1583
 "R" 317 "A" 1582
 "R" 317 "A" 1581
 "U" 0 "R" 318
 "R" 318 "A" 1590
 "R" 318 "A" 1589
 "R" 318 "A" 1588
 "R" 318 "A" 1587
 "R" 318 "A" 1586
 "U" 0 "R" 319
 "R" 319 "A" 1595
 "R" 319 "A" 1594
 "R" 319 "A" 1593
 "R" 319 "A" 1592
 "R" 319 "A" 1591
 "U" 0 "R" 320
 "R" 320 "A" 1600
 "R" 320 "A" 1599
 "R" 320 "A" 1598
 "R" 320 "A" 1597
 "R" 320 "A" 1596
 "U" 0 "R" 321
 "R" 321 "A" 1605
 "R" 321 "A" 1604
 "R" 321 "A" 1603
 "R" 321 "A" 1602
 "R" 321 "A" 1601
 "U" 0 "R" 322
 "R" 322 "A" 1610
 "R" 322 "A" 1609
 "R" 322 "A" 1608
 "R" 322 "A" 1607
 "R" 322 "A" 1606
 "U" 0 "R" 323
 "R" 323 "A" 1615
 "R" 323 "A" 1614
 "R" 323 "A" 1613
 "R" 323 "A" 1612
 "R" 323 "A" 1611
 "U" 0 "R" 324
 "R" 324 "A" 1620
 "R" 324 "A" 1619
 "R" 324 "A" 1618
 "R" 324 "A" 1617
 "R" 324 "A" 1616
 "U" 0 "R" 325
 "R" 325 "A" 1625
 "R" 325 "A" 1624
 "R" 325 "A" 1623
 "R" 325 "A" 1622
 "R" 325 "A" 1621
 "U" 0 "R" 326
 "R" 326 "A" 1630
 "R" 326 "A" 1629
 "R" 326 "A" 1628
 "R" 326 "A" 1627
 "R" 326 "A" 1626
 "U" 0 "R" 327
 "R" 327 "A" 1635
 "R" 327 "A" 1634
 "R" 327 "A" 1633
 "R" 327 "A" 1632
 "R" 327 "A" 1631
 "U" 0 "R" 328
 "R" 328 "A" 1640
 "R" 328 "A" 1639
 "R" 328 "A" 1638
 "R" 328 "A" 1637
 "R" 328 "A" 1636
 "U" 0 "R" 329
 "R" 329 "A" 1645
 "R" 329 "A" 1644
 "R" 329 "A" 1643
 "R" 329 "A" 1642
 "R" 329 "A" 1641
 "U" 0 "R" 330
 "R" 330 "A" 1650
 "R" 330 "A" 1649
 "R" 330 "A" 1648
 "R" 330 "A" 1647
 "R" 330 "A" 1646
 "U" 0 "R" 331
 "R" 331 "A" 1655
 "R" 331 "A" 1654
 "R" 331 "A" 1653
 "R" 331 "A" 1652
 "R" 331 "A" 1651
 "U" 0 "R" 332
 "R" 332 "A" 1660
 "R" 332 "A" 1659
 "R" 332 "A" 1658
 "R" 332 "A" 1657
 "R" 332 "A" 1656
 "U" 0 "R" 333
 "R" 333 "A" 1665
 "R" 333 "A" 1664
 "R" 333 "A" 1663
 "R" 333 "A" 1662
 "R" 333 "A" 1661
 "U" 0 "R" 334
 "R" 334 "A" 1670
 "R" 334 "A" 1669
 "R" 334 "A" 1668
 "R" 334 "A" 1667
 "R" 334 "A" 1666
 "U" 0 "R" 335
 "R" 335 "A" 1675
 "R" 335 "A" 1674
 "R" 335 "A" 1673
 "R" 335 "A" 1672
 "R" 335 "A" 1671
 "U" 0 "R" 336
 "R" 336 "A" 1680
 "R" 336 "A" 1679
 "R" 336 "A" 1678
 "R" 336 "A" 1677
 "R" 336 "A" 1676
 "U" 0 "R" 337
 "R" 337 "A" 1685
 "R" 337 "A" 1684
 "R" 337 "A" 1683
 "R" 337 "A" 1682
 "R" 337 "A" 1681
 "U" 0 "R" 338
 "R" 338 "A" 1690
 "R" 338 "A" 1689
 "R" 338 "A" 1688
 "R" 338 "A" 1687
 "R" 338 "A" 1686
 "U" 0 "R" 339
 "R" 339 "A" 1695
 "R" 339 "A" 1694
 "R" 339 "A" 1693
 "R" 339 "A" 1692
 "R" 339 "A" 1691
 "U" 0 "R" 340
 "R" 340 "A" 1700
 "R" 340 "A" 1699
 "R" 340 "A" 1698
 "R" 340 "A" 1697
 "R" 340 "A" 1696
 "U" 0 "R" 341
 "R" 341 "A" 1705
 "R" 341 "A" 1704
 "R" 341 "A" 1703
 "R" 341 "A" 1702
 "R" 341 "A" 1701
 "U" 0 "R" 342
 "R" 342 "A" 1710
 "R" 342 "A" 1709
 "R" 342 "A" 1708
 "R" 342 "A" 1707
 "R" 342 "A" 1706
!entry.TIP5PBOX.unit.name single str
 ""
!entry.TIP5PBOX.unit.positions table  dbl x  dbl y  dbl z
 2.967000 11.973000 17.830000
 2.629000 12.642000 17.235000
 3.427000 12.467000 18.509000
 2.444000 11.600000 18.107000
 3.408000 11.544000 17.495000
 0.540000 8.143000 11.472000
 0.835000 8.061000 10.565000
 -0.248000 7.602000 11.518000
 1.028000 7.906000 11.914000
 0.391000 8.810000 11.625000
 2.198000 0.922000 4.550000
 2.610000 0.374000 5.219000
 2.709000 1.732000 4.556000
 2.231000 0.614000 3.923000
 1.530000 1.051000 4.713000
 11.510000 11.067000 14.186000
 11.843000 10.869000 13.311000
 11.813000 10.338000 14.728000
 11.772000 11.673000 14.419000
 10.811000 11.100000 14.184000
 15.275000 15.940000 3.975000
 15.016000 16.734000 4.444000
 16.156000 16.130000 3.652000
 15.284000 15.389000 4.407000
 14.838000 15.813000 3.443000
 0.503000 21.686000 16.675000
 0.320000 22.580000 16.387000
 -0.193000 21.488000 17.302000
 0.482000 21.242000 16.134000
 1.131000 21.649000 16.983000
 1.685000 17.605000 11.399000
 2.133000 17.727000 10.562000
 1.573000 16.658000 11.475000
 2.074000 17.852000 11.926000
 1.064000 17.928000 11.396000
 5.951000 10.819000 3.523000
 5.623000 10.676000 4.411000
 5.176000 11.068000 3.019000
 6.427000 11.332000 3.514000
 6.235000 10.233000 3.267000
 7.724000 7.019000 7.484000
 6.920000 6.508000 7.385000
 8.097000 6.721000 8.313000
 8.164000 6.892000 6.954000
 7.580000 7.703000 7.509000
 0.812000 21.312000 9.142000
 0.425000 21.918000 8.510000
 0.694000 20.448000 8.748000
 1.492000 21.451000 9.235000
 0.480000 21.351000 9.757000
 13.674000 21.791000 18.775000
 13.883000 22.709000 18.600000
 12.970000 21.825000 19.422000
 13.459000 21.471000 18.191000
 14.232000 21.455000 19.033000
 13.225000 20.106000 10.575000
 14.049000 19.747000 10.905000
 12.849000 20.570000 11.323000
 13.342000 20.546000 10.044000
 12.799000 19.592000 10.363000
 4.831000 13.933000 13.768000
 5.422000 14.558000 13.347000
 4.226000 14.477000 14.272000
 4.486000 13.558000 13.288000
 5.187000 13.502000 14.189000
 5.449000 20.574000 7.197000
 5.767000 19.703000 7.436000
 5.782000 20.715000 6.311000
 4.750000 20.593000 7.205000
 5.701000 21.058000 7.636000
 20.107000 9.120000 21.446000
 19.831000 9.406000 20.576000
 20.267000 9.932000 21.926000
 19.603000 8.745000 21.755000
 20.691000 8.736000 21.407000
 14.824000 7.623000 3.924000
 14.901000 6.669000 3.944000
 15.182000 7.874000 3.073000
 14.154000 7.818000 3.978000
 15.193000 7.912000 4.443000
 11.772000 12.684000 10.559000
 12.388000 12.855000 11.271000
 12.319000 12.361000 9.842000
 11.303000 12.200000 10.749000
 11.440000 13.271000 10.372000
 3.365000 18.174000 6.186000
 4.132000 17.601000 6.184000
 2.627000 17.585000 6.346000
 3.415000 18.652000 6.695000
 3.296000 18.496000 5.569000
 10.657000 0.071000 7.820000
 10.548000 0.254000 6.887000
 10.148000 0.753000 8.259000
 10.408000 -0.564000 7.978000
 11.331000 0.109000 8.003000
 2.291000 2.608000 10.539000
 3.085000 2.838000 11.021000
 1.671000 2.336000 11.215000
 2.046000 3.161000 10.186000
 2.416000 2.083000 10.092000
 9.257000 13.885000 3.845000
 8.350000 14.092000 3.622000
 9.391000 14.288000 4.703000
 9.352000 13.193000 3.880000
 9.696000 14.158000 3.373000
 13.740000 0.971000 0.823000
 12.935000 0.976000 0.305000
 13.631000 1.692000 1.442000
 13.812000 0.362000 1.162000
 14.298000 1.077000 0.414000
 5.739000 15.949000 21.729000
 6.183000 16.464000 22.403000
 4.875000 15.766000 22.097000
 5.683000 16.315000 21.135000
 6.086000 15.354000 21.604000
 21.051000 14.705000 9.599000
 21.827000 14.743000 10.158000
 20.992000 15.578000 9.211000
 21.127000 14.218000 9.102000
 20.480000 14.564000 9.978000
 2.984000 17.868000 3.064000
 3.139000 18.115000 3.975000
 3.758000 18.182000 2.595000
 2.923000 17.173000 3.003000
 2.405000 18.176000 2.819000
 6.510000 9.757000 19.280000
 6.149000 9.697000 18.395000
 6.191000 10.595000 19.613000
 6.280000 9.228000 19.677000
 7.210000 9.748000 19.262000
 0.119000 11.217000 11.797000
 0.279000 10.313000 12.069000
 0.437000 11.254000 10.894000
 -0.564000 11.367000 11.825000
 0.474000 11.664000 12.202000
 15.511000 7.618000 1.398000
 16.424000 7.357000 1.274000
 15.383000 8.342000 0.785000
 15.080000 7.087000 1.246000
 15.400000 7.828000 2.056000
 14.504000 1.987000 11.981000
 15.245000 2.226000 12.538000
 13.915000 1.503000 12.561000
 14.189000 2.559000 11.729000
 14.714000 1.583000 11.449000
 13.289000 15.741000 9.019000
 14.031000 15.289000 9.420000
 12.609000 15.729000 9.694000
 13.460000 16.399000 8.852000
 13.074000 15.403000 8.445000
 19.988000 5.068000 17.284000
 20.236000 5.349000 16.402000
 20.684000 5.407000 17.847000
 19.369000 5.340000 17.465000
 19.956000 4.370000 17.321000
 11.685000 11.782000 6.417000
 11.720000 11.912000 5.469000
 11.046000 11.080000 6.539000
 12.311000 11.593000 6.664000
 11.474000 12.367000 6.739000
 18.453000 12.467000 21.175000
 18.394000 11.527000 21.346000
 17.810000 12.859000 21.766000
 19.096000 12.704000 21.317000
 18.295000 12.608000 20.508000
 19.146000 14.438000 11.559000
 18.627000 15.243000 11.584000
 19.758000 14.570000 10.835000
 19.491000 14.348000 12.161000
 18.737000 13.883000 11.440000
 20.993000 16.159000 0.744000
 21.546000 16.836000 1.133000
 20.128000 16.564000 0.679000
 21.230000 15.981000 0.110000
 20.971000 15.592000 1.153000
 20.714000 10.894000 1.417000
 20.054000 10.502000 1.989000
 20.533000 11.833000 1.451000
 21.359000 10.757000 1.652000
 20.648000 10.654000 0.763000
 17.219000 19.655000 20.700000
 16.857000 20.321000 21.284000
 16.492000 19.421000 20.124000
 17.754000 19.914000 20.331000
 17.435000 19.098000 21.065000
 0.230000 2.089000 19.271000
 -0.459000 1.638000 18.783000
 -0.185000 2.892000 19.585000
 0.449000 1.698000 19.808000
 0.772000 2.237000 18.854000
 13.859000 12.193000 2.038000
 13.954000 12.049000 2.979000
 13.975000 13.136000 1.927000
 14.348000 11.840000 1.683000
 13.224000 11.995000 1.820000
 6.248000 6.059000 13.955000
 5.686000 5.305000 14.133000
 7.050000 5.881000 14.446000
 6.383000 6.110000 13.270000
 5.947000 6.650000 14.179000
 13.286000 11.854000 20.227000
 13.645000 10.990000 20.027000
 12.436000 11.869000 19.787000
 13.209000 11.936000 20.918000
 13.703000 12.359000 19.977000
 17.809000 4.873000 8.437000
 18.625000 4.415000 8.638000
 17.564000 5.298000 9.260000
 17.909000 5.348000 7.933000
 17.314000 4.420000 8.236000
 21.507000 12.695000 7.864000
 22.385000 12.669000 8.244000
 21.048000 13.368000 8.367000
 21.535000 12.868000 7.187000
 21.189000 12.075000 7.934000
 0.289000 7.658000 21.560000
 -0.089000 6.815000 21.308000
 -0.304000 8.308000 21.183000
 0.313000 7.720000 22.256000
 0.933000 7.729000 21.296000
 18.234000 1.699000 3.061000
 17.751000 1.186000 3.709000
 18.154000 1.198000 2.250000
 17.950000 2.335000 2.988000
 18.906000 1.763000 3.247000
 11.415000 17.903000 6.086000
 11.714000 18.359000 6.873000
 10.538000 18.252000 5.926000
 11.838000 18.040000 5.546000
 11.391000 17.212000 6.194000
 16.236000 20.178000 13.729000
 16.336000 20.991000 13.233000
 15.588000 19.675000 13.236000
 16.844000 19.833000 13.762000
 16.007000 20.310000 14.377000
 3.198000 17.176000 9.145000
 3.331000 17.587000 8.291000
 3.540000 16.288000 9.041000
 3.551000 17.520000 9.643000
 2.518000 17.162000 9.310000
 17.700000 6.338000 18.216000
 18.403000 5.708000 18.061000
 18.152000 7.169000 18.362000
 17.279000 6.381000 17.658000
 17.325000 6.158000 18.779000
 17.758000 16.663000 11.593000
 17.987000 17.364000 10.982000
 17.977000 17.017000 12.456000
 17.075000 16.514000 11.553000
 18.131000 16.086000 11.460000
 17.759000 15.892000 3.050000
 17.691000 15.940000 2.097000
 18.340000 15.150000 3.212000
 18.033000 16.482000 3.308000
 17.130000 15.782000 3.338000
 19.302000 2.528000 17.370000
 18.382000 2.732000 17.535000
 19.685000 3.359000 17.087000
 19.613000 2.299000 17.954000
 19.363000 2.044000 16.868000
 1.834000 7.172000 15.004000
 2.329000 6.652000 15.637000
 2.175000 6.899000 14.152000
 1.149000 7.034000 15.051000
 1.942000 7.856000 15.106000
 13.851000 2.445000 19.306000
 12.981000 2.779000 19.529000
 14.348000 2.508000 20.122000
 13.813000 1.781000 19.090000
 14.145000 2.837000 18.806000
 12.472000 21.775000 12.583000
 11.577000 22.079000 12.735000
 12.889000 21.819000 13.443000
 12.472000 21.118000 12.341000
 12.801000 22.191000 12.127000
 8.860000 16.646000 19.651000
 8.441000 15.827000 19.382000
 9.495000 16.383000 20.317000
 9.182000 16.949000 19.108000
 8.388000 17.088000 19.919000
 8.130000 19.478000 16.514000
 8.050000 19.272000 15.583000
 7.272000 19.826000 16.756000
 8.277000 18.902000 16.883000
 8.630000 19.957000 16.619000
 5.944000 0.618000 9.116000
 5.913000 -0.070000 8.451000
 5.030000 0.874000 9.238000
 6.214000 0.372000 9.713000
 6.326000 1.161000 8.893000
 6.763000 13.558000 6.182000
 6.089000 13.601000 6.860000
 7.120000 12.673000 6.254000
 6.483000 13.661000 5.548000
 7.261000 14.036000 6.297000
 21.163000 16.648000 4.366000
 21.822000 16.963000 4.985000
 20.685000 17.435000 4.105000
 21.468000 16.349000 3.812000
 20.734000 16.189000 4.674000
 14.481000 3.381000 8.514000
 13.650000 2.978000 8.262000
 14.228000 4.177000 8.983000
 14.846000 2.955000 8.932000
 14.862000 3.538000 7.949000
 5.296000 1.378000 5.122000
 5.317000 1.767000 4.248000
 5.462000 0.447000 4.974000
 5.793000 1.656000 5.529000
 4.670000 1.473000 5.420000
 14.838000 19.289000 19.490000
 14.545000 18.768000 18.742000
 14.558000 20.181000 19.285000
 14.536000 19.065000 20.080000
 15.534000 19.257000 19.557000
 21.225000 10.739000 15.485000
 21.480000 9.900000 15.102000
 21.680000 10.766000 16.327000
 21.430000 11.270000 15.077000
 20.532000 10.769000 15.577000
 2.832000 15.820000 0.644000
 2.124000 15.301000 1.027000
 2.992000 16.515000 1.282000
 3.405000 15.429000 0.554000
 2.635000 16.090000 0.028000
 9.457000 8.777000 20.495000
 9.519000 8.924000 21.439000
 8.523000 8.858000 20.301000
 9.825000 9.258000 20.145000
 9.690000 8.138000 20.329000
 8.276000 10.420000 15.809000
 7.330000 10.376000 15.668000
 8.564000 11.163000 15.280000
 8.421000 10.527000 16.486000
 8.586000 9.829000 15.596000
 10.271000 0.139000 5.006000
 9.965000 0.593000 4.221000
 9.728000 -0.647000 5.056000
 10.947000 -0.030000 4.946000
 10.180000 0.539000 5.574000
 0.959000 3.948000 7.251000
 1.658000 3.305000 7.131000
 1.174000 4.384000 8.076000
 0.952000 4.408000 6.723000
 0.336000 3.632000 7.293000
 19.641000 19.157000 21.942000
 20.250000 19.532000 21.305000
 18.802000 19.129000 21.482000
 19.843000 18.514000 22.128000
 19.598000 19.562000 22.511000
 10.941000 12.980000 18.905000
 10.964000 13.768000 18.362000
 10.506000 12.326000 18.358000
 11.589000 12.774000 19.070000
 10.576000 13.095000 19.491000
 17.529000 0.168000 18.847000
 17.228000 -0.456000 18.187000
 16.917000 0.059000 19.576000
 18.182000 0.020000 19.049000
 17.504000 0.822000 18.599000
 3.585000 2.638000 7.056000
 3.825000 1.973000 7.701000
 3.955000 2.319000 6.233000
 2.889000 2.697000 7.008000
 3.860000 3.259000 7.227000
 1.024000 10.411000 18.775000
 1.562000 10.948000 18.193000
 1.608000 10.183000 19.498000
 0.472000 10.774000 19.007000
 0.802000 9.835000 18.445000
 13.459000 10.326000 12.189000
 13.775000 9.609000 12.739000
 13.521000 9.987000 11.296000
 12.797000 10.487000 12.348000
 13.862000 10.893000 12.266000
 10.907000 7.637000 11.125000
 10.863000 7.066000 10.358000
 10.115000 8.173000 11.071000
 10.911000 7.260000 11.715000
 11.480000 8.039000 11.102000
 11.069000 11.437000 1.380000
 10.668000 11.936000 0.669000
 11.936000 11.829000 1.489000
 10.695000 11.498000 1.968000
 11.124000 10.761000 1.208000
 3.018000 2.224000 18.046000
 2.931000 3.137000 18.321000
 2.384000 1.750000 18.585000
 2.865000 2.154000 17.366000
 3.667000 1.991000 18.165000
 5.021000 3.889000 14.837000
 4.268000 3.299000 14.860000
 5.781000 3.309000 14.879000
 5.027000 4.261000 14.244000
 5.012000 4.324000 15.385000
 17.953000 21.689000 7.597000
 17.660000 22.435000 7.073000
 17.188000 21.450000 8.120000
 18.147000 21.158000 7.185000
 18.488000 21.872000 8.010000
 10.138000 6.047000 8.979000
 10.035000 5.112000 8.802000
 10.377000 6.427000 8.133000
 9.538000 6.322000 9.213000
 10.643000 6.155000 9.451000
 14.017000 18.230000 5.001000
 14.090000 18.548000 5.901000
 13.092000 18.007000 4.900000
 14.203000 18.729000 4.547000
 14.419000 17.665000 4.905000
 16.413000 17.691000 0.756000
 16.952000 17.171000 0.160000
 15.872000 18.231000 0.180000
 16.014000 17.277000 1.154000
 16.814000 18.093000 1.166000
 7.557000 19.430000 20.336000
 7.924000 18.620000 19.981000
 6.612000 19.342000 20.207000
 7.708000 19.493000 21.017000
 7.803000 19.986000 19.990000
 17.281000 9.550000 19.935000
 16.518000 9.959000 19.528000
 17.830000 9.280000 19.198000
 17.621000 10.009000 20.340000
 17.091000 8.996000 20.318000
 4.864000 8.391000 21.456000
 5.567000 9.037000 21.530000
 4.892000 7.911000 22.284000
 4.245000 8.708000 21.375000
 4.979000 7.961000 20.917000
 4.158000 7.967000 4.073000
 3.462000 7.384000 4.377000
 4.387000 8.488000 4.842000
 4.710000 7.598000 3.851000
 3.928000 8.377000 3.555000
 16.072000 13.821000 0.214000
 15.727000 13.902000 1.103000
 15.327000 13.517000 -0.305000
 16.300000 14.440000 -0.020000
 16.594000 13.356000 0.193000
 0.439000 19.878000 19.092000
 -0.278000 20.513000 19.071000
 0.008000 19.034000 19.227000
 0.791000 19.882000 18.487000
 0.878000 20.019000 19.618000
 10.311000 13.522000 8.092000
 10.748000 12.935000 7.475000
 10.938000 13.628000 8.808000
 10.173000 14.139000 7.791000
 9.716000 13.238000 8.325000
 3.525000 5.652000 16.694000
 4.131000 6.190000 17.203000
 4.081000 5.192000 16.066000
 3.190000 5.197000 17.108000
 3.057000 6.053000 16.363000
 1.153000 10.376000 2.836000
 1.188000 9.421000 2.873000
 0.446000 10.566000 2.219000
 1.008000 10.643000 3.467000
 1.760000 10.638000 2.606000
 14.944000 8.959000 10.310000
 15.879000 8.933000 10.514000
 14.900000 9.345000 9.435000
 14.673000 8.314000 10.310000
 14.601000 9.356000 10.773000
 2.013000 3.180000 0.128000
 2.591000 3.581000 0.777000
 2.475000 3.289000 -0.704000
 1.915000 2.502000 0.269000
 1.395000 3.507000 0.112000
 15.914000 11.486000 13.275000
 15.165000 11.335000 12.698000
 16.623000 11.742000 12.685000
 15.776000 11.998000 13.732000
 16.080000 10.902000 13.623000
 10.966000 18.911000 0.080000
 11.912000 18.992000 -0.041000
 10.637000 18.636000 -0.776000
 10.819000 18.430000 0.567000
 10.687000 19.525000 0.267000
 3.375000 14.793000 4.820000
 2.939000 13.980000 5.075000
 2.767000 15.208000 4.207000
 3.481000 15.202000 5.378000
 3.987000 14.659000 4.509000
 16.755000 3.774000 21.559000
 17.653000 3.638000 21.257000
 16.406000 4.448000 20.977000
 16.384000 3.183000 21.504000
 16.748000 3.992000 22.224000
 9.199000 19.571000 13.598000
 9.288000 20.485000 13.328000
 8.770000 19.143000 12.857000
 9.827000 19.286000 13.718000
 8.805000 19.521000 14.174000
 21.153000 19.092000 11.142000
 20.717000 18.555000 11.804000
 22.086000 19.007000 11.340000
 21.014000 18.852000 10.499000
 20.949000 19.759000 11.191000
 13.626000 13.630000 12.341000
 13.582000 14.585000 12.299000
 14.504000 13.416000 12.028000
 13.536000 13.407000 12.998000
 13.139000 13.342000 11.928000
 10.137000 5.828000 20.574000
 9.253000 5.462000 20.550000
 10.006000 6.774000 20.504000
 10.456000 5.665000 21.175000
 10.517000 5.590000 20.036000
 9.406000 15.050000 16.848000
 8.598000 14.553000 16.982000
 9.549000 15.024000 15.902000
 9.331000 15.709000 17.070000
 9.940000 14.749000 17.188000
 2.705000 19.399000 17.000000
 2.131000 19.269000 16.246000
 2.211000 19.978000 17.581000
 2.841000 18.789000 17.316000
 3.307000 19.699000 16.805000
 18.517000 10.669000 15.507000
 18.194000 11.426000 15.017000
 19.468000 10.708000 15.410000
 18.335000 10.715000 16.181000
 18.265000 10.074000 15.237000
 17.292000 19.598000 2.463000
 16.944000 18.888000 1.923000
 16.558000 19.857000 3.020000
 17.829000 19.374000 2.850000
 17.500000 20.134000 2.063000
 5.456000 9.627000 6.112000
 6.340000 9.330000 5.896000
 5.488000 9.813000 7.051000
 5.293000 10.204000 5.751000
 4.986000 9.125000 5.976000
 2.999000 5.495000 8.335000
 3.875000 5.260000 8.027000
 2.808000 4.855000 9.021000
 2.994000 6.145000 8.594000
 2.533000 5.447000 7.815000
 18.064000 15.813000 21.842000
 17.561000 15.017000 22.015000
 18.070000 15.889000 20.888000
 17.754000 16.369000 22.133000
 18.716000 15.753000 22.090000
 2.897000 13.098000 11.528000
 2.659000 12.233000 11.196000
 3.354000 12.921000 12.350000
 3.318000 13.429000 11.077000
 2.326000 13.486000 11.641000
 1.907000 13.794000 16.074000
 1.516000 13.458000 15.267000
 1.159000 14.028000 16.623000
 2.297000 13.302000 16.383000
 2.302000 14.356000 15.941000
 6.751000 9.822000 0.668000
 6.464000 9.761000 1.579000
 7.610000 9.400000 0.659000
 6.306000 9.487000 0.245000
 6.803000 10.492000 0.470000
 7.918000 7.910000 2.458000
 8.733000 8.411000 2.486000
 7.617000 7.892000 3.367000
 7.447000 8.227000 2.048000
 8.033000 7.262000 2.223000
 17.437000 3.985000 14.479000
 17.315000 4.563000 13.725000
 18.211000 4.330000 14.923000
 16.879000 4.008000 14.901000
 17.545000 3.325000 14.270000
 14.247000 6.203000 13.556000
 13.518000 5.857000 13.040000
 14.399000 5.541000 14.230000
 14.816000 6.285000 13.156000
 14.075000 6.817000 13.845000
 7.271000 5.082000 20.596000
 6.562000 5.421000 20.050000
 7.284000 4.142000 20.416000
 7.881000 5.376000 20.420000
 7.142000 5.203000 21.273000
 3.477000 4.714000 1.864000
 3.058000 5.069000 2.649000
 3.913000 5.467000 1.465000
 3.943000 4.220000 2.035000
 3.000000 4.444000 1.429000
 17.127000 19.456000 10.883000
 16.837000 19.539000 9.974000
 17.698000 20.211000 11.022000
 16.580000 19.476000 11.320000
 17.479000 18.858000 10.977000
 16.013000 7.865000 6.255000
 16.830000 7.426000 6.018000
 15.402000 7.628000 5.557000
 15.781000 7.638000 6.875000
 16.103000 8.559000 6.279000
 13.239000 2.496000 14.768000
 12.350000 2.841000 14.681000
 13.707000 3.162000 15.271000
 13.235000 1.885000 15.109000
 13.533000 2.409000 14.138000
 15.038000 4.849000 3.975000
 15.225000 4.640000 4.890000
 15.848000 4.639000 3.510000
 14.507000 4.460000 3.736000
 14.880000 5.528000 3.903000
 10.927000 4.377000 16.123000
 10.833000 4.415000 17.075000
 11.431000 5.160000 15.901000
 11.271000 3.799000 15.932000
 10.300000 4.390000 15.812000
 16.136000 3.914000 6.358000
 15.457000 3.719000 7.004000
 16.871000 4.244000 6.875000
 16.320000 3.335000 6.009000
 15.915000 4.399000 5.905000
 18.760000 19.088000 8.037000
 19.321000 19.848000 7.881000
 17.961000 19.275000 7.544000
 19.065000 18.503000 7.801000
 18.620000 19.019000 8.719000
 9.294000 0.276000 17.102000
 10.238000 0.375000 16.981000
 9.111000 -0.624000 16.833000
 9.119000 0.375000 17.772000
 8.944000 0.730000 16.700000
 3.026000 6.009000 12.880000
 2.416000 6.326000 12.214000
 3.893000 6.198000 12.521000
 2.929000 6.349000 13.485000
 2.945000 5.322000 12.983000
 15.076000 10.750000 18.528000
 15.255000 11.400000 17.848000
 14.435000 10.159000 18.132000
 15.660000 10.404000 18.699000
 14.811000 11.056000 19.099000
 4.518000 3.399000 12.046000
 4.770000 2.640000 12.571000
 4.060000 3.974000 12.659000
 5.083000 3.718000 11.784000
 4.094000 3.209000 11.522000
 7.058000 12.326000 21.423000
 7.993000 12.522000 21.468000
 6.952000 11.538000 21.956000
 6.681000 12.854000 21.686000
 6.862000 12.205000 20.762000
 12.800000 4.594000 11.515000
 13.190000 3.742000 11.319000
 12.659000 4.996000 10.658000
 12.193000 4.515000 11.855000
 13.235000 4.982000 11.902000
 13.625000 18.555000 21.702000
 13.954000 19.163000 22.364000
 14.022000 18.853000 20.884000
 13.823000 17.900000 21.849000
 12.927000 18.585000 21.664000
 0.391000 3.385000 15.365000
 -0.172000 2.951000 14.723000
 0.560000 4.249000 14.991000
 0.064000 3.442000 15.982000
 0.988000 3.030000 15.451000
 20.104000 10.336000 8.167000
 20.495000 9.780000 7.493000
 20.661000 11.115000 8.187000
 19.447000 10.506000 7.996000
 20.108000 10.013000 8.788000
 6.076000 9.768000 12.941000
 5.404000 9.631000 12.273000
 6.436000 8.896000 13.102000
 6.573000 10.201000 12.706000
 5.794000 10.032000 13.525000
 10.606000 6.966000 4.581000
 11.253000 7.570000 4.217000
 10.881000 6.104000 4.269000
 10.612000 6.989000 5.281000
 9.964000 7.120000 4.349000
 3.007000 20.913000 6.318000
 3.692000 21.004000 6.980000
 3.077000 20.005000 6.023000
 2.376000 21.035000 6.596000
 3.116000 21.355000 5.786000
 17.443000 11.797000 7.832000
 17.386000 12.743000 7.966000
 18.199000 11.526000 8.354000
 16.861000 11.479000 8.057000
 17.544000 11.649000 7.156000
 14.431000 11.630000 4.679000
 14.286000 12.439000 5.168000
 15.336000 11.389000 4.878000
 13.990000 11.130000 4.891000
 14.349000 11.737000 3.992000
 8.979000 21.753000 20.236000
 8.689000 22.209000 19.446000
 8.304000 21.093000 20.394000
 9.602000 21.450000 20.133000
 9.023000 22.196000 20.776000
 2.269000 12.536000 8.208000
 2.387000 12.369000 7.273000
 2.471000 11.700000 8.628000
 2.708000 13.035000 8.427000
 1.610000 12.729000 8.344000
 18.877000 18.263000 4.016000
 18.360000 17.491000 3.786000
 18.521000 18.962000 3.467000
 18.802000 18.418000 4.694000
 19.555000 18.158000 3.875000
 17.975000 17.738000 13.863000
 17.597000 17.080000 14.446000
 17.307000 18.421000 13.808000
 18.569000 17.994000 14.131000
 18.103000 17.465000 13.231000
 8.150000 5.005000 15.633000
 9.062000 4.779000 15.453000
 7.767000 4.199000 15.979000
 8.111000 5.520000 16.106000
 7.824000 5.202000 15.046000
 10.487000 15.461000 21.364000
 10.535000 15.854000 22.235000
 11.399000 15.299000 21.123000
 10.126000 14.862000 21.382000
 10.186000 15.901000 20.910000
 0.735000 17.505000 6.507000
 0.418000 18.401000 6.396000
 0.462000 17.262000 7.391000
 0.446000 17.079000 6.032000
 1.432000 17.480000 6.448000
 15.270000 10.160000 8.029000
 15.445000 9.664000 7.229000
 16.067000 10.671000 8.173000
 14.718000 10.581000 7.943000
 15.152000 9.728000 8.567000
 15.771000 20.363000 8.650000
 15.572000 21.270000 8.885000
 14.916000 19.935000 8.602000
 16.098000 20.334000 8.032000
 16.171000 20.063000 9.140000
 2.329000 12.357000 5.455000
 1.429000 12.307000 5.132000
 2.766000 11.601000 5.064000
 2.633000 12.953000 5.249000
 2.343000 12.317000 6.154000
 14.399000 0.503000 5.769000
 13.970000 0.399000 6.619000
 13.866000 1.152000 5.310000
 15.055000 0.734000 5.850000
 14.406000 -0.103000 5.420000
 19.654000 7.672000 3.422000
 19.504000 6.856000 2.944000
 19.695000 7.407000 4.341000
 20.256000 7.968000 3.222000
 19.127000 8.120000 3.316000
 20.734000 9.993000 5.135000
 20.135000 10.210000 4.420000
 21.526000 10.495000 4.944000
 20.463000 10.183000 5.751000
 20.872000 9.307000 5.142000
 20.036000 3.372000 4.583000
 20.531000 2.563000 4.452000
 19.449000 3.178000 5.313000
 20.466000 3.901000 4.744000
 19.671000 3.535000 4.008000
 3.631000 11.388000 2.078000
 3.366000 11.891000 1.308000
 2.808000 11.131000 2.492000
 4.000000 10.824000 1.890000
 4.014000 11.783000 2.512000
 14.901000 4.668000 15.524000
 15.078000 5.409000 16.104000
 15.753000 4.249000 15.403000
 14.447000 4.225000 15.821000
 14.644000 4.889000 14.911000
 9.121000 12.068000 14.020000
 9.255000 13.014000 14.080000
 10.005000 11.700000 14.045000
 8.742000 11.837000 14.561000
 8.800000 11.901000 13.421000
 20.457000 3.112000 1.613000
 20.413000 3.199000 2.565000
 20.005000 2.290000 1.425000
 20.135000 3.649000 1.300000
 21.123000 3.083000 1.398000
 9.841000 1.114000 2.413000
 9.923000 1.912000 1.889000
 9.848000 0.405000 1.770000
 10.379000 1.052000 2.856000
 9.240000 1.116000 2.773000
 21.019000 7.669000 6.643000
 21.454000 7.066000 6.040000
 20.832000 8.444000 6.114000
 20.427000 7.388000 6.889000
 21.440000 7.830000 7.178000
 7.976000 12.337000 8.970000
 8.841000 12.663000 8.722000
 8.156000 11.563000 9.503000
 7.627000 12.817000 9.340000
 7.604000 12.165000 8.402000
 10.721000 4.918000 2.838000
 9.882000 5.125000 2.426000
 11.374000 5.144000 2.176000
 10.813000 5.300000 3.417000
 10.756000 4.238000 2.999000
 6.759000 9.211000 8.631000
 7.236000 8.402000 8.446000
 7.395000 9.907000 8.468000
 6.207000 9.275000 8.204000
 6.542000 9.224000 9.296000
 13.231000 15.711000 21.257000
 13.469000 16.637000 21.223000
 13.591000 15.402000 22.089000
 12.535000 15.633000 21.245000
 13.514000 15.362000 20.721000
 5.941000 16.759000 15.810000
 6.435000 15.977000 16.056000
 5.259000 16.831000 16.478000
 6.353000 17.324000 15.816000
 5.657000 16.684000 15.175000
 9.951000 10.484000 17.904000
 9.262000 10.620000 17.253000
 9.588000 9.834000 18.506000
 10.534000 10.243000 17.601000
 10.093000 11.081000 18.241000
 13.132000 6.110000 9.350000
 13.572000 6.948000 9.493000
 12.359000 6.330000 8.831000
 13.548000 5.669000 9.000000
 12.947000 5.821000 9.960000
 3.547000 13.832000 19.734000
 4.491000 13.989000 19.728000
 3.159000 14.703000 19.662000
 3.360000 13.432000 19.191000
 3.352000 13.522000 20.330000
 18.587000 11.248000 3.104000
 18.141000 11.033000 3.923000
 18.009000 10.910000 2.420000
 18.666000 11.941000 3.041000
 19.214000 10.938000 3.074000
 17.081000 4.039000 2.514000
 17.520000 3.232000 2.782000
 16.744000 3.848000 1.638000
 16.558000 4.194000 2.952000
 17.535000 4.572000 2.493000
 2.331000 9.668000 20.881000
 1.825000 8.857000 20.923000
 3.244000 9.384000 20.929000
 2.209000 10.006000 20.280000
 2.174000 10.086000 21.420000
 13.695000 3.076000 2.285000
 12.985000 2.814000 2.871000
 14.191000 3.724000 2.785000
 14.097000 2.527000 2.122000
 13.439000 3.360000 1.698000
 17.214000 10.405000 0.637000
 16.289000 10.385000 0.390000
 17.578000 9.602000 0.264000
 17.529000 10.968000 0.367000
 17.284000 10.408000 1.333000
 4.064000 4.148000 20.379000
 4.171000 5.093000 20.274000
 4.918000 3.843000 20.686000
 3.566000 4.006000 20.850000
 3.899000 3.848000 19.768000
 11.439000 0.910000 21.195000
 10.759000 1.562000 21.368000
 10.957000 0.100000 21.032000
 11.817000 1.091000 20.634000
 11.861000 0.840000 21.748000
 11.488000 15.266000 3.155000
 10.831000 14.576000 3.068000
 11.497000 15.472000 4.090000
 12.116000 15.038000 2.945000
 11.307000 15.829000 2.780000
 17.934000 9.389000 9.824000
 18.106000 10.083000 10.461000
 18.756000 9.298000 9.342000
 17.770000 8.790000 10.149000
 17.413000 9.571000 9.394000
 15.262000 12.827000 16.111000
 15.685000 12.688000 15.264000
 14.342000 12.977000 15.898000
 15.333000 12.261000 16.518000
 15.536000 13.383000 16.436000
 0.690000 20.895000 0.735000
 0.777000 20.746000 -0.206000
 1.516000 21.307000 0.989000
 0.150000 21.320000 0.870000
 0.601000 20.289000 1.074000
 2.409000 16.098000 19.862000
 1.464000 15.947000 19.895000
 2.645000 16.343000 20.756000
 2.746000 15.516000 19.667000
 2.561000 16.616000 19.415000
 21.737000 8.481000 17.565000
 22.287000 9.120000 18.020000
 22.101000 7.631000 17.816000
 21.071000 8.535000 17.772000
 21.775000 8.571000 16.872000
 16.990000 1.403000 5.493000
 16.077000 1.119000 5.551000
 16.949000 2.356000 5.568000
 17.368000 1.130000 6.014000
 17.268000 1.215000 4.879000
 13.394000 6.518000 20.793000
 14.274000 6.345000 20.459000
 13.057000 5.657000 21.039000
 13.419000 6.942000 21.350000
 12.993000 6.808000 20.297000
 8.909000 19.920000 3.877000
 9.334000 19.696000 3.049000
 8.725000 19.076000 4.288000
 9.336000 20.303000 4.278000
 8.316000 20.274000 3.763000
 12.541000 7.260000 1.698000
 13.301000 7.672000 2.109000
 12.836000 7.039000 0.815000
 12.353000 6.683000 2.048000
 12.001000 7.705000 1.674000
 16.192000 14.883000 17.407000
 15.651000 14.691000 18.173000
 16.054000 14.138000 16.823000
 15.986000 15.478000 17.102000
 16.867000 14.935000 17.587000
 5.596000 0.997000 17.776000
 4.719000 1.381000 17.761000
 5.520000 0.206000 17.242000
 6.064000 1.438000 17.501000
 5.784000 0.836000 18.431000
 0.387000 2.265000 12.610000
 0.134000 1.392000 12.911000
 -0.361000 2.567000 12.096000
 0.502000 2.690000 13.154000
 0.963000 2.232000 12.214000
 21.890000 5.392000 5.270000
 21.099000 4.871000 5.130000
 22.362000 4.929000 5.962000
 22.274000 5.420000 4.685000
 21.726000 6.041000 5.473000
 18.495000 14.409000 19.211000
 18.301000 13.556000 19.598000
 17.841000 14.513000 18.520000
 18.434000 14.917000 19.688000
 19.142000 14.418000 18.942000
 8.326000 19.223000 10.971000
 7.445000 18.850000 10.949000
 8.832000 18.680000 10.367000
 8.318000 19.889000 10.757000
 8.593000 19.189000 11.618000
 7.842000 6.116000 11.603000
 8.734000 5.827000 11.798000
 7.476000 6.354000 12.454000
 7.850000 6.669000 11.173000
 7.473000 5.598000 11.310000
 20.570000 5.898000 11.554000
 20.832000 4.977000 11.536000
 19.735000 5.919000 11.088000
 20.491000 6.119000 12.214000
 21.045000 6.296000 11.230000
 0.306000 7.757000 2.603000
 -0.537000 7.808000 3.054000
 0.087000 7.460000 1.720000
 0.615000 8.385000 2.584000
 0.729000 7.298000 2.920000
 19.881000 0.777000 21.373000
 19.389000 0.201000 21.958000
 20.673000 0.996000 21.864000
 20.042000 0.447000 20.777000
 19.513000 1.355000 21.227000
 10.175000 10.454000 10.844000
 10.737000 11.179000 11.116000
 9.331000 10.636000 11.258000
 10.110000 10.439000 10.147000
 10.434000 9.843000 11.067000
 11.098000 19.222000 8.462000
 10.732000 20.065000 8.197000
 11.666000 19.430000 9.204000
 10.590000 18.781000 8.656000
 11.468000 18.937000 7.940000
 11.905000 19.108000 14.590000
 12.130000 19.724000 15.287000
 11.310000 19.597000 14.021000
 12.478000 18.912000 14.239000
 11.587000 18.543000 14.852000
 17.820000 21.800000 1.187000
 17.095000 22.135000 0.660000
 17.512000 20.951000 1.505000
 18.395000 21.723000 0.795000
 17.957000 22.230000 1.721000
 14.662000 10.213000 0.390000
 13.780000 10.259000 0.021000
 14.705000 10.949000 1.001000
 14.758000 9.607000 0.727000
 15.145000 10.280000 -0.112000
 5.128000 6.514000 19.582000
 5.422000 6.952000 18.783000
 4.872000 7.227000 20.166000
 4.583000 6.095000 19.448000
 5.647000 6.138000 19.863000
 8.648000 17.807000 5.819000
 8.701000 16.858000 5.931000
 7.976000 18.084000 6.442000
 9.262000 18.108000 5.968000
 8.461000 17.969000 5.165000
 19.118000 14.927000 5.960000
 18.901000 14.365000 5.216000
 19.727000 15.572000 5.603000
 18.543000 15.240000 6.210000
 19.421000 14.555000 6.470000
 6.621000 17.863000 7.307000
 5.885000 17.311000 7.044000
 6.900000 17.505000 8.151000
 7.140000 17.823000 6.839000
 6.419000 18.529000 7.376000
 19.283000 21.148000 11.333000
 19.992000 20.736000 10.839000
 19.578000 21.121000 12.243000
 19.188000 21.809000 11.123000
 18.687000 20.790000 11.255000
 5.538000 6.870000 1.938000
 6.416000 7.185000 2.152000
 5.021000 7.052000 2.722000
 5.280000 7.214000 1.386000
 5.548000 6.184000 1.802000
 0.020000 13.014000 13.895000
 0.405000 12.537000 13.160000
 -0.447000 12.346000 14.397000
 0.519000 13.312000 14.285000
 -0.422000 13.506000 13.667000
 19.356000 0.947000 15.244000
 19.158000 1.502000 15.999000
 18.697000 1.186000 14.592000
 20.000000 1.077000 15.004000
 19.303000 0.270000 15.414000
 5.340000 18.535000 10.422000
 5.217000 18.261000 11.332000
 4.561000 18.215000 9.969000
 5.384000 19.232000 10.378000
 5.919000 18.247000 10.154000
 5.284000 20.291000 16.205000
 5.224000 20.686000 15.336000
 4.378000 20.096000 16.443000
 5.666000 19.704000 16.185000
 5.570000 20.738000 16.662000
 7.763000 11.420000 11.824000
 8.294000 11.775000 12.537000
 7.089000 10.901000 12.263000
 7.474000 11.936000 11.450000
 8.151000 11.017000 11.404000
 4.070000 14.439000 8.831000
 4.574000 14.199000 9.608000
 3.357000 13.801000 8.801000
 3.817000 15.090000 8.892000
 4.465000 14.395000 8.256000
 9.144000 2.043000 9.385000
 9.057000 1.541000 10.195000
 8.276000 2.421000 9.243000
 9.624000 2.547000 9.457000
 9.322000 1.625000 8.853000
 17.469000 20.308000 16.435000
 17.006000 20.745000 15.720000
 17.183000 19.396000 16.383000
 18.162000 20.355000 16.347000
 17.292000 20.587000 17.052000
 5.020000 18.966000 19.714000
 4.858000 18.066000 19.995000
 4.696000 18.998000 18.814000
 4.671000 19.418000 20.118000
 5.704000 19.113000 19.736000
 16.697000 3.115000 17.512000
 16.107000 3.324000 18.236000
 16.439000 2.235000 17.239000
 16.616000 3.571000 16.987000
 17.364000 3.122000 17.727000
 0.719000 19.135000 15.260000
 0.273000 19.883000 15.656000
 0.081000 18.423000 15.306000
 0.890000 19.273000 14.595000
 1.297000 18.973000 15.620000
 18.213000 7.178000 0.039000
 18.627000 6.589000 0.670000
 18.873000 7.851000 -0.129000
 18.053000 6.836000 -0.550000
 17.633000 7.462000 0.309000
 16.458000 14.302000 8.177000
 16.887000 15.136000 7.984000
 15.891000 14.144000 7.422000
 16.931000 13.790000 8.242000
 16.081000 14.348000 8.764000
 13.788000 20.297000 1.675000
 14.350000 20.324000 2.449000
 13.814000 21.190000 1.329000
 14.036000 19.842000 1.204000
 13.134000 20.119000 1.849000
 6.681000 4.029000 10.285000
 7.222000 4.568000 10.862000
 5.924000 3.790000 10.821000
 6.480000 4.394000 9.722000
 7.030000 3.458000 10.080000
 14.297000 18.077000 7.781000
 15.065000 17.729000 7.329000
 13.893000 17.312000 8.191000
 14.485000 18.546000 8.265000
 13.856000 18.375000 7.326000
 7.978000 0.093000 10.902000
 7.142000 0.180000 10.443000
 8.331000 -0.744000 10.599000
 8.408000 0.619000 10.733000
 7.880000 0.084000 11.595000
 12.312000 15.687000 17.432000
 11.419000 15.834000 17.122000
 12.682000 15.063000 16.808000
 12.676000 16.284000 17.430000
 12.309000 15.418000 18.078000
 16.439000 17.285000 16.107000
 15.627000 17.375000 16.605000
 16.772000 16.420000 16.347000
 16.314000 17.320000 15.420000
 16.896000 17.784000 16.286000
 15.974000 1.026000 21.479000
 15.058000 0.885000 21.718000
 16.050000 1.973000 21.366000
 16.399000 0.803000 21.989000
 16.129000 0.692000 20.884000
 5.109000 20.836000 0.119000
 5.066000 20.534000 -0.788000
 4.260000 21.248000 0.275000
 5.207000 20.297000 0.555000
 5.628000 21.299000 0.200000
 2.343000 10.135000 9.670000
 1.838000 9.404000 9.315000
 3.024000 9.721000 10.200000
 2.627000 10.514000 9.154000
 1.938000 10.547000 10.066000
 1.099000 14.894000 3.185000
 0.779000 14.086000 2.786000
 0.317000 15.435000 3.292000
 1.396000 14.764000 3.805000
 1.563000 15.210000 2.766000
 14.150000 8.622000 14.237000
 14.158000 7.695000 13.999000
 13.516000 8.680000 14.952000
 14.783000 8.828000 14.451000
 13.947000 9.015000 13.695000
 19.012000 11.881000 11.246000
 19.912000 11.603000 11.074000
 19.059000 12.836000 11.282000
 18.586000 11.673000 10.731000
 18.785000 11.621000 11.856000
 6.490000 2.507000 20.326000
 6.468000 1.917000 21.080000
 6.318000 1.941000 19.574000
 5.995000 2.999000 20.383000
 7.117000 2.812000 20.269000
 7.672000 15.723000 12.053000
 6.858000 16.211000 12.177000
 7.455000 15.058000 11.400000
 8.179000 16.144000 11.818000
 7.875000 15.424000 12.652000
 19.422000 13.792000 3.393000
 19.036000 12.916000 3.383000
 20.302000 13.669000 3.036000
 19.051000 14.230000 2.993000
 19.452000 14.041000 4.046000
 15.197000 20.284000 4.031000
 15.003000 20.903000 4.735000
 14.756000 19.477000 4.294000
 14.946000 20.516000 3.421000
 15.888000 20.182000 3.975000
 11.266000 15.819000 10.666000
 11.074000 14.898000 10.842000
 11.423000 16.200000 11.530000
 11.834000 15.880000 10.262000
 10.723000 16.130000 10.354000
 13.873000 14.947000 1.873000
 14.546000 15.436000 2.347000
 13.072000 15.094000 2.375000
 13.804000 15.191000 1.220000
 14.031000 14.265000 1.852000
 12.779000 13.296000 15.029000
 12.320000 12.471000 14.870000
 13.093000 13.566000 14.166000
 12.343000 13.775000 15.295000
 13.316000 13.200000 15.468000
 2.081000 12.467000 21.726000
 1.920000 11.550000 21.505000
 2.735000 12.756000 21.089000
 1.494000 12.843000 21.666000
 2.330000 12.525000 22.378000
 13.342000 12.062000 8.513000
 12.804000 12.129000 7.724000
 13.876000 11.280000 8.373000
 13.747000 12.628000 8.584000
 12.941000 11.989000 9.081000
 0.455000 18.503000 2.459000
 0.369000 19.284000 1.913000
 1.397000 18.420000 2.611000
 0.113000 18.585000 3.064000
 0.208000 17.940000 2.125000
 10.043000 17.924000 17.703000
 9.314000 18.270000 17.187000
 9.689000 17.140000 18.123000
 10.584000 17.761000 17.289000
 10.250000 18.390000 18.183000
 10.015000 17.192000 1.678000
 10.455000 18.020000 1.486000
 10.662000 16.685000 2.170000
 9.440000 17.300000 2.063000
 9.840000 16.861000 1.086000
 6.287000 13.924000 10.482000
 6.861000 13.356000 9.968000
 5.960000 13.361000 11.184000
 6.645000 14.465000 10.746000
 5.759000 14.163000 10.090000
 12.306000 1.770000 4.032000
 12.032000 0.890000 3.772000
 11.551000 2.127000 4.499000
 12.866000 1.741000 4.451000
 12.456000 2.158000 3.469000
 2.926000 19.041000 13.497000
 2.561000 19.081000 14.381000
 2.180000 18.824000 12.938000
 3.200000 19.659000 13.314000
 3.419000 18.546000 13.455000
 14.847000 16.126000 12.376000
 15.219000 15.645000 13.115000
 15.607000 16.393000 11.857000
 14.424000 15.714000 12.000000
 14.491000 16.686000 12.598000
 12.758000 8.763000 5.102000
 13.171000 9.625000 5.058000
 13.406000 8.168000 4.725000
 12.620000 8.589000 5.766000
 12.166000 8.753000 4.729000
 11.097000 7.851000 7.130000
 11.887000 8.321000 6.862000
 10.714000 7.540000 6.309000
 11.259000 7.313000 7.547000
 10.655000 8.280000 7.462000
 8.084000 8.232000 5.118000
 8.147000 7.439000 5.651000
 8.978000 8.575000 5.094000
 7.860000 8.080000 4.473000
 7.650000 8.694000 5.414000
 21.768000 15.463000 20.029000
 21.704000 15.438000 20.984000
 21.507000 14.585000 19.749000
 21.336000 15.946000 19.764000
 22.424000 15.601000 19.828000
 0.986000 14.921000 11.546000
 1.662000 14.253000 11.664000
 0.459000 14.871000 12.344000
 1.274000 15.555000 11.479000
 0.596000 14.781000 10.982000
 9.815000 12.844000 21.451000
 10.096000 12.696000 20.548000
 10.105000 13.735000 21.649000
 9.119000 12.792000 21.506000
 10.118000 12.384000 21.883000
 17.306000 10.738000 5.551000
 17.184000 9.873000 5.942000
 17.477000 11.315000 6.295000
 17.850000 10.735000 5.110000
 16.729000 10.939000 5.209000
 5.749000 5.082000 8.040000
 6.115000 4.594000 8.778000
 5.810000 4.478000 7.300000
 5.082000 5.255000 8.165000
 6.121000 5.661000 7.918000
 19.757000 19.200000 15.376000
 19.176000 18.978000 14.648000
 19.266000 19.842000 15.888000
 19.899000 18.633000 15.761000
 20.355000 19.477000 15.140000
 7.414000 2.348000 16.259000
 6.710000 2.043000 16.833000
 8.100000 1.686000 16.349000
 7.193000 2.386000 15.596000
 7.646000 2.975000 16.464000
 17.380000 16.690000 7.406000
 17.876000 16.220000 6.737000
 18.000000 17.328000 7.760000
 16.827000 17.013000 7.124000
 17.163000 16.252000 7.907000
 14.893000 14.316000 5.913000
 15.174000 14.837000 5.161000
 14.020000 14.649000 6.123000
 14.865000 13.637000 5.747000
 15.328000 14.406000 6.453000
 4.928000 15.976000 6.750000
 4.870000 15.321000 7.446000
 4.705000 15.498000 5.952000
 4.473000 16.497000 6.862000
 5.576000 16.238000 6.710000
 2.099000 6.285000 3.821000
 1.615000 6.858000 3.226000
 1.426000 5.902000 4.384000
 2.436000 5.787000 3.464000
 2.558000 6.653000 4.200000
 8.278000 5.311000 1.475000
 7.887000 5.203000 0.608000
 8.112000 6.227000 1.700000
 7.974000 4.884000 1.938000
 8.965000 5.182000 1.455000
 14.670000 14.184000 19.651000
 13.906000 14.607000 20.044000
 14.390000 13.282000 19.495000
 14.843000 14.497000 19.049000
 15.215000 14.202000 20.089000
 21.590000 12.665000 5.041000
 21.618000 12.407000 5.963000
 21.290000 13.574000 5.056000
 22.225000 12.618000 4.751000
 21.141000 12.263000 4.686000
 18.113000 1.876000 10.846000
 18.786000 1.197000 10.894000
 17.527000 1.583000 10.149000
 17.770000 1.927000 11.454000
 18.398000 2.495000 10.686000
 4.690000 2.368000 2.652000
 5.477000 2.482000 2.119000
 4.255000 3.220000 2.621000
 4.278000 1.870000 2.383000
 4.859000 2.201000 3.311000
 4.903000 9.064000 10.652000
 4.859000 8.108000 10.635000
 5.541000 9.286000 9.974000
 4.278000 9.342000 10.504000
 5.118000 9.291000 11.278000
 0.965000 8.004000 8.805000
 1.383000 7.241000 8.405000
 0.172000 8.142000 8.287000
 0.804000 7.876000 9.474000
 1.384000 8.563000 8.769000
 9.831000 9.905000 8.143000
 10.170000 9.954000 9.037000
 10.142000 9.061000 7.815000
 9.132000 9.928000 8.142000
 10.083000 10.429000 7.753000
 5.786000 11.566000 15.097000
 5.673000 11.047000 14.301000
 5.599000 12.465000 14.825000
 5.336000 11.360000 15.593000
 6.440000 11.512000 15.338000
 21.277000 21.878000 13.807000
 20.639000 22.398000 14.297000
 21.609000 21.245000 14.443000
 20.969000 21.551000 13.270000
 21.795000 22.284000 13.568000
 18.912000 2.922000 20.245000
 19.089000 2.092000 20.688000
 18.732000 2.676000 19.338000
 18.357000 3.241000 20.530000
 19.468000 3.346000 20.281000
 21.656000 13.403000 1.173000
 22.397000 13.203000 0.601000
 21.201000 14.122000 0.735000
 21.235000 12.847000 1.237000
 21.878000 13.600000 1.807000
 13.646000 17.896000 17.437000
 13.128000 17.225000 17.882000
 13.021000 18.341000 16.865000
 13.921000 18.343000 17.900000
 14.160000 17.603000 17.062000
 6.098000 20.640000 4.670000
 7.009000 20.486000 4.421000
 5.588000 20.144000 4.030000
 5.976000 20.405000 5.319000
 5.944000 21.321000 4.636000
 9.585000 2.970000 0.288000
 8.917000 2.921000 -0.396000
 9.291000 3.679000 0.859000
 9.621000 2.367000 0.642000
 10.211000 3.117000 0.012000
 20.367000 2.879000 7.574000
 20.605000 1.957000 7.478000
 21.181000 3.355000 7.411000
 19.877000 3.058000 7.107000
 20.130000 3.008000 8.221000
 18.703000 6.220000 6.080000
 18.245000 5.591000 6.638000
 19.368000 6.605000 6.650000
 19.000000 5.896000 5.536000
 18.262000 6.711000 5.847000
 11.607000 16.495000 13.451000
 11.151000 17.299000 13.701000
 12.412000 16.506000 13.969000
 11.220000 15.932000 13.606000
 11.753000 16.496000 12.767000
 15.693000 7.081000 16.418000
 16.324000 7.107000 17.137000
 16.187000 7.381000 15.655000
 15.458000 6.429000 16.319000
 15.153000 7.507000 16.547000
 10.222000 11.346000 4.265000
 10.194000 10.700000 3.559000
 9.856000 12.141000 3.877000
 9.834000 11.135000 4.808000
 10.880000 11.453000 4.476000
 20.501000 21.037000 2.522000
 19.699000 20.524000 2.620000
 20.973000 20.609000 1.807000
 20.352000 21.701000 2.356000
 20.878000 21.023000 3.111000
 16.973000 8.549000 14.427000
 16.263000 8.958000 13.932000
 17.449000 9.284000 14.815000
 16.718000 8.129000 14.925000
 17.390000 8.181000 14.003000
 6.022000 6.864000 16.883000
 6.879000 6.480000 16.694000
 5.949000 7.599000 16.275000
 5.512000 6.398000 16.770000
 5.992000 7.087000 17.546000
 16.998000 6.254000 12.994000
 17.247000 6.952000 13.600000
 16.041000 6.246000 13.020000
 17.226000 6.395000 12.347000
 17.256000 5.639000 13.204000
 12.465000 15.219000 6.050000
 12.024000 16.068000 6.027000
 12.362000 14.920000 6.953000
 12.162000 14.771000 5.605000
 13.142000 15.287000 5.887000
 2.256000 9.779000 15.318000
 2.036000 8.853000 15.211000
 3.159000 9.775000 15.638000
 2.212000 10.116000 14.706000
 1.831000 10.082000 15.783000
 4.994000 10.136000 17.250000
 5.230000 10.782000 16.584000
 4.261000 10.535000 17.720000
 4.799000 9.533000 16.953000
 5.531000 10.020000 17.683000
 18.825000 13.855000 14.587000
 19.577000 13.460000 15.029000
 19.164000 14.124000 13.733000
 18.309000 13.388000 14.513000
 18.590000 14.408000 14.946000
 13.022000 6.724000 16.919000
 12.768000 6.196000 17.676000
 13.979000 6.719000 16.934000
 12.783000 6.439000 16.327000
 12.777000 7.377000 16.979000
 5.124000 6.394000 10.749000
 5.011000 5.980000 9.894000
 6.058000 6.305000 10.937000
 4.939000 7.069000 10.723000
 4.741000 6.066000 11.235000
 21.480000 4.562000 21.475000
 20.646000 4.140000 21.684000
 22.140000 4.001000 21.882000
 21.574000 4.594000 20.782000
 21.504000 5.208000 21.744000
 21.321000 0.930000 4.451000
 22.261000 0.811000 4.321000
 20.915000 0.407000 3.759000
 21.127000 0.699000 5.082000
 21.145000 1.605000 4.385000
 6.697000 14.719000 3.687000
 5.922000 14.408000 3.218000
 6.525000 14.501000 4.603000
 7.272000 14.392000 3.458000
 6.773000 15.410000 3.607000
 19.219000 5.672000 1.857000
 18.478000 5.168000 2.193000
 19.867000 5.012000 1.611000
 19.028000 6.051000 1.300000
 19.474000 6.097000 2.352000
 12.646000 0.135000 16.193000
 13.025000 0.950000 15.863000
 13.305000 -0.210000 16.795000
 12.045000 0.260000 16.529000
 12.531000 -0.314000 15.669000
 6.158000 14.237000 19.560000
 6.458000 13.770000 20.339000
 6.230000 15.163000 19.793000
 6.564000 14.089000 19.010000
 5.494000 14.070000 19.412000
 20.492000 0.041000 18.916000
 20.163000 0.286000 19.781000
 19.708000 -0.195000 18.420000
 20.822000 0.580000 18.615000
 20.929000 -0.504000 18.962000
 3.176000 0.689000 9.007000
 2.540000 0.018000 8.757000
 2.704000 1.248000 9.624000
 3.734000 0.399000 9.313000
 3.381000 1.056000 8.447000
 10.367000 5.546000 12.572000
 10.907000 5.022000 11.980000
 10.742000 6.425000 12.523000
 9.700000 5.550000 12.360000
 10.403000 5.297000 13.225000
 5.041000 17.510000 13.112000
 4.169000 17.894000 13.209000
 5.370000 17.433000 14.008000
 5.002000 16.881000 12.808000
 5.454000 17.928000 12.732000
 6.666000 14.240000 16.798000
 6.232000 14.046000 17.629000
 6.879000 13.381000 16.433000
 6.237000 14.591000 16.370000
 7.247000 14.615000 16.904000
 4.294000 21.002000 11.599000
 4.724000 20.273000 12.046000
 4.286000 20.745000 10.676000
 3.641000 21.089000 11.837000
 4.655000 21.595000 11.687000
 21.068000 5.948000 14.901000
 21.844000 6.508000 14.918000
 20.559000 6.266000 14.155000
 21.248000 5.278000 14.810000
 20.703000 6.013000 15.495000
 15.989000 6.041000 20.315000
 16.524000 6.709000 20.743000
 16.336000 5.990000 19.425000
 16.054000 5.426000 20.642000
 15.315000 6.232000 20.308000
 2.790000 2.287000 15.352000
 1.912000 2.665000 15.391000
 2.984000 2.036000 16.255000
 2.800000 1.726000 14.932000
 3.253000 2.759000 15.121000
 15.722000 1.285000 9.690000
 15.184000 1.183000 10.475000
 15.263000 1.943000 9.168000
 16.365000 1.507000 9.858000
 15.768000 0.680000 9.341000
 9.083000 17.269000 9.188000
 9.585000 17.689000 8.489000
 9.701000 16.661000 9.594000
 8.860000 17.743000 9.652000
 8.533000 16.924000 8.924000
 6.694000 0.959000 0.783000
 6.119000 0.292000 0.408000
 7.431000 0.465000 1.144000
 6.913000 1.403000 0.288000
 6.365000 1.315000 1.287000
 7.191000 16.825000 1.876000
 8.137000 16.968000 1.864000
 7.070000 16.076000 2.460000
 6.858000 17.389000 2.124000
 6.955000 16.678000 1.234000
 11.890000 4.777000 18.777000
 12.287000 4.163000 19.395000
 11.171000 5.177000 19.265000
 12.354000 5.262000 18.578000
 11.649000 4.439000 18.213000
 15.884000 13.597000 10.786000
 15.964000 13.807000 9.855000
 16.660000 13.987000 11.187000
 15.300000 13.876000 11.053000
 15.877000 12.904000 10.883000
 6.375000 1.649000 13.088000
 6.705000 1.156000 12.337000
 6.098000 0.979000 13.712000
 6.879000 2.050000 13.362000
 5.833000 2.051000 12.900000
 9.933000 0.563000 12.980000
 9.563000 0.937000 12.180000
 9.647000 1.156000 13.675000
 9.686000 -0.083000 13.089000
 10.632000 0.543000 12.944000
 11.834000 9.172000 15.952000
 12.277000 8.340000 16.120000
 11.470000 9.426000 16.800000
 12.289000 9.653000 15.724000
 11.325000 9.090000 15.479000
 8.512000 8.271000 14.206000
 9.396000 7.986000 14.437000
 8.325000 8.987000 14.813000
 8.490000 8.497000 13.544000
 8.053000 7.749000 14.289000
 10.230000 8.958000 1.453000
 10.964000 8.351000 1.545000
 10.640000 9.822000 1.399000
 9.867000 8.820000 0.871000
 9.806000 8.919000 2.008000
 9.183000 3.995000 6.978000
 8.318000 3.794000 7.334000
 9.008000 4.340000 6.102000
 9.507000 4.475000 7.372000
 9.577000 3.418000 6.943000
 11.576000 3.176000 8.589000
 11.097000 3.443000 7.805000
 11.015000 2.518000 9.000000
 12.196000 2.900000 8.418000
 11.673000 3.721000 9.018000
 5.454000 18.962000 2.382000
 5.368000 19.395000 1.532000
 6.067000 18.244000 2.224000
 5.710000 19.405000 2.860000
 4.835000 18.717000 2.598000
 12.347000 8.868000 19.780000
 12.657000 8.118000 20.289000
 11.509000 8.581000 19.416000
 12.259000 9.427000 20.192000
 12.799000 9.024000 19.269000
 10.895000 20.089000 19.364000
 10.239000 20.785000 19.326000
 10.548000 19.402000 18.794000
 11.513000 20.318000 19.127000
 10.968000 19.854000 20.019000
 21.269000 12.698000 19.121000
 20.437000 12.571000 19.578000
 21.735000 11.870000 19.236000
 21.160000 12.828000 18.442000
 21.629000 13.226000 19.405000
 6.775000 2.469000 7.122000
 6.567000 2.014000 7.937000
 6.298000 1.984000 6.448000
 6.559000 3.134000 7.147000
 7.464000 2.452000 6.998000
 4.338000 0.069000 14.295000
 3.726000 0.674000 14.715000
 3.899000 -0.193000 13.486000
 4.945000 0.389000 14.155000
 4.456000 -0.487000 14.704000
 12.460000 3.600000 21.244000
 11.601000 3.380000 21.606000
 13.083000 3.288000 21.900000
 12.561000 3.275000 20.632000
 12.520000 4.291000 21.154000
 14.157000 18.713000 13.004000
 14.289000 17.776000 12.861000
 13.456000 18.760000 13.653000
 14.741000 19.011000 13.249000
 13.966000 19.030000 12.410000
 8.927000 15.108000 6.492000
 8.021000 14.805000 6.419000
 9.299000 14.581000 7.199000
 9.273000 14.998000 5.893000
 8.948000 15.788000 6.653000
 18.128000 6.842000 10.627000
 17.990000 7.752000 10.365000
 17.531000 6.712000 11.364000
 17.971000 6.407000 10.102000
 18.791000 6.739000 10.825000
 19.190000 8.856000 17.907000
 20.144000 8.775000 17.890000
 18.974000 9.320000 17.098000
 18.888000 8.225000 17.919000
 18.983000 9.224000 18.466000
 0.192000 6.066000 18.540000
 0.933000 5.652000 18.097000
 0.225000 5.725000 19.434000
 0.260000 6.763000 18.538000
 -0.411000 5.890000 18.230000
 20.391000 3.471000 10.617000
 20.791000 3.242000 9.778000
 19.456000 3.307000 10.489000
 20.645000 3.068000 11.130000
 20.505000 4.144000 10.770000
 0.319000 20.002000 5.751000
 1.185000 20.408000 5.717000
 -0.019000 20.083000 4.859000
 0.369000 19.329000 5.937000
 -0.094000 20.339000 6.204000
 17.010000 1.585000 13.236000
 17.365000 1.763000 12.365000
 16.985000 2.441000 13.664000
 16.368000 1.312000 13.191000
 17.426000 1.145000 13.588000
 13.261000 0.065000 8.092000
 12.319000 -0.102000 8.099000
 13.642000 -0.688000 8.544000
 13.500000 0.107000 7.435000
 13.410000 0.659000 8.432000
 19.900000 16.985000 17.072000
 19.080000 16.524000 16.891000
 19.866000 17.761000 16.513000
 19.938000 17.167000 17.747000
 20.450000 16.585000 16.907000
 4.281000 16.731000 17.898000
 3.801000 15.903000 17.893000
 3.614000 17.394000 18.080000
 4.771000 16.730000 18.398000
 4.581000 16.847000 17.277000
 20.900000 0.388000 7.132000
 19.954000 0.245000 7.151000
 21.180000 0.026000 6.291000
 21.048000 1.071000 7.169000
 21.212000 0.053000 7.661000
 2.966000 0.674000 0.880000
 2.622000 1.458000 0.452000
 3.486000 1.008000 1.610000
 2.443000 0.270000 1.113000
 3.366000 0.307000 0.439000
 21.211000 14.406000 16.954000
 20.769000 15.232000 17.151000
 21.147000 13.901000 17.765000
 20.890000 14.073000 16.429000
 21.881000 14.518000 16.785000
 9.082000 20.698000 1.056000
 9.833000 20.225000 0.696000
 8.322000 20.291000 0.640000
 9.053000 20.623000 1.751000
 9.118000 21.378000 0.895000
 20.527000 17.843000 19.488000
 20.016000 17.775000 18.682000
 20.862000 16.959000 19.636000
 21.054000 18.297000 19.410000
 20.121000 18.047000 20.021000
 9.309000 14.731000 14.172000
 10.063000 15.057000 13.680000
 8.575000 15.261000 13.862000
 9.200000 14.053000 14.037000
 9.405000 14.820000 14.859000
 20.865000 17.351000 8.868000
 21.061000 17.975000 9.567000
 20.104000 17.723000 8.422000
 21.406000 17.294000 8.429000
 20.712000 16.721000 9.134000
!entry.TIP5PBOX.unit.residueconnect table  int c1x  int c2x  int c3x  int c4x  int c5x  int c6x
 0 0 0 0 0 0
 0 0 0 0 0 0
 0 0 0 0 0 0
 0 0 0 0 0 0
 0 0 0 0 0 0
 0 0 0 0 0 0
 0 0 0 0 0 0
 0 0 0 0 0 0
 0 0 0 0 0 0
 0 0 0 0 0 0
 0 0 0 0 0 0
 0 0 0 0 0 0
 0 0 0 0 0 0
 0 0 0 0 0 0
 0 0 0 0 0 0
 0 0 0 0 0 0
 0 0 0 0 0 0
 0 0 0 0 0 0
 0 0 0 0 0 0
 0 0 0 0 0 0
 0 0 0 0 0 0
 0 0 0 0 0 0
 0 0 0 0 0 0
 0 0 0 0 0 0
 0 0 0 0 0 0
 0 0 0 0 0 0
 0 0 0 0 0 0
 0 0 0 0 0 0
 0 0 0 0 0 0
 0 0 0 0 0 0
 0 0 0 0 0 0
 0 0 0 0 0 0
 0 0 0 0 0 0
 0 0 0 0 0 0
 0 0 0 0 0 0
 0 0 0 0 0 0
 0 0 0 0 0 0
 0 0 0 0 0 0
 0 0 0 0 0 0
 0 0 0 0 0 0
 0 0 0 0 0 0
 0 0 0 0 0 0
 0 0 0 0 0 0
 0 0 0 0 0 0
 0 0 0 0 0 0
 0 0 0 0 0 0
 0 0 0 0 0 0
 0 0 0 0 0 0
 0 0 0 0 0 0
 0 0 0 0 0 0
 0 0 0 0 0 0
 0 0 0 0 0 0
 0 0 0 0 0 0
 0 0 0 0 0 0
 0 0 0 0 0 0
 0 0 0 0 0 0
 0 0 0 0 0 0
 0 0 0 0 0 0
 0 0 0 0 0 0
 0 0 0 0 0 0
 0 0 0 0 0 0
 0 0 0 0 0 0
 0 0 0 0 0 0
 0 0 0 0 0 0
 0 0 0 0 0 0
 0 0 0 0 0 0
 0 0 0 0 0 0
 0 0 0 0 0 0
 0 0 0 0 0 0
 0 0 0 0 0 0
 0 0 0 0 0 0
 0 0 0 0 0 0
 0 0 0 0 0 0
 0 0 0 0 0 0
 0 0 0 0 0 0
 0 0 0 0 0 0
 0 0 0 0 0 0
 0 0 0 0 0 0
 0 0 0 0 0 0
 0 0 0 0 0 0
 0 0 0 0 0 0
 0 0 0 0 0 0
 0 0 0 0 0 0
 0 0 0 0 0 0
 0 0 0 0 0 0
 0 0 0 0 0 0
 0 0 0 0 0 0
 0 0 0 0 0 0
 0 0 0 0 0 0
 0 0 0 0 0 0
 0 0 0 0 0 0
 0 0 0 0 0 0
 0 0 0 0 0 0
 0 0 0 0 0 0
 0 0 0 0 0 0
 0 0 0 0 0 0
 0 0 0 0 0 0
 0 0 0 0 0 0
 0 0 0 0 0 0
 0 0 0 0 0 0
 0 0 0 0 0 0
 0 0 0 0 0 0
 0 0 0 0 0 0
 0 0 0 0 0 0
 0 0 0 0 0 0
 0 0 0 0 0 0
 0 0 0 0 0 0
 0 0 0 0 0 0
 0 0 0 0 0 0
 0 0 0 0 0 0
 0 0 0 0 0 0
 0 0 0 0 0 0
 0 0 0 0 0 0
 0 0 0 0 0 0
 0 0 0 0 0 0
 0 0 0 0 0 0
 0 0 0 0 0 0
 0 0 0 0 0 0
 0 0 0 0 0 0
 0 0 0 0 0 0
 0 0 0 0 0 0
 0 0 0 0 0 0
 0 0 0 0 0 0
 0 0 0 0 0 0
 0 0 0 0 0 0
 0 0 0 0 0 0
 0 0 0 0 0 0
 0 0 0 0 0 0
 0 0 0 0 0 0
 0 0 0 0 0 0
 0 0 0 0 0 0
 0 0 0 0 0 0
 0 0 0 0 0 0
 0 0 0 0 0 0
 0 0 0 0 0 0
 0 0 0 0 0 0
 0 0 0 0 0 0
 0 0 0 0 0 0
 0 0 0 0 0 0
 0 0 0 0 0 0
 0 0 0 0 0 0
 0 0 0 0 0 0
 0 0 0 0 0 0
 0 0 0 0 0 0
 0 0 0 0 0 0
 0 0 0 0 0 0
 0 0 0 0 0 0
 0 0 0 0 0 0
 0 0 0 0 0 0
 0 0 0 0 0 0
 0 0 0 0 0 0
 0 0 0 0 0 0
 0 0 0 0 0 0
 0 0 0 0 0 0
 0 0 0 0 0 0
 0 0 0 0 0 0
 0 0 0 0 0 0
 0 0 0 0 0 0
 0 0 0 0 0 0
 0 0 0 0 0 0
 0 0 0 0 0 0
 0 0 0 0 0 0
 0 0 0 0 0 0
 0 0 0 0 0 0
 0 0 0 0 0 0
 0 0 0 0 0 0
 0 0 0 0 0 0
 0 0 0 0 0 0
 0 0 0 0 0 0
 0 0 0 0 0 0
 0 0 0 0 0 0
 0 0 0 0 0 0
 0 0 0 0 0 0
 0 0 0 0 0 0
 0 0 0 0 0 0
 0 0 0 0 0 0
 0 0 0 0 0 0
 0 0 0 0 0 0
 0 0 0 0 0 0
 0 0 0 0 0 0
 0 0 0 0 0 0
 0 0 0 0 0 0
 0 0 0 0 0 0
 0 0 0 0 0 0
 0 0 0 0 0 0
 0 0 0 0 0 0
 0 0 0 0 0 0
 0 0 0 0 0 0
 0 0 0 0 0 0
 0 0 0 0 0 0
 0 0 0 0 0 0
 0 0 0 0 0 0
 0 0 0 0 0 0
 0 0 0 0 0 0
 0 0 0 0 0 0
 0 0 0 0 0 0
 0 0 0 0 0 0
 0 0 0 0 0 0
 0 0 0 0 0 0
 0 0 0 0 0 0
 0 0 0 0 0 0
 0 0 0 0 0 0
 0 0 0 0 0 0
 0 0 0 0 0 0
 0 0 0 0 0 0
 0 0 0 0 0 0
 0 0 0 0 0 0
 0 0 0 0 0 0
 0 0 0 0 0 0
 0 0 0 0 0 0
 0 0 0 0 0 0
 0 0 0 0 0 0
 0 0 0 0 0 0
 0 0 0 0 0 0
 0 0 0 0 0 0
 0 0 0 0 0 0
 0 0 0 0 0 0
 0 0 0 0 0 0
 0 0 0 0 0 0
 0 0 0 0 0 0
 0 0 0 0 0 0
 0 0 0 0 0 0
 0 0 0 0 0 0
 0 0 0 0 0 0
 0 0 0 0 0 0
 0 0 0 0 0 0
 0 0 0 0 0 0
 0 0 0 0 0 0
 0 0 0 0 0 0
 0 0 0 0 0 0
 0 0 0 0 0 0
 0 0 0 0 0 0
 0 0 0 0 0 0
 0 0 0 0 0 0
 0 0 0 0 0 0
 0 0 0 0 0 0
 0 0 0 0 0 0
 0 0 0 0 0 0
 0 0 0 0 0 0
 0 0 0 0 0 0
 0 0 0 0 0 0
 0 0 0 0 0 0
 0 0 0 0 0 0
 0 0 0 0 0 0
 0 0 0 0 0 0
 0 0 0 0 0 0
 0 0 0 0 0 0
 0 0 0 0 0 0
 0 0 0 0 0 0
 0 0 0 0 0 0
 0 0 0 0 0 0
 0 0 0 0 0 0
 0 0 0 0 0 0
 0 0 0 0 0 0
 0 0 0 0 0 0
 0 0 0 0 0 0
 0 0 0 0 0 0
 0 0 0 0 0 0
 0 0 0 0 0 0
 0 0 0 0 0 0
 0 0 0 0 0 0
 0 0 0 0 0 0
 0 0 0 0 0 0
 0 0 0 0 0 0
 0 0 0 0 0 0
 0 0 0 0 0 0
 0 0 0 0 0 0
 0 0 0 0 0 0
 0 0 0 0 0 0
 0 0 0 0 0 0
 0 0 0 0 0 0
 0 0 0 0 0 0
 0 0 0 0 0 0
 0 0 0 0 0 0
 0 0 0 0 0 0
 0 0 0 0 0 0
 0 0 0 0 0 0
 0 0 0 0 0 0
 0 0 0 0 0 0
 0 0 0 0 0 0
 0 0 0 0 0 0
 0 0 0 0 0 0
 0 0 0 0 0 0
 0 0 0 0 0 0
 0 0 0 0 0 0
 0 0 0 0 0 0
 0 0 0 0 0 0
 0 0 0 0 0 0
 0 0 0 0 0 0
 0 0 0 0 0 0
 0 0 0 0 0 0
 0 0 0 0 0 0
 0 0 0 0 0 0
 0 0 0 0 0 0
 0 0 0 0 0 0
 0 0 0 0 0 0
 0 0 0 0 0 0
 0 0 0 0 0 0
 0 0 0 0 0 0
 0 0 0 0 0 0
 0 0 0 0 0 0
 0 0 0 0 0 0
 0 0 0 0 0 0
 0 0 0 0 0 0
 0 0 0 0 0 0
 0 0 0 0 0 0
 0 0 0 0 0 0
 0 0 0 0 0 0
 0 0 0 0 0 0
 0 0 0 0 0 0
 0 0 0 0 0 0
 0 0 0 0 0 0
 0 0 0 0 0 0
 0 0 0 0 0 0
 0 0 0 0 0 0
 0 0 0 0 0 0
 0 0 0 0 0 0
 0 0 0 0 0 0
 0 0 0 0 0 0
 0 0 0 0 0 0
 0 0 0 0 0 0
 0 0 0 0 0 0
 0 0 0 0 0 0
 0 0 0 0 0 0
 0 0 0 0 0 0
 0 0 0 0 0 0
 0 0 0 0 0 0
 0 0 0 0 0 0
 0 0 0 0 0 0
 0 0 0 0 0 0
 0 0 0 0 0 0
 0 0 0 0 0 0
 0 0 0 0 0 0
 0 0 0 0 0 0
 0 0 0 0 0 0
 0 0 0 0 0 0
 0 0 0 0 0 0
 0 0 0 0 0 0
 0 0 0 0 0 0
 0 0 0 0 0 0
 0 0 0 0 0 0
 0 0 0 0 0 0
!entry.TIP5PBOX.unit.residues table  str name  int seq  int childseq  int startatomx  str restype  int imagingx
 "WAT" 1 6 1 "w" 1
 "WAT" 2 6 6 "w" 6
 "WAT" 3 6 11 "w" 11
 "WAT" 4 6 16 "w" 16
 "WAT" 5 6 21 "w" 21
 "WAT" 6 6 26 "w" 26
 "WAT" 7 6 31 "w" 31
 "WAT" 8 6 36 "w" 36
 "WAT" 9 6 41 "w" 41
 "WAT" 10 6 46 "w" 46
 "WAT" 11 6 51 "w" 51
 "WAT" 12 6 56 "w" 56
 "WAT" 13 6 61 "w" 61
 "WAT" 14 6 66 "w" 66
 "WAT" 15 6 71 "w" 71
 "WAT" 16 6 76 "w" 76
 "WAT" 17 6 81 "w" 81
 "WAT" 18 6 86 "w" 86
 "WAT" 19 6 91 "w" 91
 "WAT" 20 6 96 "w" 96
 "WAT" 21 6 101 "w" 101
 "WAT" 22 6 106 "w" 106
 "WAT" 23 6 111 "w" 111
 "WAT" 24 6 116 "w" 116
 "WAT" 25 6 121 "w" 121
 "WAT" 26 6 126 "w" 126
 "WAT" 27 6 131 "w" 131
 "WAT" 28 6 136 "w" 136
 "WAT" 29 6 141 "w" 141
 "WAT" 30 6 146 "w" 146
 "WAT" 31 6 151 "w" 151
 "WAT" 32 6 156 "w" 156
 "WAT" 33 6 161 "w" 161
 "WAT" 34 6 166 "w" 166
 "WAT" 35 6 171 "w" 171
 "WAT" 36 6 176 "w" 176
 "WAT" 37 6 181 "w" 181
 "WAT" 38 6 186 "w" 186
 "WAT" 39 6 191 "w" 191
 "WAT" 40 6 196 "w" 196
 "WAT" 41 6 201 "w" 201
 "WAT" 42 6 206 "w" 206
 "WAT" 43 6 211 "w" 211
 "WAT" 44 6 216 "w" 216
 "WAT" 45 6 221 "w" 221
 "WAT" 46 6 226 "w" 226
 "WAT" 47 6 231 "w" 231
 "WAT" 48 6 236 "w" 236
 "WAT" 49 6 241 "w" 241
 "WAT" 50 6 246 "w" 246
 "WAT" 51 6 251 "w" 251
 "WAT" 52 6 256 "w" 256
 "WAT" 53 6 261 "w" 261
 "WAT" 54 6 266 "w" 266
 "WAT" 55 6 271 "w" 271
 "WAT" 56 6 276 "w" 276
 "WAT" 57 6 281 "w" 281
 "WAT" 58 6 286 "w" 286
 "WAT" 59 6 291 "w" 291
 "WAT" 60 6 296 "w" 296
 "WAT" 61 6 301 "w" 301
 "WAT" 62 6 306 "w" 306
 "WAT" 63 6 311 "w" 311
 "WAT" 64 6 316 "w" 316
 "WAT" 65 6 321 "w" 321
 "WAT" 66 6 326 "w" 326
 "WAT" 67 6 331 "w" 331
 "WAT" 68 6 336 "w" 336
 "WAT" 69 6 341 "w" 341
 "WAT" 70 6 346 "w" 346
 "WAT" 71 6 351 "w" 351
 "WAT" 72 6 356 "w" 356
 "WAT" 73 6 361 "w" 361
 "WAT" 74 6 366 "w" 366
 "WAT" 75 6 371 "w" 371
 "WAT" 76 6 376 "w" 376
 "WAT" 77 6 381 "w" 381
 "WAT" 78 6 386 "w" 386
 "WAT" 79 6 391 "w" 391
 "WAT" 80 6 396 "w" 396
 "WAT" 81 6 401 "w" 401
 "WAT" 82 6 406 "w" 406
 "WAT" 83 6 411 "w" 411
 "WAT" 84 6 416 "w" 416
 "WAT" 85 6 421 "w" 421
 "WAT" 86 6 426 "w" 426
 "WAT" 87 6 431 "w" 431
 "WAT" 88 6 436 "w" 436
 "WAT" 89 6 441 "w" 441
 "WAT" 90 6 446 "w" 446
 "WAT" 91 6 451 "w" 451
 "WAT" 92 6 456 "w" 456
 "WAT" 93 6 461 "w" 461
 "WAT" 94 6 466 "w" 466
 "WAT" 95 6 471 "w" 471
 "WAT" 96 6 476 "w" 476
 "WAT" 97 6 481 "w" 481
 "WAT" 98 6 486 "w" 486
 "WAT" 99 6 491 "w" 491
 "WAT" 100 6 496 "w" 496
 "WAT" 101 6 501 "w" 501
 "WAT" 102 6 506 "w" 506
 "WAT" 103 6 511 "w" 511
 "WAT" 104 6 516 "w" 516
 "WAT" 105 6 521 "w" 521
 "WAT" 106 6 526 "w" 526
 "WAT" 107 6 531 "w" 531
 "WAT" 108 6 536 "w" 536
 "WAT" 109 6 541 "w" 541
 "WAT" 110 6 546 "w" 546
 "WAT" 111 6 551 "w" 551
 "WAT" 112 6 556 "w" 556
 "WAT" 113 6 561 "w" 561
 "WAT" 114 6 566 "w" 566
 "WAT" 115 6 571 "w" 571
 "WAT" 116 6 576 "w" 576
 "WAT" 117 6 581 "w" 581
 "WAT" 118 6 586 "w" 586
 "WAT" 119 6 591 "w" 591
 "WAT" 120 6 596 "w" 596
 "WAT" 121 6 601 "w" 601
 "WAT" 122 6 606 "w" 606
 "WAT" 123 6 611 "w" 611
 "WAT" 124 6 616 "w" 616
 "WAT" 125 6 621 "w" 621
 "WAT" 126 6 626 "w" 626
 "WAT" 127 6 631 "w" 631
 "WAT" 128 6 636 "w" 636
 "WAT" 129 6 641 "w" 641
 "WAT" 130 6 646 "w" 646
 "WAT" 131 6 651 "w" 651
 "WAT" 132 6 656 "w" 656
 "WAT" 133 6 661 "w" 661
 "WAT" 134 6 666 "w" 666
 "WAT" 135 6 671 "w" 671
 "WAT" 136 6 676 "w" 676
 "WAT" 137 6 681 "w" 681
 "WAT" 138 6 686 "w" 686
 "WAT" 139 6 691 "w" 691
 "WAT" 140 6 696 "w" 696
 "WAT" 141 6 701 "w" 701
 "WAT" 142 6 706 "w" 706
 "WAT" 143 6 711 "w" 711
 "WAT" 144 6 716 "w" 716
 "WAT" 145 6 721 "w" 721
 "WAT" 146 6 726 "w" 726
 "WAT" 147 6 731 "w" 731
 "WAT" 148 6 736 "w" 736
 "WAT" 149 6 741 "w" 741
 "WAT" 150 6 746 "w" 746
 "WAT" 151 6 751 "w" 751
 "WAT" 152 6 756 "w" 756
 "WAT" 153 6 761 "w" 761
 "WAT" 154 6 766 "w" 766
 "WAT" 155 6 771 "w" 771
 "WAT" 156 6 776 "w" 776
 "WAT" 157 6 781 "w" 781
 "WAT" 158 6 786 "w" 786
 "WAT" 159 6 791 "w" 791
 "WAT" 160 6 796 "w" 796
 "WAT" 161 6 801 "w" 801
 "WAT" 162 6 806 "w" 806
 "WAT" 163 6 811 "w" 811
 "WAT" 164 6 816 "w" 816
 "WAT" 165 6 821 "w" 821
 "WAT" 166 6 826 "w" 826
 "WAT" 167 6 831 "w" 831
 "WAT" 168 6 836 "w" 836
 "WAT" 169 6 841 "w" 841
 "WAT" 170 6 846 "w" 846
 "WAT" 171 6 851 "w" 851
 "WAT" 172 6 856 "w" 856
 "WAT" 173 6 861 "w" 861
 "WAT" 174 6 866 "w" 866
 "WAT" 175 6 871 "w" 871
 "WAT" 176 6 876 "w" 876
 "WAT" 177 6 881 "w" 881
 "WAT" 178 6 886 "w" 886
 "WAT" 179 6 891 "w" 891
 "WAT" 180 6 896 "w" 896
 "WAT" 181 6 901 "w" 901
 "WAT" 182 6 906 "w" 906
 "WAT" 183 6 911 "w" 911
 "WAT" 184 6 916 "w" 916
 "WAT" 185 6 921 "w" 921
 "WAT" 186 6 926 "w" 926
 "WAT" 187 6 931 "w" 931
 "WAT" 188 6 936 "w" 936
 "WAT" 189 6 941 "w" 941
 "WAT" 190 6 946 "w" 946
 "WAT" 191 6 951 "w" 951
 "WAT" 192 6 956 "w" 956
 "WAT" 193 6 961 "w" 961
 "WAT" 194 6 966 "w" 966
 "WAT" 195 6 971 "w" 971
 "WAT" 196 6 976 "w" 976
 "WAT" 197 6 981 "w" 981
 "WAT" 198 6 986 "w" 986
 "WAT" 199 6 991 "w" 991
 "WAT" 200 6 996 "w" 996
 "WAT" 201 6 1001 "w" 1001
 "WAT" 202 6 1006 "w" 1006
 "WAT" 203 6 1011 "w" 1011
 "WAT" 204 6 1016 "w" 1016
 "WAT" 205 6 1021 "w" 1021
 "WAT" 206 6 1026 "w" 1026
 "WAT" 207 6 1031 "w" 1031
 "WAT" 208 6 1036 "w" 1036
 "WAT" 209 6 1041 "w" 1041
 "WAT" 210 6 1046 "w" 1046
 "WAT" 211 6 1051 "w" 1051
 "WAT" 212 6 1056 "w" 1056
 "WAT" 213 6 1061 "w" 1061
 "WAT" 214 6 1066 "w" 1066
 "WAT" 215 6 1071 "w" 1071
 "WAT" 216 6 1076 "w" 1076
 "WAT" 217 6 1081 "w" 1081
 "WAT" 218 6 1086 "w" 1086
 "WAT" 219 6 1091 "w" 1091
 "WAT" 220 6 1096 "w" 1096
 "WAT" 221 6 1101 "w" 1101
 "WAT" 222 6 1106 "w" 1106
 "WAT" 223 6 1111 "w" 1111
 "WAT" 224 6 1116 "w" 1116
 "WAT" 225 6 1121 "w" 1121
 "WAT" 226 6 1126 "w" 1126
 "WAT" 227 6 1131 "w" 1131
 "WAT" 228 6 1136 "w" 1136
 "WAT" 229 6 1141 "w" 1141
 "WAT" 230 6 1146 "w" 1146
 "WAT" 231 6 1151 "w" 1151
 "WAT" 232 6 1156 "w" 1156
 "WAT" 233 6 1161 "w" 1161
 "WAT" 234 6 1166 "w" 1166
 "WAT" 235 6 1171 "w" 1171
 "WAT" 236 6 1176 "w" 1176
 "WAT" 237 6 1181 "w" 1181
 "WAT" 238 6 1186 "w" 1186
 "WAT" 239 6 1191 "w" 1191
 "WAT" 240 6 1196 "w" 1196
 "WAT" 241 6 1201 "w" 1201
 "WAT" 242 6 1206 "w" 1206
 "WAT" 243 6 1211 "w" 1211
 "WAT" 244 6 1216 "w" 1216
 "WAT" 245 6 1221 "w" 1221
 "WAT" 246 6 1226 "w" 1226
 "WAT" 247 6 1231 "w" 1231
 "WAT" 248 6 1236 "w" 1236
 "WAT" 249 6 1241 "w" 1241
 "WAT" 250 6 1246 "w" 1246
 "WAT" 251 6 1251 "w" 1251
 "WAT" 252 6 1256 "w" 1256
 "WAT" 253 6 1261 "w" 1261
 "WAT" 254 6 1266 "w" 1266
 "WAT" 255 6 1271 "w" 1271
 "WAT" 256 6 1276 "w" 1276
 "WAT" 257 6 1281 "w" 1281
 "WAT" 258 6 1286 "w" 1286
 "WAT" 259 6 1291 "w" 1291
 "WAT" 260 6 1296 "w" 1296
 "WAT" 261 6 1301 "w" 1301
 "WAT" 262 6 1306 "w" 1306
 "WAT" 263 6 1311 "w" 1311
 "WAT" 264 6 1316 "w" 1316
 "WAT" 265 6 1321 "w" 1321
 "WAT" 266 6 1326 "w" 1326
 "WAT" 267 6 1331 "w" 1331
 "WAT" 268 6 1336 "w" 1336
 "WAT" 269 6 1341 "w" 1341
 "WAT" 270 6 1346 "w" 1346
 "WAT" 271 6 1351 "w" 1351
 "WAT" 272 6 1356 "w" 1356
 "WAT" 273 6 1361 "w" 1361
 "WAT" 274 6 1366 "w" 1366
 "WAT" 275 6 1371 "w" 1371
 "WAT" 276 6 1376 "w" 1376
 "WAT" 277 6 1381 "w" 1381
 "WAT" 278 6 1386 "w" 1386
 "WAT" 279 6 1391 "w" 1391
 "WAT" 280 6 1396 "w" 1396
 "WAT" 281 6 1401 "w" 1401
 "WAT" 282 6 1406 "w" 1406
 "WAT" 283 6 1411 "w" 1411
 "WAT" 284 6 1416 "w" 1416
 "WAT" 285 6 1421 "w" 1421
 "WAT" 286 6 1426 "w" 1426
 "WAT" 287 6 1431 "w" 1431
 "WAT" 288 6 1436 "w" 1436
 "WAT" 289 6 1441 "w" 1441
 "WAT" 290 6 1446 "w" 1446
 "WAT" 291 6 1451 "w" 1451
 "WAT" 292 6 1456 "w" 1456
 "WAT" 293 6 1461 "w" 1461
 "WAT" 294 6 1466 "w" 1466
 "WAT" 295 6 1471 "w" 1471
 "WAT" 296 6 1476 "w" 1476
 "WAT" 297 6 1481 "w" 1481
 "WAT" 298 6 1486 "w" 1486
 "WAT" 299 6 1491 "w" 1491
 "WAT" 300 6 1496 "w" 1496
 "WAT" 301 6 1501 "w" 1501
 "WAT" 302 6 1506 "w" 1506
 "WAT" 303 6 1511 "w" 1511
 "WAT" 304 6 1516 "w" 1516
 "WAT" 305 6 1521 "w" 1521
 "WAT" 306 6 1526 "w" 1526
 "WAT" 307 6 1531 "w" 1531
 "WAT" 308 6 1536 "w" 1536
 "WAT" 309 6 1541 "w" 1541
 "WAT" 310 6 1546 "w" 1546
 "WAT" 311 6 1551 "w" 1551
 "WAT" 312 6 1556 "w" 1556
 "WAT" 313 6 1561 "w" 1561
 "WAT" 314 6 1566 "w" 1566
 "WAT" 315 6 1571 "w" 1571
 "WAT" 316 6 1576 "w" 1576
 "WAT" 317 6 1581 "w" 1581
 "WAT" 318 6 1586 "w" 1586
 "WAT" 319 6 1591 "w" 1591
 "WAT" 320 6 1596 "w" 1596
 "WAT" 321 6 1601 "w" 1601
 "WAT" 322 6 1606 "w" 1606
 "WAT" 323 6 1611 "w" 1611
 "WAT" 324 6 1616 "w" 1616
 "WAT" 325 6 1621 "w" 1621
 "WAT" 326 6 1626 "w" 1626
 "WAT" 327 6 1631 "w" 1631
 "WAT" 328 6 1636 "w" 1636
 "WAT" 329 6 1641 "w" 1641
 "WAT" 330 6 1646 "w" 1646
 "WAT" 331 6 1651 "w" 1651
 "WAT" 332 6 1656 "w" 1656
 "WAT" 333 6 1661 "w" 1661
 "WAT" 334 6 1666 "w" 1666
 "WAT" 335 6 1671 "w" 1671
 "WAT" 336 6 1676 "w" 1676
 "WAT" 337 6 1681 "w" 1681
 "WAT" 338 6 1686 "w" 1686
 "WAT" 339 6 1691 "w" 1691
 "WAT" 340 6 1696 "w" 1696
 "WAT" 341 6 1701 "w" 1701
 "WAT" 342 6 1706 "w" 1706
!entry.TIP5PBOX.unit.residuesPdbSequenceNumber array int
 1
 2
 3
 4
 5
 6
 7
 8
 9
 10
 11
 12
 13
 14
 15
 16
 17
 18
 19
 20
 21
 22
 23
 24
 25
 26
 27
 28
 29
 30
 31
 32
 33
 34
 35
 36
 37
 38
 39
 40
 41
 42
 43
 44
 45
 46
 47
 48
 49
 50
 51
 52
 53
 54
 55
 56
 57
 58
 59
 60
 61
 62
 63
 64
 65
 66
 67
 68
 69
 70
 71
 72
 73
 74
 75
 76
 77
 78
 79
 80
 81
 82
 83
 84
 85
 86
 87
 88
 89
 90
 91
 92
 93
 94
 95
 96
 97
 98
 99
 100
 101
 102
 103
 104
 105
 106
 107
 108
 109
 110
 111
 112
 113
 114
 115
 116
 117
 118
 119
 120
 121
 122
 123
 124
 125
 126
 127
 128
 129
 130
 131
 132
 133
 134
 135
 136
 137
 138
 139
 140
 141
 142
 143
 144
 145
 146
 147
 148
 149
 150
 151
 152
 153
 154
 155
 156
 157
 158
 159
 160
 161
 162
 163
 164
 165
 166
 167
 168
 169
 170
 171
 172
 173
 174
 175
 176
 177
 178
 179
 180
 181
 182
 183
 184
 185
 186
 187
 188
 189
 190
 191
 192
 193
 194
 195
 196
 197
 198
 199
 200
 201
 202
 203
 204
 205
 206
 207
 208
 209
 210
 211
 212
 213
 214
 215
 216
 217
 218
 219
 220
 221
 222
 223
 224
 225
 226
 227
 228
 229
 230
 231
 232
 233
 234
 235
 236
 237
 238
 239
 240
 241
 242
 243
 244
 245
 246
 247
 248
 249
 250
 251
 252
 253
 254
 255
 256
 257
 258
 259
 260
 261
 262
 263
 264
 265
 266
 267
 268
 269
 270
 271
 272
 273
 274
 275
 276
 277
 278
 279
 280
 281
 282
 283
 284
 285
 286
 287
 288
 289
 290
 291
 292
 293
 294
 295
 296
 297
 298
 299
 300
 301
 302
 303
 304
 305
 306
 307
 308
 309
 310
 311
 312
 313
 314
 315
 316
 317
 318
 319
 320
 321
 322
 323
 324
 325
 326
 327
 328
 329
 330
 331
 332
 333
 334
 335
 336
 337
 338
 339
 340
 341
 342
!entry.TIP5PBOX.unit.solventcap array dbl
 -1.000000
 0.0
 0.0
 0.0
 0.0
!entry.TIP5PBOX.unit.velocities table  dbl x  dbl y  dbl z
 0.0 0.0 0.0
 0.0 0.0 0.0
 0.0 0.0 0.0
 0.0 0.0 0.0
 0.0 0.0 0.0
 0.0 0.0 0.0
 0.0 0.0 0.0
 0.0 0.0 0.0
 0.0 0.0 0.0
 0.0 0.0 0.0
 0.0 0.0 0.0
 0.0 0.0 0.0
 0.0 0.0 0.0
 0.0 0.0 0.0
 0.0 0.0 0.0
 0.0 0.0 0.0
 0.0 0.0 0.0
 0.0 0.0 0.0
 0.0 0.0 0.0
 0.0 0.0 0.0
 0.0 0.0 0.0
 0.0 0.0 0.0
 0.0 0.0 0.0
 0.0 0.0 0.0
 0.0 0.0 0.0
 0.0 0.0 0.0
 0.0 0.0 0.0
 0.0 0.0 0.0
 0.0 0.0 0.0
 0.0 0.0 0.0
 0.0 0.0 0.0
 0.0 0.0 0.0
 0.0 0.0 0.0
 0.0 0.0 0.0
 0.0 0.0 0.0
 0.0 0.0 0.0
 0.0 0.0 0.0
 0.0 0.0 0.0
 0.0 0.0 0.0
 0.0 0.0 0.0
 0.0 0.0 0.0
 0.0 0.0 0.0
 0.0 0.0 0.0
 0.0 0.0 0.0
 0.0 0.0 0.0
 0.0 0.0 0.0
 0.0 0.0 0.0
 0.0 0.0 0.0
 0.0 0.0 0.0
 0.0 0.0 0.0
 0.0 0.0 0.0
 0.0 0.0 0.0
 0.0 0.0 0.0
 0.0 0.0 0.0
 0.0 0.0 0.0
 0.0 0.0 0.0
 0.0 0.0 0.0
 0.0 0.0 0.0
 0.0 0.0 0.0
 0.0 0.0 0.0
 0.0 0.0 0.0
 0.0 0.0 0.0
 0.0 0.0 0.0
 0.0 0.0 0.0
 0.0 0.0 0.0
 0.0 0.0 0.0
 0.0 0.0 0.0
 0.0 0.0 0.0
 0.0 0.0 0.0
 0.0 0.0 0.0
 0.0 0.0 0.0
 0.0 0.0 0.0
 0.0 0.0 0.0
 0.0 0.0 0.0
 0.0 0.0 0.0
 0.0 0.0 0.0
 0.0 0.0 0.0
 0.0 0.0 0.0
 0.0 0.0 0.0
 0.0 0.0 0.0
 0.0 0.0 0.0
 0.0 0.0 0.0
 0.0 0.0 0.0
 0.0 0.0 0.0
 0.0 0.0 0.0
 0.0 0.0 0.0
 0.0 0.0 0.0
 0.0 0.0 0.0
 0.0 0.0 0.0
 0.0 0.0 0.0
 0.0 0.0 0.0
 0.0 0.0 0.0
 0.0 0.0 0.0
 0.0 0.0 0.0
 0.0 0.0 0.0
 0.0 0.0 0.0
 0.0 0.0 0.0
 0.0 0.0 0.0
 0.0 0.0 0.0
 0.0 0.0 0.0
 0.0 0.0 0.0
 0.0 0.0 0.0
 0.0 0.0 0.0
 0.0 0.0 0.0
 0.0 0.0 0.0
 0.0 0.0 0.0
 0.0 0.0 0.0
 0.0 0.0 0.0
 0.0 0.0 0.0
 0.0 0.0 0.0
 0.0 0.0 0.0
 0.0 0.0 0.0
 0.0 0.0 0.0
 0.0 0.0 0.0
 0.0 0.0 0.0
 0.0 0.0 0.0
 0.0 0.0 0.0
 0.0 0.0 0.0
 0.0 0.0 0.0
 0.0 0.0 0.0
 0.0 0.0 0.0
 0.0 0.0 0.0
 0.0 0.0 0.0
 0.0 0.0 0.0
 0.0 0.0 0.0
 0.0 0.0 0.0
 0.0 0.0 0.0
 0.0 0.0 0.0
 0.0 0.0 0.0
 0.0 0.0 0.0
 0.0 0.0 0.0
 0.0 0.0 0.0
 0.0 0.0 0.0
 0.0 0.0 0.0
 0.0 0.0 0.0
 0.0 0.0 0.0
 0.0 0.0 0.0
 0.0 0.0 0.0
 0.0 0.0 0.0
 0.0 0.0 0.0
 0.0 0.0 0.0
 0.0 0.0 0.0
 0.0 0.0 0.0
 0.0 0.0 0.0
 0.0 0.0 0.0
 0.0 0.0 0.0
 0.0 0.0 0.0
 0.0 0.0 0.0
 0.0 0.0 0.0
 0.0 0.0 0.0
 0.0 0.0 0.0
 0.0 0.0 0.0
 0.0 0.0 0.0
 0.0 0.0 0.0
 0.0 0.0 0.0
 0.0 0.0 0.0
 0.0 0.0 0.0
 0.0 0.0 0.0
 0.0 0.0 0.0
 0.0 0.0 0.0
 0.0 0.0 0.0
 0.0 0.0 0.0
 0.0 0.0 0.0
 0.0 0.0 0.0
 0.0 0.0 0.0
 0.0 0.0 0.0
 0.0 0.0 0.0
 0.0 0.0 0.0
 0.0 0.0 0.0
 0.0 0.0 0.0
 0.0 0.0 0.0
 0.0 0.0 0.0
 0.0 0.0 0.0
 0.0 0.0 0.0
 0.0 0.0 0.0
 0.0 0.0 0.0
 0.0 0.0 0.0
 0.0 0.0 0.0
 0.0 0.0 0.0
 0.0 0.0 0.0
 0.0 0.0 0.0
 0.0 0.0 0.0
 0.0 0.0 0.0
 0.0 0.0 0.0
 0.0 0.0 0.0
 0.0 0.0 0.0
 0.0 0.0 0.0
 0.0 0.0 0.0
 0.0 0.0 0.0
 0.0 0.0 0.0
 0.0 0.0 0.0
 0.0 0.0 0.0
 0.0 0.0 0.0
 0.0 0.0 0.0
 0.0 0.0 0.0
 0.0 0.0 0.0
 0.0 0.0 0.0
 0.0 0.0 0.0
 0.0 0.0 0.0
 0.0 0.0 0.0
 0.0 0.0 0.0
 0.0 0.0 0.0
 0.0 0.0 0.0
 0.0 0.0 0.0
 0.0 0.0 0.0
 0.0 0.0 0.0
 0.0 0.0 0.0
 0.0 0.0 0.0
 0.0 0.0 0.0
 0.0 0.0 0.0
 0.0 0.0 0.0
 0.0 0.0 0.0
 0.0 0.0 0.0
 0.0 0.0 0.0
 0.0 0.0 0.0
 0.0 0.0 0.0
 0.0 0.0 0.0
 0.0 0.0 0.0
 0.0 0.0 0.0
 0.0 0.0 0.0
 0.0 0.0 0.0
 0.0 0.0 0.0
 0.0 0.0 0.0
 0.0 0.0 0.0
 0.0 0.0 0.0
 0.0 0.0 0.0
 0.0 0.0 0.0
 0.0 0.0 0.0
 0.0 0.0 0.0
 0.0 0.0 0.0
 0.0 0.0 0.0
 0.0 0.0 0.0
 0.0 0.0 0.0
 0.0 0.0 0.0
 0.0 0.0 0.0
 0.0 0.0 0.0
 0.0 0.0 0.0
 0.0 0.0 0.0
 0.0 0.0 0.0
 0.0 0.0 0.0
 0.0 0.0 0.0
 0.0 0.0 0.0
 0.0 0.0 0.0
 0.0 0.0 0.0
 0.0 0.0 0.0
 0.0 0.0 0.0
 0.0 0.0 0.0
 0.0 0.0 0.0
 0.0 0.0 0.0
 0.0 0.0 0.0
 0.0 0.0 0.0
 0.0 0.0 0.0
 0.0 0.0 0.0
 0.0 0.0 0.0
 0.0 0.0 0.0
 0.0 0.0 0.0
 0.0 0.0 0.0
 0.0 0.0 0.0
 0.0 0.0 0.0
 0.0 0.0 0.0
 0.0 0.0 0.0
 0.0 0.0 0.0
 0.0 0.0 0.0
 0.0 0.0 0.0
 0.0 0.0 0.0
 0.0 0.0 0.0
 0.0 0.0 0.0
 0.0 0.0 0.0
 0.0 0.0 0.0
 0.0 0.0 0.0
 0.0 0.0 0.0
 0.0 0.0 0.0
 0.0 0.0 0.0
 0.0 0.0 0.0
 0.0 0.0 0.0
 0.0 0.0 0.0
 0.0 0.0 0.0
 0.0 0.0 0.0
 0.0 0.0 0.0
 0.0 0.0 0.0
 0.0 0.0 0.0
 0.0 0.0 0.0
 0.0 0.0 0.0
 0.0 0.0 0.0
 0.0 0.0 0.0
 0.0 0.0 0.0
 0.0 0.0 0.0
 0.0 0.0 0.0
 0.0 0.0 0.0
 0.0 0.0 0.0
 0.0 0.0 0.0
 0.0 0.0 0.0
 0.0 0.0 0.0
 0.0 0.0 0.0
 0.0 0.0 0.0
 0.0 0.0 0.0
 0.0 0.0 0.0
 0.0 0.0 0.0
 0.0 0.0 0.0
 0.0 0.0 0.0
 0.0 0.0 0.0
 0.0 0.0 0.0
 0.0 0.0 0.0
 0.0 0.0 0.0
 0.0 0.0 0.0
 0.0 0.0 0.0
 0.0 0.0 0.0
 0.0 0.0 0.0
 0.0 0.0 0.0
 0.0 0.0 0.0
 0.0 0.0 0.0
 0.0 0.0 0.0
 0.0 0.0 0.0
 0.0 0.0 0.0
 0.0 0.0 0.0
 0.0 0.0 0.0
 0.0 0.0 0.0
 0.0 0.0 0.0
 0.0 0.0 0.0
 0.0 0.0 0.0
 0.0 0.0 0.0
 0.0 0.0 0.0
 0.0 0.0 0.0
 0.0 0.0 0.0
 0.0 0.0 0.0
 0.0 0.0 0.0
 0.0 0.0 0.0
 0.0 0.0 0.0
 0.0 0.0 0.0
 0.0 0.0 0.0
 0.0 0.0 0.0
 0.0 0.0 0.0
 0.0 0.0 0.0
 0.0 0.0 0.0
 0.0 0.0 0.0
 0.0 0.0 0.0
 0.0 0.0 0.0
 0.0 0.0 0.0
 0.0 0.0 0.0
 0.0 0.0 0.0
 0.0 0.0 0.0
 0.0 0.0 0.0
 0.0 0.0 0.0
 0.0 0.0 0.0
 0.0 0.0 0.0
 0.0 0.0 0.0
 0.0 0.0 0.0
 0.0 0.0 0.0
 0.0 0.0 0.0
 0.0 0.0 0.0
 0.0 0.0 0.0
 0.0 0.0 0.0
 0.0 0.0 0.0
 0.0 0.0 0.0
 0.0 0.0 0.0
 0.0 0.0 0.0
 0.0 0.0 0.0
 0.0 0.0 0.0
 0.0 0.0 0.0
 0.0 0.0 0.0
 0.0 0.0 0.0
 0.0 0.0 0.0
 0.0 0.0 0.0
 0.0 0.0 0.0
 0.0 0.0 0.0
 0.0 0.0 0.0
 0.0 0.0 0.0
 0.0 0.0 0.0
 0.0 0.0 0.0
 0.0 0.0 0.0
 0.0 0.0 0.0
 0.0 0.0 0.0
 0.0 0.0 0.0
 0.0 0.0 0.0
 0.0 0.0 0.0
 0.0 0.0 0.0
 0.0 0.0 0.0
 0.0 0.0 0.0
 0.0 0.0 0.0
 0.0 0.0 0.0
 0.0 0.0 0.0
 0.0 0.0 0.0
 0.0 0.0 0.0
 0.0 0.0 0.0
 0.0 0.0 0.0
 0.0 0.0 0.0
 0.0 0.0 0.0
 0.0 0.0 0.0
 0.0 0.0 0.0
 0.0 0.0 0.0
 0.0 0.0 0.0
 0.0 0.0 0.0
 0.0 0.0 0.0
 0.0 0.0 0.0
 0.0 0.0 0.0
 0.0 0.0 0.0
 0.0 0.0 0.0
 0.0 0.0 0.0
 0.0 0.0 0.0
 0.0 0.0 0.0
 0.0 0.0 0.0
 0.0 0.0 0.0
 0.0 0.0 0.0
 0.0 0.0 0.0
 0.0 0.0 0.0
 0.0 0.0 0.0
 0.0 0.0 0.0
 0.0 0.0 0.0
 0.0 0.0 0.0
 0.0 0.0 0.0
 0.0 0.0 0.0
 0.0 0.0 0.0
 0.0 0.0 0.0
 0.0 0.0 0.0
 0.0 0.0 0.0
 0.0 0.0 0.0
 0.0 0.0 0.0
 0.0 0.0 0.0
 0.0 0.0 0.0
 0.0 0.0 0.0
 0.0 0.0 0.0
 0.0 0.0 0.0
 0.0 0.0 0.0
 0.0 0.0 0.0
 0.0 0.0 0.0
 0.0 0.0 0.0
 0.0 0.0 0.0
 0.0 0.0 0.0
 0.0 0.0 0.0
 0.0 0.0 0.0
 0.0 0.0 0.0
 0.0 0.0 0.0
 0.0 0.0 0.0
 0.0 0.0 0.0
 0.0 0.0 0.0
 0.0 0.0 0.0
 0.0 0.0 0.0
 0.0 0.0 0.0
 0.0 0.0 0.0
 0.0 0.0 0.0
 0.0 0.0 0.0
 0.0 0.0 0.0
 0.0 0.0 0.0
 0.0 0.0 0.0
 0.0 0.0 0.0
 0.0 0.0 0.0
 0.0 0.0 0.0
 0.0 0.0 0.0
 0.0 0.0 0.0
 0.0 0.0 0.0
 0.0 0.0 0.0
 0.0 0.0 0.0
 0.0 0.0 0.0
 0.0 0.0 0.0
 0.0 0.0 0.0
 0.0 0.0 0.0
 0.0 0.0 0.0
 0.0 0.0 0.0
 0.0 0.0 0.0
 0.0 0.0 0.0
 0.0 0.0 0.0
 0.0 0.0 0.0
 0.0 0.0 0.0
 0.0 0.0 0.0
 0.0 0.0 0.0
 0.0 0.0 0.0
 0.0 0.0 0.0
 0.0 0.0 0.0
 0.0 0.0 0.0
 0.0 0.0 0.0
 0.0 0.0 0.0
 0.0 0.0 0.0
 0.0 0.0 0.0
 0.0 0.0 0.0
 0.0 0.0 0.0
 0.0 0.0 0.0
 0.0 0.0 0.0
 0.0 0.0 0.0
 0.0 0.0 0.0
 0.0 0.0 0.0
 0.0 0.0 0.0
 0.0 0.0 0.0
 0.0 0.0 0.0
 0.0 0.0 0.0
 0.0 0.0 0.0
 0.0 0.0 0.0
 0.0 0.0 0.0
 0.0 0.0 0.0
 0.0 0.0 0.0
 0.0 0.0 0.0
 0.0 0.0 0.0
 0.0 0.0 0.0
 0.0 0.0 0.0
 0.0 0.0 0.0
 0.0 0.0 0.0
 0.0 0.0 0.0
 0.0 0.0 0.0
 0.0 0.0 0.0
 0.0 0.0 0.0
 0.0 0.0 0.0
 0.0 0.0 0.0
 0.0 0.0 0.0
 0.0 0.0 0.0
 0.0 0.0 0.0
 0.0 0.0 0.0
 0.0 0.0 0.0
 0.0 0.0 0.0
 0.0 0.0 0.0
 0.0 0.0 0.0
 0.0 0.0 0.0
 0.0 0.0 0.0
 0.0 0.0 0.0
 0.0 0.0 0.0
 0.0 0.0 0.0
 0.0 0.0 0.0
 0.0 0.0 0.0
 0.0 0.0 0.0
 0.0 0.0 0.0
 0.0 0.0 0.0
 0.0 0.0 0.0
 0.0 0.0 0.0
 0.0 0.0 0.0
 0.0 0.0 0.0
 0.0 0.0 0.0
 0.0 0.0 0.0
 0.0 0.0 0.0
 0.0 0.0 0.0
 0.0 0.0 0.0
 0.0 0.0 0.0
 0.0 0.0 0.0
 0.0 0.0 0.0
 0.0 0.0 0.0
 0.0 0.0 0.0
 0.0 0.0 0.0
 0.0 0.0 0.0
 0.0 0.0 0.0
 0.0 0.0 0.0
 0.0 0.0 0.0
 0.0 0.0 0.0
 0.0 0.0 0.0
 0.0 0.0 0.0
 0.0 0.0 0.0
 0.0 0.0 0.0
 0.0 0.0 0.0
 0.0 0.0 0.0
 0.0 0.0 0.0
 0.0 0.0 0.0
 0.0 0.0 0.0
 0.0 0.0 0.0
 0.0 0.0 0.0
 0.0 0.0 0.0
 0.0 0.0 0.0
 0.0 0.0 0.0
 0.0 0.0 0.0
 0.0 0.0 0.0
 0.0 0.0 0.0
 0.0 0.0 0.0
 0.0 0.0 0.0
 0.0 0.0 0.0
 0.0 0.0 0.0
 0.0 0.0 0.0
 0.0 0.0 0.0
 0.0 0.0 0.0
 0.0 0.0 0.0
 0.0 0.0 0.0
 0.0 0.0 0.0
 0.0 0.0 0.0
 0.0 0.0 0.0
 0.0 0.0 0.0
 0.0 0.0 0.0
 0.0 0.0 0.0
 0.0 0.0 0.0
 0.0 0.0 0.0
 0.0 0.0 0.0
 0.0 0.0 0.0
 0.0 0.0 0.0
 0.0 0.0 0.0
 0.0 0.0 0.0
 0.0 0.0 0.0
 0.0 0.0 0.0
 0.0 0.0 0.0
 0.0 0.0 0.0
 0.0 0.0 0.0
 0.0 0.0 0.0
 0.0 0.0 0.0
 0.0 0.0 0.0
 0.0 0.0 0.0
 0.0 0.0 0.0
 0.0 0.0 0.0
 0.0 0.0 0.0
 0.0 0.0 0.0
 0.0 0.0 0.0
 0.0 0.0 0.0
 0.0 0.0 0.0
 0.0 0.0 0.0
 0.0 0.0 0.0
 0.0 0.0 0.0
 0.0 0.0 0.0
 0.0 0.0 0.0
 0.0 0.0 0.0
 0.0 0.0 0.0
 0.0 0.0 0.0
 0.0 0.0 0.0
 0.0 0.0 0.0
 0.0 0.0 0.0
 0.0 0.0 0.0
 0.0 0.0 0.0
 0.0 0.0 0.0
 0.0 0.0 0.0
 0.0 0.0 0.0
 0.0 0.0 0.0
 0.0 0.0 0.0
 0.0 0.0 0.0
 0.0 0.0 0.0
 0.0 0.0 0.0
 0.0 0.0 0.0
 0.0 0.0 0.0
 0.0 0.0 0.0
 0.0 0.0 0.0
 0.0 0.0 0.0
 0.0 0.0 0.0
 0.0 0.0 0.0
 0.0 0.0 0.0
 0.0 0.0 0.0
 0.0 0.0 0.0
 0.0 0.0 0.0
 0.0 0.0 0.0
 0.0 0.0 0.0
 0.0 0.0 0.0
 0.0 0.0 0.0
 0.0 0.0 0.0
 0.0 0.0 0.0
 0.0 0.0 0.0
 0.0 0.0 0.0
 0.0 0.0 0.0
 0.0 0.0 0.0
 0.0 0.0 0.0
 0.0 0.0 0.0
 0.0 0.0 0.0
 0.0 0.0 0.0
 0.0 0.0 0.0
 0.0 0.0 0.0
 0.0 0.0 0.0
 0.0 0.0 0.0
 0.0 0.0 0.0
 0.0 0.0 0.0
 0.0 0.0 0.0
 0.0 0.0 0.0
 0.0 0.0 0.0
 0.0 0.0 0.0
 0.0 0.0 0.0
 0.0 0.0 0.0
 0.0 0.0 0.0
 0.0 0.0 0.0
 0.0 0.0 0.0
 0.0 0.0 0.0
 0.0 0.0 0.0
 0.0 0.0 0.0
 0.0 0.0 0.0
 0.0 0.0 0.0
 0.0 0.0 0.0
 0.0 0.0 0.0
 0.0 0.0 0.0
 0.0 0.0 0.0
 0.0 0.0 0.0
 0.0 0.0 0.0
 0.0 0.0 0.0
 0.0 0.0 0.0
 0.0 0.0 0.0
 0.0 0.0 0.0
 0.0 0.0 0.0
 0.0 0.0 0.0
 0.0 0.0 0.0
 0.0 0.0 0.0
 0.0 0.0 0.0
 0.0 0.0 0.0
 0.0 0.0 0.0
 0.0 0.0 0.0
 0.0 0.0 0.0
 0.0 0.0 0.0
 0.0 0.0 0.0
 0.0 0.0 0.0
 0.0 0.0 0.0
 0.0 0.0 0.0
 0.0 0.0 0.0
 0.0 0.0 0.0
 0.0 0.0 0.0
 0.0 0.0 0.0
 0.0 0.0 0.0
 0.0 0.0 0.0
 0.0 0.0 0.0
 0.0 0.0 0.0
 0.0 0.0 0.0
 0.0 0.0 0.0
 0.0 0.0 0.0
 0.0 0.0 0.0
 0.0 0.0 0.0
 0.0 0.0 0.0
 0.0 0.0 0.0
 0.0 0.0 0.0
 0.0 0.0 0.0
 0.0 0.0 0.0
 0.0 0.0 0.0
 0.0 0.0 0.0
 0.0 0.0 0.0
 0.0 0.0 0.0
 0.0 0.0 0.0
 0.0 0.0 0.0
 0.0 0.0 0.0
 0.0 0.0 0.0
 0.0 0.0 0.0
 0.0 0.0 0.0
 0.0 0.0 0.0
 0.0 0.0 0.0
 0.0 0.0 0.0
 0.0 0.0 0.0
 0.0 0.0 0.0
 0.0 0.0 0.0
 0.0 0.0 0.0
 0.0 0.0 0.0
 0.0 0.0 0.0
 0.0 0.0 0.0
 0.0 0.0 0.0
 0.0 0.0 0.0
 0.0 0.0 0.0
 0.0 0.0 0.0
 0.0 0.0 0.0
 0.0 0.0 0.0
 0.0 0.0 0.0
 0.0 0.0 0.0
 0.0 0.0 0.0
 0.0 0.0 0.0
 0.0 0.0 0.0
 0.0 0.0 0.0
 0.0 0.0 0.0
 0.0 0.0 0.0
 0.0 0.0 0.0
 0.0 0.0 0.0
 0.0 0.0 0.0
 0.0 0.0 0.0
 0.0 0.0 0.0
 0.0 0.0 0.0
 0.0 0.0 0.0
 0.0 0.0 0.0
 0.0 0.0 0.0
 0.0 0.0 0.0
 0.0 0.0 0.0
 0.0 0.0 0.0
 0.0 0.0 0.0
 0.0 0.0 0.0
 0.0 0.0 0.0
 0.0 0.0 0.0
 0.0 0.0 0.0
 0.0 0.0 0.0
 0.0 0.0 0.0
 0.0 0.0 0.0
 0.0 0.0 0.0
 0.0 0.0 0.0
 0.0 0.0 0.0
 0.0 0.0 0.0
 0.0 0.0 0.0
 0.0 0.0 0.0
 0.0 0.0 0.0
 0.0 0.0 0.0
 0.0 0.0 0.0
 0.0 0.0 0.0
 0.0 0.0 0.0
 0.0 0.0 0.0
 0.0 0.0 0.0
 0.0 0.0 0.0
 0.0 0.0 0.0
 0.0 0.0 0.0
 0.0 0.0 0.0
 0.0 0.0 0.0
 0.0 0.0 0.0
 0.0 0.0 0.0
 0.0 0.0 0.0
 0.0 0.0 0.0
 0.0 0.0 0.0
 0.0 0.0 0.0
 0.0 0.0 0.0
 0.0 0.0 0.0
 0.0 0.0 0.0
 0.0 0.0 0.0
 0.0 0.0 0.0
 0.0 0.0 0.0
 0.0 0.0 0.0
 0.0 0.0 0.0
 0.0 0.0 0.0
 0.0 0.0 0.0
 0.0 0.0 0.0
 0.0 0.0 0.0
 0.0 0.0 0.0
 0.0 0.0 0.0
 0.0 0.0 0.0
 0.0 0.0 0.0
 0.0 0.0 0.0
 0.0 0.0 0.0
 0.0 0.0 0.0
 0.0 0.0 0.0
 0.0 0.0 0.0
 0.0 0.0 0.0
 0.0 0.0 0.0
 0.0 0.0 0.0
 0.0 0.0 0.0
 0.0 0.0 0.0
 0.0 0.0 0.0
 0.0 0.0 0.0
 0.0 0.0 0.0
 0.0 0.0 0.0
 0.0 0.0 0.0
 0.0 0.0 0.0
 0.0 0.0 0.0
 0.0 0.0 0.0
 0.0 0.0 0.0
 0.0 0.0 0.0
 0.0 0.0 0.0
 0.0 0.0 0.0
 0.0 0.0 0.0
 0.0 0.0 0.0
 0.0 0.0 0.0
 0.0 0.0 0.0
 0.0 0.0 0.0
 0.0 0.0 0.0
 0.0 0.0 0.0
 0.0 0.0 0.0
 0.0 0.0 0.0
 0.0 0.0 0.0
 0.0 0.0 0.0
 0.0 0.0 0.0
 0.0 0.0 0.0
 0.0 0.0 0.0
 0.0 0.0 0.0
 0.0 0.0 0.0
 0.0 0.0 0.0
 0.0 0.0 0.0
 0.0 0.0 0.0
 0.0 0.0 0.0
 0.0 0.0 0.0
 0.0 0.0 0.0
 0.0 0.0 0.0
 0.0 0.0 0.0
 0.0 0.0 0.0
 0.0 0.0 0.0
 0.0 0.0 0.0
 0.0 0.0 0.0
 0.0 0.0 0.0
 0.0 0.0 0.0
 0.0 0.0 0.0
 0.0 0.0 0.0
 0.0 0.0 0.0
 0.0 0.0 0.0
 0.0 0.0 0.0
 0.0 0.0 0.0
 0.0 0.0 0.0
 0.0 0.0 0.0
 0.0 0.0 0.0
 0.0 0.0 0.0
 0.0 0.0 0.0
 0.0 0.0 0.0
 0.0 0.0 0.0
 0.0 0.0 0.0
 0.0 0.0 0.0
 0.0 0.0 0.0
 0.0 0.0 0.0
 0.0 0.0 0.0
 0.0 0.0 0.0
 0.0 0.0 0.0
 0.0 0.0 0.0
 0.0 0.0 0.0
 0.0 0.0 0.0
 0.0 0.0 0.0
 0.0 0.0 0.0
 0.0 0.0 0.0
 0.0 0.0 0.0
 0.0 0.0 0.0
 0.0 0.0 0.0
 0.0 0.0 0.0
 0.0 0.0 0.0
 0.0 0.0 0.0
 0.0 0.0 0.0
 0.0 0.0 0.0
 0.0 0.0 0.0
 0.0 0.0 0.0
 0.0 0.0 0.0
 0.0 0.0 0.0
 0.0 0.0 0.0
 0.0 0.0 0.0
 0.0 0.0 0.0
 0.0 0.0 0.0
 0.0 0.0 0.0
 0.0 0.0 0.0
 0.0 0.0 0.0
 0.0 0.0 0.0
 0.0 0.0 0.0
 0.0 0.0 0.0
 0.0 0.0 0.0
 0.0 0.0 0.0
 0.0 0.0 0.0
 0.0 0.0 0.0
 0.0 0.0 0.0
 0.0 0.0 0.0
 0.0 0.0 0.0
 0.0 0.0 0.0
 0.0 0.0 0.0
 0.0 0.0 0.0
 0.0 0.0 0.0
 0.0 0.0 0.0
 0.0 0.0 0.0
 0.0 0.0 0.0
 0.0 0.0 0.0
 0.0 0.0 0.0
 0.0 0.0 0.0
 0.0 0.0 0.0
 0.0 0.0 0.0
 0.0 0.0 0.0
 0.0 0.0 0.0
 0.0 0.0 0.0
 0.0 0.0 0.0
 0.0 0.0 0.0
 0.0 0.0 0.0
 0.0 0.0 0.0
 0.0 0.0 0.0
 0.0 0.0 0.0
 0.0 0.0 0.0
 0.0 0.0 0.0
 0.0 0.0 0.0
 0.0 0.0 0.0
 0.0 0.0 0.0
 0.0 0.0 0.0
 0.0 0.0 0.0
 0.0 0.0 0.0
 0.0 0.0 0.0
 0.0 0.0 0.0
 0.0 0.0 0.0
 0.0 0.0 0.0
 0.0 0.0 0.0
 0.0 0.0 0.0
 0.0 0.0 0.0
 0.0 0.0 0.0
 0.0 0.0 0.0
 0.0 0.0 0.0
 0.0 0.0 0.0
 0.0 0.0 0.0
 0.0 0.0 0.0
 0.0 0.0 0.0
 0.0 0.0 0.0
 0.0 0.0 0.0
 0.0 0.0 0.0
 0.0 0.0 0.0
 0.0 0.0 0.0
 0.0 0.0 0.0
 0.0 0.0 0.0
 0.0 0.0 0.0
 0.0 0.0 0.0
 0.0 0.0 0.0
 0.0 0.0 0.0
 0.0 0.0 0.0
 0.0 0.0 0.0
 0.0 0.0 0.0
 0.0 0.0 0.0
 0.0 0.0 0.0
 0.0 0.0 0.0
 0.0 0.0 0.0
 0.0 0.0 0.0
 0.0 0.0 0.0
 0.0 0.0 0.0
 0.0 0.0 0.0
 0.0 0.0 0.0
 0.0 0.0 0.0
 0.0 0.0 0.0
 0.0 0.0 0.0
 0.0 0.0 0.0
 0.0 0.0 0.0
 0.0 0.0 0.0
 0.0 0.0 0.0
 0.0 0.0 0.0
 0.0 0.0 0.0
 0.0 0.0 0.0
 0.0 0.0 0.0
 0.0 0.0 0.0
 0.0 0.0 0.0
 0.0 0.0 0.0
 0.0 0.0 0.0
 0.0 0.0 0.0
 0.0 0.0 0.0
 0.0 0.0 0.0
 0.0 0.0 0.0
 0.0 0.0 0.0
 0.0 0.0 0.0
 0.0 0.0 0.0
 0.0 0.0 0.0
 0.0 0.0 0.0
 0.0 0.0 0.0
 0.0 0.0 0.0
 0.0 0.0 0.0
 0.0 0.0 0.0
 0.0 0.0 0.0
 0.0 0.0 0.0
 0.0 0.0 0.0
 0.0 0.0 0.0
 0.0 0.0 0.0
 0.0 0.0 0.0
 0.0 0.0 0.0
 0.0 0.0 0.0
 0.0 0.0 0.0
 0.0 0.0 0.0
 0.0 0.0 0.0
 0.0 0.0 0.0
 0.0 0.0 0.0
 0.0 0.0 0.0
 0.0 0.0 0.0
 0.0 0.0 0.0
 0.0 0.0 0.0
 0.0 0.0 0.0
 0.0 0.0 0.0
 0.0 0.0 0.0
 0.0 0.0 0.0
 0.0 0.0 0.0
 0.0 0.0 0.0
 0.0 0.0 0.0
 0.0 0.0 0.0
 0.0 0.0 0.0
 0.0 0.0 0.0
 0.0 0.0 0.0
 0.0 0.0 0.0
 0.0 0.0 0.0
 0.0 0.0 0.0
 0.0 0.0 0.0
 0.0 0.0 0.0
 0.0 0.0 0.0
 0.0 0.0 0.0
 0.0 0.0 0.0
 0.0 0.0 0.0
 0.0 0.0 0.0
 0.0 0.0 0.0
 0.0 0.0 0.0
 0.0 0.0 0.0
 0.0 0.0 0.0
 0.0 0.0 0.0
 0.0 0.0 0.0
 0.0 0.0 0.0
 0.0 0.0 0.0
 0.0 0.0 0.0
 0.0 0.0 0.0
 0.0 0.0 0.0
 0.0 0.0 0.0
 0.0 0.0 0.0
 0.0 0.0 0.0
 0.0 0.0 0.0
 0.0 0.0 0.0
 0.0 0.0 0.0
 0.0 0.0 0.0
 0.0 0.0 0.0
 0.0 0.0 0.0
 0.0 0.0 0.0
 0.0 0.0 0.0
 0.0 0.0 0.0
 0.0 0.0 0.0
 0.0 0.0 0.0
 0.0 0.0 0.0
 0.0 0.0 0.0
 0.0 0.0 0.0
 0.0 0.0 0.0
 0.0 0.0 0.0
 0.0 0.0 0.0
 0.0 0.0 0.0
 0.0 0.0 0.0
 0.0 0.0 0.0
 0.0 0.0 0.0
 0.0 0.0 0.0
 0.0 0.0 0.0
 0.0 0.0 0.0
 0.0 0.0 0.0
 0.0 0.0 0.0
 0.0 0.0 0.0
 0.0 0.0 0.0
 0.0 0.0 0.0
 0.0 0.0 0.0
 0.0 0.0 0.0
 0.0 0.0 0.0
 0.0 0.0 0.0
 0.0 0.0 0.0
 0.0 0.0 0.0
 0.0 0.0 0.0
 0.0 0.0 0.0
 0.0 0.0 0.0
 0.0 0.0 0.0
 0.0 0.0 0.0
 0.0 0.0 0.0
 0.0 0.0 0.0
 0.0 0.0 0.0
 0.0 0.0 0.0
 0.0 0.0 0.0
 0.0 0.0 0.0
 0.0 0.0 0.0
 0.0 0.0 0.0
 0.0 0.0 0.0
 0.0 0.0 0.0
 0.0 0.0 0.0
 0.0 0.0 0.0
 0.0 0.0 0.0
 0.0 0.0 0.0
 0.0 0.0 0.0
 0.0 0.0 0.0
 0.0 0.0 0.0
 0.0 0.0 0.0
 0.0 0.0 0.0
 0.0 0.0 0.0
 0.0 0.0 0.0
 0.0 0.0 0.0
 0.0 0.0 0.0
 0.0 0.0 0.0
 0.0 0.0 0.0
 0.0 0.0 0.0
 0.0 0.0 0.0
 0.0 0.0 0.0
 0.0 0.0 0.0
 0.0 0.0 0.0
 0.0 0.0 0.0
 0.0 0.0 0.0
 0.0 0.0 0.0
 0.0 0.0 0.0
 0.0 0.0 0.0
 0.0 0.0 0.0
 0.0 0.0 0.0
 0.0 0.0 0.0
 0.0 0.0 0.0
 0.0 0.0 0.0
 0.0 0.0 0.0
 0.0 0.0 0.0
 0.0 0.0 0.0
 0.0 0.0 0.0
 0.0 0.0 0.0
 0.0 0.0 0.0
 0.0 0.0 0.0
 0.0 0.0 0.0
 0.0 0.0 0.0
 0.0 0.0 0.0
 0.0 0.0 0.0
 0.0 0.0 0.0
 0.0 0.0 0.0
 0.0 0.0 0.0
 0.0 0.0 0.0
 0.0 0.0 0.0
 0.0 0.0 0.0
 0.0 0.0 0.0
 0.0 0.0 0.0
 0.0 0.0 0.0
 0.0 0.0 0.0
 0.0 0.0 0.0
 0.0 0.0 0.0
 0.0 0.0 0.0
 0.0 0.0 0.0
 0.0 0.0 0.0
 0.0 0.0 0.0
 0.0 0.0 0.0
 0.0 0.0 0.0
 0.0 0.0 0.0
 0.0 0.0 0.0
 0.0 0.0 0.0
 0.0 0.0 0.0
 0.0 0.0 0.0
 0.0 0.0 0.0
 0.0 0.0 0.0
 0.0 0.0 0.0
 0.0 0.0 0.0
 0.0 0.0 0.0
 0.0 0.0 0.0
 0.0 0.0 0.0
 0.0 0.0 0.0
 0.0 0.0 0.0
 0.0 0.0 0.0
 0.0 0.0 0.0
 0.0 0.0 0.0
 0.0 0.0 0.0
 0.0 0.0 0.0
 0.0 0.0 0.0
 0.0 0.0 0.0
 0.0 0.0 0.0
 0.0 0.0 0.0
 0.0 0.0 0.0
 0.0 0.0 0.0
 0.0 0.0 0.0
 0.0 0.0 0.0
 0.0 0.0 0.0
 0.0 0.0 0.0
 0.0 0.0 0.0
 0.0 0.0 0.0
 0.0 0.0 0.0
 0.0 0.0 0.0
 0.0 0.0 0.0
 0.0 0.0 0.0
 0.0 0.0 0.0
 0.0 0.0 0.0
 0.0 0.0 0.0
 0.0 0.0 0.0
 0.0 0.0 0.0
 0.0 0.0 0.0
 0.0 0.0 0.0
 0.0 0.0 0.0
 0.0 0.0 0.0
 0.0 0.0 0.0
 0.0 0.0 0.0
 0.0 0.0 0.0
 0.0 0.0 0.0
 0.0 0.0 0.0
 0.0 0.0 0.0
 0.0 0.0 0.0
 0.0 0.0 0.0
 0.0 0.0 0.0
 0.0 0.0 0.0
 0.0 0.0 0.0
 0.0 0.0 0.0
 0.0 0.0 0.0
 0.0 0.0 0.0
 0.0 0.0 0.0
 0.0 0.0 0.0
 0.0 0.0 0.0
 0.0 0.0 0.0
 0.0 0.0 0.0
 0.0 0.0 0.0
 0.0 0.0 0.0
 0.0 0.0 0.0
 0.0 0.0 0.0
 0.0 0.0 0.0
 0.0 0.0 0.0
 0.0 0.0 0.0
 0.0 0.0 0.0
 0.0 0.0 0.0
 0.0 0.0 0.0
 0.0 0.0 0.0
 0.0 0.0 0.0
 0.0 0.0 0.0
 0.0 0.0 0.0
 0.0 0.0 0.0
 0.0 0.0 0.0
 0.0 0.0 0.0
 0.0 0.0 0.0
 0.0 0.0 0.0
 0.0 0.0 0.0
 0.0 0.0 0.0
 0.0 0.0 0.0
 0.0 0.0 0.0
 0.0 0.0 0.0
 0.0 0.0 0.0
 0.0 0.0 0.0
 0.0 0.0 0.0
 0.0 0.0 0.0
 0.0 0.0 0.0
 0.0 0.0 0.0
 0.0 0.0 0.0
 0.0 0.0 0.0
 0.0 0.0 0.0
 0.0 0.0 0.0
 0.0 0.0 0.0
 0.0 0.0 0.0
 0.0 0.0 0.0
 0.0 0.0 0.0
 0.0 0.0 0.0
 0.0 0.0 0.0
 0.0 0.0 0.0
 0.0 0.0 0.0
 0.0 0.0 0.0
 0.0 0.0 0.0
 0.0 0.0 0.0
 0.0 0.0 0.0
 0.0 0.0 0.0
 0.0 0.0 0.0
 0.0 0.0 0.0
 0.0 0.0 0.0
 0.0 0.0 0.0
 0.0 0.0 0.0
 0.0 0.0 0.0
 0.0 0.0 0.0
 0.0 0.0 0.0
 0.0 0.0 0.0
 0.0 0.0 0.0
 0.0 0.0 0.0
 0.0 0.0 0.0
 0.0 0.0 0.0
 0.0 0.0 0.0
 0.0 0.0 0.0
 0.0 0.0 0.0
 0.0 0.0 0.0
 0.0 0.0 0.0
 0.0 0.0 0.0
 0.0 0.0 0.0
 0.0 0.0 0.0
 0.0 0.0 0.0
 0.0 0.0 0.0
 0.0 0.0 0.0
 0.0 0.0 0.0
 0.0 0.0 0.0
 0.0 0.0 0.0
 0.0 0.0 0.0
 0.0 0.0 0.0
 0.0 0.0 0.0
 0.0 0.0 0.0
 0.0 0.0 0.0
 0.0 0.0 0.0
 0.0 0.0 0.0
 0.0 0.0 0.0
 0.0 0.0 0.0
 0.0 0.0 0.0
 0.0 0.0 0.0
 0.0 0.0 0.0
 0.0 0.0 0.0
 0.0 0.0 0.0
 0.0 0.0 0.0
 0.0 0.0 0.0
 0.0 0.0 0.0
 0.0 0.0 0.0
 0.0 0.0 0.0
 0.0 0.0 0.0
 0.0 0.0 0.0
 0.0 0.0 0.0
 0.0 0.0 0.0
 0.0 0.0 0.0
 0.0 0.0 0.0
 0.0 0.0 0.0
 0.0 0.0 0.0
 0.0 0.0 0.0
 0.0 0.0 0.0
 0.0 0.0 0.0
 0.0 0.0 0.0
 0.0 0.0 0.0
 0.0 0.0 0.0
 0.0 0.0 0.0
 0.0 0.0 0.0
 0.0 0.0 0.0
 0.0 0.0 0.0
 0.0 0.0 0.0
 0.0 0.0 0.0
 0.0 0.0 0.0
 0.0 0.0 0.0
 0.0 0.0 0.0
 0.0 0.0 0.0
 0.0 0.0 0.0
 0.0 0.0 0.0
 0.0 0.0 0.0
 0.0 0.0 0.0
 0.0 0.0 0.0
 0.0 0.0 0.0
 0.0 0.0 0.0
 0.0 0.0 0.0
 0.0 0.0 0.0
 0.0 0.0 0.0
 0.0 0.0 0.0
 0.0 0.0 0.0
 0.0 0.0 0.0
 0.0 0.0 0.0
 0.0 0.0 0.0
 0.0 0.0 0.0
 0.0 0.0 0.0
 0.0 0.0 0.0
 0.0 0.0 0.0
 0.0 0.0 0.0
 0.0 0.0 0.0
 0.0 0.0 0.0
 0.0 0.0 0.0
 0.0 0.0 0.0
 0.0 0.0 0.0
 0.0 0.0 0.0
 0.0 0.0 0.0
 0.0 0.0 0.0
 0.0 0.0 0.0
 0.0 0.0 0.0
 0.0 0.0 0.0
 0.0 0.0 0.0
 0.0 0.0 0.0
 0.0 0.0 0.0
 0.0 0.0 0.0
 0.0 0.0 0.0
 0.0 0.0 0.0
 0.0 0.0 0.0
 0.0 0.0 0.0
 0.0 0.0 0.0
 0.0 0.0 0.0
 0.0 0.0 0.0
 0.0 0.0 0.0
 0.0 0.0 0.0
 0.0 0.0 0.0
 0.0 0.0 0.0
 0.0 0.0 0.0
 0.0 0.0 0.0
 0.0 0.0 0.0
 0.0 0.0 0.0
 0.0 0.0 0.0
 0.0 0.0 0.0
 0.0 0.0 0.0
 0.0 0.0 0.0
 0.0 0.0 0.0
 0.0 0.0 0.0
 0.0 0.0 0.0
 0.0 0.0 0.0
 0.0 0.0 0.0
 0.0 0.0 0.0
 0.0 0.0 0.0
 0.0 0.0 0.0
 0.0 0.0 0.0
 0.0 0.0 0.0
 0.0 0.0 0.0
 0.0 0.0 0.0
 0.0 0.0 0.0
 0.0 0.0 0.0
 0.0 0.0 0.0
 0.0 0.0 0.0
 0.0 0.0 0.0
 0.0 0.0 0.0
 0.0 0.0 0.0
 0.0 0.0 0.0
 0.0 0.0 0.0
 0.0 0.0 0.0
 0.0 0.0 0.0
 0.0 0.0 0.0
 0.0 0.0 0.0
 0.0 0.0 0.0
 0.0 0.0 0.0
 0.0 0.0 0.0
 0.0 0.0 0.0
 0.0 0.0 0.0
 0.0 0.0 0.0
 0.0 0.0 0.0
 0.0 0.0 0.0
 0.0 0.0 0.0
 0.0 0.0 0.0
 0.0 0.0 0.0
 0.0 0.0 0.0
 0.0 0.0 0.0
 0.0 0.0 0.0
 0.0 0.0 0.0
 0.0 0.0 0.0
 0.0 0.0 0.0
 0.0 0.0 0.0
 0.0 0.0 0.0
 0.0 0.0 0.0
 0.0 0.0 0.0
 0.0 0.0 0.0
 0.0 0.0 0.0
 0.0 0.0 0.0
 0.0 0.0 0.0
 0.0 0.0 0.0
 0.0 0.0 0.0
 0.0 0.0 0.0
 0.0 0.0 0.0
 0.0 0.0 0.0
 0.0 0.0 0.0
 0.0 0.0 0.0
 0.0 0.0 0.0
 0.0 0.0 0.0
 0.0 0.0 0.0
 0.0 0.0 0.0
 0.0 0.0 0.0
 0.0 0.0 0.0
 0.0 0.0 0.0
 0.0 0.0 0.0
 0.0 0.0 0.0
 0.0 0.0 0.0
 0.0 0.0 0.0
 0.0 0.0 0.0
 0.0 0.0 0.0
 0.0 0.0 0.0
 0.0 0.0 0.0
 0.0 0.0 0.0
 0.0 0.0 0.0
 0.0 0.0 0.0
 0.0 0.0 0.0
 0.0 0.0 0.0
 0.0 0.0 0.0
 0.0 0.0 0.0
 0.0 0.0 0.0
 0.0 0.0 0.0
 0.0 0.0 0.0
 0.0 0.0 0.0
 0.0 0.0 0.0
 0.0 0.0 0.0
 0.0 0.0 0.0
 0.0 0.0 0.0
 0.0 0.0 0.0
 0.0 0.0 0.0
 0.0 0.0 0.0
 0.0 0.0 0.0
 0.0 0.0 0.0
 0.0 0.0 0.0
 0.0 0.0 0.0
 0.0 0.0 0.0
 0.0 0.0 0.0
 0.0 0.0 0.0
 0.0 0.0 0.0
 0.0 0.0 0.0
 0.0 0.0 0.0
 0.0 0.0 0.0
 0.0 0.0 0.0
 0.0 0.0 0.0
 0.0 0.0 0.0
 0.0 0.0 0.0
 0.0 0.0 0.0
 0.0 0.0 0.0
 0.0 0.0 0.0
 0.0 0.0 0.0
 0.0 0.0 0.0
 0.0 0.0 0.0
 0.0 0.0 0.0
 0.0 0.0 0.0
 0.0 0.0 0.0
 0.0 0.0 0.0
 0.0 0.0 0.0
 0.0 0.0 0.0
 0.0 0.0 0.0
 0.0 0.0 0.0
 0.0 0.0 0.0
 0.0 0.0 0.0
 0.0 0.0 0.0
 0.0 0.0 0.0
 0.0 0.0 0.0
 0.0 0.0 0.0
 0.0 0.0 0.0
 0.0 0.0 0.0
 0.0 0.0 0.0
 0.0 0.0 0.0
 0.0 0.0 0.0
 0.0 0.0 0.0
 0.0 0.0 0.0
 0.0 0.0 0.0
 0.0 0.0 0.0
 0.0 0.0 0.0
 0.0 0.0 0.0
 0.0 0.0 0.0
 0.0 0.0 0.0
 0.0 0.0 0.0
 0.0 0.0 0.0
 0.0 0.0 0.0
 0.0 0.0 0.0
 0.0 0.0 0.0
 0.0 0.0 0.0
 0.0 0.0 0.0
 0.0 0.0 0.0
 0.0 0.0 0.0
 0.0 0.0 0.0
 0.0 0.0 0.0
 0.0 0.0 0.0
 0.0 0.0 0.0
 0.0 0.0 0.0
 0.0 0.0 0.0
 0.0 0.0 0.0
 0.0 0.0 0.0
 0.0 0.0 0.0
 0.0 0.0 0.0
 0.0 0.0 0.0
 0.0 0.0 0.0
 0.0 0.0 0.0
 0.0 0.0 0.0
 0.0 0.0 0.0
 0.0 0.0 0.0
 0.0 0.0 0.0
 0.0 0.0 0.0
 0.0 0.0 0.0
 0.0 0.0 0.0
 0.0 0.0 0.0
 0.0 0.0 0.0
 0.0 0.0 0.0
 0.0 0.0 0.0
 0.0 0.0 0.0
 0.0 0.0 0.0
 0.0 0.0 0.0
 0.0 0.0 0.0
 0.0 0.0 0.0
 0.0 0.0 0.0
 0.0 0.0 0.0
 0.0 0.0 0.0
 0.0 0.0 0.0
 0.0 0.0 0.0
 0.0 0.0 0.0
 0.0 0.0 0.0
 0.0 0.0 0.0
 0.0 0.0 0.0
 0.0 0.0 0.0
 0.0 0.0 0.0
 0.0 0.0 0.0
 0.0 0.0 0.0
 0.0 0.0 0.0
 0.0 0.0 0.0
 0.0 0.0 0.0
 0.0 0.0 0.0
 0.0 0.0 0.0
 0.0 0.0 0.0
 0.0 0.0 0.0
 0.0 0.0 0.0
 0.0 0.0 0.0
 0.0 0.0 0.0
 0.0 0.0 0.0
 0.0 0.0 0.0
 0.0 0.0 0.0
 0.0 0.0 0.0
 0.0 0.0 0.0
 0.0 0.0 0.0
 0.0 0.0 0.0
 0.0 0.0 0.0
 0.0 0.0 0.0
 0.0 0.0 0.0
 0.0 0.0 0.0
 0.0 0.0 0.0
 0.0 0.0 0.0
 0.0 0.0 0.0
 0.0 0.0 0.0
 0.0 0.0 0.0
 0.0 0.0 0.0
 0.0 0.0 0.0
 0.0 0.0 0.0
 0.0 0.0 0.0
 0.0 0.0 0.0
 0.0 0.0 0.0
 0.0 0.0 0.0
 0.0 0.0 0.0
 0.0 0.0 0.0
 0.0 0.0 0.0
 0.0 0.0 0.0
 0.0 0.0 0.0
 0.0 0.0 0.0
 0.0 0.0 0.0
 0.0 0.0 0.0
 0.0 0.0 0.0
 0.0 0.0 0.0
 0.0 0.0 0.0
 0.0 0.0 0.0
 0.0 0.0 0.0
 0.0 0.0 0.0
 0.0 0.0 0.0
 0.0 0.0 0.0
 0.0 0.0 0.0
 0.0 0.0 0.0
 0.0 0.0 0.0
 0.0 0.0 0.0
 0.0 0.0 0.0
 0.0 0.0 0.0
 0.0 0.0 0.0
 0.0 0.0 0.0
 0.0 0.0 0.0
 0.0 0.0 0.0
 0.0 0.0 0.0
 0.0 0.0 0.0
 0.0 0.0 0.0
 0.0 0.0 0.0
 0.0 0.0 0.0
 0.0 0.0 0.0
 0.0 0.0 0.0
 0.0 0.0 0.0
 0.0 0.0 0.0
 0.0 0.0 0.0
 0.0 0.0 0.0
 0.0 0.0 0.0
 0.0 0.0 0.0
 0.0 0.0 0.0
 0.0 0.0 0.0
 0.0 0.0 0.0
 0.0 0.0 0.0
 0.0 0.0 0.0
 0.0 0.0 0.0
 0.0 0.0 0.0
 0.0 0.0 0.0
 0.0 0.0 0.0
 0.0 0.0 0.0
 0.0 0.0 0.0
 0.0 0.0 0.0
 0.0 0.0 0.0
 0.0 0.0 0.0
 0.0 0.0 0.0
 0.0 0.0 0.0
 0.0 0.0 0.0
 0.0 0.0 0.0
 0.0 0.0 0.0
 0.0 0.0 0.0
 0.0 0.0 0.0
 0.0 0.0 0.0
 0.0 0.0 0.0
 0.0 0.0 0.0
 0.0 0.0 0.0
 0.0 0.0 0.0
 0.0 0.0 0.0
 0.0 0.0 0.0
 0.0 0.0 0.0
 0.0 0.0 0.0
 0.0 0.0 0.0
 0.0 0.0 0.0
 0.0 0.0 0.0
 0.0 0.0 0.0
 0.0 0.0 0.0
 0.0 0.0 0.0
 0.0 0.0 0.0
 0.0 0.0 0.0
 0.0 0.0 0.0
 0.0 0.0 0.0
 0.0 0.0 0.0
 0.0 0.0 0.0
 0.0 0.0 0.0
 0.0 0.0 0.0
 0.0 0.0 0.0
 0.0 0.0 0.0
 0.0 0.0 0.0
 0.0 0.0 0.0
 0.0 0.0 0.0
 0.0 0.0 0.0
 0.0 0.0 0.0
 0.0 0.0 0.0
 0.0 0.0 0.0
 0.0 0.0 0.0
 0.0 0.0 0.0
 0.0 0.0 0.0
 0.0 0.0 0.0
```
