## Supplementary material for "Benchmarking Molecular Dynamics Force Fields for All-Atom Simulations of Biological Condensates": Archive of leap files: all_modrna08.frcmod

```
parameters for the 107 modified nucleosides in RNA: see ../cmd/leaprc.modrna08
MASS
C  12.010
C* 12.010
CA 12.010
CB 12.010
CC 12.010
CK 12.010
CM 12.010
CQ 12.010
CR 12.010
CT 12.010
CZ 12.010
H  1.008 
H1 1.008 
H2 1.008
H4 1.008
H5 1.008
HA 1.008
HC 1.008
HC 1.008
HO 1.008
HP 1.008
N  14.010
N* 14.010
N2 14.010
N2 14.010
N3 14.010
NA 14.010
NB 14.010
NC 14.010
NT 14.010
NY 14.010
O  16.000
O2 16.000
OH 16.000
OS 16.000
P  30.970
S  32.060
S  32.060
Se 78.960
SO 32.060
SO 32.060
SS 32.060
SS 32.060

BOND
C -CM	449.9	1.461	same as c -c2
C -CT	328.3	1.506	same as c -c3
C -N	478.2	1.341	same as c -n
C -N*	424	1.408	same as c -na
C -NA	424	1.391	same as c -na
C -NC	374.6	1.358	same as c -n2
C -OH	466.4	1.328	same as c -oh
C -OS	411.3	1.323	same as c -os
C*-CB	418.3	1.438	same as cc-cc
C*-CT	328.3	1.503	same as c2-c3
CA-C*	411.7	1.35	same as ca-cc
CA-CM	411.7	1.442	same as ca-cc
CA-CT	328.3	1.499	same as c2-c3
CA-H4	344.3	1.069	same as c2-ha
CA-H5	344.3	1.073	same as c2-ha
CA-N*	411.1	1.368	same as c2-na
CA-N2	449	1.349	same as ca-nh
CA-NA	411.1	1.354	same as c2-na
CA-NC	492.9	1.308	same as ca-nc
CA-SS	280	1.688	same as c2-ss
CB-C	449.9	1.439	same as c -c2
CB-CA	411.7	1.403	same as ca-cc
CB-CB	418.3	1.373	same as cc-cc
CB-CM	418.3	1.394	same as cc-cc
CB-NA	411.1	1.366	same as c2-na
CC-CA	411.7	1.344	same as ca-cc
CC-CT	328.3	1.498	same as c2-c3
CK-H5	344.3	1.071	same as c2-ha
CK-NB	431.6	1.279	same as cc-nc
CM-C	449.9	1.466	same as c -c2
CM-CM	418.3	1.344	same as cc-cc
CM-CT	328.3	1.508	same as c2-c3
CM-CZ	625	1.35	same as c1-c2
CM-H4	344.3	1.074	same as c2-ha
CM-HA	344.3	1.072	same as c2-hc
CM-N	390.5	1.267	same as c2-n
CM-N2	449	1.313	same as cc-nh
CM-NT	486.3	1.366	same as c2-n3
CM-OH	425.4	1.346	same as c2-oh
CM-OS	392.6	1.351	same as c2-os
CM-SS	280	1.651	same as c2-ss
CQ-CT	328.3	1.504	same as c2-c3
CQ-H5	344.3	1.075	same as c2-ha
CQ-S	280	1.769	same as c2-ss
CR-H5	344.3	1.07	same as c2-ha
CR-N*	411.1	1.302	same as c2-na
CT-C	328.3	1.54	same as c -c3
CT-CM	328.3	1.515	same as c2-c3
CT-CT	303.1	1.521	same as c3-c3
CT-H1	337.3	1.075	same as c3-hc
CT-H2	337.3	1.07	same as c3-hc
CT-HC	337.3	1.087	same as c3-hc
CT-HP	337.3	1.081	same as c3-hc
CT-N	330.6	1.445	same as c3-n
CT-N*	334.7	1.466	same as c3-na
CT-N2	320.6	1.462	same as c3-n3
CT-N3	293.6	1.512	same as c3-n4
CT-NT	320.6	1.454	same as c3-n3
CT-O	422.6	1.425	same as c3-o
CT-OH	314.1	1.418	same as c3-oh
CT-SO	225.8	1.794	same as c3-ss
CZ-NY	101.4	1.136	same as c1-n1
N -C	478.2	1.36	same as c -n
N -CT	330.6	1.447	same as c3-n
N -H	410.2	0.998	same as hn-n
N*-C	424	1.386	same as c -na
N*-CA	411.1	1.377	same as c2-na
N*-CB	411.1	1.359	same as c2-na
N*-CK	411.1	1.371	same as c2-na
N*-CM	411.1	1.372	same as c2-na
N*-CT	334.7	1.467	same as c3-na
N*-CZ	452	1.456	same as c1-na
N*-H	406.6	0.997	same as hn-na
N2-CA	449	1.363	same as ca-nh
N2-CB	449	1.367	same as cc-nh
N2-CK	449	1.382	same as cc-nh
N2-CM	449	1.389	same as cc-nh
N2-CR	449	1.334	same as cc-nh
N2-CT	320.6	1.453	same as c3-n3
N2-H	394.1	0.996	same as hn-n3
N3-H	369	1.005	same as hn-n4
NA-C	424	1.389	same as c -na
NA-CA	411.1	1.361	same as c2-na
NA-CM	411.1	1.377	same as c2-na
NA-H	406.6	0.998	same as hn-na
NB-CB	431.6	1.368	same as cc-nc
NB-CC	431.6	1.389	same as cc-nc
NC-CA	492.9	1.296	same as ca-nc
NC-CB	431.6	1.342	same as cc-nc
NC-CM	431.6	1.309	same as cc-nc
NC-CQ	431.6	1.319	same as cc-nc
NT-H	394.1	1.002	same as hn-n3
OH-HO	369.6	0.96	same as ho-oh
OS-CT	301.5	1.438	same as c3-os
P -O	456.4	1.486	same as o -p4
P -OH	307.4	1.481	same as oh-p4
P -OS	311.6	1.598	same as os-p4
S -CT	225.8	1.808	same as c3-ss
SO-O	398.5	1.454	same as o -ss

ANGLE
C -CB-CB	67.9	119.752	same as c -c2-c2
C -CM-CM	67.9	118.156	same as c -c2-c2
C -CM-CT	63.9	118.401	same as c -c2-c3
C -CM-HA	48	118.309	same as c -c2-hc
C -CM-OH	70.3	116.999	Calculated with empirical approach
C -CM-OS	69.9	118.744	Calculated with empirical approach
C -CT-CT	63.8	111.288	same as c -c3-c3
C -CT-H1	47.2	107.918	same as c -c3-hc
C -CT-HC	47.2	108.095	same as c -c3-hc
C -CT-N		66.7	110.804	same as c -c3-n
C -CT-NT	65.8	113.025	same as c -c3-n3
C -CT-OH	68.4	108.523	same as c -c3-oh
C -N -C		67.4	128.243	same as c -n -c
C -N -CT	63.9	121.248	same as c -n -c3
C -N -H		49.2	118.098	same as c -n -hn
C -N*-C		64.7	124.78	same as c -na-c
C -N*-CA	64.3	126.542	same as c -na-c2
C -N*-CB	64.3	126.145	same as c -na-c2
C -N*-CM	64.3	121.204	same as c -na-c2
C -N*-CT	64.7	116.471	same as c -na-c3
C -N*-CZ	65.3	124.581	Calculated with empirical approach
C -NA-C		64.7	127.995	same as c -na-c
C -NA-CA	64.3	125.995	same as c -na-c2
C -NA-CM	64.3	124.776	same as c -na-c2
C -NA-H		48.8	115.208	same as c -na-hn
C -NC-CA	66.2	120.986	same as c -n2-c2
C -OH-HO	51.2	108.188	same as c -oh-ho
C -OS-CT	63.6	117.855	same as c -os-c3
C*-CA-H4	50	129.548	same as c2-c2-ha
C*-CB-C		67.9	134.425	same as c -c2-c2
C*-CB-CB	67.9	107.215	same as cc-cc-cc
C*-CM-N		68.8	117.785	same as c2-c2-n
C*-CM-NT	70.3	116.153	same as c2-c2-n3
C*-CT-H1	47	109.169	same as c2-c3-hc
C*-CT-NT	66.5	110.932	same as c2-c3-n3
C*-CZ-NY	63.1	178.082	same as c2-c1-n1
CA-C*-CB	67.7	105.741	same as ca-cc-cc
CA-C*-CM	67.7	122.327	same as ca-cc-cc
CA-C*-CT	64.3	127.527	same as c2-c2-c3
CA-C*-CZ	70.3	124.751	same as c1-c2-c2
CA-CB-CB	67.7	115.919	same as ca-cc-cc
CA-CM-C		67.9	125.271	same as c -c2-c2
CA-CM-CM	67.7	115.169	same as ca-cc-cc
CA-CM-CT	64.3	122.722	same as c2-c2-c3
CA-CM-HA	50.3	122.688	same as c2-c2-hc
CA-CT-CT	63.7	113.392	same as c2-c3-c3
CA-CT-HC	47	109.45	same as c2-c3-hc
CA-N*-C		64.3	132.609	same as c -na-c2
CA-N*-CB	67.8	108.366	same as c2-na-c2
CA-N*-CM	67.8	120.75	same as c2-na-c2
CA-N*-CT	64.2	119.96	same as c2-na-c3
CA-N*-CZ	64.3	111.962	same as c1-na-c2
CA-N*-H		47.6	114.147	same as c2-na-hn
CA-N2-CB	66.2	113.215	same as c2-n3-c2
CA-N2-CM	66.2	113.099	same as c2-n3-c2
CA-N2-CT	62.8	122.547	Calculated with empirical approach
CA-N2-H		49.1	117.245	same as c2-n3-hn
CA-NA-C		64.3	128.333	same as c -na-c2
CA-NA-H		47.6	118.502	same as c2-na-hn
CA-NC-CA	70.7	121.585	same as ca-nc-ca
CA-NC-CB	69.4	113.303	Calculated with empirical approach
CA-NC-CM	69.4	120.184	Calculated with empirical approach
CA-NC-CQ	69.4	119.245	Calculated with empirical approach
CB-C -N*	69.5	110.71	Calculated with empirical approach
CB-C -NA	69.5	110.155	Calculated with empirical approach
CB-C -O		72.8	129.32	same as c2-c -o
CB-C*-CM	67.9	132.139	same as cc-cc-cc
CB-C*-CT	64.3	126.643	same as c2-c2-c3
CB-C*-CZ	70.3	128.833	same as c1-c2-c2
CB-CA-N*	69.8	123.497	same as c2-c2-na
CB-CA-N2	68.6	123.17	same as cc-cc-nh
CB-CA-NC	70	118.125	same as cc-cc-nc
CB-CB-NA	69.8	124.672	same as c2-c2-na
CB-CB-NC	70	127.345	same as cc-cc-nc
CB-CM-N2	68.6	119.001	same as cc-cc-nh
CB-N*-CA	67.8	105.097	same as c2-na-c2
CB-N*-CT	64.2	125.988	same as c2-na-c3
CB-N2-CB	66.2	115.425	same as c2-n3-c2
CB-NA-CB	67.8	116.767	same as c2-na-c2
CB-NA-H		47.6	121.617	same as c2-na-hn
CB-NB-CC	68.6	105.102	same as cc-nc-cc
CC-CA-CT	64.3	130.998	same as c2-c2-c3
CC-CA-H4	50	133.317	same as c2-c2-ha
CC-CT-HC	47	110.77	same as c2-c3-hc
CK-N*-CB	67.8	105.58	same as c2-na-c2
CK-N2-CB	66.2	104.888	same as c2-n3-c2
CK-NB-CB	68.6	104.389	same as cc-nc-cc
CM-C -H4	48.6	114.417	same as c2-c -ha
CM-C -N*	69.5	116.519	Calculated with empirical approach
CM-C -NA	69.5	114.66	Calculated with empirical approach
CM-C -O		72.8	124.464	same as c2-c -o
CM-CB-CB	67.9	118.38	same as cc-cc-cc
CM-CM-C		67.9	119.526	same as c -c2-c2
CM-CM-CM	67.9	118.338	same as cc-cc-cc
CM-CM-CT	64.3	123.823	same as c2-c2-c3
CM-CM-H4	50	121.179	same as c2-c2-ha
CM-CM-HA	50.3	121.757	same as c2-c2-hc
CM-CM-N*	69.8	123.807	same as c2-c2-na
CM-CM-NA	69.8	122.685	same as c2-c2-na
CM-CM-OH	71.6	123.631	same as c2-c2-oh
CM-CM-OS	71.2	121.959	same as c2-c2-os
CM-CT-C		64.6	115.312	same as c -c3-c2
CM-CT-H1	47	108.557	same as c2-c3-hc
CM-CT-HC	47	110.517	same as c2-c3-hc
CM-CT-NT	66.5	111.174	same as c2-c3-n3
CM-CT-OH	68.3	108.954	same as c2-c3-oh
CM-N -H		47.4	111.586	same as c2-n -hn
CM-N*-CT	64.2	121.766	same as c2-na-c3
CM-N2-CA	66.2	120.796	same as c2-n3-c2
CM-N2-CT	62.8	120.12	Calculated with empirical approach
CM-N2-H		49.1	119.208	same as c2-n3-hn
CM-NA-H		47.6	120.094	same as c2-na-hn
CM-NT-H		49.1	118.201	same as c2-n3-hn
CM-OH-HO	49.9	107.839	same as c2-oh-ho
CM-OS-CT	64.2	116.978	same as c2-os-c3
CQ-CT-HC	47	110.085	same as c2-c3-hc
CQ-NC-CB	68.6	111.637	same as cc-nc-cc
CQ-S -CT	63.4	102.43	same as c2-ss-c3
CR-N*-CB	67.8	107.049	same as c2-na-c2
CR-N*-CT	64.2	126.963	same as c2-na-c3
CR-N2-CB	66.2	107.528	same as c2-n3-c2
CT-C -N		67.9	115.172	same as c3-c -n
CT-C -O		68	119.758	same as c3-c -o
CT-C -OH	69.8	111.96	same as c3-c -oh
CT-C -OS	69.3	113.272	same as c3-c -os
CT-CC-CA	64.3	129.279	same as c2-c2-c3
CT-CM-C		63.9	117.874	same as c -c2-c3
CT-CM-CM	64.3	122.22	same as c2-c2-c3
CT-CM-CT	62.7	113.969	same as c3-c2-c3
CT-CM-HA	45.1	116.61	same as c3-c2-hc
CT-CT-C		63.8	110.417	same as c -c3-c3
CT-CT-CM	63.7	109.377	same as c2-c3-c3
CT-CT-CT	63.2	105.752	same as c3-c3-c3
CT-CT-H1	46.4	110.67	same as c3-c3-hc
CT-CT-H2	46.4	109.666	same as c3-c3-hc
CT-CT-HC	46.4	109.769	same as c3-c3-hc
CT-CT-HP	46.4	110.152	same as c3-c3-hc
CT-CT-N		65.9	110.32	same as c3-c3-n
CT-CT-N*	65.8	112.236	same as c3-c3-na
CT-CT-N2	66.2	112.279	same as c3-c3-n3
CT-CT-N3	66	110.5		same as c3-c3-n4
CT-CT-NT	66.2	111.327	same as c3-c3-n3
CT-CT-O		62.6	111.463	Calculated with empirical approach
CT-CT-OH	67.7	110.138	same as c3-c3-oh
CT-CT-SO	61.1	112.92	same as c3-c3-ss
CT-N -C		63.9	121.924	same as c -n -c3
CT-N -CT	64	117.506	same as c3-n -c3
CT-N -H		46	117.716	same as c3-n -hn
CT-N*-C		64.7	117.091	same as c -na-c3
CT-N*-CA	64.2	122.257	same as c2-na-c3
CT-N*-CB	64.2	126.341	same as c2-na-c3
CT-N*-CK	64.2	128.013	same as c2-na-c3
CT-N*-CM	64.2	121.182	same as c2-na-c3
CT-N2-CA	62.82	121.562	Calculated with empirical approach
CT-N2-CB	62.82	125.878	Calculated with empirical approach
CT-N2-CK	62.82	124.774	Calculated with empirical approach
CT-N2-CM	62.82	119.952	Calculated with empirical approach
CT-N2-CR	62.82	127.042	Calculated with empirical approach
CT-N2-CT	64	119.295	same as c3-n3-c3
CT-N3-H		46.2	113.745	same as c3-n4-hn
CT-NT-CT	64	114.333	same as c3-n3-c3
CT-NT-H		47.1	108.58	same as c3-n3-hn
CT-OH-HO	47.1	109.342	same as c3-oh-ho
CT-OS-CT	62.1	109.128	same as c3-os-c3
CT-SO-O		64.7	104.221	same as c3-ss-o
CZ-CM-CT	65.1	130.435	same as c1-c2-c3
H -N -CT	46	112.206	same as c3-n -hn
H -N -H		39.7	118.563	same as hn-n -hn
H -N*-C		48.8	111.204	same as c -na-hn
H -N2-CM	49.1	126.806	same as c2-n3-hn
H -N2-CT	47.1	118.205	same as c3-n3-hn
H -N2-H		41.3	116.831	same as hn-n3-hn
H -N3-H		40.5	108.75	same as hn-n4-hn
H -NT-H		41.3	107.467	same as hn-n3-hn
H1-CT-C		47.2	108.094	same as c -c3-hc
H1-CT-CM	47	110.537	same as c2-c3-hc
H1-CT-H1	39.4	113.664	same as hc-c3-hc
H1-CT-NT	49.4	110.495	same as hc-c3-n3
H1-CT-O		47.5	104.387	Calculated with empirical approach
H1-CT-SO	42.5	107.041	same as hc-c3-ss
H4-C -O		54.3	119.649	same as ha-c -o
HA-CM-CM	50.3	117.77	same as c2-c2-hc
HC-CT-C		47.2	107.749	same as c -c3-hc
HC-CT-HC	39.4	107.737	same as hc-c3-hc
HP-CT-C		47.2	108.911	same as c -c3-hc
HP-CT-N3	49	107.076	same as hc-c3-n4
N -C -CT	67.9	114.253	same as c3-c -n
N -C -N		75.4	115.304	same as n -c -n
N -C -O		75.8	124.558	same as n -c -o
N -C -OS	74.7	111.536	same as n -c -os
N -CT-C		66.7	109.408	same as c -c3-n
N -CT-CT	65.9	112.11	same as c3-c3-n
N -CT-H1	49.8	109.138	same as hc-c3-n
N -CT-H2	49.8	106.666	same as hc-c3-n
N*-C -CM	69.5	114.803	Calculated with empirical approach
N*-C -CT	65.1	120.292	Calculated with empirical approach
N*-C -N		73.4	117.512	Calculated with empirical approach
N*-C -N*	73.2	116.628	same as na-c -na
N*-C -NA	73.2	114.609	same as na-c -na
N*-C -NC	70.7	117.525	same as n2-c -na
N*-C -O		75	120.653	same as na-c -o
N*-CA-C*	69.8	109.929	same as c2-c2-na
N*-CA-CC	69.8	105.093	same as c2-c2-na
N*-CA-CM	69.8	116.251	same as c2-c2-na
N*-CA-CT	65	124.051	same as c3-c2-na
N*-CA-H4	51.2	120.546	same as ha-c2-na
N*-CA-H5	51.2	115.182	same as ha-c2-na
N*-CA-N2	73.1	117.056	Calculated with empirical approach
N*-CA-NA	73.7	115.204	same as na-c2-na
N*-CA-NC	71.7	120.896	same as n2-c2-na
N*-CA-SS	67.3	123.87	Calculated with empirical approach
N*-CB-C		69.9	132.296	Calculated with empirical approach
N*-CB-CB	69.8	106.389	same as c2-c2-na
N*-CB-N2	73.1	121.326	Calculated with empirical approach
N*-CB-NA	73.7	119.604	same as na-c2-na
N*-CB-NB	71.7	113.548	same as n2-c2-na
N*-CB-NC	71.7	126.376	same as n2-c2-na
N*-CK-H5	51.2	120.837	same as ha-c2-na
N*-CK-NB	71.7	113.974	same as n2-c2-na
N*-CM-CM	69.8	123.348	same as c2-c2-na
N*-CM-H4	51.2	115.464	same as ha-c2-na
N*-CM-N2	73.1	125.428	Calculated with empirical approach
N*-CR-H5	51.2	124.742	same as ha-c2-na
N*-CT-CT	65.8	112.478	same as c3-c3-na
N*-CT-H1	49.9	109.200	same as hc-c3-na
N*-CT-H2	49.9	106.725	same as hc-c3-na
N*-CZ-CM	58.0	101.033	Calculated with empirical approach
N2-CA-CM	68.6	119.522	same as cc-cc-nh
N2-CA-H5	52.4	114.778	same as ha-c2-n3
N2-CA-N2	71.4	122.988	same as nh-ca-nh
N2-CA-NC	72.8	119.707	same as nc-ca-nh
N2-CB-CB	68.6	111.443	same as cc-cc-nh
N2-CB-N2	72.9	129.382	same as nh-cc-nh
N2-CB-NA	73.1	128.124	Calculated with empirical approach
N2-CB-NC	73.9	125.224	same as nc-cc-nh
N2-CK-H5	52.4	120.604	same as ha-c2-n3
N2-CK-NB	73.9	113.552	same as nc-cc-nh
N2-CM-CM	68.6	120.814	same as cc-cc-nh
N2-CM-CT	64.0	118.664	Calculated with empirical approach
N2-CM-CZ	72.6	110.899	Calculated with empirical approach
N2-CM-H4	52.4	115.297	same as ha-c2-n3
N2-CM-N2	72.9	121.999	same as nh-cc-nh
N2-CR-H5	52.4	124.126	same as ha-c2-n3
N2-CR-N*	73.1	111.132	Calculated with empirical approach
N2-CT-CM	66.5	109.167	same as c2-c3-n3
N2-CT-H1	49.4	109.939	same as hc-c3-n3
N2-CT-H2	49.4	106.641	same as hc-c3-n3
N3-CT-C		65.8	103.903	same as c -c3-n4
NA-C -CM	69.5	113.814	Calculated with empirical approach
NA-C -N*	73.2	114.584	same as na-c -na
NA-C -NA	73.2	113.292	same as na-c -na
NA-C -O		75	120.4	same as na-c -o
NA-CA-H5	51.2	115.499	same as ha-c2-na
NA-CA-N2	73.1	116.58	Calculated with empirical approach
NA-CA-NC	71.7	123.606	same as n2-c2-na
NA-CM-CM	69.8	113.787	same as c2-c2-na
NA-CM-H4	51.2	114.801	same as ha-c2-na
NA-CM-SS	67.3	121.317	Calculated with empirical approach
NB-CB-C		69.9	129.532	Calculated with empirical approach
NB-CB-CA	70	133.697	same as cc-cc-nc
NB-CB-CB	70	110.347	same as cc-cc-nc
NB-CB-CM	70	130.677	same as cc-cc-nc
NB-CB-N2	73.9	125.277	same as nc-cc-nh
NB-CB-NA	71.7	126.473	same as n2-c2-na
NB-CC-CA	70	111.16	same as cc-cc-nc
NB-CC-CT	67.1	119.56	same as c3-c2-n2
NB-CK-H5	52.4	125.355	same as ha-c2-n2
NC-CA-CM	70	123.131	same as cc-cc-nc
NC-CA-H5	52.4	119.04	same as ha-c2-n2
NC-CA-N*	71.7	120.467	same as n2-c2-na
NC-CA-N2	72.8	117.38	same as nc-ca-nh
NC-CM-CM	70	121.999	same as cc-cc-nc
NC-CM-N2	73.9	117.514	same as nc-cc-nh
NC-CQ-CT	67.1	116.471	same as c3-c2-n2
NC-CQ-H5	52.4	115.729	same as ha-c2-n2
NC-CQ-NC	68.1	128.357	same as ne-ce-ne
NC-CQ-S		62.9	115.932	same as n2-c2-ss
NT-CM-N		71.8	126.003	Calculated with empirical approach
NT-CT-C		65.8	111.158	same as c -c3-n3
NT-CT-CM	66.5	112.158	same as c2-c3-n3
NT-CT-CT	66.2	110.347	same as c3-c3-n3
NT-CT-H1	49.4	110.604	same as hc-c3-n3
O -C -CM	72.8	125.59	same as c2-c -o
O -C -CT	68	124.332	same as c3-c -o
O -C -N		75.8	123.095	same as n -c -o
O -C -N*	75	121.589	same as na-c -o
O -C -NA	75	120.66	same as na-c -o
O -C -NC	73	124.468	same as n2-c -o
O -C -O		79.1	129.526	same as o -c -o
O -C -OS	76.2	123.174	same as o -c -os
O -P -O		45.1	119.572	same as o -p4-o
O -P -OS	43.1	108.424	same as o -p4-os
O -SO-O		69.8	114.173	same as o -ss-o
O2-P -O2	45.1	109.01	same as o -p4-o
O2-P -OS	43.1	110.621	same as o -p4-os
OH-C -O		77.4	122.841	same as o -c -oh
OH-CT-C		68.4	109.600	same as c -c3-oh
OH-CT-CM	68.3	115.74	same as c2-c3-oh
OH-CT-H1	51.1	106.533	same as hc-c3-oh
OH-P -O2	42.9	107.128	same as o -p4-oh
OS-C -O		76.2	122.845	same as o -c -os
OS-CT-C		68	114.581	same as c -c3-os
OS-CT-CM	68.3	109.391	same as c2-c3-os
OS-CT-CT	67.8	108.741	same as c3-c3-os
OS-CT-H1	50.9	108.435	same as hc-c3-os
OS-CT-H2	50.9	112.501	same as hc-c3-os
OS-CT-N		70.1	109.384	Calculated with empirical approach
OS-CT-N*	71.2	109.378	same as na-c3-os
OS-CT-N2	70.3	109.387	Calculated with empirical approach
OS-CT-OS	71.7	106.852	same as os-c3-os
OS-P -OH	72.2	122.468	Calculated with empirical approach
P -OH-HO	55.3	106.135	same as ho-oh-p4
P -OS-CT	77.6	120.465	same as c3-os-p4
S -CT-H1	42.5	109.385	same as hc-c3-ss
SS-CA-NA	67.3	120.526	Calculated with empirical approach
SS-CA-NC	62.9	121.654	same as n2-c2-ss
SS-CM-CM	63.9	124.896	same as c2-c2-ss

DIHE
C -CB-C*-CM   1    6.650       180.000           2.000      same as X -c2-c2-X
C -CB-C*-CT   1    6.650       180.000           2.000      same as X -c2-c2-X
C -CB-C*-CZ   1    6.650       180.000           2.000      same as X -c2-c2-X
C -CB-CB-NA   1    6.650       180.000           2.000      same as X -c2-c2-X
C -CB-CB-NC   1    6.650       180.000           2.000      same as X -c2-c2-X
C -CB-N*-CT   1    0.625       180.000           2.000      same as X -c2-na-X
C -CM-CM-H4   1    6.650       180.000           2.000      same as X -c2-c2-X
C -CM-CM-N*   1    6.650       180.000           2.000      same as X -c2-c2-X
C -CM-CM-N*   1    6.650       180.000           2.000      same as X -c2-c2-X
C -CM-CM-NA   1    6.650       180.000           2.000      same as X -c2-c2-X
C -CM-CM-NA   1    6.650       180.000           2.000      same as X -c2-c2-X
C -CM-CM-NA   1    6.650       180.000           2.000      same as X -c2-c2-X
C -CM-CT-C    1    0.300         0.000           3.000      same as X -c2-c3-X 
C -CM-CT-H1   1    0.156         0.000           3.000      same as X -c2-c3-X 
C -CM-CT-HC   1    0.156         0.000           3.000      same as X -c2-c3-X 
C -CM-CT-NT   1    0.300         0.000           3.000      same as X -c2-c3-X 
C -CM-CT-OH   1    0.000         0.000           2.000      same as X -c2-c3-X
C -CM-OH-HO   1    1.050       180.000           2.000      same as X -c2-oh-X
C -CM-OS-CT   1    1.050       180.000           2.000      same as X -c2-os-X
C -CT-CT-C    1    0.156         0.000           3.000      same as X -c3-c3-X
C -CT-CT-CT   1    0.156         0.000           3.000      same as X -c3-c3-X
C -CT-CT-H1   1    0.156         0.000           3.000      same as X -c3-c3-X
C -CT-CT-HC   1    0.156         0.000           3.000      same as X -c3-c3-X
C -CT-CT-OH   1    0.156         0.000           3.000      same as X -c3-c3-X
C -CT-N -C    1    0.300         0.000           3.000      same as X -c3-n -X 
C -CT-N -H    1    0.156         0.000           3.000      same as X -c3-n -X 
C -CT-NT-H    1    0.300         0.000           3.000      same as X -c3-n3-X
C -CT-OH-HO   1    0.167         0.000           3.000      same as X -c3-oh-X
C -N -C -CT   1    2.500       180.000           2.000      same as X -c -n -X
C -N -C -O    1    2.500       180.000           2.000      same as X -c -n -X
C -N -CT-C    1    0.000         0.000           2.000      same as X -c3-n -X
C -N -CT-CT   1    0.000         0.000           2.000      same as X -c3-n -X
C -N -CT-H1   1    0.156         0.000           3.000      same as X -c3-n -X 
C -N -CT-H2   1    0.156         0.000           3.000      same as X -c3-n -X 
C -N*-C -CM   1    1.450       180.000           2.000      same as X -c -na-X
C -N*-C -N*   1    0.350       180.000           4.000      same as X -c -na-X
C -N*-C -NA   1    0.350       180.000           4.000      same as X -c -na-X
C -N*-C -O    1    1.450       180.000           2.000      same as X -c -na-X
C -N*-CA-CC   1    0.625       180.000           2.000      same as X -c2-na-X
C -N*-CA-CM   1    0.625       180.000           2.000      same as X -c2-na-X
C -N*-CA-CT   1    0.625       180.000           2.000      same as X -c2-na-X
C -N*-CA-H4   1    0.625       180.000           2.000      same as X -c2-na-X
C -N*-CA-H5   1    0.625       180.000           2.000      same as X -c2-na-X
C -N*-CA-N2   1    0.625       180.000           2.000      same as X -c2-na-X
C -N*-CA-NC   1    0.625       180.000           2.000      same as X -c2-na-X
C -N*-CB-N2   1    2.000       180.000           2.000      same as X -c2-na-X 
C -N*-CB-NA   1    0.625       180.000           2.000      same as X -c2-na-X
C -N*-CB-NB   1    2.000       180.000           2.000      same as X -c2-na-X 
C -N*-CM-CM   1    0.625       180.000           2.000      same as X -c2-na-X
C -N*-CM-H4   1    0.625       180.000           2.000      same as X -c2-na-X
C -N*-CM-N2   1    0.625       180.000           2.000      same as X -c2-na-X
C -N*-CT-CT   1    0.000         0.000           2.000      same as X -c3-na-X
C -N*-CT-H1   1    0.000         0.000           2.000      same as X -c3-na-X
C -N*-CT-H2   1    0.156         0.000           3.000      same as X -c3-na-X 
C -N*-CZ-CM   1    0.000       180.000           2.000      same as X -c1-na-X
C -NA-C -CM   1    2.000       180.000           2.000      same as X -c -na-X 
C -NA-C -N*   1    0.350       180.000           4.000      same as X -c -na-X
C -NA-C -NA   1    2.000       180.000           2.000      same as X -c -na-X 
C -NA-C -O    1    2.000       180.000           2.000      same as X -c -na-X 
C -NA-CA-H5   1    0.625       180.000           2.000      same as X -c2-na-X
C -NA-CA-N2   1    0.625       180.000           2.000      same as X -c2-na-X
C -NA-CA-NC   1    0.625       180.000           2.000      same as X -c2-na-X
C -NA-CM-CM   1    0.625       180.000           2.000      same as X -c2-na-X
C -NA-CM-H4   1    0.625       180.000           2.000      same as X -c2-na-X
C -NA-CM-SS   1    0.625       180.000           2.000      same as X -c2-na-X
C -NC-CA-CM   1    4.150       180.000           2.000      same as X -c2-n2-X
C -NC-CA-N*   1    4.150       180.000           2.000      same as X -c2-n2-X
C -NC-CA-N2   1    4.150       180.000           2.000      same as X -c2-n2-X
C -OS-CT-H1   1    0.383         0.000           3.000      same as X -c3-os-X
C*-CA-N*-CB   1    0.625       180.000           2.000      same as X -c2-na-X
C*-CB-C -NA   1    2.175       180.000           2.000      same as X -c -c2-X
C*-CB-C -O    1    2.175       180.000           2.000      same as X -c -c2-X
C*-CB-CB-NC   1    4.000       180.000           2.000      same as X -cc-cc-X
C*-CM-N -H    1    0.650       180.000           2.000      same as X -c2-n -X
C*-CM-NT-H    1    0.300       180.000           2.000      same as X -c2-n3-X
C*-CT-NT-CT   1    0.300         0.000           3.000      same as X -c3-n3-X
C*-CT-NT-H    1    0.300         0.000           3.000      same as X -c3-n3-X
CA-C*-CB-C    1    6.650       180.000           2.000      same as X -c2-c2-X
CA-C*-CB-CB   1    4.000       180.000           2.000      same as X -cc-cc-X
CA-C*-CM-N    1    6.650       180.000           2.000      same as X -c2-c2-X
CA-C*-CM-NT   1    6.650       180.000           2.000      same as X -c2-c2-X
CA-C*-CT-H1   1    0.000         0.000           2.000      same as X -c2-c3-X
CA-C*-CT-NT   1    0.000         0.000           2.000      same as X -c2-c3-X
CA-C*-CZ-NY   1    0.000       180.000           2.000      same as X -c1-c2-X
CA-CB-CB-NC   1    4.000       180.000           2.000      same as X -cc-cc-X
CA-CM-C -H4   1    2.175       180.000           2.000      same as X -c -c2-X
CA-CM-C -O    1    2.175       180.000           2.000      same as X -c -c2-X
CA-CM-CM-H4   1    4.000       180.000           2.000      same as X -cc-cc-X
CA-CM-CT-H1   1    0.000         0.000           2.000      same as X -c2-c3-X
CA-CM-CT-HC   1    0.156         0.000           3.000      same as X -c2-c3-X 
CA-CM-CT-OH   1    0.000         0.000           2.000      same as X -c2-c3-X
CA-CT-CT-C    1    0.156         0.000           3.000      same as X -c3-c3-X
CA-CT-CT-CT   1    0.156         0.000           3.000      same as X -c3-c3-X
CA-CT-CT-H1   1    0.156         0.000           3.000      same as X -c3-c3-X
CA-CT-CT-HC   1    0.156         0.000           3.000      same as X -c3-c3-X
CA-CT-CT-OH   1    0.156         0.000           3.000      same as X -c3-c3-X
CA-N*-C -CT   1    0.350       180.000           4.000      same as X -c -na-X
CA-N*-C -N    1    1.450       180.000           2.000      same as X -c -na-X
CA-N*-C -O    1    0.350       180.000           4.000      same as X -c -na-X
CA-N*-CB-CB   1    0.625       180.000           2.000      same as X -c2-na-X
CA-N*-CB-N2   1    0.625       180.000           2.000      same as X -c2-na-X
CA-N*-CB-NA   1    0.625       180.000           2.000      same as X -c2-na-X
CA-N*-CB-NC   1    0.625       180.000           2.000      same as X -c2-na-X
CA-N*-CM-CM   1    0.625       180.000           2.000      same as X -c2-na-X
CA-N*-CM-H4   1    0.625       180.000           2.000      same as X -c2-na-X
CA-N*-CT-H1   1    0.000         0.000           2.000      same as X -c3-na-X
CA-N*-CT-H2   1    0.000         0.000           2.000      same as X -c3-na-X
CA-N*-CT-H2   1    0.156         0.000           3.000      same as X -c3-na-X 
CA-N*-CZ-CM   1    0.000       180.000           2.000      same as X -c1-na-X
CA-N2-CM-CM   1    1.050       180.000           2.000      same as X -cc-nh-X
CA-N2-CM-CT   1    0.300       180.000           2.000      same as X -c2-n3-X
CA-N2-CM-CZ   1    0.300       180.000           2.000      same as X -c2-n3-X
CA-N2-CM-H4   1    1.050       180.000           2.000      same as X -cc-nh-X
CA-N2-CT-CM   1    0.300         0.000           3.000      same as X -c3-n3-X
CA-N2-CT-H1   1    0.300         0.000           3.000      same as X -c3-n3-X
CA-N2-CT-H2   1    0.300         0.000           3.000      same as X -c3-n3-X
CA-NA-C -CM   1    2.000       180.000           2.000      same as X -c -na-X 
CA-NA-C -O    1    2.000       180.000           2.000      same as X -c -na-X 
CA-NC-CA-CM   1    4.800       180.000           2.000      same as X -ca-nc-X
CA-NC-CA-N2   1    4.800       180.000           2.000      same as X -ca-nc-X
CA-NC-CM-CM   1    4.750       180.000           2.000      same as X -cc-nc-X
CA-NC-CM-N2   1    4.750       180.000           2.000      same as X -cc-nc-X
CA-NC-CQ-CT   1    4.150       180.000           2.000      same as X -c2-n2-X
CA-NC-CQ-H5   1    4.750       180.000           2.000      same as X -cc-nc-X
CA-NC-CQ-NC   1    4.750       180.000           2.000      same as X -cc-nc-X
CA-NC-CQ-S    1    4.150       180.000           2.000      same as X -c2-n2-X
CB-C -N*-CA   1    2.000       180.000           2.000      same as X -c -na-X 
CB-C -N*-CB   1    2.000       180.000           2.000      same as X -c -na-X  
CB-C -N*-CT   1    0.350       180.000           4.000      same as X -c -na-X
CB-C -N*-CZ   1    1.450       180.000           2.000      same as X -c -na-X
CB-C -NA-CA   1    2.000       180.000           2.000      same as X -c -na-X 
CB-C -NA-H    1    2.000       180.000           2.000      same as X -c -na-X 
CB-C*-CA-H4   1    4.000       180.000           2.000      same as X -cc-cc-X
CB-C*-CM-N    1    6.650       180.000           2.000      same as X -c2-c2-X
CB-C*-CM-NT   1    6.650       180.000           2.000      same as X -c2-c2-X
CB-C*-CT-H1   1    0.000         0.000           2.000      same as X -c2-c3-X
CB-C*-CT-NT   1    0.000         0.000           2.000      same as X -c2-c3-X
CB-C*-CZ-NY   1    0.000       180.000           2.000      same as X -c1-c2-X
CB-CA-N*-C    1    0.625       180.000           2.000      same as X -c2-na-X
CB-CA-N*-CT   1    0.625       180.000           2.000      same as X -c2-na-X
CB-CA-N*-H    1    0.625       180.000           2.000      same as X -c2-na-X
CB-CA-N2-CT   1    0.300       180.000           2.000      same as X -c2-n3-X
CB-CA-N2-H    1    0.300       180.000           2.000      same as X -c2-n3-X
CB-CA-NC-CQ   1    4.800       180.000           2.000      same as X -ca-nc-X
CB-CB-C*-CM   1    4.000       180.000           2.000      same as X -cc-cc-X
CB-CB-C*-CT   1    6.650       180.000           2.000      same as X -c2-c2-X
CB-CB-N2-CA   1    1.050       180.000           2.000      same as X -cc-nh-X
CB-CB-N2-CB   1    2.000       180.000           2.000      same as X -cc-nh-X 
CB-CB-NA-CB   1    0.625       180.000           2.000      same as X -c2-na-X
CB-CB-NA-H    1    0.625       180.000           2.000      same as X -c2-na-X
CB-CB-NC-CA   1    4.750       180.000           2.000      same as X -cc-nc-X
CB-CB-NC-CQ   1    4.750       180.000           2.000      same as X -cc-nc-X
CB-CM-N2-CA   1    1.050       180.000           2.000      same as X -cc-nh-X
CB-CM-N2-CT   1    0.300       180.000           2.000      same as X -c2-n3-X
CB-CM-N2-H    1    0.300       180.000           2.000      same as X -c2-n3-X
CB-N*-CA-CC   1    2.000       180.000           2.000      same as X -c2-na-X 
CB-N*-CA-CT   1    0.625       180.000           2.000      same as X -c2-na-X
CB-N*-CA-H4   1    0.625       180.000           2.000      same as X -c2-na-X
CB-N*-CK-H5   1    0.625       180.000           2.000      same as X -c2-na-X
CB-N*-CT-H1   1    0.156         0.000           3.000      same as X -c3-na-X 
CB-N*-CT-H2   1    0.156         0.000           3.000      same as X -c3-na-X 
CB-N2-CK-H5   1    2.000       180.000           2.000      same as X -cc-nh-X 
CB-N2-CR-H5   1    1.050       180.000           2.000      same as X -cc-nh-X
CB-N2-CT-H1   1    0.156         0.000           3.000      same as X -c3-n3-X 
CB-N2-CT-H2   1    0.300         0.000           3.000      same as X -c3-n3-X
CB-NB-CC-CA   1    4.750       180.000           2.000      same as X -cc-nc-X
CB-NB-CC-CT   1    4.150       180.000           2.000      same as X -c2-n2-X
CB-NB-CK-H5   1    4.750       180.000           2.000      same as X -cc-nc-X
CB-NC-CA-H5   1    4.800       180.000           2.000      same as X -ca-nc-X
CB-NC-CQ-CT   1    4.150       180.000           2.000      same as X -c2-n2-X
CB-NC-CQ-H5   1    4.750       180.000           2.000      same as X -cc-nc-X
CB-NC-CQ-S    1    4.150       180.000           2.000      same as X -c2-n2-X
CC-CA-CT-CT   1    0.300         0.000           3.000      same as X -c2-c3-X 
CC-CA-CT-HC   1    0.156         0.000           3.000      same as X -c2-c3-X 
CC-NB-CB-N2   1    4.750       180.000           2.000      same as X -cc-nc-X
CC-NB-CB-NA   1    4.150       180.000           2.000      same as X -c2-n2-X
CK-N*-CB-CB   1    0.625       180.000           2.000      same as X -c2-na-X
CK-N*-CB-NC   1    0.625       180.000           2.000      same as X -c2-na-X
CK-N*-CT-H2   1    0.156         0.000           3.000      same as X -c3-na-X 
CK-N2-CB-CB   1    2.000       180.000           2.000      same as X -cc-nh-X 
CK-N2-CB-N2   1    2.000       180.000           2.000      same as X -cc-nh-X 
CK-N2-CB-NA   1    0.300       180.000           2.000      same as X -c2-n3-X
CK-N2-CT-H2   1    0.300         0.000           3.000      same as X -c3-n3-X
CK-NB-CB-C    1    4.150       180.000           2.000      same as X -c2-n2-X
CK-NB-CB-CA   1    4.750       180.000           2.000      same as X -cc-nc-X
CK-NB-CB-CB   1    4.750       180.000           2.000      same as X -cc-nc-X
CK-NB-CB-CM   1    4.750       180.000           2.000      same as X -cc-nc-X
CM-C -N*-C    1    0.350       180.000           4.000      same as X -c -na-X
CM-C -N*-CT   1    1.450       180.000           2.000      same as X -c -na-X
CM-C -NA-C    1    2.000       180.000           2.000      same as X -c -na-X 
CM-C -NA-H    1    2.000       180.000           2.000      same as X -c -na-X 
CM-C*-CA-H4   1    4.000       180.000           2.000      same as X -cc-cc-X
CM-CB-CB-NC   1    4.000       180.000           2.000      same as X -cc-cc-X
CM-CM-C -H4   1    2.175       180.000           2.000      same as X -c -c2-X
CM-CM-C -O    1    2.175       180.000           2.000      same as X -c -c2-X
CM-CM-CM-H4   1    4.000       180.000           2.000      same as X -cc-cc-X
CM-CM-CT-C    1    0.300         0.000           3.000      same as X -c2-c3-X 
CM-CM-CT-H1   1    0.156         0.000           3.000      same as X -c2-c3-X 
CM-CM-CT-HC   1    0.300         0.000           3.000      same as X -c2-c3-X 
CM-CM-CT-NT   1    0.300         0.000           3.000      same as X -c2-c3-X 
CM-CM-CT-OH   1    0.000         0.000           2.000      same as X -c2-c3-X
CM-CM-N*-C    1    0.625       180.000           2.000      same as X -c2-na-X
CM-CM-N*-CT   1    0.625       180.000           2.000      same as X -c2-na-X
CM-CM-NA-C    1    0.625       180.000           2.000      same as X -c2-na-X
CM-CM-NA-H    1    0.625       180.000           2.000      same as X -c2-na-X
CM-CM-OH-HO   1    1.050       180.000           2.000      same as X -c2-oh-X
CM-CM-OS-CT   1    1.050       180.000           2.000      same as X -c2-os-X
CM-CT-C -N    1    0.000       180.000           2.000      same as X -c -c3-X
CM-CT-C -O    1    0.300         0.000           3.000      same as X -c -c3-X 
CM-CT-C -OS   1    0.300         0.000           3.000      same as X -c -c3-X 
CM-CT-CT-CT   1    0.156         0.000           3.000      same as X -c3-c3-X
CM-CT-CT-H1   1    0.156         0.000           3.000      same as X -c3-c3-X
CM-CT-NT-CT   1    0.300         0.000           3.000      same as X -c3-n3-X
CM-CT-NT-H    1    0.300         0.000           3.000      same as X -c3-n3-X
CM-CT-OH-HO   1    0.167         0.000           3.000      same as X -c3-oh-X
CM-N*-CT-H1   1    0.000         0.000           2.000      same as X -c3-na-X
CM-N*-CT-H2   1    0.156         0.000           3.000      same as X -c3-na-X 
CM-N2-CA-H5   1    1.050       180.000           2.000      same as X -ca-nh-X
CM-N2-CA-N2   1    1.050       180.000           2.000      same as X -ca-nh-X
CM-N2-CA-NC   1    1.050       180.000           2.000      same as X -ca-nh-X
CM-N2-CT-H1   1    0.300         0.000           3.000      same as X -c3-n3-X
CM-N2-CT-H2   1    0.300         0.000           3.000      same as X -c3-n3-X
CM-OS-CT-C    1    0.383         0.000           3.000      same as X -c3-os-X
CM-OS-CT-H1   1    0.383         0.000           3.000      same as X -c3-os-X
CQ-S -CT-H1   1    0.333         0.000           3.000      same as X -c3-ss-X
CR-N*-CB-C    1    0.625       180.000           2.000      same as X -c2-na-X
CR-N*-CB-CB   1    0.625       180.000           2.000      same as X -c2-na-X
CR-N*-CT-H1   1    0.156         0.000           3.000      same as X -c3-na-X 
CR-N2-CB-CB   1    1.050       180.000           2.000      same as X -cc-nh-X
CR-N2-CB-NC   1    1.050       180.000           2.000      same as X -cc-nh-X
CR-N2-CT-H2   1    0.300         0.000           3.000      same as X -c3-n3-X
CT-C -N -H    1    2.500       180.000           2.000      same as X -c -n -X
CT-C -OH-HO   1    2.300       180.000           2.000      same as X -c -oh-X
CT-C -OS-CT   1    2.700       180.000           2.000      same as X -c -os-X
CT-C*-CA-H4   1    6.650       180.000           2.000      same as X -c2-c2-X
CT-CC-CA-CT   1    6.650       180.000           2.000      same as X -c2-c2-X
CT-CC-CA-H4   1    6.650       180.000           2.000      same as X -c2-c2-X
CT-CM-C -N*   1    2.175       180.000           2.000      same as X -c -c2-X
CT-CM-C -NA   1    2.175       180.000           2.000      same as X -c -c2-X
CT-CM-C -O    1    2.175       180.000           2.000      same as X -c -c2-X
CT-CM-CM-CT   1    6.650       180.000           2.000      same as X -c2-c2-X
CT-CM-CM-H4   1    6.650       180.000           2.000      same as X -c2-c2-X
CT-CM-CM-HA   1    6.650       180.000           2.000      same as X -c2-c2-X
CT-CM-CM-N*   1    6.650       180.000           2.000      same as X -c2-c2-X
CT-CM-CM-NA   1    6.650       180.000           2.000      same as X -c2-c2-X
CT-CM-CT-H1   1    0.000         0.000           2.000      same as X -c2-c3-X
CT-CM-CT-HC   1    0.000         0.000           2.000      same as X -c2-c3-X
CT-CM-CT-OH   1    0.000         0.000           2.000      same as X -c2-c3-X
CT-CT-C -O    1    0.000       180.000           2.000      same as X -c -c3-X
CT-CT-C -OS   1    0.000       180.000           2.000      same as X -c -c3-X
CT-CT-CM-C    1    0.300         0.000           3.000      same as X -c2-c3-X 
CT-CT-CM-CM   1    0.300         0.000           3.000      same as X -c2-c3-X 
CT-CT-CM-HA   1    0.000         0.000           2.000      same as X -c2-c3-X
CT-CT-CT-C    1    0.156         0.000           3.000      same as X -c3-c3-X
CT-CT-CT-CM   1    0.156         0.000           3.000      same as X -c3-c3-X
CT-CT-CT-CT   1    0.156         0.000           3.000      same as X -c3-c3-X
CT-CT-CT-H1   1    0.156         0.000           3.000      same as X -c3-c3-X
CT-CT-CT-H2   1    0.156         0.000           3.000      same as X -c3-c3-X
CT-CT-CT-HC   1    0.156         0.000           3.000      same as X -c3-c3-X
CT-CT-CT-HP   1    0.156         0.000           3.000      same as X -c3-c3-X
CT-CT-CT-N    1    0.156         0.000           3.000      same as X -c3-c3-X
CT-CT-CT-N3   1    0.156         0.000           3.000      same as X -c3-c3-X
CT-CT-CT-NT   1    0.156         0.000           3.000      same as X -c3-c3-X
CT-CT-CT-O    1    0.156         0.000           3.000      same as X -c3-c3-X
CT-CT-CT-OH   1    0.156         0.000           3.000      same as X -c3-c3-X
CT-CT-N -C    1    0.300         0.000           3.000      same as X -c3-n -X 
CT-CT-N -H    1    0.156         0.000           3.000      same as X -c3-n -X 
CT-CT-N*-C    1    0.300         0.000           3.000      same as X -c3-na-X 
CT-CT-N*-CA   1    0.300         0.000           3.000      same as X -c3-na-X 
CT-CT-N*-CB   1    0.300         0.000           3.000      same as X -c3-na-X 
CT-CT-N*-CK   1    0.300         0.000           3.000      same as X -c3-na-X 
CT-CT-N*-CM   1    0.300         0.000           3.000      same as X -c3-na-X 
CT-CT-N2-CA   1    0.300         0.000           3.000      same as X -c3-n3-X
CT-CT-N2-CB   1    0.300         0.000           3.000      same as X -c3-n3-X
CT-CT-N2-CK   1    0.300         0.000           3.000      same as X -c3-n3-X
CT-CT-N2-CM   1    0.300         0.000           3.000      same as X -c3-n3-X
CT-CT-N2-CR   1    0.300         0.000           3.000      same as X -c3-n3-X
CT-CT-N3-H    1    0.156         0.000           3.000      same as X -c3-n4-X
CT-CT-NT-H    1    0.300         0.000           3.000      same as X -c3-n3-X
CT-CT-OH-HO   1    0.167         0.000           3.000      same as X -c3-oh-X
CT-CT-OS-CT   1    0.383         0.000           3.000      same as X -c3-os-X
CT-CT-SO-O    1    0.333         0.000           3.000      same as X -c3-ss-X
CT-N -C -N    1    2.500       180.000           2.000      same as X -c -n -X
CT-N -C -O    1    2.500       180.000           2.000      same as X -c -n -X
CT-N -C -OS   1    2.500       180.000           2.000      same as X -c -n -X
CT-N -CT-CT   1    0.300         0.000           3.000      same as X -c3-n -X 
CT-N -CT-H1   1    0.156         0.000           3.000      same as X -c3-n -X 
CT-N -CT-H2   1    0.156         0.000           3.000      same as X -c3-n -X 
CT-N*-C -N*   1    0.350       180.000           4.000      same as X -c -na-X
CT-N*-C -NA   1    2.000       180.000           2.000      same as X -c -na-X 
CT-N*-C -NC   1    2.000       180.000           2.000      same as X -c -na-X 
CT-N*-C -O    1    2.000       180.000           2.000      same as X -c -na-X 
CT-N*-CA-C*   1    0.625       180.000           2.000      same as X -c2-na-X
CT-N*-CA-H4   1    0.625       180.000           2.000      same as X -c2-na-X
CT-N*-CA-NA   1    0.625       180.000           2.000      same as X -c2-na-X
CT-N*-CA-NC   1    0.625       180.000           2.000      same as X -c2-na-X
CT-N*-CA-SS   1    0.625       180.000           2.000      same as X -c2-na-X
CT-N*-CB-CB   1    0.625       180.000           2.000      same as X -c2-na-X
CT-N*-CB-NC   1    0.625       180.000           2.000      same as X -c2-na-X
CT-N*-CK-H5   1    0.625       180.000           2.000      same as X -c2-na-X
CT-N*-CK-NB   1    0.625       180.000           2.000      same as X -c2-na-X
CT-N*-CM-CM   1    0.625       180.000           2.000      same as X -c2-na-X
CT-N*-CM-H4   1    0.625       180.000           2.000      same as X -c2-na-X
CT-N*-CR-H5   1    0.625       180.000           2.000      same as X -c2-na-X
CT-N2-CA-CM   1    0.300       180.000           2.000      same as X -c2-n3-X
CT-N2-CA-N2   1    0.300       180.000           2.000      same as X -c2-n3-X
CT-N2-CA-NC   1    0.300       180.000           2.000      same as X -c2-n3-X
CT-N2-CB-CB   1    2.000       180.000           2.000      same as X -c2-n3-X  
CT-N2-CB-N2   1    2.000       180.000           2.000      same as X -c2-n3-X  
CT-N2-CB-NA   1    0.300       180.000           2.000      same as X -c2-n3-X
CT-N2-CB-NC   1    0.300       180.000           2.000      same as X -c2-n3-X
CT-N2-CK-H5   1    2.000       180.000           2.000      same as X -c2-n3-X  
CT-N2-CK-NB   1    2.000       180.000           2.000      same as X -c2-n3-X 
CT-N2-CM-CM   1    0.300       180.000           2.000      same as X -c2-n3-X
CT-N2-CM-H4   1    0.300       180.000           2.000      same as X -c2-n3-X
CT-N2-CR-H5   1    0.300       180.000           2.000      same as X -c2-n3-X
CT-N2-CR-N*   1    0.300       180.000           2.000      same as X -c2-n3-X
CT-N2-CT-H1   1    0.300         0.000           3.000      same as X -c3-n3-X
CT-NT-CT-C    1    0.300         0.000           3.000      same as X -c3-n3-X
CT-NT-CT-CM   1    0.300         0.000           3.000      same as X -c3-n3-X
CT-NT-CT-CT   1    0.300         0.000           3.000      same as X -c3-n3-X
CT-NT-CT-H1   1    0.300         0.000           3.000      same as X -c3-n3-X
CT-OS-C -O    1    2.700       180.000           2.000      same as X -c -os-X
CT-OS-CT-CM   1    0.383         0.000           3.000      same as X -c3-os-X
CT-OS-CT-H1   1    0.383         0.000           3.000      same as X -c3-os-X
CT-OS-CT-H2   1    0.383         0.000           3.000      same as X -c3-os-X
CT-OS-CT-N    1    0.383         0.000           3.000      same as X -c3-os-X
CT-OS-CT-N*   1    0.383         0.000           3.000      same as X -c3-os-X
CT-OS-CT-N2   1    0.383         0.000           3.000      same as X -c3-os-X
CT-OS-CT-OS   1    0.383         0.000           3.000      same as X -c3-os-X
CT-OS-P -OH   1    1.050       180.000           2.000      same as X -os-p4-X
CZ-C*-CA-H4   1    6.650       180.000           2.000      same as X -c2-c2-X
CZ-CM-CT-HC   1    0.000         0.000           2.000      same as X -c2-c3-X
H -N -C -O    1    2.500       180.000           2.000      same as X -c -n -X
H -N -CT-C    1    0.000         0.000           2.000      same as X -c3-n -X
H -N -CT-CT   1    0.000         0.000           2.000      same as X -c3-n -X
H -N -CT-H1   1    0.156         0.000           3.000      same as X -c3-n -X 
H -N*-C -CT   1    0.350       180.000           4.000      same as X -c -na-X
H -N*-C -N    1    1.450       180.000           2.000      same as X -c -na-X
H -N*-C -O    1    0.350       180.000           4.000      same as X -c -na-X
H -N*-CA-CM   1    0.625       180.000           2.000      same as X -c2-na-X
H -N*-CA-NC   1    0.625       180.000           2.000      same as X -c2-na-X
H -N2-CA-CM   1    0.300       180.000           2.000      same as X -c2-n3-X
H -N2-CA-N2   1    0.300       180.000           2.000      same as X -c2-n3-X
H -N2-CA-NC   1    0.300       180.000           2.000      same as X -c2-n3-X
H -N2-CM-CM   1    0.300       180.000           2.000      same as X -c2-n3-X
H -N2-CM-CT   1    0.300       180.000           2.000      same as X -c2-n3-X
H -N2-CM-CZ   1    0.300       180.000           2.000      same as X -c2-n3-X
H -N2-CM-N2   1    0.300       180.000           2.000      same as X -c2-n3-X
H -N2-CT-CM   1    0.300         0.000           3.000      same as X -c3-n3-X
H -N2-CT-CT   1    0.300         0.000           3.000      same as X -c3-n3-X
H -N2-CT-H1   1    0.300         0.000           3.000      same as X -c3-n3-X
H -N3-CT-C    1    0.156         0.000           3.000      same as X -c3-n4-X
H -NT-CM-N    1    0.300       180.000           2.000      same as X -c2-n3-X
H -NT-CT-C    1    0.300         0.000           3.000      same as X -c3-n3-X
H -NT-CT-H1   1    0.300         0.000           3.000      same as X -c3-n3-X
H1-CT-C -O    1    0.156       180.000           3.000      same as X -c -c3-X 
H1-CT-C -OS   1    0.000       180.000           2.000      same as X -c -c3-X
H1-CT-CM-CM   1    0.000         0.000           2.000      same as X -c2-c3-X
H1-CT-CM-HA   1    0.000         0.000           2.000      same as X -c2-c3-X
H1-CT-CT-C    1    0.156         0.000           3.000      same as X -c3-c3-X
H1-CT-CT-CM   1    0.156         0.000           3.000      same as X -c3-c3-X
H1-CT-CT-H1   1    0.156         0.000           3.000      same as X -c3-c3-X
H1-CT-CT-H2   1    0.156         0.000           3.000      same as X -c3-c3-X
H1-CT-CT-HC   1    0.156         0.000           3.000      same as X -c3-c3-X
H1-CT-CT-N    1    0.156         0.000           3.000      same as X -c3-c3-X
H1-CT-CT-N*   1    0.156         0.000           3.000      same as X -c3-c3-X
H1-CT-CT-N2   1    0.156         0.000           3.000      same as X -c3-c3-X
H1-CT-CT-O    1    0.156         0.000           3.000      same as X -c3-c3-X
H1-CT-N -H    1    0.000         0.000           2.000      same as X -c3-n -X
H1-CT-NT-H    1    0.300         0.000           3.000      same as X -c3-n3-X
H1-CT-SO-O    1    0.333         0.000           3.000      same as X -c3-ss-X
H2-CT-CT-CT   1    0.156         0.000           3.000      same as X -c3-c3-X
H4-CM-CM-C    1    6.650       180.000           2.000      same as X -c2-c2-X
H4-CM-CM-CT   1    6.650       180.000           2.000      same as X -c2-c2-X
H4-CM-CM-HA   1    6.650       180.000           2.000      same as X -c2-c2-X
H4-CM-CM-OH   1    6.650       180.000           2.000      same as X -c2-c2-X
H4-CM-CM-OS   1    6.650       180.000           2.000      same as X -c2-c2-X
H4-CM-N*-CT   1    0.625       180.000           2.000      same as X -c2-na-X
H4-CM-NA-H    1    0.625       180.000           2.000      same as X -c2-na-X
H5-CA-N*-CT   1    0.625       180.000           2.000      same as X -c2-na-X
H5-CA-N2-CT   1    0.300       180.000           2.000      same as X -c2-n3-X
H5-CA-NA-H    1    0.625       180.000           2.000      same as X -c2-na-X
HA-CM-CM-CT   1    6.650       180.000           2.000      same as X -c2-c2-X
HA-CM-CM-HA   1    6.650       180.000           2.000      same as X -c2-c2-X
HA-CM-CT-H1   1    0.000         0.000           2.000      same as X -c2-c3-X
HC-CT-C -N    1    0.000       180.000           2.000      same as X -c -c3-X
HC-CT-C -O    1    0.000       180.000           2.000      same as X -c -c3-X
HC-CT-C -OS   1    0.000       180.000           2.000      same as X -c -c3-X
HC-CT-CC-CA   1    0.156         0.000           3.000      same as X -c2-c3-X 
HC-CT-CM-CT   1    0.000         0.000           2.000      same as X -c2-c3-X
HC-CT-CT-C    1    0.156         0.000           3.000      same as X -c3-c3-X
HC-CT-CT-H1   1    0.156         0.000           3.000      same as X -c3-c3-X
HC-CT-CT-HC   1    0.156         0.000           3.000      same as X -c3-c3-X
HC-CT-CT-NT   1    0.156         0.000           3.000      same as X -c3-c3-X
HC-CT-CT-OH   1    0.156         0.000           3.000      same as X -c3-c3-X
HO-OH-C -O    1    2.300       180.000           2.000      same as X -c -oh-X
HO-OH-CT-C    1    0.167         0.000           3.000      same as X -c3-oh-X
HO-OH-CT-CM   1    0.167         0.000           3.000      same as X -c3-oh-X
HO-OH-CT-H1   1    0.167         0.000           3.000      same as X -c3-oh-X
HO-OH-P -O2   1    0.700         0.000           1.000      same as X -oh-p4-X
HP-CT-C -O    1    0.000       180.000           2.000      same as X -c -c3-X
HP-CT-CT-HC   1    0.156         0.000           3.000      same as X -c3-c3-X
HP-CT-N3-H    1    0.156         0.000           3.000      same as X -c3-n4-X
N -C -CT-CT   1    0.300         0.000           3.000      same as X -c -c3-X 
N -C -CT-HC   1    0.156         0.000           3.000      same as X -c -c3-X 
N -C -N -C    1    2.500       180.000           2.000      same as X -c -n -X
N -C -N -H    1    2.500       180.000           2.000      same as X -c -n -X
N -C -N*-CT   1    0.350       180.000           4.000      same as X -c -na-X
N -C -OS-CT   1    2.700       180.000           2.000      same as X -c -os-X
N -CT-C -O    1    0.000       180.000           2.000      same as X -c -c3-X
N -CT-C -O    1    0.000       180.000           2.000      same as X -c -c3-X
N -CT-C -O    1    0.000       180.000           2.000      same as X -c -c3-X
N -CT-C -OH   1    0.000       180.000           2.000      same as X -c -c3-X
N -CT-CT-C    1    0.156         0.000           3.000      same as X -c3-c3-X
N -CT-CT-CT   1    0.156         0.000           3.000      same as X -c3-c3-X
N -CT-CT-H1   1    0.156         0.000           3.000      same as X -c3-c3-X
N -CT-CT-HC   1    0.156         0.000           3.000      same as X -c3-c3-X
N -CT-CT-OH   1    0.156         0.000           3.000      same as X -c3-c3-X
N*-C -CB-CB   1    2.175       180.000           2.000      same as X -c -c2-X
N*-C -CM-CM   1    2.175       180.000           2.000      same as X -c -c2-X
N*-C -CM-HA   1    2.175       180.000           2.000      same as X -c -c2-X
N*-C -CT-HC   1    0.000       180.000           2.000      same as X -c -c3-X
N*-C -N -CT   1    2.500       180.000           2.000      same as X -c -n -X
N*-C -N -H    1    2.500       180.000           2.000      same as X -c -n -X
N*-C -N*-C    1    1.450       180.000           2.000      same as X -c -na-X
N*-C -N*-CM   1    0.350       180.000           4.000      same as X -c -na-X
N*-C -N*-CT   1    1.450       180.000           2.000      same as X -c -na-X
N*-C -NA-C    1    2.000       180.000           2.000      same as X -c -na-X 
N*-C -NA-CM   1    2.000       180.000           2.000      same as X -c -na-X 
N*-C -NA-H    1    2.000       180.000           2.000      same as X -c -na-X 
N*-C -NC-CA   1    4.150       180.000           2.000      same as X -c -n2-X
N*-CA-C*-CB   1    6.650       180.000           2.000      same as X -c2-c2-X
N*-CA-C*-CM   1    6.650       180.000           2.000      same as X -c2-c2-X
N*-CA-C*-CT   1    6.650       180.000           2.000      same as X -c2-c2-X
N*-CA-C*-CZ   1    6.650       180.000           2.000      same as X -c2-c2-X
N*-CA-CB-CB   1    6.650       180.000           2.000      same as X -c2-c2-X
N*-CA-CC-CT   1    6.650       180.000           2.000      same as X -c2-c2-X
N*-CA-CC-NB   1    6.650       180.000           2.000      same as X -c2-c2-X
N*-CA-CM-CM   1    6.650       180.000           2.000      same as X -c2-c2-X
N*-CA-CM-HA   1    6.650       180.000           2.000      same as X -c2-c2-X
N*-CA-CT-CT   1    0.300         0.000           3.000      same as X -c2-c3-X 
N*-CA-CT-HC   1    0.300         0.000           3.000      same as X -c2-c3-X 
N*-CA-N2-CB   1    0.300       180.000           2.000      same as X -c2-n3-X
N*-CA-N2-CM   1    0.300       180.000           2.000      same as X -c2-n3-X
N*-CA-N2-CT   1    0.300       180.000           2.000      same as X -c2-n3-X
N*-CA-N2-H    1    0.300       180.000           2.000      same as X -c2-n3-X
N*-CA-NA-C    1    0.625       180.000           2.000      same as X -c2-na-X
N*-CA-NA-H    1    0.625       180.000           2.000      same as X -c2-na-X
N*-CA-NC-CA   1    4.150       180.000           2.000      same as X -c2-n2-X
N*-CA-NC-CB   1    4.150       180.000           2.000      same as X -c2-n2-X
N*-CA-NC-CQ   1    4.150       180.000           2.000      same as X -c2-n2-X
N*-CB-C -NA   1    2.175       180.000           2.000      same as X -c -c2-X
N*-CB-C -O    1    2.175       180.000           2.000      same as X -c -c2-X
N*-CB-CB-C    1    6.650       180.000           2.000      same as X -c2-c2-X
N*-CB-CB-C*   1    6.650       180.000           2.000      same as X -c2-c2-X
N*-CB-CB-CA   1    6.650       180.000           2.000      same as X -c2-c2-X
N*-CB-CB-CM   1    6.650       180.000           2.000      same as X -c2-c2-X
N*-CB-CB-NB   1    6.650       180.000           2.000      same as X -c2-c2-X
N*-CB-N2-CB   1    2.000       180.000           2.000      same as X -c2-n3-X 
N*-CB-N2-CT   1    2.000       180.000           2.000      same as X -c2-n3-X 
N*-CB-NA-CB   1    0.625       180.000           2.000      same as X -c2-na-X
N*-CB-NA-H    1    0.625       180.000           2.000      same as X -c2-na-X
N*-CB-NB-CC   1    4.150       180.000           2.000      same as X -c2-n2-X
N*-CB-NC-CA   1    4.150       180.000           2.000      same as X -c2-n2-X
N*-CB-NC-CQ   1    4.150       180.000           2.000      same as X -c2-n2-X
N*-CK-NB-CB   1    4.150       180.000           2.000      same as X -c2-n2-X
N*-CM-CM-C    1    6.650       180.000           2.000      same as X -c2-c2-X
N*-CM-CM-CA   1    6.650       180.000           2.000      same as X -c2-c2-X
N*-CM-CM-CM   1    6.650       180.000           2.000      same as X -c2-c2-X
N*-CM-CM-CT   1    6.650       180.000           2.000      same as X -c2-c2-X
N*-CM-CM-HA   1    6.650       180.000           2.000      same as X -c2-c2-X
N*-CM-CM-OH   1    6.650       180.000           2.000      same as X -c2-c2-X
N*-CM-CM-OS   1    6.650       180.000           2.000      same as X -c2-c2-X
N*-CM-N2-H    1    0.300       180.000           2.000      same as X -c2-n3-X
N*-CR-N2-CB   1    0.300       180.000           2.000      same as X -c2-n3-X
N*-CT-CT-CT   1    0.156         0.000           3.000      same as X -c3-c3-X
N*-CT-CT-HC   1    0.156         0.000           3.000      same as X -c3-c3-X
N*-CZ-CM-CT   1    0.000       180.000           2.000      same as X -c1-c2-X
N*-CZ-CM-N2   1    0.000       180.000           2.000      same as X -c1-c2-X
N2-CA-CB-CB   1    4.000       180.000           2.000      same as X -cc-cc-X
N2-CA-CM-C    1    6.650       180.000           2.000      same as X -c2-c2-X
N2-CA-CM-CM   1    4.000       180.000           2.000      same as X -cc-cc-X
N2-CA-CM-CT   1    6.650       180.000           2.000      same as X -c2-c2-X
N2-CA-CM-HA   1    6.650       180.000           2.000      same as X -c2-c2-X
N2-CA-N*-CT   1    0.625       180.000           2.000      same as X -c2-na-X
N2-CA-N*-CZ   1    0.625       180.000           2.000      same as X -c2-na-X
N2-CA-N2-CB   1    1.050       180.000           2.000      same as X -ca-nh-X
N2-CA-N2-CT   1    0.300       180.000           2.000      same as X -c2-n3-X
N2-CA-N2-H    1    0.300       180.000           2.000      same as X -c2-n3-X
N2-CA-NA-H    1    0.625       180.000           2.000      same as X -c2-na-X
N2-CA-NC-CB   1    4.800       180.000           2.000      same as X -ca-nc-X
N2-CA-NC-CM   1    4.800       180.000           2.000      same as X -ca-nc-X
N2-CA-NC-CQ   1    4.800       180.000           2.000      same as X -ca-nc-X
N2-CB-CB-C    1    6.650       180.000           2.000      same as X -c2-c2-X
N2-CB-CB-N*   1    6.650       180.000           2.000      same as X -c2-c2-X
N2-CB-CB-NB   1    4.000       180.000           2.000      same as X -cc-cc-X
N2-CB-N2-CA   1    1.050       180.000           2.000      same as X -cc-nh-X
N2-CB-N2-CB   1    2.000       180.000           2.000      same as X -cc-nh-X 
N2-CB-NA-CB   1    0.625       180.000           2.000      same as X -c2-na-X
N2-CB-NA-H    1    0.625       180.000           2.000      same as X -c2-na-X
N2-CB-NC-CA   1    4.750       180.000           2.000      same as X -cc-nc-X
N2-CB-NC-CA   1    4.750       180.000           2.000      same as X -cc-nc-X
N2-CK-NB-CB   1    4.750       180.000           2.000      same as X -cc-nc-X
N2-CM-CB-CB   1    4.000       180.000           2.000      same as X -cc-cc-X
N2-CM-CM-CM   1    4.000       180.000           2.000      same as X -cc-cc-X
N2-CM-CM-HA   1    6.650       180.000           2.000      same as X -c2-c2-X
N2-CM-CT-HC   1    0.000         0.000           2.000      same as X -c2-c3-X
N2-CM-N*-CT   1    0.625       180.000           2.000      same as X -c2-na-X
N2-CM-N2-CA   1    1.050       180.000           2.000      same as X -cc-nh-X
N2-CM-N2-CT   1    0.300       180.000           2.000      same as X -c2-n3-X
N2-CR-N*-CB   1    0.625       180.000           2.000      same as X -c2-na-X
N2-CR-N*-CT   1    0.625       180.000           2.000      same as X -c2-na-X
N2-CT-CM-CM   1    0.000         0.000           2.000      same as X -c2-c3-X
N2-CT-CM-HA   1    0.000         0.000           2.000      same as X -c2-c3-X
N2-CT-CT-CT   1    0.156         0.000           3.000      same as X -c3-c3-X
N2-CT-CT-HC   1    0.156         0.000           3.000      same as X -c3-c3-X
N3-CT-C -O    1    0.000       180.000           2.000      same as X -c -c3-X
N3-CT-CT-HC   1    0.156         0.000           3.000      same as X -c3-c3-X
NA-C -CB-CB   1    2.175       180.000           2.000      same as X -c -c2-X
NA-C -CM-CM   1    2.175       180.000           2.000      same as X -c -c2-X
NA-C -CM-CT   1    2.175       180.000           2.000      same as X -c -c2-X
NA-C -CM-HA   1    2.175       180.000           2.000      same as X -c -c2-X
NA-C -CM-OH   1    2.175       180.000           2.000      same as X -c -c2-X
NA-C -CM-OS   1    2.175       180.000           2.000      same as X -c -c2-X
NA-C -N*-CM   1    2.000       180.000           2.000      same as X -c -na-X 
NA-C -N*-CT   1    0.350       180.000           4.000      same as X -c -na-X
NA-C -NA-CM   1    2.000       180.000           2.000      same as X -c -na-X 
NA-C -NA-H    1    2.000       180.000           2.000      same as X -c -na-X 
NA-CA-N*-CM   1    0.625       180.000           2.000      same as X -c2-na-X
NA-CA-N2-CT   1    0.300       180.000           2.000      same as X -c2-n3-X
NA-CA-N2-H    1    0.300       180.000           2.000      same as X -c2-n3-X
NA-CA-NC-CB   1    4.150       180.000           2.000      same as X -c2-n2-X
NA-CM-CM-CM   1    6.650       180.000           2.000      same as X -c2-c2-X
NA-CM-CM-HA   1    6.650       180.000           2.000      same as X -c2-c2-X
NB-CB-C -N*   1    2.175       180.000           2.000      same as X -c -c2-X
NB-CB-C -NA   1    2.175       180.000           2.000      same as X -c -c2-X
NB-CB-C -O    1    2.175       180.000           2.000      same as X -c -c2-X
NB-CB-CA-N*   1    6.650       180.000           2.000      same as X -c2-c2-X
NB-CB-CA-N2   1    4.000       180.000           2.000      same as X -cc-cc-X
NB-CB-CA-NC   1    4.000       180.000           2.000      same as X -cc-cc-X
NB-CB-CB-NA   1    6.650       180.000           2.000      same as X -c2-c2-X
NB-CB-CB-NC   1    4.000       180.000           2.000      same as X -cc-cc-X
NB-CB-CM-N2   1    4.000       180.000           2.000      same as X -cc-cc-X
NB-CB-N*-CA   1    2.000       180.000           2.000      same as X -c2-na-X 
NB-CB-N2-CB   1    2.000       180.000           2.000      same as X -cc-nh-X 
NB-CB-N2-CT   1    2.000       180.000           2.000      same as X -c2-n3-X 
NB-CB-NA-CB   1    0.625       180.000           2.000      same as X -c2-na-X
NB-CB-NA-H    1    0.625       180.000           2.000      same as X -c2-na-X
NB-CC-CA-CT   1    6.650       180.000           2.000      same as X -c2-c2-X
NB-CC-CA-H4   1    4.000       180.000           2.000      same as X -cc-cc-X
NB-CC-CT-HC   1    0.300         0.000           3.000      same as X -c2-c3-X 
NB-CK-N*-CB   1    0.625       180.000           2.000      same as X -c2-na-X
NB-CK-N2-CB   1    2.000       180.000           2.000      same as X -cc-nh-X 
NC-C -N*-CM   1    2.000       180.000           2.000      same as X -c -na-X 
NC-CA-CB-CB   1    4.000       180.000           2.000      same as X -cc-cc-X
NC-CA-CM-C    1    6.650       180.000           2.000      same as X -c2-c2-X
NC-CA-CM-CM   1    4.000       180.000           2.000      same as X -cc-cc-X
NC-CA-CM-CT   1    6.650       180.000           2.000      same as X -c2-c2-X
NC-CA-CM-HA   1    6.650       180.000           2.000      same as X -c2-c2-X
NC-CA-N*-C    1    0.625       180.000           2.000      same as X -c2-na-X
NC-CA-N*-CM   1    0.625       180.000           2.000      same as X -c2-na-X
NC-CA-N*-CT   1    0.625       180.000           2.000      same as X -c2-na-X
NC-CA-N*-H    1    0.625       180.000           2.000      same as X -c2-na-X
NC-CA-N2-CM   1    1.050       180.000           2.000      same as X -ca-nh-X
NC-CA-N2-CT   1    0.300       180.000           2.000      same as X -c2-n3-X
NC-CA-N2-H    1    0.300       180.000           2.000      same as X -c2-n3-X
NC-CA-NA-H    1    0.625       180.000           2.000      same as X -c2-na-X
NC-CM-CM-CM   1    4.000       180.000           2.000      same as X -cc-cc-X
NC-CM-CM-HA   1    6.650       180.000           2.000      same as X -c2-c2-X
NC-CM-N2-H    1    0.300       180.000           2.000      same as X -c2-n3-X
NC-CQ-CT-HC   1    0.000         0.000           2.000      same as X -c2-c3-X
NC-CQ-NC-CB   1    4.750       180.000           2.000      same as X -cc-nc-X
NC-CQ-S -CT   1    1.100       180.000           2.000      same as X -c2-ss-X
NT-CM-N -H    1    0.650       180.000           2.000      same as X -c2-n -X
NT-CT-C -O    1    0.000       180.000           2.000      same as X -c -c3-X
NT-CT-CM-CM   1    0.000         0.000           2.000      same as X -c2-c3-X
NT-CT-CM-HA   1    0.000         0.000           2.000      same as X -c2-c3-X
NT-CT-CT-CT   1    0.156         0.000           3.000      same as X -c3-c3-X
NT-CT-CT-H1   1    0.156         0.000           3.000      same as X -c3-c3-X
NT-CT-CT-HC   1    0.156         0.000           3.000      same as X -c3-c3-X
NT-CT-CT-OH   1    0.156         0.000           3.000      same as X -c3-c3-X
NT-CT-CT-OS   1    0.156         0.000           3.000      same as X -c3-c3-X
NT-CT-CT-SO   1    0.156         0.000           3.000      same as X -c3-c3-X
O -C -CB-CB   1    2.175       180.000           2.000      same as X -c -c2-X
O -C -CM-CM   1    2.175       180.000           2.000      same as X -c -c2-X
O -C -CM-CT   1    2.175       180.000           2.000      same as X -c -c2-X
O -C -CM-HA   1    2.175       180.000           2.000      same as X -c -c2-X
O -C -CM-OH   1    2.175       180.000           2.000      same as X -c -c2-X
O -C -CM-OS   1    2.175       180.000           2.000      same as X -c -c2-X
O -C -CT-CT   1    0.000       180.000           2.000      same as X -c -c3-X
O -C -CT-H1   1    0.156         0.000           3.000      same as X -c -c3-X 
O -C -CT-HC   1    0.156         0.000           3.000      same as X -c -c3-X 
O -C -CT-N    1    0.300         0.000           3.000      same as X -c -c3-X 
O -C -CT-NT   1    0.000       180.000           2.000      same as X -c -c3-X
O -C -CT-OH   1    0.000       180.000           2.000      same as X -c -c3-X
O -C -N -CT   1    2.500       180.000           2.000      same as X -c -n -X
O -C -N -H    1    2.500       180.000           2.000      same as X -c -n -X
O -C -N*-CA   1    2.000       180.000           2.000      same as X -c -na-X  
O -C -N*-CB   1    2.000       180.000           2.000      same as X -c -na-X  
O -C -N*-CM   1    2.000       180.000           2.000      same as X -c -na-X 
O -C -N*-CT   1    0.350       180.000           4.000      same as X -c -na-X
O -C -N*-CZ   1    1.450       180.000           2.000      same as X -c -na-X
O -C -NA-CA   1    2.000       180.000           2.000      same as X -c -na-X 
O -C -NA-CM   1    2.000       180.000           2.000      same as X -c -na-X 
O -C -NA-H    1    2.000       180.000           2.000      same as X -c -na-X 
O -C -NC-CA   1    4.150       180.000           2.000      same as X -c -n2-X
O -C -OS-CT   1    2.700       180.000           2.000      same as X -c -os-X
O -P -OS-CT   1    1.050       180.000           2.000      same as X -os-p4-X
O2-P -OS-CT   1    1.050       180.000           2.000      same as X -os-p4-X
OH-C -CT-CT   1    0.000       180.000           2.000      same as X -c -c3-X
OH-C -CT-H1   1    0.000       180.000           2.000      same as X -c -c3-X
OH-CT-C -O    1    0.000       180.000           2.000      same as X -c -c3-X
OH-CT-CM-CM   1    0.000         0.000           2.000      same as X -c2-c3-X
OH-CT-CM-HA   1    0.000         0.000           2.000      same as X -c2-c3-X
OH-CT-CT-C    1    0.156         0.000           3.000      same as X -c3-c3-X
OH-CT-CT-CM   1    0.156         0.000           3.000      same as X -c3-c3-X
OH-CT-CT-H1   1    0.156         0.000           3.000      same as X -c3-c3-X
OH-CT-CT-H2   1    0.156         0.000           3.000      same as X -c3-c3-X
OH-CT-CT-HC   1    0.156         0.000           3.000      same as X -c3-c3-X
OH-CT-CT-N    1    0.156         0.000           3.000      same as X -c3-c3-X
OH-CT-CT-N*   1    0.156         0.000           3.000      same as X -c3-c3-X
OH-CT-CT-N2   1    0.156         0.000           3.000      same as X -c3-c3-X
OH-CT-CT-OH   1    0.156         0.000           3.000      same as X -c3-c3-X
OS-C -CT-H1   1    0.156         0.000           3.000      same as X -c -c3-X 
OS-C -CT-HC   1    0.156         0.000           3.000      same as X -c -c3-X 
OS-C -CT-N    1    0.300         0.000           3.000      same as X -c -c3-X 
OS-C -CT-OH   1    0.000       180.000           2.000      same as X -c -c3-X
OS-C -N -H    1    2.500       180.000           2.000      same as X -c -n -X
OS-CT-C -O    1    0.300       180.000           3.000      same as X -c -c3-X 
OS-CT-C -OS   1    0.000       180.000           2.000      same as X -c -c3-X
OS-CT-CM-C    1    0.300         0.000           3.000      same as X -c2-c3-X 
OS-CT-CM-CM   1    0.300         0.000           3.000      same as X -c2-c3-X 
OS-CT-CT-CM   1    0.156         0.000           3.000      same as X -c3-c3-X
OS-CT-CT-CT   1    0.156         0.000           3.000      same as X -c3-c3-X
OS-CT-CT-H1   1    0.156         0.000           3.000      same as X -c3-c3-X
OS-CT-CT-H2   1    0.156         0.000           3.000      same as X -c3-c3-X
OS-CT-CT-N*   1    0.156         0.000           3.000      same as X -c3-c3-X
OS-CT-CT-O    1    0.156         0.000           3.000      same as X -c3-c3-X
OS-CT-CT-OH   1    0.156         0.000           3.000      same as X -c3-c3-X
OS-CT-CT-OS   1    0.156         0.000           3.000      same as X -c3-c3-X
OS-CT-N -C    1    0.300         0.000           3.000      same as X -c3-n -X 
OS-CT-N -CT   1    0.300         0.000           3.000      same as X -c3-n -X 
OS-CT-N*-C    1    0.300         0.000           3.000      same as X -c3-na-X 
OS-CT-N*-CA   1    0.300         0.000           3.000      same as X -c3-na-X 
OS-CT-N*-CB   1    0.300         0.000           3.000      same as X -c3-na-X 
OS-CT-N*-CK   1    0.300         0.000           3.000      same as X -c3-na-X 
OS-CT-N*-CM   1    0.300         0.000           3.000      same as X -c3-na-X 
OS-CT-N2-CA   1    0.300         0.000           3.000      same as X -c3-n3-X
OS-CT-N2-CB   1    0.300         0.000           3.000      same as X -c3-n3-X
OS-CT-N2-CK   1    0.300         0.000           3.000      same as X -c3-n3-X
OS-CT-N2-CM   1    0.300         0.000           3.000      same as X -c3-n3-X
OS-CT-N2-CR   1    0.300         0.000           3.000      same as X -c3-n3-X
OS-P -OH-HO   1    0.700         0.000           1.000      same as X -oh-p4-X
P -OS-CT-CT   1    0.383         0.000           3.000      same as X -c3-os-X
P -OS-CT-H1   1    0.383         0.000           3.000      same as X -c3-os-X
SO-CT-CT-H1   1    0.156         0.000           3.000      same as X -c3-c3-X
SS-CA-N*-CM   1    0.625       180.000           2.000      same as X -c2-na-X
SS-CA-NA-C    1    0.625       180.000           2.000      same as X -c2-na-X
SS-CA-NA-H    1    0.625       180.000           2.000      same as X -c2-na-X
SS-CA-NC-CA   1    4.150       180.000           2.000      same as X -c2-n2-X
SS-CM-CM-CM   1    6.650       180.000           2.000      same as X -c2-c2-X
SS-CM-CM-HA   1    6.650       180.000           2.000      same as X -c2-c2-X
SS-CM-NA-H    1    0.625       180.000           2.000      same as X -c2-na-X

IMPROPER
C -C -N -H          1.1          180.0         2.0          Using default value
C -C*-CB-CB         1.1          180.0         2.0          Using default value
C -CA-CM-CM         1.1          180.0         2.0          Using default value
C -CA-N*-CB         1.1          180.0         2.0          Using default value
C -CA-NA-H          1.1          180.0         2.0          Using default value
C -CB-CB-N*         1.1          180.0         2.0          Using default value
C -CB-CB-NB         1.1          180.0         2.0          Using default value
C -CM-CM-CT         1.1          180.0         2.0          Using default value
C -CM-CM-HA         1.1          180.0         2.0          Using default value
C -CM-CM-OH         1.1          180.0         2.0          Using default value
C -CM-CM-OS         1.1          180.0         2.0          Using default value
C -CT-N -CT         1.1          180.0         2.0          Using default value
C -CT-N -H          1.1          180.0         2.0          Using default value
C -H -N -H          1.1          180.0         2.0          Using default value
C*-H4-CA-N*         1.1          180.0         2.0          Using default value
C*-N -CM-NT         1.1          180.0         2.0          Using default value
CA-CB-C*-CM         1.1          180.0         2.0          Using default value
CA-CB-C*-CT         1.1          180.0         2.0          Using default value
CA-CB-C*-CZ         1.1          180.0         2.0          Using default value
CA-CB-CB-NB         1.1          180.0         2.0          Using default value
CA-CB-N*-CT         1.1          180.0         2.0          Using default value
CA-CB-N2-CT         1.1          180.0         2.0          Using default value
CA-CM-CM-CT         1.1          180.0         2.0          Using default value
CA-CM-CM-HA         1.1          180.0         2.0          Using default value
CA-CT-CC-NB         1.1          180.0         2.0          Using default value
CA-H -N2-H          1.1          180.0         2.0          Using default value
CA-H -N2-HO         1.1          180.0         2.0          Using default value
CB-CB-N2-CT         1.1          180.0         2.0          Using default value
CB-CB-NA-H          1.1          180.0         2.0          Using default value
CB-CK-N*-CT         1.1          180.0         2.0          Using default value
CB-CK-N2-CT         1.1          180.0         2.0          Using default value
CB-CK-NB-CT         1.1          180.0         2.0          Using default value
CB-CM-CB-NB         1.1          180.0         2.0          Using default value
CB-CR-N*-CT         1.1          180.0         2.0          Using default value
CB-CR-N2-CT         1.1          180.0         2.0          Using default value
CB-N*-C -O          1.1          180.0         2.0          Using default value
CB-N*-CA-NC         1.1          180.0         2.0          Using default value
CB-N*-CB-NC         1.1          180.0         2.0          Using default value
CB-N2-CA-NC         1.1          180.0         2.0          Using default value
CB-N2-CB-N2         1.1          180.0         2.0          Using default value
CB-N2-CB-NB         1.1          180.0         2.0          Using default value
CB-N2-CB-NC         1.1          180.0         2.0          Using default value
CB-N2-CM-N2         1.1          180.0         2.0          Using default value
CB-NA-C -O          1.1          180.0         2.0          Using default value
CB-NA-CB-NB         1.1          180.0         2.0          Using default value
CC-CT-CA-N*         1.1          180.0         2.0          Using default value
CC-H4-CA-N*         1.1          180.0         2.0          Using default value
CM-CM-CM-HA         1.1          180.0         2.0          Using default value
CM-CT-CM-CT         1.1          180.0         2.0          Using default value
CM-CT-CM-HA         1.1          180.0         2.0          Using default value
CM-H -N -NT         1.1          180.0         2.0          Using default value
CM-H4-C -O          1.1          180.0         2.0          Using default value
CM-H4-CM-N*         1.1          180.0         2.0          Using default value
CM-H4-CM-N2         1.1          180.0         2.0          Using default value
CM-H4-CM-NA         1.1          180.0         2.0          Using default value
CM-N*-C -O          1.1          180.0         2.0          Using default value
CM-N*-CA-NC         1.1          180.0         2.0          Using default value
CM-N*-CM-N2         1.1          180.0         2.0          Using default value
CM-N2-CA-NC         1.1          180.0         2.0          Using default value
CM-N2-CM-NC         1.1          180.0         2.0          Using default value
CM-NA-C -O          1.1          180.0         2.0          Using default value
CM-NA-CM-SS         1.1          180.0         2.0          Using default value
CT-CZ-CM-N2         1.1          180.0         2.0          Using default value
CT-N -C -O          1.1          180.0         2.0          Using default value
CT-N*-C -O          1.1          180.0         2.0          Using default value
CT-NC-CQ-NC         1.1          180.0         2.0          Using default value
CT-O -C -O          1.1          180.0         2.0          Using default value
CT-O -C -OH         1.1          180.0         2.0          Using default value
CT-O -C -OS         1.1          180.0         2.0          Using default value
H5-N*-CA-NC         1.1          180.0         2.0          Using default value
H5-N*-CK-NB         1.1          180.0         2.0          Using default value
H5-N*-CR-N2         1.1          180.0         2.0          Using default value
H5-N2-CA-NC         1.1          180.0         2.0          Using default value
H5-N2-CK-NB         1.1          180.0         2.0          Using default value
H5-NA-CA-NC         1.1          180.0         2.0          Using default value
H5-NB-CK-NB         1.1          180.0         2.0          Using default value
H5-NC-CQ-NC         1.1          180.0         2.0          Using default value
N -N -C -O          1.1          180.0         2.0          Using default value
N -N*-C -O          1.1          180.0         2.0          Using default value
N -O -C -OS         1.1          180.0         2.0          Using default value
N*-N*-C -O          1.1          180.0         2.0          Using default value
N*-N2-CA-N2         1.1          180.0         2.0          Using default value
N*-N2-CA-NC         1.1          180.0         2.0          Using default value
N*-N2-CB-NB         1.1          180.0         2.0          Using default value
N*-NA-C -O          1.1          180.0         2.0          Using default value
N*-NA-CA-SS         1.1          180.0         2.0          Using default value
N*-NA-CB-NB         1.1          180.0         2.0          Using default value
N*-NC-C -O          1.1          180.0         2.0          Using default value
N*-NC-CA-SS         1.1          180.0         2.0          Using default value
N2-N2-CA-NC         1.1          180.0         2.0          Using default value
N2-NA-CA-NC         1.1          180.0         2.0          Using default value
NA-NA-C -O          1.1          180.0         2.0          Using default value
NC-NC-CQ-S          1.1          180.0         2.0          Using default value

NONBON
C           1.9080  0.0860             same as c
C*          1.9080  0.0860             same as cc
CA          1.9080  0.0860             same as ca
CB          1.9080  0.0860             same as cc
CC          1.9080  0.0860             same as cc
CK          1.9080  0.0860             same as cc
CM          1.9080  0.0860             same as cc
CQ          1.9080  0.0860             same as cc
CR          1.9080  0.0860             same as cc
CT          1.9080  0.1094             same as c3
CZ          1.9080  0.0860             same as c1
H           0.6000  0.0157             same as hn
H1          1.4870  0.0157             same as hc
H2          1.4870  0.0157             same as hc
H4          1.4870  0.0157             same as hc
H5          1.4870  0.0157             same as hc
H5          1.4870  0.0157             same as hc
HA          1.4870  0.0157             same as hc
HC          1.4870  0.0157             same as hc
HO          0.6000  0.0157             same as ho
HP          1.4870  0.0157             same as hc
N           1.8240  0.1700             same as n
N           1.8240  0.1700             same as n
N           1.8240  0.1700             same as n
N           1.8240  0.1700             same as n
N*          1.8240  0.1700             same as na
N2          1.8240  0.1700             same as nh
NA          1.8240  0.1700             same as na
NB          1.8240  0.1700             same as nc
NC          1.8240  0.1700             same as nc
NT          1.8240  0.1700             same as n3
NY          1.8240  0.1700             same as n1
O           1.6612  0.2100             same as o
O2          1.6612  0.2100             same as o
OH          1.7210  0.2104             same as oh
OS          1.6837  0.1700             same as os
P           2.1000  0.2000             same as p4
S           2.0000  0.2500             same as ss
SO          2.0000  0.2500             same as ss
SS          2.0000  0.2500             same as ss
```
