## Supplementary material for "Benchmarking Molecular Dynamics Force Fields for All-Atom Simulations of Biological Condensates": Archive of leap files: frcmod.chcl3

```
 chloroform frcmod file
MASS
CZ  12.01                                    chloroform
CL  35.45                                    chloroform
HZ  1.008                                    chloroform

BOND
CZ-HZ  340.0    1.100
CZ-CL  232.4    1.758

ANGL
HZ-CZ-CL    38.1      107.68
CL-CZ-CL    77.7       111.3

NONB
  CZ       1.9080     0.1094
  CL       2.0000     0.3250
  HZ       1.1870     0.0157
```
