## Supplementary material for "Benchmarking Molecular Dynamics Force Fields for All-Atom Simulations of Biological Condensates": Archive of leap files: frcmod.chiOL4

```
Original parameter file 
MASS 
C2 12.01         0.360               sp2 C 5 memb.ring in purines 
C1 12.01         0.360               sp2 C  pyrimidines in pos. 5 & 6 
 
BOND 
C2-H5  367.0    1.080       changed from 340. bsd on C6H6 nmodes; ADE,GUA 
C2-N*  440.0    1.371       JCC,7,(1986),230; ADE,GUA 
C2-NB  529.0    1.304       JCC,7,(1986),230; ADE,GUA 
C -C1  410.0    1.444       JCC,7,(1986),230; THY,URA 
CA-C1  427.0    1.433       JCC,7,(1986),230; CYT 
C1-C1  549.0    1.350       JCC,7,(1986),230; CYT,THY,URA 
C1-CT  317.0    1.510       JCC,7,(1986),230; THY 
C1-HA  367.0    1.080       changed from 340. bsd on C6H6 nmodes; CYT,URA 
C1-H4  367.0    1.080       changed from 340. bsd on C6H6 nmodes; CYT,URA 
C1-N*  448.0    1.365       JCC,7,(1986),230; CYT,THY,URA 
 
ANGLE 
H5-C2-N*    50.0      123.05 
H5-C2-NB    50.0      123.05 
N*-C2-NB    70.0      113.90 
CB-N*-C2    70.0      105.40 
C2-N*-CT    70.0      128.80 
CB-NB-C2    70.0      103.80 
C1-C -NA    70.0      114.10 
C1-C -O     80.0      125.30 
C1-CA-N2    70.0      120.10 
C1-CA-NC    70.0      121.50 
C -C1-C1    63.0      120.70    changed from 85.0  bsd on C6H6 nmodes; NA thy 
C -C1-CT    70.0      119.70 
C -C1-HA    50.0      119.70 
C -C1-H4    50.0      119.70 
CA-C1-C1    63.0      117.00    changed from 85.0  bsd on C6H6 nmodes; NA cyt 
CA-C1-HA    50.0      123.30 
CA-C1-H4    50.0      123.30 
C1-C1-CT    70.0      119.70 
C1-C1-HA    50.0      119.70 
C1-C1-H4    50.0      119.70 
C1-C1-N*    70.0      121.20 
H4-C1-N*    50.0      119.10 
H1-CT-C1    50.0      109.50    Junmei et al, 1999  
HC-CT-C1    50.0      109.50    changed based on NMA nmodes 
C -N*-C1    70.0      121.60 
C1-N*-CT    70.0      121.20 
 
DIHEDRAL 
X -C2-N*-X    4    6.80        180.0             2.         JCC,7,(1986),230 
X -C2-NB-X    2   20.00        180.0             2.         JCC,7,(1986),230 
X -C -C1-X    4    8.70        180.0             2.         intrpol.bsd.on C6H6 
X -CA-C1-X    4   10.20        180.0             2.         intrpol.bsd.on C6H6 
X -C1-C1-X    4   26.60        180.0             2.         intrpol.bsd.on C6H6 
X -C1-CT-X    6    0.00          0.0             3.         JCC,7,(1986),230 
X -C1-N*-X    4    7.40        180.0             2.         JCC,7,(1986),230 
HC-CT-C1-C1   1    0.38        180.0            -3.         Junmei et al, 1999 
HC-CT-C1-C1   1    1.15          0.0             1.         Junmei et al, 1999 
C1-C1-C -O    1    2.175       180.0            -2.         Junmei et al, 1999 
C1-C1-C -O    1    0.30          0.0             3.         Junmei et al, 1999 
OS-CT-N*-C2   1    1.54499      40.5923         -1.         ol6 chi ade 
OS-CT-N*-C2   1    1.82864     356.5233         -2.         ol6 chi ade 
OS-CT-N*-C2   1    0.57384     179.0053          3.         ol6 chi ade 
OS-CT-N*-CK   1    1.18653      43.9252         -1.         ol6 chi gua 
OS-CT-N*-CK   1    1.82910     350.8842         -2.         ol6 chi gua 
OS-CT-N*-CK   1    0.66563     175.4175          3.         ol6 chi gua 
OS-CT-N*-C1   1    0.68753     111.3175         -1.         ol6 chi cyt 
OS-CT-N*-C1   1    2.14047     360.2802         -2.         ol6 chi cyt 
OS-CT-N*-C1   1    1.20618     170.6402         -3.         ol6 chi cyt 
OS-CT-N*-C1   1    0.25998      94.1874          4.         ol6 chi cyt 
OS-CT-N*-CM   1    0.56323      94.7062         -1.         ol6 chi ura,thy 
OS-CT-N*-CM   1    2.17812     357.8520         -2.         ol6 chi ura,thy 
OS-CT-N*-CM   1    0.67757     178.4857         -3.         ol6 chi ura,thy 
OS-CT-N*-CM   1    0.13771      85.3644          4.         ol6 chi ura,thy 
 
IMPROPER 
X -X -C2-H5         1.1          180.          2. 
CB-C2-N*-CT         1.0          180.          2. 
X -X -C1-H4         1.1          180.          2. 
X -X -C1-HA         1.1          180.          2. 
C -C1-N*-CT         1.0          180.          2.           dac guess, 9/94 
C -C1-C1-CT         1.1          180.          2.           dac guess, 9/94 
C1-N2-CA-NC         1.1          180.          2.           dac guess, 9/94 
 
NONBOND 
C2          1.9080  0.0860             Spellmeyer 
C1          1.9080  0.0860             Spellmeyer 
 
```
