## Supplementary material for "Benchmarking Molecular Dynamics Force Fields for All-Atom Simulations of Biological Condensates": Archive of leap files: frcmod.constph

```
Force field modifcations for titrations

ANGLE
HO-OH-HO    60.000   134.000 
OH-C-OH     80.0     120.0

IMPROPER
X -X -OH-HO   0       1.000     180.000       2.000
CT-OH-C-OH    0       10.5      180.          2.
```
