## Supplementary material for "Benchmarking Molecular Dynamics Force Fields for All-Atom Simulations of Biological Condensates": Archive of leap files: frcmod.dc4

```
This is the additional/replacement parameter set for DC4
MASS
EP     1.0     1.444
OW    16.0     0.000
HW     1.008   0.000
 
BOND
OW-EP   553.000   0.215
 
ANGLE
HW-OW-EP    0.0       120.0

DIHE
X -HW-OW-X    2       0.0         0.0         1.0

NONBON
  OW       1.8150    0.1825
  HW       0.0000    0.0000
  EP       0.0       0.0
```
