## Supplementary material for "Benchmarking Molecular Dynamics Force Fields for All-Atom Simulations of Biological Condensates": Archive of leap files: frcmod.DNA.OL15

```
OL15 force field for DNA (99bsc0-betaOL1-eps-zetaOL1-chiOL4) see http://ffol.upol.cz
MASS
C7 12.01         0.878               sp3 aliphatic C
C2 12.01         0.360               sp2 C 5 memb.ring in purines
C1 12.01         0.360               sp2 C  pyrimidines in pos. 5 & 6
CJ 12.01

BOND 
C7-CT  310.0    1.526       JCC,7,(1986),230; AA, SUGARS
C7-H1  340.0    1.090       changed from 331 bsd on NMA nmodes; AA, RIBOSE
C7-OH  320.0    1.410       JCC,7,(1986),230; SUGARS
C7-OS  320.0    1.410       JCC,7,(1986),230; NUCLEIC ACJDS
C2-H5  367.0    1.080       changed from 340. bsd on C6H6 nmodes; ADE,GUA
C2-N*  440.0    1.371       JCC,7,(1986),230; ADE,GUA
C2-NB  529.0    1.304       JCC,7,(1986),230; ADE,GUA
C -C1  410.0    1.444       JCC,7,(1986),230; THY,URA
CA-C1  427.0    1.433       JCC,7,(1986),230; CYT
C1-C1  549.0    1.350       JCC,7,(1986),230; CYT,THY,URA
C1-CT  317.0    1.510       JCC,7,(1986),230; THY
C1-HA  367.0    1.080       changed from 340. bsd on C6H6 nmodes; CYT,URA
C1-H4  367.0    1.080       changed from 340. bsd on C6H6 nmodes; CYT,URA
C1-N*  448.0    1.365       JCC,7,(1986),230; CYT,THY,URA
CJ-H1  340.0    1.090
CJ-CT  310.0    1.526
OS-CJ  320.0    1.410
OH-CJ  320.0    1.410

ANGLE
H1-C7-OH    50.0      109.50    changed based on NMA nmodes 
H1-C7-OS    50.0      109.50    changed based on NMA nmodes 
C7-CT-CT    40.0      109.50
CT-C7-CT    40.0      109.50
C7-CT-HC    50.0      109.50    changed based on NMA nmodes
C7-CT-H1    50.0      109.50    changed based on NMA nmodes
CT-C7-H1    50.0      109.5
CT-C7-OH    50.0      109.50
CT-C7-OS    50.0      109.50
C7-CT-OS    50.0      109.50
C7-CT-OH    50.0      109.50
C7-OS-P    100.0      120.50
C7-OH-HO    55.0      108.50
CJ-CT-C7    40.0      109.50
H5-C2-N*    50.0      123.05
H5-C2-NB    50.0      123.05
N*-C2-NB    70.0      113.90
CB-N*-C2    70.0      105.40
C2-N*-CT    70.0      128.80
CB-NB-C2    70.0      103.80
C1-C -NA    70.0      114.10
C1-C -O     80.0      125.30
C1-CA-N2    70.0      120.10
C1-CA-NC    70.0      121.50
C -C1-C1    63.0      120.70    changed from 85.0  bsd on C6H6 nmodes; NA thy
C -C1-CT    70.0      119.70
C -C1-HA    50.0      119.70
C -C1-H4    50.0      119.70
CA-C1-C1    63.0      117.00    changed from 85.0  bsd on C6H6 nmodes; NA cyt
CA-C1-HA    50.0      123.30
CA-C1-H4    50.0      123.30
C1-C1-CT    70.0      119.70
C1-C1-HA    50.0      119.70
C1-C1-H4    50.0      119.70
C1-C1-N*    70.0      121.20
H4-C1-N*    50.0      119.10
H1-CT-C1    50.0      109.50    Junmei et al, 1999
HC-CT-C1    50.0      109.50    changed based on NMA nmodes
C -N*-C1    70.0      121.60
C1-N*-CT    70.0      121.20
H1-CJ-CT    50.0      109.50
H1-CJ-H1    35.0      109.50
CJ-CT-H1    50.0      109.50
CJ-CT-OS    50.0      109.50
CJ-CT-CT    40.0      109.50
OS-CJ-H1    50.0      109.50
OS-CJ-CT    50.0      109.50
P -OS-CJ   100.0      120.50
OH-CJ-H1    50.0      109.50
OH-CJ-CT    50.0      109.50
HO-OH-CJ    55.0      108.50

DIHEDRAL
CJ-OS-P-O2    3    0.75          0.0             3.         to alpha 
C7-OS-P-O2    1    0.29407     358.284           3.         zet OL1
X -C7-OH-X    3    0.50          0.0             3.         JCC,7,(1986),230
X -C7-OS-X    3    1.15          0.0             3.         JCC,7,(1986),230
X -C7-CT-X    9    1.40          0.0             3.         JCC,7,(1986),230
CT-C7-OS-P    1    0.15259     162.4967         -3.         eps OL1 
CT-C7-OS-P    1    0.64681     139.8342         -2.         eps OL1
CT-C7-OS-P    1    1.77488     205.9192          1.         eps OL1
OH-P -OS-C7   1    0.29407     358.284          -3.         zet OL1
OH-P -OS-C7   1    0.97425     350.8820         -2.         zet OL1
OH-P -OS-C7   1    0.92887       1.7533          1.         zet OL1
OS-P -OS-C7   1    0.29407     358.284          -3.         zet OL1
OS-P -OS-C7   1    0.97425     350.8820         -2.         zet OL1
OS-P -OS-C7   1    0.92887       1.7533          1.         zet OL1
HC-CT-C7-CT   1    0.16          0.0             3.         Junmei et al, 1999
HO-OH-C7-CT   1    0.16          0.0            -3.         Junmei et al, 1999
HO-OH-C7-CT   1    0.25          0.0             1.         Junmei et al, 1999
CT-CT-C7-CT   1    0.18          0.0            -3.         Junmei et al, 1999
CT-CT-C7-CT   1    0.25        180.0            -2.         Junmei et al, 1999
CT-CT-C7-CT   1    0.20        180.0             1.         Junmei et al, 1999
C7-CT-OS-CT   1    0.383         0.0            -3.
C7-CT-OS-CT   1    0.1         180.0             2.
OS-C7-CT-OS   1    0.144         0.0            -3.         parm98, TC,PC,PAK
OS-C7-CT-OS   1    1.175         0.0             2.         Piotr et al.     
OS-C7-CT-OH   1    0.144         0.0            -3.         parm98, TC,PC,PAK
OS-C7-CT-OH   1    1.175         0.0             2.         Piotr et al.
OS-CT-C7-OH   1    0.144         0.0            -3.         parm98, TC,PC,PAK
OS-CT-C7-OH   1    1.175         0.0             2.         Piotr et al.
OH-CT-C7-OH   1    0.144         0.0            -3.         parm98, TC,PC,PAK
OH-CT-C7-OH   1    1.175         0.0             2.         Piotr et al.
H1-C7-CT-OS   1    0.000         0.0            -3.         JCC,7,(1986),230
H1-C7-CT-OS   1    0.25          0.0             1.         Junmei et al, 1999
H1-CT-C7-OS   1    0.000         0.0            -3.         JCC,7,(1986),230
H1-CT-C7-OS   1    0.25          0.0             1.         Junmei et al, 1999
H1-CT-C7-OH   1    0.000         0.0            -3.         JCC,7,(1986),230
H1-CT-C7-OH   1    0.25          0.0             1.         Junmei et al, 1999
H1-C7-CT-OH   1    0.000         0.0            -3.         JCC,7,(1986),230
H1-C7-CT-OH   1    0.25          0.0             1.         Junmei et al, 1999
HC-CT-C7-OS   1    0.000         0.0            -3.         JCC,7,(1986),230
HC-CT-C7-OS   1    0.25          0.0             1.         Junmei et al, 1999
HC-CT-C7-OH   1    0.000         0.0            -3.         JCC,7,(1986),230
HC-CT-C7-OH   1    0.25          0.0             1.         Junmei et al, 1999
CJ-CT-C7-CT   1    0.180         0.0            -3.0
CJ-CT-C7-CT   1    0.250       180.0            -2.0
CJ-CT-C7-CT   1    0.200       180.0             1.0
C7-CT-CJ-OS   1    1.178040    190.97653        -1.0        gamma bsc0
C7-CT-CJ-OS   1    0.092102    295.63279        -2.0        gamma bsc0
C7-CT-CJ-OS   1    0.962830    348.09535         3.0        gamma bsc0
C7-CT-CJ-OH   1    1.178040    190.97653        -1.0        gamma bsc0
C7-CT-CJ-OH   1    0.092102    295.63279        -2.0        gamma bsc0
C7-CT-CJ-OH   1    0.962830    348.09535         3.0        gamma bsc0
X -C2-N*-X    4    6.80        180.0             2.         JCC,7,(1986),230
X -C2-NB-X    2   20.00        180.0             2.         JCC,7,(1986),230
X -C -C1-X    4    8.70        180.0             2.         intrpol.bsd.on C6H6
X -CA-C1-X    4   10.20        180.0             2.         intrpol.bsd.on C6H6
X -C1-C1-X    4   26.60        180.0             2.         intrpol.bsd.on C6H6
X -C1-CT-X    6    0.00          0.0             3.         JCC,7,(1986),230
X -C1-N*-X    4    7.40        180.0             2.         JCC,7,(1986),230
HC-CT-C1-C1   1    0.38        180.0            -3.         Junmei et al, 1999
HC-CT-C1-C1   1    1.15          0.0             1.         Junmei et al, 1999
C1-C1-C -O    1    2.175       180.0            -2.         Junmei et al, 1999
C1-C1-C -O    1    0.30          0.0             3.         Junmei et al, 1999
OS-CT-N*-C2   1    1.54499      40.5923         -1.         OL4 chi ade
OS-CT-N*-C2   1    1.82864     356.5233         -2.         OL4 chi ade
OS-CT-N*-C2   1    0.57384     179.0053          3.         OL4 chi ade
OS-CT-N*-CK   1    1.18653      43.9252         -1.         OL4 chi gua
OS-CT-N*-CK   1    1.82910     350.8842         -2.         OL4 chi gua
OS-CT-N*-CK   1    0.66563     175.4175          3.         OL4 chi gua
OS-CT-N*-C1   1    0.68753     111.3175         -1.         OL4 chi cyt
OS-CT-N*-C1   1    2.14047     360.2802         -2.         OL4 chi cyt
OS-CT-N*-C1   1    1.20618     170.6402         -3.         OL4 chi cyt
OS-CT-N*-C1   1    0.25998      94.1874          4.         OL4 chi cyt
OS-CT-N*-CM   1    0.56323      94.7062         -1.         OL4 chi ura,thy
OS-CT-N*-CM   1    2.17812     357.8520         -2.         OL4 chi ura,thy
OS-CT-N*-CM   1    0.67757     178.4857         -3.         OL4 chi ura,thy
OS-CT-N*-CM   1    0.13771      85.3644          4.         OL4 chi ura,thy
X -CJ-OS-X    3    1.150         0.0             3.0
X -CJ-OH-X    3    0.500         0.0             3.0
X -CJ-CT-X    9    1.400         0.0             3.0
CT-OS-CT-CJ   1    0.383         0.0            -3.0
CT-OS-CT-CJ   1    0.100       180.0             2.0
H1-CJ-CT-OS   1    0.250         0.0             1.0
H1-CJ-CT-OH   1    0.250         0.0             1.0
H1-CT-CJ-OS   1    0.250         0.0             1.0
H1-CT-CJ-OH   1    0.250         0.0             1.0
CJ-CT-CT-CT   1    0.180         0.0            -3.0
CJ-CT-CT-CT   1    0.250       180.0            -2.0
CJ-CT-CT-CT   1    0.200       180.0             1.0
OS-P -OS-CJ   1    0.185181     31.79508        -1.0        alfa bsc0
OS-P -OS-CJ   1    1.256531    351.95960        -2.0        alfa bsc0
OS-P -OS-CJ   1    0.354858    357.24748         3.0        alfa bsc0
OH-P -OS-CJ   1    0.185181     31.79508        -1.0        alfa bsc0
OH-P -OS-CJ   1    1.256531    351.95960        -2.0        alfa bsc0
OH-P -OS-CJ   1    0.354858    357.24748         3.0        alfa bsc0
CT-CT-CJ-OS   1    1.178040    190.97653        -1.0        gamma bsc0
CT-CT-CJ-OS   1    0.092102    295.63279        -2.0        gamma bsc0
CT-CT-CJ-OS   1    0.962830    348.09535         3.0        gamma bsc0
CT-CT-CJ-OH   1    1.178040    190.97653        -1.0        gamma bsc0
CT-CT-CJ-OH   1    0.092102    295.63279        -2.0        gamma bsc0
CT-CT-CJ-OH   1    0.962830    348.09535         3.0        gamma bsc0
CT-CJ-OS-P    1    0.527950     23.57816        -1.0        beta OL1
CT-CJ-OS-P    1    0.091274    223.64797        -2.0        beta OL1
CT-CJ-OS-P    1    0.535535    181.60702        -3.0        beta OL1
CT-CJ-OS-P    1    0.079760    215.18103         4.0        beta OL1

IMPROPER
X -X -C2-H5         1.1          180.          2.
CB-C2-N*-CT         1.0          180.          2.
X -X -C1-H4         1.1          180.          2.
X -X -C1-HA         1.1          180.          2.
C -C1-N*-CT         1.0          180.          2.           dac guess, 9/94
C -C1-C1-CT         1.1          180.          2.           dac guess, 9/94
C1-N2-CA-NC         1.1          180.          2.           dac guess, 9/94
 
NONBOND
C7          1.9080  0.1094             Spellmeyer
C2          1.9080  0.0860             Spellmeyer
C1          1.9080  0.0860             Spellmeyer
CJ          1.9080  0.1094 
```
