## Supplementary material for "Benchmarking Molecular Dynamics Force Fields for All-Atom Simulations of Biological Condensates": Archive of leap files: frcmod.fb15

```
AMBER-FB15 parameter file.  Includes new atom types for amino acid side chains and new valence / torsion parameters.  See Wang et al., J Phys Chem B. (2017) DOI: 10.1021/acs.jpcb.7b02320
MASS
6+    12.01078
6c    12.01078
6d    12.01078
6e    12.01078
6h    12.01078
6i    12.01078
6j    12.01078
6k    12.01078
6q    12.01078
6t    12.01078
6C    12.01078
6D    12.01078
6E    12.01078
6F    12.01078
6H    12.01078
6I    12.01078
6J    12.01078
6K    12.01078
6L    12.01078
6M    12.01078
6N    12.01078
6P    12.01078
6Q    12.01078
6R    12.01078
6S    12.01078
6T    12.01078
6V    12.01078
6W    12.01078
6Y    12.01078

BOND
C -C     310.00000   1.52500
C -CA    463.36708   1.39282
C -CB    447.00000   1.41900
C -CM    410.00000   1.44400
C -CT    275.09360   1.50912
C -N     408.97544   1.35201
C -N*    424.00000   1.38300
C -NA    418.00000   1.38800
C -NC    457.00000   1.35800
C -O     567.82578   1.22755
C -O2    632.33428   1.25423
C -OH    446.75905   1.36714
C -OS    450.00000   1.32300
C -H4    367.00000   1.08000
C -H5    367.00000   1.08000
CA-CA    436.40302   1.38337
CA-CB    467.77759   1.39781
CA-CM    427.00000   1.43300
CA-CN    466.84981   1.40606
CA-CT    315.86042   1.48789
CA-HA    368.92606   1.08345
CA-H4    367.00000   1.08000
CA-N2    479.42116   1.36469
CA-NA    427.00000   1.38100
CA-NC    483.00000   1.33900
CA-OH    450.00000   1.36400
CB-CB    520.00000   1.37000
CB-N*    436.00000   1.37400
CB-NB    414.00000   1.39100
CB-NC    461.00000   1.35400
CD-HA    367.00000   1.08000
CD-CD    469.00000   1.40000
CD-CM    549.00000   1.35000
CD-CT    317.00000   1.51000
CK-H5    367.00000   1.08000
CK-N*    440.00000   1.37100
CK-NB    529.00000   1.30400
CM-CM    549.00000   1.35000
CM-CT    317.00000   1.51000
CM-HA    367.00000   1.08000
CM-H4    367.00000   1.08000
CM-H5    367.00000   1.08000
CM-N*    448.00000   1.36500
CM-OS    480.00000   1.24000
CQ-H5    367.00000   1.08000
CQ-NC    502.00000   1.32400
CT-CT    290.71051   1.51445
CT-HC    355.53603   1.08818
CT-H1    354.51141   1.08765
CT-H2    340.00000   1.09000
CT-H3    340.00000   1.09000
CT-HP    346.58491   1.08728
CT-N*    337.00000   1.47500
CT-N2    336.74676   1.45975
CT-OH    320.54443   1.41605
CT-OS    320.00000   1.41000
C*-HC    367.00000   1.08000
C*-CB    385.98000   1.44202
C*-CT    315.49506   1.49118
C*-CW    542.24481   1.36697
CB-CN    444.69600   1.40978
CC-CT    314.47390   1.48323
CC-CV    508.97600   1.37869
CC-CW    514.55930   1.37420
CC-NA    421.21307   1.38035
CC-NB    407.48173   1.37597
CN-NA    426.14416   1.38727
CR-H5    375.32429   1.07840
CR-NA    469.79014   1.35157
CR-NB    483.48508   1.31782
CT-N     350.22682   1.43236
CT-N3    365.42326   1.48942
CT-NT    367.00000   1.47100
CT-S     227.18072   1.81493
CT-SH    238.66338   1.80567
CT-CY    400.00000   1.45800
CT-CZ    400.00000   1.45900
CV-H4    370.65290   1.08871
CV-NB    409.14604   1.37319
CW-H4    375.04598   1.07748
CW-NA    423.02535   1.38186
CY-NY    600.00000   1.15000
CZ-CZ    600.00000   1.20600
CZ-HZ    400.00000   1.05600
O2-P     525.00000   1.48000
OH-P     230.00000   1.61000
OS-P     230.00000   1.61000
H -N2    446.06530   1.02112
H -N*    434.00000   1.01000
H -NA    444.83657   1.02628
H -N     458.93032   1.01114
H -N3    421.96460   1.03580
H -NT    434.00000   1.01000
HO-OH    539.14533   0.96940
HO-OS    553.00000   0.96000
HS-SH    278.48170   1.33716
S -S     166.00000   2.03800
CT-F     367.00000   1.38000
CT-Cl    232.00000   1.76600
Br-CT    159.00000   1.94400
CT-I     148.00000   2.16600
CA-F     386.00000   1.35900
CA-Cl    193.00000   1.72700
CA-I     171.00000   2.07500
Br-CA    172.00000   1.89000
LP-O     600.00000   0.20000
LP-OH    600.00000   0.20000
LP-OS    600.00000   0.20000
LP-N3    600.00000   0.20000
LP-NT    600.00000   0.20000
LP-NB    600.00000   0.20000
LP-NC    600.00000   0.20000
LP-S     600.00000   0.70000
LP-SH    600.00000   0.70000
6d-C     275.09360   1.50912
6N-C     275.09360   1.50912
6D-C     275.09360   1.50912
6q-C     275.09360   1.50912
6e-C     275.09360   1.50912
6j-C     275.09360   1.50912
6F-CA    315.86042   1.48789
6Y-CA    315.86042   1.48789
6R-CT    290.71051   1.51445
6d-CT    290.71051   1.51445
6N-CT    290.71051   1.51445
6D-CT    290.71051   1.51445
6C-CT    290.71051   1.51445
6Q-6q    290.71051   1.51445
6Q-CT    290.71051   1.51445
6E-6e    290.71051   1.51445
6E-CT    290.71051   1.51445
6H-CT    290.71051   1.51445
6h-CT    290.71051   1.51445
6+-CT    290.71051   1.51445
6I-6i    290.71051   1.51445
6I-CT    290.71051   1.51445
6L-CT    290.71051   1.51445
6K-CT    290.71051   1.51445
6M-CT    290.71051   1.51445
6F-CT    290.71051   1.51445
6P-CT    290.71051   1.51445
6S-CT    290.71051   1.51445
6T-6t    290.71051   1.51445
6T-CT    290.71051   1.51445
6W-CT    290.71051   1.51445
6Y-CT    290.71051   1.51445
6V-CT    290.71051   1.51445
6c-CT    290.71051   1.51445
6J-6j    290.71051   1.51445
6J-CT    290.71051   1.51445
6k-CT    290.71051   1.51445
6R-HC    355.53603   1.08818
6d-HC    355.53603   1.08818
6N-HC    355.53603   1.08818
6D-HC    355.53603   1.08818
6Q-HC    355.53603   1.08818
6q-HC    355.53603   1.08818
6E-HC    355.53603   1.08818
6e-HC    355.53603   1.08818
6H-HC    355.53603   1.08818
6h-HC    355.53603   1.08818
6+-HC    355.53603   1.08818
6I-HC    355.53603   1.08818
6i-HC    355.53603   1.08818
6L-HC    355.53603   1.08818
6K-HC    355.53603   1.08818
6M-HC    355.53603   1.08818
6F-HC    355.53603   1.08818
6P-HC    355.53603   1.08818
6t-HC    355.53603   1.08818
6W-HC    355.53603   1.08818
6Y-HC    355.53603   1.08818
6V-HC    355.53603   1.08818
6J-HC    355.53603   1.08818
6j-HC    355.53603   1.08818
6k-HC    355.53603   1.08818
6C-H1    354.51141   1.08765
6S-H1    354.51141   1.08765
6T-H1    354.51141   1.08765
6c-H1    354.51141   1.08765
6S-OH    320.54443   1.41605
6T-OH    320.54443   1.41605
6W-C*    315.49506   1.49118
6H-CC    314.47390   1.48323
6h-CC    314.47390   1.48323
6+-CC    314.47390   1.48323
6C-SH    238.66338   1.80567
6c-SH    238.66338   1.80567

ANGLE
C -C -O      80.00000  120.00000
C -C -OH     80.00000  120.00000
CA-C -CA     62.97983  120.02151
CA-C -OH     69.92874  119.98683
CB-C -NA     70.00000  111.30000
CB-C -O      80.00000  128.80000
CM-C -NA     70.00000  114.10000
CM-C -O      80.00000  125.30000
CT-C -O      79.12132  121.18712
CT-C -O2     70.26624  117.40172
CT-C -N      70.15231  115.28581
CT-C -CT     63.00000  117.00000
CT-C -OS     80.00000  115.00000
CT-C -OH     80.13624  109.63522
N*-C -NA     70.00000  115.40000
N*-C -NC     70.00000  118.60000
N*-C -O      80.00000  120.90000
NA-C -O      80.00000  120.60000
NC-C -O      80.00000  122.50000
N -C -O      80.56829  122.88057
O -C -O      80.00000  126.00000
O -C -OH     80.03764  121.02386
O -C -OS     80.00000  125.00000
O2-C -O2     80.56125  125.70983
C -C -H4     50.00000  120.00000
CM-C -H4     50.00000  115.00000
CT-C -H4     50.00000  115.00000
H4-C -O      50.00000  120.00000
H4-C -OH     50.00000  120.00000
H5-C -N      50.00000  120.00000
H5-C -O      50.00000  119.00000
H5-C -OH     50.00000  107.00000
H5-C -OS     50.00000  107.00000
C -CA-CA     62.97721  119.97342
C -CA-HA     49.62656  119.93285
CA-CA-CA     62.88385  120.05976
CA-CA-CB     62.97119  119.91112
CA-CA-CT     69.82042  120.38660
CA-CA-HA     46.31522  119.62283
CA-CA-H4     50.00000  120.00000
CA-CA-OH     70.00000  120.00000
CA-CA-CN     62.97949  119.97946
CB-CA-HA     49.89313  119.94081
CB-CA-H4     50.00000  120.00000
CB-CA-N2     70.00000  123.50000
CB-CA-NC     70.00000  117.30000
CM-CA-N2     70.00000  120.10000
CM-CA-NC     70.00000  121.50000
CN-CA-HA     49.80307  120.10051
NA-CA-NC     70.00000  123.30000
N2-CA-NA     70.00000  116.00000
N2-CA-NC     70.00000  119.30000
N2-CA-N2     69.94573  120.01873
CA-CA-F      70.00000  121.00000
CA-CA-Cl     70.00000  118.80000
Br-CA-CA     70.00000  118.80000
CA-CA-I      70.00000  118.80000
C -CB-CB     63.00000  119.20000
C -CB-NB     70.00000  130.00000
CA-CB-CB     63.00000  117.30000
CA-CB-NB     70.00000  132.40000
CB-CB-N*     70.00000  106.20000
CB-CB-NB     70.00000  110.40000
CB-CB-NC     70.00000  127.70000
C*-CB-CA     62.93589  134.72927
C*-CB-CN     62.98834  108.74348
CA-CB-CN     62.93763  116.43607
N*-CB-NC     70.00000  126.20000
CD-CD-CM     63.00000  120.00000
CD-CD-CT     70.00000  120.00000
CM-CD-CT     70.00000  120.00000
HA-CD-HA     35.00000  119.00000
CD-CD-HA     50.00000  120.00000
CM-CD-HA     50.00000  120.00000
H5-CK-N*     50.00000  123.05000
H5-CK-NB     50.00000  123.05000
N*-CK-NB     70.00000  113.90000
C -CM-CM     63.00000  120.70000
C -CM-CT     70.00000  119.70000
C -CM-HA     50.00000  119.70000
C -CM-H4     50.00000  119.70000
CA-CM-CM     63.00000  117.00000
CA-CM-HA     50.00000  123.30000
CA-CM-H4     50.00000  123.30000
CM-CM-CT     70.00000  119.70000
CM-CM-HA     50.00000  119.70000
CM-CM-H4     50.00000  119.70000
CM-CM-N*     70.00000  121.20000
CM-CM-OS     80.00000  125.00000
H4-CM-N*     50.00000  119.10000
H4-CM-OS     50.00000  113.00000
HA-CM-HA     35.00000  120.00000
CD-CM-HA     50.00000  120.00000
CT-CM-HA     50.00000  120.00000
NC-CQ-NC     70.00000  129.10000
H5-CQ-NC     50.00000  115.45000
H1-CT-H1     36.65094  110.06455
H1-CT-N*     50.00000  109.50000
H1-CT-OH     49.91474  109.41977
H1-CT-OS     50.00000  109.50000
CM-CT-H1     50.00000  109.50000
CY-CT-H1     50.00000  110.00000
CZ-CT-H1     50.00000  110.00000
H1-CT-N      50.46019  109.45378
H1-CT-S      49.62672  109.28449
H1-CT-SH     49.72339  109.19851
H1-CT-N2     49.84693  109.78248
H1-CT-NT     50.00000  109.50000
H2-CT-H2     35.00000  109.50000
H2-CT-N*     50.00000  109.50000
H2-CT-OS     50.00000  109.50000
HP-CT-HP     34.97254  109.40593
HP-CT-N3     50.08500  109.24208
HC-CT-HC     35.38766  108.15960
CM-CT-HC     50.00000  109.50000
CD-CT-HC     50.00000  109.50000
CZ-CT-HC     50.00000  110.00000
C -CT-H1     48.48963  110.53958
C -CT-HP     50.00000  109.50000
C -CT-HC     47.90597  108.02547
C -CT-N      62.51483  106.98145
C -CT-N3     80.00000  111.20000
C -CT-CT     60.37225  111.13871
C -CT-OS     60.00000  109.50000
CA-CT-HC     49.63642  110.27836
CC-CT-CT     63.13324  112.83138
CC-CT-HC     49.72084  110.03239
CM-CT-CT     63.00000  111.00000
CM-CT-OS     50.00000  109.50000
CT-CT-CT     42.05979  109.66082
CT-CT-HC     46.76626  109.28738
CT-CT-H1     48.51972  111.20808
CT-CT-H2     50.00000  109.50000
CT-CT-HP     50.10991  109.82101
CT-CT-N*     50.00000  109.50000
CT-CT-OH     50.27076  109.85953
CT-CT-OS     50.00000  109.50000
CT-CT-S      50.08307  114.45636
CT-CT-SH     49.67688  109.26451
CA-CT-CT     62.84255  112.57229
CT-CT-N2     79.99255  109.93699
CT-CT-N      79.87291  110.50135
CT-CT-N3     79.97299  111.33933
CT-CT-NT     80.00000  111.20000
CT-CT-CY     63.00000  110.00000
CT-CT-CZ     63.00000  110.00000
C*-CT-CT     62.83997  115.00910
C*-CT-HC     49.89141  109.86168
OS-CT-OS     60.00000  101.00000
CY-CT-OS     50.00000  110.00000
CZ-CT-OS     50.00000  110.00000
N*-CT-OS     50.00000  109.50000
F -CT-F      77.00000  109.10000
F -CT-H1     50.00000  109.50000
CT-CT-F      50.00000  109.00000
F -CT-H2     50.00000  109.50000
CT-CT-Cl     50.00000  108.50000
Cl-CT-H1     50.00000  108.50000
Br-CT-CT     50.00000  108.00000
Br-CT-H1     50.00000  106.50000
CT-CT-I      50.00000  106.00000
CT-CC-NA     70.60069  118.47802
CT-CC-CV     69.26029  120.91483
CT-CC-NB     69.95593  120.05221
CV-CC-NA     69.80911  119.84268
CW-CC-NA     70.02687  119.98795
CW-CC-NB     70.12022  120.14191
CT-CC-CW     69.27568  120.78232
H5-CR-NA     49.75412  119.59136
H5-CR-NB     49.31663  120.26654
NA-CR-NA     70.04101  120.01203
NA-CR-NB     70.16968  120.17275
CC-CV-H4     49.87882  119.89459
CC-CV-NB     70.32819  120.34602
H4-CV-NB     49.88311  119.84195
CC-CW-H4     49.31008  120.38187
CC-CW-NA     69.82437  119.86991
C*-CW-H4     49.67345  120.13012
C*-CW-NA     69.97650  108.77412
H4-CW-NA     49.80690  119.53049
CB-C*-CT     69.90456  128.41639
CB-C*-CW     62.98429  106.45949
CT-C*-CW     69.92942  124.96215
CA-CN-CB     62.97643  122.62365
CA-CN-NA     69.97306  132.58449
CB-CN-NA     69.96812  104.72546
CT-CY-NY     80.00000  180.00000
CT-CZ-CZ     80.00000  180.00000
CZ-CZ-HZ     50.00000  180.00000
C -N -CT     49.00159  116.75533
C -N -H      43.28956  121.17347
CT-N -H      43.06077  117.09549
CT-N -CT     49.60471  117.61991
H -N -H      34.52967  119.50774
C -N*-CM     70.00000  121.60000
C -N*-CT     70.00000  117.60000
C -N*-H      50.00000  119.20000
CB-N*-CK     70.00000  105.40000
CB-N*-CT     70.00000  125.80000
CB-N*-H      50.00000  125.80000
CK-N*-CT     70.00000  128.80000
CK-N*-H      50.00000  128.80000
CM-N*-CT     70.00000  121.20000
CM-N*-H      50.00000  121.20000
CA-N2-H      50.22901  121.23164
CA-N2-CT     49.80292  123.57507
CT-N2-H      50.33040  116.53170
H -N2-H      34.73552  120.13266
CT-N3-H      50.36054  108.47442
CT-N3-CT     50.00000  109.50000
H -N3-H      36.37932  110.38305
CT-NT-H      50.00000  109.50000
CT-NT-CT     50.00000  109.50000
H -NT-H      35.00000  109.50000
C -NA-C      70.00000  126.40000
C -NA-CA     70.00000  125.20000
C -NA-H      50.00000  116.80000
CA-NA-H      50.00000  118.00000
CC-NA-CR     70.03372  119.99356
CC-NA-H      50.16338  118.44001
CR-NA-CW     69.83660  119.81410
CR-NA-H      48.35749  121.47592
CW-NA-H      49.22960  120.36867
CN-NA-CW     69.97315  111.21613
CN-NA-H      49.79688  123.22603
CB-NB-CK     70.00000  103.80000
CC-NB-CR     70.00914  117.00612
CR-NB-CV     69.96992  116.90854
C -NC-CA     70.00000  120.50000
CA-NC-CB     70.00000  112.20000
CA-NC-CQ     70.00000  118.60000
CB-NC-CQ     70.00000  111.00000
C -OH-HO     49.52303  112.14379
CA-OH-HO     50.00000  113.00000
CT-OH-HO     54.93909  107.61005
HO-OH-P      45.00000  108.50000
C -OS-CT     60.00000  117.00000
CM-OS-CT     60.00000  117.00000
CT-OS-CT     60.00000  109.50000
CT-OS-P     100.00000  120.50000
P -OS-P     100.00000  120.50000
O2-P -OH     45.00000  108.23000
O2-P -O2    140.00000  119.90000
O2-P -OS    100.00000  108.23000
OH-P -OS     45.00000  102.60000
OS-P -OS     45.00000  102.60000
CT-S -CT     61.99837  99.07182
CT-S -S      68.00000  103.70000
CT-SH-HS     43.11548  95.70535
HS-SH-HS     35.00000  92.07000
CB-NB-LP    150.00000  126.00000
CC-NB-LP    150.00000  126.00000
CK-NB-LP    150.00000  126.00000
CR-NB-LP    150.00000  126.00000
CV-NB-LP    150.00000  126.00000
C -NC-LP    150.00000  120.00000
CA-NC-LP    150.00000  120.00000
CB-NC-LP    150.00000  120.00000
CQ-NC-LP    150.00000  120.00000
CT-N3-LP    150.00000  109.50000
H -N3-LP    150.00000  109.50000
CT-NT-LP    150.00000  109.50000
H -NT-LP    150.00000  109.50000
C -O -LP    150.00000  120.00000
LP-O -LP    150.00000  120.00000
C -OH-LP    150.00000  120.00000
CT-OH-LP    150.00000  109.50000
HO-OH-LP    150.00000  109.50000
LP-OH-LP    150.00000  109.50000
C -OS-LP    150.00000  109.50000
CM-OS-LP    150.00000  109.50000
CT-OS-LP    150.00000  109.50000
LP-OS-LP    150.00000  109.50000
CT-S -LP    150.00000  90.00000
CT-SH-LP    150.00000  90.00000
LP-OS-P     150.00000  109.50000
LP-S -LP    150.00000  180.00000
LP-SH-LP    150.00000  180.00000
HS-SH-LP    150.00000  90.00000
6d-C -O      79.12132  121.18712
6N-C -O      79.12132  121.18712
6q-C -O      79.12132  121.18712
6j-C -O      79.12132  121.18712
6D-C -O2     70.26624  117.40172
6e-C -O2     70.26624  117.40172
6N-C -N      70.15231  115.28581
6q-C -N      70.15231  115.28581
6d-C -OH     80.13624  109.63522
6j-C -OH     80.13624  109.63522
6F-CA-CA     69.82042  120.38660
6Y-CA-CA     69.82042  120.38660
H1-6C-H1     36.65094  110.06455
H1-6S-H1     36.65094  110.06455
H1-6c-H1     36.65094  110.06455
H1-6S-OH     49.91474  109.41977
H1-6T-OH     49.91474  109.41977
H1-6C-SH     49.72339  109.19851
H1-6c-SH     49.72339  109.19851
HC-6R-HC     35.38766  108.15960
HC-6d-HC     35.38766  108.15960
HC-6N-HC     35.38766  108.15960
HC-6D-HC     35.38766  108.15960
HC-6Q-HC     35.38766  108.15960
HC-6q-HC     35.38766  108.15960
HC-6E-HC     35.38766  108.15960
HC-6e-HC     35.38766  108.15960
HC-6H-HC     35.38766  108.15960
HC-6h-HC     35.38766  108.15960
HC-6+-HC     35.38766  108.15960
HC-6i-HC     35.38766  108.15960
HC-6L-HC     35.38766  108.15960
HC-6K-HC     35.38766  108.15960
HC-6M-HC     35.38766  108.15960
HC-6F-HC     35.38766  108.15960
HC-6P-HC     35.38766  108.15960
HC-6t-HC     35.38766  108.15960
HC-6W-HC     35.38766  108.15960
HC-6Y-HC     35.38766  108.15960
HC-6J-HC     35.38766  108.15960
HC-6j-HC     35.38766  108.15960
HC-6k-HC     35.38766  108.15960
C -6d-HC     47.90597  108.02547
C -6N-HC     47.90597  108.02547
C -6D-HC     47.90597  108.02547
C -6q-HC     47.90597  108.02547
C -6e-HC     47.90597  108.02547
C -6j-HC     47.90597  108.02547
C -6d-CT     60.37225  111.13871
C -6N-CT     60.37225  111.13871
C -6D-CT     60.37225  111.13871
6Q-6q-C      60.37225  111.13871
6E-6e-C      60.37225  111.13871
6J-6j-C      60.37225  111.13871
6R-CT-C      60.37225  111.13871
6d-CT-C      60.37225  111.13871
6N-CT-C      60.37225  111.13871
6D-CT-C      60.37225  111.13871
6C-CT-C      60.37225  111.13871
6Q-CT-C      60.37225  111.13871
6E-CT-C      60.37225  111.13871
6H-CT-C      60.37225  111.13871
6h-CT-C      60.37225  111.13871
6+-CT-C      60.37225  111.13871
6I-CT-C      60.37225  111.13871
6L-CT-C      60.37225  111.13871
6K-CT-C      60.37225  111.13871
6M-CT-C      60.37225  111.13871
6F-CT-C      60.37225  111.13871
6P-CT-C      60.37225  111.13871
6S-CT-C      60.37225  111.13871
6T-CT-C      60.37225  111.13871
6W-CT-C      60.37225  111.13871
6Y-CT-C      60.37225  111.13871
6V-CT-C      60.37225  111.13871
6c-CT-C      60.37225  111.13871
6J-CT-C      60.37225  111.13871
6k-CT-C      60.37225  111.13871
CA-6F-HC     49.63642  110.27836
CA-6Y-HC     49.63642  110.27836
CC-6H-CT     63.13324  112.83138
CC-6h-CT     63.13324  112.83138
CC-6+-CT     63.13324  112.83138
CC-6H-HC     49.72084  110.03239
CC-6h-HC     49.72084  110.03239
CC-6+-HC     49.72084  110.03239
6R-CT-CT     42.05979  109.66082
6q-6Q-CT     42.05979  109.66082
6e-6E-CT     42.05979  109.66082
6I-CT-CT     42.05979  109.66082
6i-6I-CT     42.05979  109.66082
6L-CT-CT     42.05979  109.66082
6K-CT-CT     42.05979  109.66082
6P-CT-CT     42.05979  109.66082
6t-6T-CT     42.05979  109.66082
6j-6J-CT     42.05979  109.66082
6k-CT-CT     42.05979  109.66082
CT-6R-CT     42.05979  109.66082
CT-6I-CT     42.05979  109.66082
CT-6L-CT     42.05979  109.66082
CT-6K-CT     42.05979  109.66082
CT-6M-CT     42.05979  109.66082
CT-6P-CT     42.05979  109.66082
CT-6V-CT     42.05979  109.66082
CT-6k-CT     42.05979  109.66082
6R-CT-HC     46.76626  109.28738
6Q-6q-HC     46.76626  109.28738
6q-6Q-HC     46.76626  109.28738
6E-6e-HC     46.76626  109.28738
6e-6E-HC     46.76626  109.28738
6I-6i-HC     46.76626  109.28738
6I-CT-HC     46.76626  109.28738
6i-6I-HC     46.76626  109.28738
6L-CT-HC     46.76626  109.28738
6K-CT-HC     46.76626  109.28738
6P-CT-HC     46.76626  109.28738
6T-6t-HC     46.76626  109.28738
6V-CT-HC     46.76626  109.28738
6J-6j-HC     46.76626  109.28738
6j-6J-HC     46.76626  109.28738
6k-CT-HC     46.76626  109.28738
CT-6R-HC     46.76626  109.28738
CT-6d-HC     46.76626  109.28738
CT-6N-HC     46.76626  109.28738
CT-6D-HC     46.76626  109.28738
CT-6Q-HC     46.76626  109.28738
CT-6E-HC     46.76626  109.28738
CT-6H-HC     46.76626  109.28738
CT-6h-HC     46.76626  109.28738
CT-6+-HC     46.76626  109.28738
CT-6I-HC     46.76626  109.28738
CT-6L-HC     46.76626  109.28738
CT-6K-HC     46.76626  109.28738
CT-6M-HC     46.76626  109.28738
CT-6F-HC     46.76626  109.28738
CT-6P-HC     46.76626  109.28738
CT-6W-HC     46.76626  109.28738
CT-6Y-HC     46.76626  109.28738
CT-6V-HC     46.76626  109.28738
CT-6J-HC     46.76626  109.28738
CT-6k-HC     46.76626  109.28738
6R-CT-H1     48.51972  111.20808
6d-CT-H1     48.51972  111.20808
6N-CT-H1     48.51972  111.20808
6D-CT-H1     48.51972  111.20808
6C-CT-H1     48.51972  111.20808
6Q-CT-H1     48.51972  111.20808
6E-CT-H1     48.51972  111.20808
6H-CT-H1     48.51972  111.20808
6h-CT-H1     48.51972  111.20808
6+-CT-H1     48.51972  111.20808
6I-CT-H1     48.51972  111.20808
6L-CT-H1     48.51972  111.20808
6K-CT-H1     48.51972  111.20808
6M-CT-H1     48.51972  111.20808
6F-CT-H1     48.51972  111.20808
6P-CT-H1     48.51972  111.20808
6S-CT-H1     48.51972  111.20808
6T-CT-H1     48.51972  111.20808
6t-6T-H1     48.51972  111.20808
6W-CT-H1     48.51972  111.20808
6Y-CT-H1     48.51972  111.20808
6V-CT-H1     48.51972  111.20808
6c-CT-H1     48.51972  111.20808
6J-CT-H1     48.51972  111.20808
6k-CT-H1     48.51972  111.20808
CT-6C-H1     48.51972  111.20808
CT-6S-H1     48.51972  111.20808
CT-6T-H1     48.51972  111.20808
CT-6c-H1     48.51972  111.20808
6R-CT-HP     50.10991  109.82101
6N-CT-HP     50.10991  109.82101
6D-CT-HP     50.10991  109.82101
6C-CT-HP     50.10991  109.82101
6Q-CT-HP     50.10991  109.82101
6E-CT-HP     50.10991  109.82101
6H-CT-HP     50.10991  109.82101
6h-CT-HP     50.10991  109.82101
6+-CT-HP     50.10991  109.82101
6I-CT-HP     50.10991  109.82101
6L-CT-HP     50.10991  109.82101
6K-CT-HP     50.10991  109.82101
6M-CT-HP     50.10991  109.82101
6F-CT-HP     50.10991  109.82101
6P-CT-HP     50.10991  109.82101
6S-CT-HP     50.10991  109.82101
6T-CT-HP     50.10991  109.82101
6W-CT-HP     50.10991  109.82101
6Y-CT-HP     50.10991  109.82101
6V-CT-HP     50.10991  109.82101
6t-6T-OH     50.27076  109.85953
CT-6S-OH     50.27076  109.85953
CT-6T-OH     50.27076  109.85953
6M-CT-S      50.08307  114.45636
CT-6C-SH     49.67688  109.26451
CT-6c-SH     49.67688  109.26451
CA-6F-CT     62.84255  112.57229
CA-6Y-CT     62.84255  112.57229
6R-CT-N      79.87291  110.50135
6d-CT-N      79.87291  110.50135
6N-CT-N      79.87291  110.50135
6D-CT-N      79.87291  110.50135
6C-CT-N      79.87291  110.50135
6Q-CT-N      79.87291  110.50135
6E-CT-N      79.87291  110.50135
6H-CT-N      79.87291  110.50135
6h-CT-N      79.87291  110.50135
6+-CT-N      79.87291  110.50135
6I-CT-N      79.87291  110.50135
6L-CT-N      79.87291  110.50135
6K-CT-N      79.87291  110.50135
6M-CT-N      79.87291  110.50135
6F-CT-N      79.87291  110.50135
6P-CT-N      79.87291  110.50135
6S-CT-N      79.87291  110.50135
6T-CT-N      79.87291  110.50135
6W-CT-N      79.87291  110.50135
6Y-CT-N      79.87291  110.50135
6V-CT-N      79.87291  110.50135
6c-CT-N      79.87291  110.50135
6J-CT-N      79.87291  110.50135
6k-CT-N      79.87291  110.50135
6R-CT-N3     79.97299  111.33933
6N-CT-N3     79.97299  111.33933
6D-CT-N3     79.97299  111.33933
6C-CT-N3     79.97299  111.33933
6Q-CT-N3     79.97299  111.33933
6E-CT-N3     79.97299  111.33933
6H-CT-N3     79.97299  111.33933
6h-CT-N3     79.97299  111.33933
6+-CT-N3     79.97299  111.33933
6I-CT-N3     79.97299  111.33933
6L-CT-N3     79.97299  111.33933
6K-CT-N3     79.97299  111.33933
6M-CT-N3     79.97299  111.33933
6F-CT-N3     79.97299  111.33933
6P-CT-N3     79.97299  111.33933
6S-CT-N3     79.97299  111.33933
6T-CT-N3     79.97299  111.33933
6W-CT-N3     79.97299  111.33933
6Y-CT-N3     79.97299  111.33933
6V-CT-N3     79.97299  111.33933
C*-6W-CT     62.83997  115.00910
C*-6W-HC     49.89141  109.86168
6H-CC-NA     70.60069  118.47802
6+-CC-NA     70.60069  118.47802
6H-CC-CV     69.26029  120.91483
6h-CC-NB     69.95593  120.05221
6h-CC-CW     69.27568  120.78232
6+-CC-CW     69.27568  120.78232
6W-C*-CB     69.90456  128.41639
6W-C*-CW     69.92942  124.96215
6S-OH-HO     54.93909  107.61005
6T-OH-HO     54.93909  107.61005
6C-SH-HS     43.11548  95.70535

DIHE
CT-CT-C -N     1   -0.01184    0.00000  -6.0    SCEE=1.2 SCNB=2.0
CT-CT-C -N     1   -0.02974    0.00000  -5.0    SCEE=1.2 SCNB=2.0
CT-CT-C -N     1   -0.11535    0.00000  -4.0    SCEE=1.2 SCNB=2.0
CT-CT-C -N     1    0.10642    0.81093  -3.0    SCEE=1.2 SCNB=2.0
CT-CT-C -N     1   -0.70075  -10.51754  -2.0    SCEE=1.2 SCNB=2.0
CT-CT-C -N     1    0.19389   12.35042   1.0    SCEE=1.2 SCNB=2.0
CT-CT-N -C     1   -0.06722    0.00000  -6.0    SCEE=1.2 SCNB=2.0
CT-CT-N -C     1    0.07683    0.00000  -5.0    SCEE=1.2 SCNB=2.0
CT-CT-N -C     1   -0.09777    0.00000  -4.0    SCEE=1.2 SCNB=2.0
CT-CT-N -C     1    0.02415  -13.11810  -3.0    SCEE=1.2 SCNB=2.0
CT-CT-N -C     1    0.65662  -70.04881  -2.0    SCEE=1.2 SCNB=2.0
CT-CT-N -C     1   -0.44504  -12.98507   1.0    SCEE=1.2 SCNB=2.0
N -CT-C -N     1   -0.00137    0.00000  -6.0    SCEE=1.2 SCNB=2.0
N -CT-C -N     1   -0.09892    0.00000  -5.0    SCEE=1.2 SCNB=2.0
N -CT-C -N     1   -0.00451    0.00000  -4.0    SCEE=1.2 SCNB=2.0
N -CT-C -N     1    0.22257  138.00547  -3.0    SCEE=1.2 SCNB=2.0
N -CT-C -N     1    1.71905  179.17480  -2.0    SCEE=1.2 SCNB=2.0
N -CT-C -N     1    0.38093  200.89752   1.0    SCEE=1.2 SCNB=2.0
C -N -CT-C     1    0.06991    0.00000  -6.0    SCEE=1.2 SCNB=2.0
C -N -CT-C     1   -0.09075    0.00000  -5.0    SCEE=1.2 SCNB=2.0
C -N -CT-C     1   -0.07618    0.00000  -4.0    SCEE=1.2 SCNB=2.0
C -N -CT-C     1   -0.12507   11.81714  -3.0    SCEE=1.2 SCNB=2.0
C -N -CT-C     1    0.28798   35.58886  -2.0    SCEE=1.2 SCNB=2.0
C -N -CT-C     1    0.13452   -0.58651   1.0    SCEE=1.2 SCNB=2.0
H4-CM-OS-LP    1    0.00000  180.00000   2.0    SCEE=1.2 SCNB=2.0
HA-CM-OS-LP    1    0.00000  180.00000   2.0    SCEE=1.2 SCNB=2.0
CM-CM-OS-LP    1    0.00000  180.00000   2.0    SCEE=1.2 SCNB=2.0
CT-CT-OS-LP    1    0.00000    0.00000   3.0    SCEE=1.2 SCNB=2.0
H2-CT-OS-LP    1    0.00000    0.00000   3.0    SCEE=1.2 SCNB=2.0
H1-CT-OS-LP    1    0.00000    0.00000   3.0    SCEE=1.2 SCNB=2.0
CT-CT-OH-LP    1    0.00000    0.00000   3.0    SCEE=1.2 SCNB=2.0
H1-CT-OH-LP    1    0.00000    0.00000   3.0    SCEE=1.2 SCNB=2.0
O -C -N -LP    1    0.00000  180.00000   2.0    SCEE=1.2 SCNB=2.0
CT-C -N -LP    1    0.00000  180.00000   2.0    SCEE=1.2 SCNB=2.0
CT-CT-NT-LP    1    0.00000    0.00000   3.0    SCEE=1.2 SCNB=2.0
H1-CT-NT-LP    1    0.00000    0.00000   3.0    SCEE=1.2 SCNB=2.0
HC-CT-CT-Br    1    0.00000    0.00000  -3.0    SCEE=1.2 SCNB=2.0
HC-CT-CT-Br    1    0.55000    0.00000   1.0    SCEE=1.2 SCNB=2.0
HC-CT-CT-Cl    1    0.00000    0.00000  -3.0    SCEE=1.2 SCNB=2.0
HC-CT-CT-Cl    1    0.25000    0.00000   1.0    SCEE=1.2 SCNB=2.0
HC-CT-CT-F     1    0.00000    0.00000  -3.0    SCEE=1.2 SCNB=2.0
HC-CT-CT-F     1    0.19000    0.00000   1.0    SCEE=1.2 SCNB=2.0
HC-CT-CT-OH    1    0.00000    0.00000  -3.0    SCEE=1.2 SCNB=2.0
HC-CT-CT-OH    1    0.22915    0.12029   1.0    SCEE=1.2 SCNB=2.0
HC-CT-CT-OS    1    0.00000    0.00000  -3.0    SCEE=1.2 SCNB=2.0
HC-CT-CT-OS    1    0.25000    0.00000   1.0    SCEE=1.2 SCNB=2.0
H1-CT-CT-Br    1    0.00000    0.00000  -3.0    SCEE=1.2 SCNB=2.0
H1-CT-CT-Br    1    0.55000    0.00000   1.0    SCEE=1.2 SCNB=2.0
H1-CT-CT-Cl    1    0.00000    0.00000  -3.0    SCEE=1.2 SCNB=2.0
H1-CT-CT-Cl    1    0.25000    0.00000   1.0    SCEE=1.2 SCNB=2.0
H1-CT-CT-F     1    0.00000    0.00000  -3.0    SCEE=1.2 SCNB=2.0
H1-CT-CT-F     1    0.19000    0.00000   1.0    SCEE=1.2 SCNB=2.0
H1-CT-CT-OH    1    0.00000    0.00000  -3.0    SCEE=1.2 SCNB=2.0
H1-CT-CT-OH    1    0.72834   36.55068   1.0    SCEE=1.2 SCNB=2.0
H1-CT-CT-OS    1    0.00000    0.00000  -3.0    SCEE=1.2 SCNB=2.0
H1-CT-CT-OS    1    0.25000    0.00000   1.0    SCEE=1.2 SCNB=2.0
Br-CT-CT-Br    1    0.00000    0.00000   3.0    SCEE=1.2 SCNB=2.0
Cl-CT-CT-Cl    1    0.00000    0.00000  -3.0    SCEE=1.2 SCNB=2.0
Cl-CT-CT-Cl    1    0.45000  180.00000   1.0    SCEE=1.2 SCNB=2.0
F -CT-CT-F     1    0.00000    0.00000  -3.0    SCEE=1.2 SCNB=2.0
F -CT-CT-F     1    1.20000  180.00000   1.0    SCEE=1.2 SCNB=2.0
OH-CT-CT-OH    1    0.14400    0.00000  -3.0    SCEE=1.2 SCNB=2.0
OH-CT-CT-OH    1    1.17500    0.00000   2.0    SCEE=1.2 SCNB=2.0
OS-CT-CT-OH    1    0.14400    0.00000  -3.0    SCEE=1.2 SCNB=2.0
OS-CT-CT-OH    1    1.17500    0.00000   2.0    SCEE=1.2 SCNB=2.0
OS-CT-CT-OS    1    0.14400    0.00000  -3.0    SCEE=1.2 SCNB=2.0
OS-CT-CT-OS    1    1.17500    0.00000   2.0    SCEE=1.2 SCNB=2.0
OS-CT-N*-CM    1    2.50000    0.00000   1.0    SCEE=1.2 SCNB=2.0
OS-CT-N*-CK    1    2.50000    0.00000   1.0    SCEE=1.2 SCNB=2.0
O -C -OS-CT    1    2.70000  180.00000  -2.0    SCEE=1.2 SCNB=2.0
O -C -OS-CT    1    1.40000  180.00000   1.0    SCEE=1.2 SCNB=2.0
CT-CZ-CZ-HZ    1    0.00000    0.00000   1.0    SCEE=1.2 SCNB=2.0
CT-OS-CT-N*    1    0.38300    0.00000  -3.0    SCEE=1.2 SCNB=2.0
CT-OS-CT-N*    1    0.65000    0.00000   2.0    SCEE=1.2 SCNB=2.0
CT-OS-CT-OS    1    0.10000    0.00000  -3.0    SCEE=1.2 SCNB=2.0
CT-OS-CT-OS    1    0.85000  180.00000  -2.0    SCEE=1.2 SCNB=2.0
CT-OS-CT-OS    1    1.35000  180.00000   1.0    SCEE=1.2 SCNB=2.0
CT-CT-OS-C     1    0.38300    0.00000  -3.0    SCEE=1.2 SCNB=2.0
CT-CT-OS-C     1    0.80000  180.00000   1.0    SCEE=1.2 SCNB=2.0
CT-CT-OS-CT    1    0.38300    0.00000  -3.0    SCEE=1.2 SCNB=2.0
CT-CT-OS-CT    1    0.10000  180.00000   2.0    SCEE=1.2 SCNB=2.0
CT-CT-NT-CT    1    0.30000    0.00000  -3.0    SCEE=1.2 SCNB=2.0
CT-CT-NT-CT    1    0.48000  180.00000   2.0    SCEE=1.2 SCNB=2.0
CT-CT-CT-CT    1    0.49580   -2.43912  -3.0    SCEE=1.2 SCNB=2.0
CT-CT-CT-CT    1    0.14215  183.43549  -2.0    SCEE=1.2 SCNB=2.0
CT-CT-CT-CT    1    0.19970  168.30905   1.0    SCEE=1.2 SCNB=2.0
CT-CM-CM-CT    1    6.65000  180.00000  -2.0    SCEE=1.2 SCNB=2.0
CT-CM-CM-CT    1    1.90000  180.00000   1.0    SCEE=1.2 SCNB=2.0
CM-CM-C -O     1    0.30000    0.00000  -3.0    SCEE=1.2 SCNB=2.0
CM-CM-C -O     1    2.17500  180.00000   2.0    SCEE=1.2 SCNB=2.0
HO-OH-C -O     1    2.28641  163.41068  -2.0    SCEE=1.2 SCNB=2.0
HO-OH-C -O     1    1.84763    1.24912   1.0    SCEE=1.2 SCNB=2.0
HO-OH-CT-CT    1    0.16000    0.00000  -3.0    SCEE=1.2 SCNB=2.0
HO-OH-CT-CT    1    0.25000    0.00000   1.0    SCEE=1.2 SCNB=2.0
HC-CT-CM-CM    1    0.38000  180.00000  -3.0    SCEE=1.2 SCNB=2.0
HC-CT-CM-CM    1    1.15000    0.00000   1.0    SCEE=1.2 SCNB=2.0
HC-CT-CT-CT    1    0.14796    5.26209   3.0    SCEE=1.2 SCNB=2.0
HC-CT-CT-HC    1    0.16278  -18.51930   3.0    SCEE=1.2 SCNB=2.0
HC-CT-C -O     1   -0.02665  160.56772  -3.0    SCEE=1.2 SCNB=2.0
HC-CT-C -O     1    0.88962   -3.56908   1.0    SCEE=1.2 SCNB=2.0
H1-CT-C -O     1   -0.01122  180.83857  -3.0    SCEE=1.2 SCNB=2.0
H1-CT-C -O     1    0.34682   38.27262   1.0    SCEE=1.2 SCNB=2.0
OS-P -OS-CT    1    0.25000    0.00000  -3.0    SCEE=1.2 SCNB=2.0
OS-P -OS-CT    1    1.20000    0.00000   2.0    SCEE=1.2 SCNB=2.0
OH-P -OS-CT    1    0.25000    0.00000  -3.0    SCEE=1.2 SCNB=2.0
OH-P -OS-CT    1    1.20000    0.00000   2.0    SCEE=1.2 SCNB=2.0
CT-S -S -CT    1    0.60000    0.00000  -3.0    SCEE=1.2 SCNB=2.0
CT-S -S -CT    1    3.50000    0.00000   2.0    SCEE=1.2 SCNB=2.0
H -N -C -O     1    1.54597  189.98526  -2.0    SCEE=1.2 SCNB=2.0
H -N -C -O     1    1.54371  -12.13489   1.0    SCEE=1.2 SCNB=2.0
X -OS-P -X     1    0.25000    0.00000   3.0    SCEE=1.2 SCNB=2.0
X -OH-P -X     1    0.25000    0.00000   3.0    SCEE=1.2 SCNB=2.0
X -CW-NA-X     1    1.49832  195.14597   2.0    SCEE=1.2 SCNB=2.0
X -CV-NB-X     1    2.41055  178.47946   2.0    SCEE=1.2 SCNB=2.0
X -CR-NB-X     1    5.02465  175.12669   2.0    SCEE=1.2 SCNB=2.0
X -CR-NA-X     1    2.47285  202.06099   2.0    SCEE=1.2 SCNB=2.0
X -C*-CW-X     1    6.38343  182.69825   2.0    SCEE=1.2 SCNB=2.0
X -C*-CB-X     1    1.60359  183.15683   2.0    SCEE=1.2 SCNB=2.0
X -CT-SH-X     1    0.37611    0.94733   3.0    SCEE=1.2 SCNB=2.0
X -CT-S -X     1    0.20354    5.44856   3.0    SCEE=1.2 SCNB=2.0
X -CT-OS-X     1    0.38333    0.00000   3.0    SCEE=1.2 SCNB=2.0
X -CT-OH-X     1    0.39226   -1.28609   3.0    SCEE=1.2 SCNB=2.0
X -CT-N3-X     1    0.19337    4.95694   3.0    SCEE=1.2 SCNB=2.0
X -CT-NT-X     1    0.30000    0.00000   3.0    SCEE=1.2 SCNB=2.0
X -CT-CT-X     1    0.17935    3.79679   3.0    SCEE=1.2 SCNB=2.0
X -CQ-NC-X     1    6.80000  180.00000   2.0    SCEE=1.2 SCNB=2.0
X -CN-NA-X     1    1.49960  190.91320   2.0    SCEE=1.2 SCNB=2.0
X -CM-OS-X     1    1.05000  180.00000   2.0    SCEE=1.2 SCNB=2.0
X -CM-N*-X     1    1.85000  180.00000   2.0    SCEE=1.2 SCNB=2.0
X -CM-CM-X     1    6.65000  180.00000   2.0    SCEE=1.2 SCNB=2.0
X -CK-NB-X     1   10.00000  180.00000   2.0    SCEE=1.2 SCNB=2.0
X -CK-N*-X     1    1.70000  180.00000   2.0    SCEE=1.2 SCNB=2.0
X -CD-CM-X     1    6.65000  180.00000   2.0    SCEE=1.2 SCNB=2.0
X -CD-CD-X     1    1.00000  180.00000   2.0    SCEE=1.2 SCNB=2.0
X -CC-NB-X     1    2.42891  165.62576   2.0    SCEE=1.2 SCNB=2.0
X -CC-NA-X     1    1.80425  186.11929   2.0    SCEE=1.2 SCNB=2.0
X -CC-CW-X     1    5.52361  167.71666   2.0    SCEE=1.2 SCNB=2.0
X -CC-CV-X     1    5.12387  168.30351   2.0    SCEE=1.2 SCNB=2.0
X -CB-NC-X     1    4.15000  180.00000   2.0    SCEE=1.2 SCNB=2.0
X -CB-NB-X     1    2.55000  180.00000   2.0    SCEE=1.2 SCNB=2.0
X -CB-N*-X     1    1.65000  180.00000   2.0    SCEE=1.2 SCNB=2.0
X -CB-CN-X     1    3.03935  188.29035   2.0    SCEE=1.2 SCNB=2.0
X -CB-CB-X     1    5.45000  180.00000   2.0    SCEE=1.2 SCNB=2.0
X -CA-OH-X     1    0.90000  180.00000   2.0    SCEE=1.2 SCNB=2.0
X -CA-NC-X     1    4.80000  180.00000   2.0    SCEE=1.2 SCNB=2.0
X -CA-NA-X     1    1.50000  180.00000   2.0    SCEE=1.2 SCNB=2.0
X -CA-N2-X     1    1.70322  187.57404   2.0    SCEE=1.2 SCNB=2.0
X -CA-CN-X     1    3.61790  176.97000   2.0    SCEE=1.2 SCNB=2.0
X -CA-CM-X     1    2.55000  180.00000   2.0    SCEE=1.2 SCNB=2.0
X -CA-CB-X     1    3.50241  174.97344   2.0    SCEE=1.2 SCNB=2.0
X -CA-CA-X     1    3.18247  182.53922   2.0    SCEE=1.2 SCNB=2.0
X -C -OS-X     1    2.70000  180.00000   2.0    SCEE=1.2 SCNB=2.0
X -C -OH-X     1    2.18144  181.91269   2.0    SCEE=1.2 SCNB=2.0
X -C -O -X     1    2.80000  180.00000   2.0    SCEE=1.2 SCNB=2.0
X -C -NC-X     1    4.00000  180.00000   2.0    SCEE=1.2 SCNB=2.0
X -C -NA-X     1    1.35000  180.00000   2.0    SCEE=1.2 SCNB=2.0
X -C -N*-X     1    1.45000  180.00000   2.0    SCEE=1.2 SCNB=2.0
X -C -N -X     1    1.86422  181.51210   2.0    SCEE=1.2 SCNB=2.0
X -C -CM-X     1    2.17500  180.00000   2.0    SCEE=1.2 SCNB=2.0
X -C -CB-X     1    3.00000  180.00000   2.0    SCEE=1.2 SCNB=2.0
X -C -CA-X     1    3.58712  177.20947   2.0    SCEE=1.2 SCNB=2.0
X -C -C -X     1    3.62500  180.00000   2.0    SCEE=1.2 SCNB=2.0
6R-CT-C -N     1   -0.01184    0.00000  -6.0    SCEE=1.2 SCNB=2.0
6R-CT-C -N     1   -0.02974    0.00000  -5.0    SCEE=1.2 SCNB=2.0
6R-CT-C -N     1   -0.11535    0.00000  -4.0    SCEE=1.2 SCNB=2.0
6R-CT-C -N     1    0.10642    0.81093  -3.0    SCEE=1.2 SCNB=2.0
6R-CT-C -N     1   -0.70075  -10.51754  -2.0    SCEE=1.2 SCNB=2.0
6R-CT-C -N     1    0.19389   12.35042   1.0    SCEE=1.2 SCNB=2.0
6d-CT-C -N     1   -0.01184    0.00000  -6.0    SCEE=1.2 SCNB=2.0
6d-CT-C -N     1   -0.02974    0.00000  -5.0    SCEE=1.2 SCNB=2.0
6d-CT-C -N     1   -0.11535    0.00000  -4.0    SCEE=1.2 SCNB=2.0
6d-CT-C -N     1    0.10642    0.81093  -3.0    SCEE=1.2 SCNB=2.0
6d-CT-C -N     1   -0.70075  -10.51754  -2.0    SCEE=1.2 SCNB=2.0
6d-CT-C -N     1    0.19389   12.35042   1.0    SCEE=1.2 SCNB=2.0
6N-CT-C -N     1   -0.01184    0.00000  -6.0    SCEE=1.2 SCNB=2.0
6N-CT-C -N     1   -0.02974    0.00000  -5.0    SCEE=1.2 SCNB=2.0
6N-CT-C -N     1   -0.11535    0.00000  -4.0    SCEE=1.2 SCNB=2.0
6N-CT-C -N     1    0.10642    0.81093  -3.0    SCEE=1.2 SCNB=2.0
6N-CT-C -N     1   -0.70075  -10.51754  -2.0    SCEE=1.2 SCNB=2.0
6N-CT-C -N     1    0.19389   12.35042   1.0    SCEE=1.2 SCNB=2.0
6D-CT-C -N     1   -0.01184    0.00000  -6.0    SCEE=1.2 SCNB=2.0
6D-CT-C -N     1   -0.02974    0.00000  -5.0    SCEE=1.2 SCNB=2.0
6D-CT-C -N     1   -0.11535    0.00000  -4.0    SCEE=1.2 SCNB=2.0
6D-CT-C -N     1    0.10642    0.81093  -3.0    SCEE=1.2 SCNB=2.0
6D-CT-C -N     1   -0.70075  -10.51754  -2.0    SCEE=1.2 SCNB=2.0
6D-CT-C -N     1    0.19389   12.35042   1.0    SCEE=1.2 SCNB=2.0
6C-CT-C -N     1   -0.01184    0.00000  -6.0    SCEE=1.2 SCNB=2.0
6C-CT-C -N     1   -0.02974    0.00000  -5.0    SCEE=1.2 SCNB=2.0
6C-CT-C -N     1   -0.11535    0.00000  -4.0    SCEE=1.2 SCNB=2.0
6C-CT-C -N     1    0.10642    0.81093  -3.0    SCEE=1.2 SCNB=2.0
6C-CT-C -N     1   -0.70075  -10.51754  -2.0    SCEE=1.2 SCNB=2.0
6C-CT-C -N     1    0.19389   12.35042   1.0    SCEE=1.2 SCNB=2.0
6Q-6q-C -N     1   -0.01184    0.00000  -6.0    SCEE=1.2 SCNB=2.0
6Q-6q-C -N     1   -0.02974    0.00000  -5.0    SCEE=1.2 SCNB=2.0
6Q-6q-C -N     1   -0.11535    0.00000  -4.0    SCEE=1.2 SCNB=2.0
6Q-6q-C -N     1    0.10642    0.81093  -3.0    SCEE=1.2 SCNB=2.0
6Q-6q-C -N     1   -0.70075  -10.51754  -2.0    SCEE=1.2 SCNB=2.0
6Q-6q-C -N     1    0.19389   12.35042   1.0    SCEE=1.2 SCNB=2.0
6Q-CT-C -N     1   -0.01184    0.00000  -6.0    SCEE=1.2 SCNB=2.0
6Q-CT-C -N     1   -0.02974    0.00000  -5.0    SCEE=1.2 SCNB=2.0
6Q-CT-C -N     1   -0.11535    0.00000  -4.0    SCEE=1.2 SCNB=2.0
6Q-CT-C -N     1    0.10642    0.81093  -3.0    SCEE=1.2 SCNB=2.0
6Q-CT-C -N     1   -0.70075  -10.51754  -2.0    SCEE=1.2 SCNB=2.0
6Q-CT-C -N     1    0.19389   12.35042   1.0    SCEE=1.2 SCNB=2.0
6E-CT-C -N     1   -0.01184    0.00000  -6.0    SCEE=1.2 SCNB=2.0
6E-CT-C -N     1   -0.02974    0.00000  -5.0    SCEE=1.2 SCNB=2.0
6E-CT-C -N     1   -0.11535    0.00000  -4.0    SCEE=1.2 SCNB=2.0
6E-CT-C -N     1    0.10642    0.81093  -3.0    SCEE=1.2 SCNB=2.0
6E-CT-C -N     1   -0.70075  -10.51754  -2.0    SCEE=1.2 SCNB=2.0
6E-CT-C -N     1    0.19389   12.35042   1.0    SCEE=1.2 SCNB=2.0
6H-CT-C -N     1   -0.01184    0.00000  -6.0    SCEE=1.2 SCNB=2.0
6H-CT-C -N     1   -0.02974    0.00000  -5.0    SCEE=1.2 SCNB=2.0
6H-CT-C -N     1   -0.11535    0.00000  -4.0    SCEE=1.2 SCNB=2.0
6H-CT-C -N     1    0.10642    0.81093  -3.0    SCEE=1.2 SCNB=2.0
6H-CT-C -N     1   -0.70075  -10.51754  -2.0    SCEE=1.2 SCNB=2.0
6H-CT-C -N     1    0.19389   12.35042   1.0    SCEE=1.2 SCNB=2.0
6h-CT-C -N     1   -0.01184    0.00000  -6.0    SCEE=1.2 SCNB=2.0
6h-CT-C -N     1   -0.02974    0.00000  -5.0    SCEE=1.2 SCNB=2.0
6h-CT-C -N     1   -0.11535    0.00000  -4.0    SCEE=1.2 SCNB=2.0
6h-CT-C -N     1    0.10642    0.81093  -3.0    SCEE=1.2 SCNB=2.0
6h-CT-C -N     1   -0.70075  -10.51754  -2.0    SCEE=1.2 SCNB=2.0
6h-CT-C -N     1    0.19389   12.35042   1.0    SCEE=1.2 SCNB=2.0
6+-CT-C -N     1   -0.01184    0.00000  -6.0    SCEE=1.2 SCNB=2.0
6+-CT-C -N     1   -0.02974    0.00000  -5.0    SCEE=1.2 SCNB=2.0
6+-CT-C -N     1   -0.11535    0.00000  -4.0    SCEE=1.2 SCNB=2.0
6+-CT-C -N     1    0.10642    0.81093  -3.0    SCEE=1.2 SCNB=2.0
6+-CT-C -N     1   -0.70075  -10.51754  -2.0    SCEE=1.2 SCNB=2.0
6+-CT-C -N     1    0.19389   12.35042   1.0    SCEE=1.2 SCNB=2.0
6I-CT-C -N     1   -0.01184    0.00000  -6.0    SCEE=1.2 SCNB=2.0
6I-CT-C -N     1   -0.02974    0.00000  -5.0    SCEE=1.2 SCNB=2.0
6I-CT-C -N     1   -0.11535    0.00000  -4.0    SCEE=1.2 SCNB=2.0
6I-CT-C -N     1    0.10642    0.81093  -3.0    SCEE=1.2 SCNB=2.0
6I-CT-C -N     1   -0.70075  -10.51754  -2.0    SCEE=1.2 SCNB=2.0
6I-CT-C -N     1    0.19389   12.35042   1.0    SCEE=1.2 SCNB=2.0
6L-CT-C -N     1   -0.01184    0.00000  -6.0    SCEE=1.2 SCNB=2.0
6L-CT-C -N     1   -0.02974    0.00000  -5.0    SCEE=1.2 SCNB=2.0
6L-CT-C -N     1   -0.11535    0.00000  -4.0    SCEE=1.2 SCNB=2.0
6L-CT-C -N     1    0.10642    0.81093  -3.0    SCEE=1.2 SCNB=2.0
6L-CT-C -N     1   -0.70075  -10.51754  -2.0    SCEE=1.2 SCNB=2.0
6L-CT-C -N     1    0.19389   12.35042   1.0    SCEE=1.2 SCNB=2.0
6K-CT-C -N     1   -0.01184    0.00000  -6.0    SCEE=1.2 SCNB=2.0
6K-CT-C -N     1   -0.02974    0.00000  -5.0    SCEE=1.2 SCNB=2.0
6K-CT-C -N     1   -0.11535    0.00000  -4.0    SCEE=1.2 SCNB=2.0
6K-CT-C -N     1    0.10642    0.81093  -3.0    SCEE=1.2 SCNB=2.0
6K-CT-C -N     1   -0.70075  -10.51754  -2.0    SCEE=1.2 SCNB=2.0
6K-CT-C -N     1    0.19389   12.35042   1.0    SCEE=1.2 SCNB=2.0
6M-CT-C -N     1   -0.01184    0.00000  -6.0    SCEE=1.2 SCNB=2.0
6M-CT-C -N     1   -0.02974    0.00000  -5.0    SCEE=1.2 SCNB=2.0
6M-CT-C -N     1   -0.11535    0.00000  -4.0    SCEE=1.2 SCNB=2.0
6M-CT-C -N     1    0.10642    0.81093  -3.0    SCEE=1.2 SCNB=2.0
6M-CT-C -N     1   -0.70075  -10.51754  -2.0    SCEE=1.2 SCNB=2.0
6M-CT-C -N     1    0.19389   12.35042   1.0    SCEE=1.2 SCNB=2.0
6F-CT-C -N     1   -0.01184    0.00000  -6.0    SCEE=1.2 SCNB=2.0
6F-CT-C -N     1   -0.02974    0.00000  -5.0    SCEE=1.2 SCNB=2.0
6F-CT-C -N     1   -0.11535    0.00000  -4.0    SCEE=1.2 SCNB=2.0
6F-CT-C -N     1    0.10642    0.81093  -3.0    SCEE=1.2 SCNB=2.0
6F-CT-C -N     1   -0.70075  -10.51754  -2.0    SCEE=1.2 SCNB=2.0
6F-CT-C -N     1    0.19389   12.35042   1.0    SCEE=1.2 SCNB=2.0
6P-CT-C -N     1   -0.01184    0.00000  -6.0    SCEE=1.2 SCNB=2.0
6P-CT-C -N     1   -0.02974    0.00000  -5.0    SCEE=1.2 SCNB=2.0
6P-CT-C -N     1   -0.11535    0.00000  -4.0    SCEE=1.2 SCNB=2.0
6P-CT-C -N     1    0.10642    0.81093  -3.0    SCEE=1.2 SCNB=2.0
6P-CT-C -N     1   -0.70075  -10.51754  -2.0    SCEE=1.2 SCNB=2.0
6P-CT-C -N     1    0.19389   12.35042   1.0    SCEE=1.2 SCNB=2.0
6S-CT-C -N     1   -0.01184    0.00000  -6.0    SCEE=1.2 SCNB=2.0
6S-CT-C -N     1   -0.02974    0.00000  -5.0    SCEE=1.2 SCNB=2.0
6S-CT-C -N     1   -0.11535    0.00000  -4.0    SCEE=1.2 SCNB=2.0
6S-CT-C -N     1    0.10642    0.81093  -3.0    SCEE=1.2 SCNB=2.0
6S-CT-C -N     1   -0.70075  -10.51754  -2.0    SCEE=1.2 SCNB=2.0
6S-CT-C -N     1    0.19389   12.35042   1.0    SCEE=1.2 SCNB=2.0
6T-CT-C -N     1   -0.01184    0.00000  -6.0    SCEE=1.2 SCNB=2.0
6T-CT-C -N     1   -0.02974    0.00000  -5.0    SCEE=1.2 SCNB=2.0
6T-CT-C -N     1   -0.11535    0.00000  -4.0    SCEE=1.2 SCNB=2.0
6T-CT-C -N     1    0.10642    0.81093  -3.0    SCEE=1.2 SCNB=2.0
6T-CT-C -N     1   -0.70075  -10.51754  -2.0    SCEE=1.2 SCNB=2.0
6T-CT-C -N     1    0.19389   12.35042   1.0    SCEE=1.2 SCNB=2.0
6W-CT-C -N     1   -0.01184    0.00000  -6.0    SCEE=1.2 SCNB=2.0
6W-CT-C -N     1   -0.02974    0.00000  -5.0    SCEE=1.2 SCNB=2.0
6W-CT-C -N     1   -0.11535    0.00000  -4.0    SCEE=1.2 SCNB=2.0
6W-CT-C -N     1    0.10642    0.81093  -3.0    SCEE=1.2 SCNB=2.0
6W-CT-C -N     1   -0.70075  -10.51754  -2.0    SCEE=1.2 SCNB=2.0
6W-CT-C -N     1    0.19389   12.35042   1.0    SCEE=1.2 SCNB=2.0
6Y-CT-C -N     1   -0.01184    0.00000  -6.0    SCEE=1.2 SCNB=2.0
6Y-CT-C -N     1   -0.02974    0.00000  -5.0    SCEE=1.2 SCNB=2.0
6Y-CT-C -N     1   -0.11535    0.00000  -4.0    SCEE=1.2 SCNB=2.0
6Y-CT-C -N     1    0.10642    0.81093  -3.0    SCEE=1.2 SCNB=2.0
6Y-CT-C -N     1   -0.70075  -10.51754  -2.0    SCEE=1.2 SCNB=2.0
6Y-CT-C -N     1    0.19389   12.35042   1.0    SCEE=1.2 SCNB=2.0
6V-CT-C -N     1   -0.01184    0.00000  -6.0    SCEE=1.2 SCNB=2.0
6V-CT-C -N     1   -0.02974    0.00000  -5.0    SCEE=1.2 SCNB=2.0
6V-CT-C -N     1   -0.11535    0.00000  -4.0    SCEE=1.2 SCNB=2.0
6V-CT-C -N     1    0.10642    0.81093  -3.0    SCEE=1.2 SCNB=2.0
6V-CT-C -N     1   -0.70075  -10.51754  -2.0    SCEE=1.2 SCNB=2.0
6V-CT-C -N     1    0.19389   12.35042   1.0    SCEE=1.2 SCNB=2.0
6c-CT-C -N     1   -0.01184    0.00000  -6.0    SCEE=1.2 SCNB=2.0
6c-CT-C -N     1   -0.02974    0.00000  -5.0    SCEE=1.2 SCNB=2.0
6c-CT-C -N     1   -0.11535    0.00000  -4.0    SCEE=1.2 SCNB=2.0
6c-CT-C -N     1    0.10642    0.81093  -3.0    SCEE=1.2 SCNB=2.0
6c-CT-C -N     1   -0.70075  -10.51754  -2.0    SCEE=1.2 SCNB=2.0
6c-CT-C -N     1    0.19389   12.35042   1.0    SCEE=1.2 SCNB=2.0
6J-CT-C -N     1   -0.01184    0.00000  -6.0    SCEE=1.2 SCNB=2.0
6J-CT-C -N     1   -0.02974    0.00000  -5.0    SCEE=1.2 SCNB=2.0
6J-CT-C -N     1   -0.11535    0.00000  -4.0    SCEE=1.2 SCNB=2.0
6J-CT-C -N     1    0.10642    0.81093  -3.0    SCEE=1.2 SCNB=2.0
6J-CT-C -N     1   -0.70075  -10.51754  -2.0    SCEE=1.2 SCNB=2.0
6J-CT-C -N     1    0.19389   12.35042   1.0    SCEE=1.2 SCNB=2.0
6k-CT-C -N     1   -0.01184    0.00000  -6.0    SCEE=1.2 SCNB=2.0
6k-CT-C -N     1   -0.02974    0.00000  -5.0    SCEE=1.2 SCNB=2.0
6k-CT-C -N     1   -0.11535    0.00000  -4.0    SCEE=1.2 SCNB=2.0
6k-CT-C -N     1    0.10642    0.81093  -3.0    SCEE=1.2 SCNB=2.0
6k-CT-C -N     1   -0.70075  -10.51754  -2.0    SCEE=1.2 SCNB=2.0
6k-CT-C -N     1    0.19389   12.35042   1.0    SCEE=1.2 SCNB=2.0
CT-6N-C -N     1    0.03940   -0.72432  -6.0    SCEE=1.2 SCNB=2.0
CT-6N-C -N     1   -0.03951   -3.64919  -5.0    SCEE=1.2 SCNB=2.0
CT-6N-C -N     1   -0.00930   -0.30087  -4.0    SCEE=1.2 SCNB=2.0
CT-6N-C -N     1   -0.18022    0.28942  -3.0    SCEE=1.2 SCNB=2.0
CT-6N-C -N     1   -0.28956   -3.59747  -2.0    SCEE=1.2 SCNB=2.0
CT-6N-C -N     1    0.06643    5.13105   1.0    SCEE=1.2 SCNB=2.0
6R-CT-N -C     1   -0.06722    0.00000  -6.0    SCEE=1.2 SCNB=2.0
6R-CT-N -C     1    0.07683    0.00000  -5.0    SCEE=1.2 SCNB=2.0
6R-CT-N -C     1   -0.09777    0.00000  -4.0    SCEE=1.2 SCNB=2.0
6R-CT-N -C     1    0.02415  -13.11810  -3.0    SCEE=1.2 SCNB=2.0
6R-CT-N -C     1    0.65662  -70.04881  -2.0    SCEE=1.2 SCNB=2.0
6R-CT-N -C     1   -0.44504  -12.98507   1.0    SCEE=1.2 SCNB=2.0
6d-CT-N -C     1   -0.06722    0.00000  -6.0    SCEE=1.2 SCNB=2.0
6d-CT-N -C     1    0.07683    0.00000  -5.0    SCEE=1.2 SCNB=2.0
6d-CT-N -C     1   -0.09777    0.00000  -4.0    SCEE=1.2 SCNB=2.0
6d-CT-N -C     1    0.02415  -13.11810  -3.0    SCEE=1.2 SCNB=2.0
6d-CT-N -C     1    0.65662  -70.04881  -2.0    SCEE=1.2 SCNB=2.0
6d-CT-N -C     1   -0.44504  -12.98507   1.0    SCEE=1.2 SCNB=2.0
6N-CT-N -C     1   -0.06722    0.00000  -6.0    SCEE=1.2 SCNB=2.0
6N-CT-N -C     1    0.07683    0.00000  -5.0    SCEE=1.2 SCNB=2.0
6N-CT-N -C     1   -0.09777    0.00000  -4.0    SCEE=1.2 SCNB=2.0
6N-CT-N -C     1    0.02415  -13.11810  -3.0    SCEE=1.2 SCNB=2.0
6N-CT-N -C     1    0.65662  -70.04881  -2.0    SCEE=1.2 SCNB=2.0
6N-CT-N -C     1   -0.44504  -12.98507   1.0    SCEE=1.2 SCNB=2.0
6D-CT-N -C     1   -0.06722    0.00000  -6.0    SCEE=1.2 SCNB=2.0
6D-CT-N -C     1    0.07683    0.00000  -5.0    SCEE=1.2 SCNB=2.0
6D-CT-N -C     1   -0.09777    0.00000  -4.0    SCEE=1.2 SCNB=2.0
6D-CT-N -C     1    0.02415  -13.11810  -3.0    SCEE=1.2 SCNB=2.0
6D-CT-N -C     1    0.65662  -70.04881  -2.0    SCEE=1.2 SCNB=2.0
6D-CT-N -C     1   -0.44504  -12.98507   1.0    SCEE=1.2 SCNB=2.0
6C-CT-N -C     1   -0.06722    0.00000  -6.0    SCEE=1.2 SCNB=2.0
6C-CT-N -C     1    0.07683    0.00000  -5.0    SCEE=1.2 SCNB=2.0
6C-CT-N -C     1   -0.09777    0.00000  -4.0    SCEE=1.2 SCNB=2.0
6C-CT-N -C     1    0.02415  -13.11810  -3.0    SCEE=1.2 SCNB=2.0
6C-CT-N -C     1    0.65662  -70.04881  -2.0    SCEE=1.2 SCNB=2.0
6C-CT-N -C     1   -0.44504  -12.98507   1.0    SCEE=1.2 SCNB=2.0
6Q-CT-N -C     1   -0.06722    0.00000  -6.0    SCEE=1.2 SCNB=2.0
6Q-CT-N -C     1    0.07683    0.00000  -5.0    SCEE=1.2 SCNB=2.0
6Q-CT-N -C     1   -0.09777    0.00000  -4.0    SCEE=1.2 SCNB=2.0
6Q-CT-N -C     1    0.02415  -13.11810  -3.0    SCEE=1.2 SCNB=2.0
6Q-CT-N -C     1    0.65662  -70.04881  -2.0    SCEE=1.2 SCNB=2.0
6Q-CT-N -C     1   -0.44504  -12.98507   1.0    SCEE=1.2 SCNB=2.0
6E-CT-N -C     1   -0.06722    0.00000  -6.0    SCEE=1.2 SCNB=2.0
6E-CT-N -C     1    0.07683    0.00000  -5.0    SCEE=1.2 SCNB=2.0
6E-CT-N -C     1   -0.09777    0.00000  -4.0    SCEE=1.2 SCNB=2.0
6E-CT-N -C     1    0.02415  -13.11810  -3.0    SCEE=1.2 SCNB=2.0
6E-CT-N -C     1    0.65662  -70.04881  -2.0    SCEE=1.2 SCNB=2.0
6E-CT-N -C     1   -0.44504  -12.98507   1.0    SCEE=1.2 SCNB=2.0
6H-CT-N -C     1   -0.06722    0.00000  -6.0    SCEE=1.2 SCNB=2.0
6H-CT-N -C     1    0.07683    0.00000  -5.0    SCEE=1.2 SCNB=2.0
6H-CT-N -C     1   -0.09777    0.00000  -4.0    SCEE=1.2 SCNB=2.0
6H-CT-N -C     1    0.02415  -13.11810  -3.0    SCEE=1.2 SCNB=2.0
6H-CT-N -C     1    0.65662  -70.04881  -2.0    SCEE=1.2 SCNB=2.0
6H-CT-N -C     1   -0.44504  -12.98507   1.0    SCEE=1.2 SCNB=2.0
6h-CT-N -C     1   -0.06722    0.00000  -6.0    SCEE=1.2 SCNB=2.0
6h-CT-N -C     1    0.07683    0.00000  -5.0    SCEE=1.2 SCNB=2.0
6h-CT-N -C     1   -0.09777    0.00000  -4.0    SCEE=1.2 SCNB=2.0
6h-CT-N -C     1    0.02415  -13.11810  -3.0    SCEE=1.2 SCNB=2.0
6h-CT-N -C     1    0.65662  -70.04881  -2.0    SCEE=1.2 SCNB=2.0
6h-CT-N -C     1   -0.44504  -12.98507   1.0    SCEE=1.2 SCNB=2.0
6+-CT-N -C     1   -0.06722    0.00000  -6.0    SCEE=1.2 SCNB=2.0
6+-CT-N -C     1    0.07683    0.00000  -5.0    SCEE=1.2 SCNB=2.0
6+-CT-N -C     1   -0.09777    0.00000  -4.0    SCEE=1.2 SCNB=2.0
6+-CT-N -C     1    0.02415  -13.11810  -3.0    SCEE=1.2 SCNB=2.0
6+-CT-N -C     1    0.65662  -70.04881  -2.0    SCEE=1.2 SCNB=2.0
6+-CT-N -C     1   -0.44504  -12.98507   1.0    SCEE=1.2 SCNB=2.0
6I-CT-N -C     1   -0.06722    0.00000  -6.0    SCEE=1.2 SCNB=2.0
6I-CT-N -C     1    0.07683    0.00000  -5.0    SCEE=1.2 SCNB=2.0
6I-CT-N -C     1   -0.09777    0.00000  -4.0    SCEE=1.2 SCNB=2.0
6I-CT-N -C     1    0.02415  -13.11810  -3.0    SCEE=1.2 SCNB=2.0
6I-CT-N -C     1    0.65662  -70.04881  -2.0    SCEE=1.2 SCNB=2.0
6I-CT-N -C     1   -0.44504  -12.98507   1.0    SCEE=1.2 SCNB=2.0
6L-CT-N -C     1   -0.06722    0.00000  -6.0    SCEE=1.2 SCNB=2.0
6L-CT-N -C     1    0.07683    0.00000  -5.0    SCEE=1.2 SCNB=2.0
6L-CT-N -C     1   -0.09777    0.00000  -4.0    SCEE=1.2 SCNB=2.0
6L-CT-N -C     1    0.02415  -13.11810  -3.0    SCEE=1.2 SCNB=2.0
6L-CT-N -C     1    0.65662  -70.04881  -2.0    SCEE=1.2 SCNB=2.0
6L-CT-N -C     1   -0.44504  -12.98507   1.0    SCEE=1.2 SCNB=2.0
6K-CT-N -C     1   -0.06722    0.00000  -6.0    SCEE=1.2 SCNB=2.0
6K-CT-N -C     1    0.07683    0.00000  -5.0    SCEE=1.2 SCNB=2.0
6K-CT-N -C     1   -0.09777    0.00000  -4.0    SCEE=1.2 SCNB=2.0
6K-CT-N -C     1    0.02415  -13.11810  -3.0    SCEE=1.2 SCNB=2.0
6K-CT-N -C     1    0.65662  -70.04881  -2.0    SCEE=1.2 SCNB=2.0
6K-CT-N -C     1   -0.44504  -12.98507   1.0    SCEE=1.2 SCNB=2.0
6M-CT-N -C     1   -0.06722    0.00000  -6.0    SCEE=1.2 SCNB=2.0
6M-CT-N -C     1    0.07683    0.00000  -5.0    SCEE=1.2 SCNB=2.0
6M-CT-N -C     1   -0.09777    0.00000  -4.0    SCEE=1.2 SCNB=2.0
6M-CT-N -C     1    0.02415  -13.11810  -3.0    SCEE=1.2 SCNB=2.0
6M-CT-N -C     1    0.65662  -70.04881  -2.0    SCEE=1.2 SCNB=2.0
6M-CT-N -C     1   -0.44504  -12.98507   1.0    SCEE=1.2 SCNB=2.0
6F-CT-N -C     1   -0.06722    0.00000  -6.0    SCEE=1.2 SCNB=2.0
6F-CT-N -C     1    0.07683    0.00000  -5.0    SCEE=1.2 SCNB=2.0
6F-CT-N -C     1   -0.09777    0.00000  -4.0    SCEE=1.2 SCNB=2.0
6F-CT-N -C     1    0.02415  -13.11810  -3.0    SCEE=1.2 SCNB=2.0
6F-CT-N -C     1    0.65662  -70.04881  -2.0    SCEE=1.2 SCNB=2.0
6F-CT-N -C     1   -0.44504  -12.98507   1.0    SCEE=1.2 SCNB=2.0
6P-CT-N -C     1   -0.06722    0.00000  -6.0    SCEE=1.2 SCNB=2.0
6P-CT-N -C     1    0.07683    0.00000  -5.0    SCEE=1.2 SCNB=2.0
6P-CT-N -C     1   -0.09777    0.00000  -4.0    SCEE=1.2 SCNB=2.0
6P-CT-N -C     1    0.02415  -13.11810  -3.0    SCEE=1.2 SCNB=2.0
6P-CT-N -C     1    0.65662  -70.04881  -2.0    SCEE=1.2 SCNB=2.0
6P-CT-N -C     1   -0.44504  -12.98507   1.0    SCEE=1.2 SCNB=2.0
6S-CT-N -C     1   -0.06722    0.00000  -6.0    SCEE=1.2 SCNB=2.0
6S-CT-N -C     1    0.07683    0.00000  -5.0    SCEE=1.2 SCNB=2.0
6S-CT-N -C     1   -0.09777    0.00000  -4.0    SCEE=1.2 SCNB=2.0
6S-CT-N -C     1    0.02415  -13.11810  -3.0    SCEE=1.2 SCNB=2.0
6S-CT-N -C     1    0.65662  -70.04881  -2.0    SCEE=1.2 SCNB=2.0
6S-CT-N -C     1   -0.44504  -12.98507   1.0    SCEE=1.2 SCNB=2.0
6T-CT-N -C     1   -0.06722    0.00000  -6.0    SCEE=1.2 SCNB=2.0
6T-CT-N -C     1    0.07683    0.00000  -5.0    SCEE=1.2 SCNB=2.0
6T-CT-N -C     1   -0.09777    0.00000  -4.0    SCEE=1.2 SCNB=2.0
6T-CT-N -C     1    0.02415  -13.11810  -3.0    SCEE=1.2 SCNB=2.0
6T-CT-N -C     1    0.65662  -70.04881  -2.0    SCEE=1.2 SCNB=2.0
6T-CT-N -C     1   -0.44504  -12.98507   1.0    SCEE=1.2 SCNB=2.0
6W-CT-N -C     1   -0.06722    0.00000  -6.0    SCEE=1.2 SCNB=2.0
6W-CT-N -C     1    0.07683    0.00000  -5.0    SCEE=1.2 SCNB=2.0
6W-CT-N -C     1   -0.09777    0.00000  -4.0    SCEE=1.2 SCNB=2.0
6W-CT-N -C     1    0.02415  -13.11810  -3.0    SCEE=1.2 SCNB=2.0
6W-CT-N -C     1    0.65662  -70.04881  -2.0    SCEE=1.2 SCNB=2.0
6W-CT-N -C     1   -0.44504  -12.98507   1.0    SCEE=1.2 SCNB=2.0
6Y-CT-N -C     1   -0.06722    0.00000  -6.0    SCEE=1.2 SCNB=2.0
6Y-CT-N -C     1    0.07683    0.00000  -5.0    SCEE=1.2 SCNB=2.0
6Y-CT-N -C     1   -0.09777    0.00000  -4.0    SCEE=1.2 SCNB=2.0
6Y-CT-N -C     1    0.02415  -13.11810  -3.0    SCEE=1.2 SCNB=2.0
6Y-CT-N -C     1    0.65662  -70.04881  -2.0    SCEE=1.2 SCNB=2.0
6Y-CT-N -C     1   -0.44504  -12.98507   1.0    SCEE=1.2 SCNB=2.0
6V-CT-N -C     1   -0.06722    0.00000  -6.0    SCEE=1.2 SCNB=2.0
6V-CT-N -C     1    0.07683    0.00000  -5.0    SCEE=1.2 SCNB=2.0
6V-CT-N -C     1   -0.09777    0.00000  -4.0    SCEE=1.2 SCNB=2.0
6V-CT-N -C     1    0.02415  -13.11810  -3.0    SCEE=1.2 SCNB=2.0
6V-CT-N -C     1    0.65662  -70.04881  -2.0    SCEE=1.2 SCNB=2.0
6V-CT-N -C     1   -0.44504  -12.98507   1.0    SCEE=1.2 SCNB=2.0
6c-CT-N -C     1   -0.06722    0.00000  -6.0    SCEE=1.2 SCNB=2.0
6c-CT-N -C     1    0.07683    0.00000  -5.0    SCEE=1.2 SCNB=2.0
6c-CT-N -C     1   -0.09777    0.00000  -4.0    SCEE=1.2 SCNB=2.0
6c-CT-N -C     1    0.02415  -13.11810  -3.0    SCEE=1.2 SCNB=2.0
6c-CT-N -C     1    0.65662  -70.04881  -2.0    SCEE=1.2 SCNB=2.0
6c-CT-N -C     1   -0.44504  -12.98507   1.0    SCEE=1.2 SCNB=2.0
6J-CT-N -C     1   -0.06722    0.00000  -6.0    SCEE=1.2 SCNB=2.0
6J-CT-N -C     1    0.07683    0.00000  -5.0    SCEE=1.2 SCNB=2.0
6J-CT-N -C     1   -0.09777    0.00000  -4.0    SCEE=1.2 SCNB=2.0
6J-CT-N -C     1    0.02415  -13.11810  -3.0    SCEE=1.2 SCNB=2.0
6J-CT-N -C     1    0.65662  -70.04881  -2.0    SCEE=1.2 SCNB=2.0
6J-CT-N -C     1   -0.44504  -12.98507   1.0    SCEE=1.2 SCNB=2.0
6k-CT-N -C     1   -0.06722    0.00000  -6.0    SCEE=1.2 SCNB=2.0
6k-CT-N -C     1    0.07683    0.00000  -5.0    SCEE=1.2 SCNB=2.0
6k-CT-N -C     1   -0.09777    0.00000  -4.0    SCEE=1.2 SCNB=2.0
6k-CT-N -C     1    0.02415  -13.11810  -3.0    SCEE=1.2 SCNB=2.0
6k-CT-N -C     1    0.65662  -70.04881  -2.0    SCEE=1.2 SCNB=2.0
6k-CT-N -C     1   -0.44504  -12.98507   1.0    SCEE=1.2 SCNB=2.0
HC-6t-6T-OH    1    0.00000    0.00000  -3.0    SCEE=1.2 SCNB=2.0
HC-6t-6T-OH    1    0.22915    0.12029   1.0    SCEE=1.2 SCNB=2.0
H1-CT-6S-OH    1    0.00000    0.00000  -3.0    SCEE=1.2 SCNB=2.0
H1-CT-6S-OH    1    0.72834   36.55068   1.0    SCEE=1.2 SCNB=2.0
H1-CT-6T-OH    1    0.00000    0.00000  -3.0    SCEE=1.2 SCNB=2.0
H1-CT-6T-OH    1    0.72834   36.55068   1.0    SCEE=1.2 SCNB=2.0
6i-6I-CT-CT    1   -0.00911    0.00000  -6.0    SCEE=1.2 SCNB=2.0
6i-6I-CT-CT    1    0.05622    0.45138  -5.0    SCEE=1.2 SCNB=2.0
6i-6I-CT-CT    1    0.04301    0.07998  -4.0    SCEE=1.2 SCNB=2.0
6i-6I-CT-CT    1    0.09960    0.00000  -3.0    SCEE=1.2 SCNB=2.0
6i-6I-CT-CT    1    0.00689   -0.05786  -2.0    SCEE=1.2 SCNB=2.0
6i-6I-CT-CT    1   -0.07881   -0.83775   1.0    SCEE=1.2 SCNB=2.0
6K-CT-CT-CT    1    0.49580   -2.43912  -3.0    SCEE=1.2 SCNB=2.0
6K-CT-CT-CT    1    0.14215  183.43549  -2.0    SCEE=1.2 SCNB=2.0
6K-CT-CT-CT    1    0.19970  168.30905   1.0    SCEE=1.2 SCNB=2.0
6k-CT-CT-CT    1    0.49580   -2.43912  -3.0    SCEE=1.2 SCNB=2.0
6k-CT-CT-CT    1    0.14215  183.43549  -2.0    SCEE=1.2 SCNB=2.0
6k-CT-CT-CT    1    0.19970  168.30905   1.0    SCEE=1.2 SCNB=2.0
CT-6R-CT-CT    1    0.16435   18.16428  -6.0    SCEE=1.2 SCNB=2.0
CT-6R-CT-CT    1   -0.52650  -32.59592  -5.0    SCEE=1.2 SCNB=2.0
CT-6R-CT-CT    1   -0.05252    4.10067  -4.0    SCEE=1.2 SCNB=2.0
CT-6R-CT-CT    1   -0.40198   -1.12302  -3.0    SCEE=1.2 SCNB=2.0
CT-6R-CT-CT    1    0.06538   -1.75520  -2.0    SCEE=1.2 SCNB=2.0
CT-6R-CT-CT    1    0.18776   13.48044   1.0    SCEE=1.2 SCNB=2.0
CT-6I-CT-CT    1   -0.03463    0.00000  -6.0    SCEE=1.2 SCNB=2.0
CT-6I-CT-CT    1   -0.04393   -0.37622  -5.0    SCEE=1.2 SCNB=2.0
CT-6I-CT-CT    1    0.03472   -0.10669  -4.0    SCEE=1.2 SCNB=2.0
CT-6I-CT-CT    1    0.14120   -0.77834  -3.0    SCEE=1.2 SCNB=2.0
CT-6I-CT-CT    1   -0.15615    1.64589  -2.0    SCEE=1.2 SCNB=2.0
CT-6I-CT-CT    1    0.13427    0.46663   1.0    SCEE=1.2 SCNB=2.0
CT-6L-CT-CT    1   -0.05405   -0.45897  -6.0    SCEE=1.2 SCNB=2.0
CT-6L-CT-CT    1    0.05993   -0.60750  -5.0    SCEE=1.2 SCNB=2.0
CT-6L-CT-CT    1   -0.03128    0.30880  -4.0    SCEE=1.2 SCNB=2.0
CT-6L-CT-CT    1    0.17552   -7.26981  -3.0    SCEE=1.2 SCNB=2.0
CT-6L-CT-CT    1   -0.19723   -0.91810  -2.0    SCEE=1.2 SCNB=2.0
CT-6L-CT-CT    1    0.10971    0.00000   1.0    SCEE=1.2 SCNB=2.0
CT-6K-CT-CT    1    0.25291  -23.20549  -6.0    SCEE=1.2 SCNB=2.0
CT-6K-CT-CT    1   -0.59481  -39.50210  -5.0    SCEE=1.2 SCNB=2.0
CT-6K-CT-CT    1    0.18963    1.99621  -4.0    SCEE=1.2 SCNB=2.0
CT-6K-CT-CT    1   -0.03812    0.43200  -3.0    SCEE=1.2 SCNB=2.0
CT-6K-CT-CT    1   -0.49413   13.07363  -2.0    SCEE=1.2 SCNB=2.0
CT-6K-CT-CT    1   -0.14394    2.15684   1.0    SCEE=1.2 SCNB=2.0
CT-6P-CT-CT    1    0.49580   -2.43912  -3.0    SCEE=1.2 SCNB=2.0
CT-6P-CT-CT    1    0.14215  183.43549  -2.0    SCEE=1.2 SCNB=2.0
CT-6P-CT-CT    1    0.19970  168.30905   1.0    SCEE=1.2 SCNB=2.0
CT-6k-CT-CT    1   -0.08741   -4.01188  -6.0    SCEE=1.2 SCNB=2.0
CT-6k-CT-CT    1    0.14926  -17.46334  -5.0    SCEE=1.2 SCNB=2.0
CT-6k-CT-CT    1   -0.05966    2.60432  -4.0    SCEE=1.2 SCNB=2.0
CT-6k-CT-CT    1    0.20857   16.14074  -3.0    SCEE=1.2 SCNB=2.0
CT-6k-CT-CT    1   -0.08011    3.85245  -2.0    SCEE=1.2 SCNB=2.0
CT-6k-CT-CT    1   -0.17121   -1.12635   1.0    SCEE=1.2 SCNB=2.0
HO-OH-6S-CT    1   -0.18193    2.18434  -6.0    SCEE=1.2 SCNB=2.0
HO-OH-6S-CT    1   -0.21993  -13.35089  -5.0    SCEE=1.2 SCNB=2.0
HO-OH-6S-CT    1    0.14197   14.64385  -4.0    SCEE=1.2 SCNB=2.0
HO-OH-6S-CT    1    0.10312   -0.59231  -3.0    SCEE=1.2 SCNB=2.0
HO-OH-6S-CT    1    0.38626  -25.91102  -2.0    SCEE=1.2 SCNB=2.0
HO-OH-6S-CT    1   -0.03112   -2.59759   1.0    SCEE=1.2 SCNB=2.0
HO-OH-6T-6t    1   -0.12744   -1.97954  -6.0    SCEE=1.2 SCNB=2.0
HO-OH-6T-6t    1    0.15743    1.71588  -5.0    SCEE=1.2 SCNB=2.0
HO-OH-6T-6t    1   -0.07148   -0.39024  -4.0    SCEE=1.2 SCNB=2.0
HO-OH-6T-6t    1    0.15252    0.78926  -3.0    SCEE=1.2 SCNB=2.0
HO-OH-6T-6t    1   -0.09133    2.65252  -2.0    SCEE=1.2 SCNB=2.0
HO-OH-6T-6t    1   -0.00758    1.35280   1.0    SCEE=1.2 SCNB=2.0
HO-OH-6T-CT    1    0.01884    0.17309  -6.0    SCEE=1.2 SCNB=2.0
HO-OH-6T-CT    1   -0.16115   -3.69581  -5.0    SCEE=1.2 SCNB=2.0
HO-OH-6T-CT    1    0.08886   -0.06698  -4.0    SCEE=1.2 SCNB=2.0
HO-OH-6T-CT    1    0.13965   -0.79404  -3.0    SCEE=1.2 SCNB=2.0
HO-OH-6T-CT    1    0.34937   -0.88698  -2.0    SCEE=1.2 SCNB=2.0
HO-OH-6T-CT    1   -0.24645   -3.95558   1.0    SCEE=1.2 SCNB=2.0
HC-6R-CT-CT    1    0.14796    5.26209   3.0    SCEE=1.2 SCNB=2.0
HC-6q-6Q-CT    1    0.14796    5.26209   3.0    SCEE=1.2 SCNB=2.0
HC-6e-6E-CT    1    0.14796    5.26209   3.0    SCEE=1.2 SCNB=2.0
HC-6I-CT-CT    1    0.14796    5.26209   3.0    SCEE=1.2 SCNB=2.0
HC-6i-6I-CT    1    0.14796    5.26209   3.0    SCEE=1.2 SCNB=2.0
HC-6L-CT-CT    1    0.14796    5.26209   3.0    SCEE=1.2 SCNB=2.0
HC-6K-CT-CT    1    0.14796    5.26209   3.0    SCEE=1.2 SCNB=2.0
HC-6P-CT-CT    1    0.14796    5.26209   3.0    SCEE=1.2 SCNB=2.0
HC-6t-6T-CT    1    0.14796    5.26209   3.0    SCEE=1.2 SCNB=2.0
HC-6j-6J-CT    1    0.14796    5.26209   3.0    SCEE=1.2 SCNB=2.0
HC-6k-CT-CT    1    0.14796    5.26209   3.0    SCEE=1.2 SCNB=2.0
HC-CT-6R-CT    1    0.14796    5.26209   3.0    SCEE=1.2 SCNB=2.0
HC-CT-6I-6i    1    0.14796    5.26209   3.0    SCEE=1.2 SCNB=2.0
HC-CT-6I-CT    1    0.14796    5.26209   3.0    SCEE=1.2 SCNB=2.0
HC-CT-6L-CT    1    0.14796    5.26209   3.0    SCEE=1.2 SCNB=2.0
HC-CT-6K-CT    1    0.14796    5.26209   3.0    SCEE=1.2 SCNB=2.0
HC-CT-6P-CT    1    0.14796    5.26209   3.0    SCEE=1.2 SCNB=2.0
HC-CT-6V-CT    1    0.14796    5.26209   3.0    SCEE=1.2 SCNB=2.0
HC-CT-6k-CT    1    0.14796    5.26209   3.0    SCEE=1.2 SCNB=2.0
HC-CT-CT-6I    1    0.14796    5.26209   3.0    SCEE=1.2 SCNB=2.0
HC-CT-CT-6L    1    0.14796    5.26209   3.0    SCEE=1.2 SCNB=2.0
HC-CT-CT-6K    1    0.14796    5.26209   3.0    SCEE=1.2 SCNB=2.0
HC-CT-CT-6k    1    0.14796    5.26209   3.0    SCEE=1.2 SCNB=2.0
HC-6R-CT-HC    1    0.16278  -18.51930   3.0    SCEE=1.2 SCNB=2.0
HC-6Q-6q-HC    1    0.16278  -18.51930   3.0    SCEE=1.2 SCNB=2.0
HC-6E-6e-HC    1    0.16278  -18.51930   3.0    SCEE=1.2 SCNB=2.0
HC-6I-6i-HC    1    0.16278  -18.51930   3.0    SCEE=1.2 SCNB=2.0
HC-6I-CT-HC    1    0.16278  -18.51930   3.0    SCEE=1.2 SCNB=2.0
HC-6L-CT-HC    1    0.16278  -18.51930   3.0    SCEE=1.2 SCNB=2.0
HC-6K-CT-HC    1    0.16278  -18.51930   3.0    SCEE=1.2 SCNB=2.0
HC-6P-CT-HC    1    0.16278  -18.51930   3.0    SCEE=1.2 SCNB=2.0
HC-6V-CT-HC    1    0.16278  -18.51930   3.0    SCEE=1.2 SCNB=2.0
HC-6J-6j-HC    1    0.16278  -18.51930   3.0    SCEE=1.2 SCNB=2.0
HC-6k-CT-HC    1    0.16278  -18.51930   3.0    SCEE=1.2 SCNB=2.0
HC-6d-C -O     1   -0.02665  160.56772  -3.0    SCEE=1.2 SCNB=2.0
HC-6d-C -O     1    0.88962   -3.56908   1.0    SCEE=1.2 SCNB=2.0
HC-6N-C -O     1   -0.02665  160.56772  -3.0    SCEE=1.2 SCNB=2.0
HC-6N-C -O     1    0.88962   -3.56908   1.0    SCEE=1.2 SCNB=2.0
HC-6q-C -O     1   -0.02665  160.56772  -3.0    SCEE=1.2 SCNB=2.0
HC-6q-C -O     1    0.88962   -3.56908   1.0    SCEE=1.2 SCNB=2.0
HC-6j-C -O     1   -0.02665  160.56772  -3.0    SCEE=1.2 SCNB=2.0
HC-6j-C -O     1    0.88962   -3.56908   1.0    SCEE=1.2 SCNB=2.0
X -C*-6W-X     1    0.00000    0.00000   1.0    SCEE=1.2 SCNB=2.0
X -6C-SH-X     1    0.37611    0.94733   3.0    SCEE=1.2 SCNB=2.0
X -6S-OH-X     1    0.39226   -1.28609   3.0    SCEE=1.2 SCNB=2.0
X -6T-OH-X     1    0.39226   -1.28609   3.0    SCEE=1.2 SCNB=2.0
X -6R-CT-X     1    0.17935    3.79679   3.0    SCEE=1.2 SCNB=2.0
X -6d-CT-X     1    0.17935    3.79679   3.0    SCEE=1.2 SCNB=2.0
X -6N-CT-X     1    0.17935    3.79679   3.0    SCEE=1.2 SCNB=2.0
X -6D-CT-X     1    0.17935    3.79679   3.0    SCEE=1.2 SCNB=2.0
X -6C-CT-X     1    0.17935    3.79679   3.0    SCEE=1.2 SCNB=2.0
X -6Q-6q-X     1    0.17935    3.79679   3.0    SCEE=1.2 SCNB=2.0
X -6Q-CT-X     1    0.17935    3.79679   3.0    SCEE=1.2 SCNB=2.0
X -6E-6e-X     1    0.17935    3.79679   3.0    SCEE=1.2 SCNB=2.0
X -6E-CT-X     1    0.17935    3.79679   3.0    SCEE=1.2 SCNB=2.0
X -6H-CT-X     1    0.17935    3.79679   3.0    SCEE=1.2 SCNB=2.0
X -6h-CT-X     1    0.17935    3.79679   3.0    SCEE=1.2 SCNB=2.0
X -6+-CT-X     1    0.17935    3.79679   3.0    SCEE=1.2 SCNB=2.0
X -6I-6i-X     1    0.17935    3.79679   3.0    SCEE=1.2 SCNB=2.0
X -6I-CT-X     1    0.17935    3.79679   3.0    SCEE=1.2 SCNB=2.0
X -6L-CT-X     1    0.17935    3.79679   3.0    SCEE=1.2 SCNB=2.0
X -6K-CT-X     1    0.17935    3.79679   3.0    SCEE=1.2 SCNB=2.0
X -6M-CT-X     1    0.17935    3.79679   3.0    SCEE=1.2 SCNB=2.0
X -6F-CT-X     1    0.17935    3.79679   3.0    SCEE=1.2 SCNB=2.0
X -6P-CT-X     1    0.17935    3.79679   3.0    SCEE=1.2 SCNB=2.0
X -6S-CT-X     1    0.17935    3.79679   3.0    SCEE=1.2 SCNB=2.0
X -6T-6t-X     1    0.17935    3.79679   3.0    SCEE=1.2 SCNB=2.0
X -6T-CT-X     1    0.17935    3.79679   3.0    SCEE=1.2 SCNB=2.0
X -6W-CT-X     1    0.17935    3.79679   3.0    SCEE=1.2 SCNB=2.0
X -6Y-CT-X     1    0.17935    3.79679   3.0    SCEE=1.2 SCNB=2.0
X -6V-CT-X     1    0.17935    3.79679   3.0    SCEE=1.2 SCNB=2.0
X -6c-CT-X     1    0.17935    3.79679   3.0    SCEE=1.2 SCNB=2.0
X -6J-6j-X     1    0.17935    3.79679   3.0    SCEE=1.2 SCNB=2.0
X -6J-CT-X     1    0.17935    3.79679   3.0    SCEE=1.2 SCNB=2.0
X -6k-CT-X     1    0.17935    3.79679   3.0    SCEE=1.2 SCNB=2.0
X -CC-6H-X     1    0.00000    0.00000   1.0    SCEE=1.2 SCNB=2.0
X -CC-6h-X     1    0.00000    0.00000   1.0    SCEE=1.2 SCNB=2.0
X -CC-6+-X     1    0.00000    0.00000   1.0    SCEE=1.2 SCNB=2.0
X -CA-6F-X     1    0.00000    0.00000   1.0    SCEE=1.2 SCNB=2.0
X -CA-6Y-X     1    0.00000    0.00000   1.0    SCEE=1.2 SCNB=2.0
X -C -6d-X     1    0.00000    0.00000   1.0    SCEE=1.2 SCNB=2.0
X -C -6N-X     1    0.00000    0.00000   1.0    SCEE=1.2 SCNB=2.0
X -C -6D-X     1    0.00000    0.00000   1.0    SCEE=1.2 SCNB=2.0
X -C -6q-X     1    0.00000    0.00000   1.0    SCEE=1.2 SCNB=2.0
X -C -6e-X     1    0.00000    0.00000   1.0    SCEE=1.2 SCNB=2.0
X -C -6j-X     1    0.00000    0.00000   1.0    SCEE=1.2 SCNB=2.0
CA-6F-CT-N     1   -0.06619   -6.93740  -6.0    SCEE=1.2 SCNB=2.0
CA-6F-CT-N     1    0.34564  -19.84422  -5.0    SCEE=1.2 SCNB=2.0
CA-6F-CT-N     1    0.07942    7.35361  -4.0    SCEE=1.2 SCNB=2.0
CA-6F-CT-N     1    0.08117   -3.55906  -3.0    SCEE=1.2 SCNB=2.0
CA-6F-CT-N     1   -0.36328   -8.56147  -2.0    SCEE=1.2 SCNB=2.0
CA-6F-CT-N     1   -0.38365   18.22211   1.0    SCEE=1.2 SCNB=2.0
CT-6Q-6q-C     1    0.25947    8.29473  -6.0    SCEE=1.2 SCNB=2.0
CT-6Q-6q-C     1   -0.11789    6.84615  -5.0    SCEE=1.2 SCNB=2.0
CT-6Q-6q-C     1    0.27799   -7.79479  -4.0    SCEE=1.2 SCNB=2.0
CT-6Q-6q-C     1    0.29771   -7.09090  -3.0    SCEE=1.2 SCNB=2.0
CT-6Q-6q-C     1   -0.15372   19.05051  -2.0    SCEE=1.2 SCNB=2.0
CT-6Q-6q-C     1   -0.38699   -2.18002   1.0    SCEE=1.2 SCNB=2.0
CT-6K-CT-N     1   -0.11409    3.84171  -6.0    SCEE=1.2 SCNB=2.0
CT-6K-CT-N     1   -0.22286  -17.03534  -5.0    SCEE=1.2 SCNB=2.0
CT-6K-CT-N     1    0.04146   -1.14076  -4.0    SCEE=1.2 SCNB=2.0
CT-6K-CT-N     1    0.02792   -0.43709  -3.0    SCEE=1.2 SCNB=2.0
CT-6K-CT-N     1   -0.43329    3.82597  -2.0    SCEE=1.2 SCNB=2.0
CT-6K-CT-N     1    0.42234   23.29022   1.0    SCEE=1.2 SCNB=2.0
CT-6F-CA-CA    1    0.04359   -7.13812  -6.0    SCEE=1.2 SCNB=2.0
CT-6F-CA-CA    1   -0.09536   -7.39699  -5.0    SCEE=1.2 SCNB=2.0
CT-6F-CA-CA    1   -0.21617   -4.60622  -4.0    SCEE=1.2 SCNB=2.0
CT-6F-CA-CA    1    0.37105   -9.88069  -3.0    SCEE=1.2 SCNB=2.0
CT-6F-CA-CA    1   -0.20547   -5.45981  -2.0    SCEE=1.2 SCNB=2.0
CT-6F-CA-CA    1   -0.13124   -0.32018   1.0    SCEE=1.2 SCNB=2.0
OH-6T-CT-N     1   -0.04897   -0.39092  -6.0    SCEE=1.2 SCNB=2.0
OH-6T-CT-N     1    0.22970    4.91973  -5.0    SCEE=1.2 SCNB=2.0
OH-6T-CT-N     1    0.13298   -2.40685  -4.0    SCEE=1.2 SCNB=2.0
OH-6T-CT-N     1    0.12468    3.71254  -3.0    SCEE=1.2 SCNB=2.0
OH-6T-CT-N     1    0.02259    0.28345  -2.0    SCEE=1.2 SCNB=2.0
OH-6T-CT-N     1    0.43603    2.44879   1.0    SCEE=1.2 SCNB=2.0
C -6D-CT-N     1   -0.06264   -0.89782  -6.0    SCEE=1.2 SCNB=2.0
C -6D-CT-N     1    0.17494   -9.70165  -5.0    SCEE=1.2 SCNB=2.0
C -6D-CT-N     1    0.36574  -11.01092  -4.0    SCEE=1.2 SCNB=2.0
C -6D-CT-N     1    0.22735    5.75686  -3.0    SCEE=1.2 SCNB=2.0
C -6D-CT-N     1   -0.25686   -8.08835  -2.0    SCEE=1.2 SCNB=2.0
C -6D-CT-N     1   -1.34324   15.74110   1.0    SCEE=1.2 SCNB=2.0
C -6N-CT-N     1   -0.21165   -8.74139  -6.0    SCEE=1.2 SCNB=2.0
C -6N-CT-N     1   -0.26193    0.09968  -5.0    SCEE=1.2 SCNB=2.0
C -6N-CT-N     1    0.24511    0.38699  -4.0    SCEE=1.2 SCNB=2.0
C -6N-CT-N     1   -0.02635    0.26108  -3.0    SCEE=1.2 SCNB=2.0
C -6N-CT-N     1   -0.17028    0.06945  -2.0    SCEE=1.2 SCNB=2.0
C -6N-CT-N     1   -0.71534   -0.32554   1.0    SCEE=1.2 SCNB=2.0
CT-6M-CT-C     1    0.01544   -0.21260  -6.0    SCEE=1.2 SCNB=2.0
CT-6M-CT-C     1   -0.02655    0.19548  -5.0    SCEE=1.2 SCNB=2.0
CT-6M-CT-C     1   -0.05490    0.29581  -4.0    SCEE=1.2 SCNB=2.0
CT-6M-CT-C     1   -0.11188   -4.38536  -3.0    SCEE=1.2 SCNB=2.0
CT-6M-CT-C     1    0.08477   -1.40650  -2.0    SCEE=1.2 SCNB=2.0
CT-6M-CT-C     1   -0.09438   -1.97302   1.0    SCEE=1.2 SCNB=2.0
CT-6d-C -OH    1   -0.06441    2.68355  -6.0    SCEE=1.2 SCNB=2.0
CT-6d-C -OH    1   -0.01060   -1.68387  -5.0    SCEE=1.2 SCNB=2.0
CT-6d-C -OH    1    0.09666    6.63459  -4.0    SCEE=1.2 SCNB=2.0
CT-6d-C -OH    1    0.24245  -16.71322  -3.0    SCEE=1.2 SCNB=2.0
CT-6d-C -OH    1   -0.23233   -3.97655  -2.0    SCEE=1.2 SCNB=2.0
CT-6d-C -OH    1   -0.45652   -0.14680   1.0    SCEE=1.2 SCNB=2.0
CT-6+-CC-NA    1    0.26028  -10.04661  -6.0    SCEE=1.2 SCNB=2.0
CT-6+-CC-NA    1   -0.02524    2.38098  -5.0    SCEE=1.2 SCNB=2.0
CT-6+-CC-NA    1    0.01190    1.20639  -4.0    SCEE=1.2 SCNB=2.0
CT-6+-CC-NA    1    0.46548   33.52876  -3.0    SCEE=1.2 SCNB=2.0
CT-6+-CC-NA    1    0.11082    5.75122  -2.0    SCEE=1.2 SCNB=2.0
CT-6+-CC-NA    1   -0.44434    0.78194   1.0    SCEE=1.2 SCNB=2.0
CT-6h-CC-CW    1    0.08750    0.82720  -6.0    SCEE=1.2 SCNB=2.0
CT-6h-CC-CW    1    0.11100   -3.13772  -5.0    SCEE=1.2 SCNB=2.0
CT-6h-CC-CW    1   -0.13795    9.56277  -4.0    SCEE=1.2 SCNB=2.0
CT-6h-CC-CW    1   -0.23458    0.26070  -3.0    SCEE=1.2 SCNB=2.0
CT-6h-CC-CW    1    0.00528    0.56167  -2.0    SCEE=1.2 SCNB=2.0
CT-6h-CC-CW    1   -0.01275    0.07436   1.0    SCEE=1.2 SCNB=2.0
CT-6H-CC-NA    1   -0.14374    4.62273  -6.0    SCEE=1.2 SCNB=2.0
CT-6H-CC-NA    1   -0.23105    6.08265  -5.0    SCEE=1.2 SCNB=2.0
CT-6H-CC-NA    1   -0.14777    2.23998  -4.0    SCEE=1.2 SCNB=2.0
CT-6H-CC-NA    1    0.41390   13.33298  -3.0    SCEE=1.2 SCNB=2.0
CT-6H-CC-NA    1    0.26208    6.97334  -2.0    SCEE=1.2 SCNB=2.0
CT-6H-CC-NA    1    0.38891   11.89730   1.0    SCEE=1.2 SCNB=2.0
CT-6E-6e-C     1   -0.30604    3.54487  -6.0    SCEE=1.2 SCNB=2.0
CT-6E-6e-C     1    0.05595   -0.87399  -5.0    SCEE=1.2 SCNB=2.0
CT-6E-6e-C     1    0.35815   -2.55571  -4.0    SCEE=1.2 SCNB=2.0
CT-6E-6e-C     1   -0.72250   -0.64235  -3.0    SCEE=1.2 SCNB=2.0
CT-6E-6e-C     1    1.18182   -1.49289  -2.0    SCEE=1.2 SCNB=2.0
CT-6E-6e-C     1   -0.71143   26.02053   1.0    SCEE=1.2 SCNB=2.0
6e-6E-CT-N3    1    0.31052   -6.13402  -6.0    SCEE=1.2 SCNB=2.0
6e-6E-CT-N3    1   -0.00325   -1.74394  -5.0    SCEE=1.2 SCNB=2.0
6e-6E-CT-N3    1   -0.18598    1.80568  -4.0    SCEE=1.2 SCNB=2.0
6e-6E-CT-N3    1   -0.22066   -9.53348  -3.0    SCEE=1.2 SCNB=2.0
6e-6E-CT-N3    1    0.15349    5.50553  -2.0    SCEE=1.2 SCNB=2.0
6e-6E-CT-N3    1    0.31997    0.85863   1.0    SCEE=1.2 SCNB=2.0
CC-6H-CT-N3    1   -0.19151   -7.76759  -6.0    SCEE=1.2 SCNB=2.0
CC-6H-CT-N3    1   -0.13340   -6.57299  -5.0    SCEE=1.2 SCNB=2.0
CC-6H-CT-N3    1    0.19042    5.52480  -4.0    SCEE=1.2 SCNB=2.0
CC-6H-CT-N3    1    0.15738   -2.19095  -3.0    SCEE=1.2 SCNB=2.0
CC-6H-CT-N3    1   -0.18898    1.17280  -2.0    SCEE=1.2 SCNB=2.0
CC-6H-CT-N3    1   -0.50729   14.32624   1.0    SCEE=1.2 SCNB=2.0
6q-6Q-CT-N3    1   -0.25260   11.53764  -6.0    SCEE=1.2 SCNB=2.0
6q-6Q-CT-N3    1    0.26495    5.63098  -5.0    SCEE=1.2 SCNB=2.0
6q-6Q-CT-N3    1    0.09825    0.37438  -4.0    SCEE=1.2 SCNB=2.0
6q-6Q-CT-N3    1   -0.07456    0.23724  -3.0    SCEE=1.2 SCNB=2.0
6q-6Q-CT-N3    1   -0.46497  -11.60881  -2.0    SCEE=1.2 SCNB=2.0
6q-6Q-CT-N3    1    0.25172    0.00000   1.0    SCEE=1.2 SCNB=2.0
CT-6M-CT-N     1   -0.24003    3.85539  -6.0    SCEE=1.2 SCNB=2.0
CT-6M-CT-N     1    0.05016   -2.73289  -5.0    SCEE=1.2 SCNB=2.0
CT-6M-CT-N     1   -0.18305   -9.83704  -4.0    SCEE=1.2 SCNB=2.0
CT-6M-CT-N     1    0.00808    0.67675  -3.0    SCEE=1.2 SCNB=2.0
CT-6M-CT-N     1   -0.18894   -6.46423  -2.0    SCEE=1.2 SCNB=2.0
CT-6M-CT-N     1   -0.09486    3.81831   1.0    SCEE=1.2 SCNB=2.0
CC-6+-CT-N3    1   -0.22169   -7.00849  -6.0    SCEE=1.2 SCNB=2.0
CC-6+-CT-N3    1   -0.49708  -21.35968  -5.0    SCEE=1.2 SCNB=2.0
CC-6+-CT-N3    1    0.25992    2.12935  -4.0    SCEE=1.2 SCNB=2.0
CC-6+-CT-N3    1    0.12647    1.68375  -3.0    SCEE=1.2 SCNB=2.0
CC-6+-CT-N3    1    0.22328   -7.87891  -2.0    SCEE=1.2 SCNB=2.0
CC-6+-CT-N3    1   -0.17659    5.13425   1.0    SCEE=1.2 SCNB=2.0
6j-6J-CT-C     1    0.18301  -10.87717  -6.0    SCEE=1.2 SCNB=2.0
6j-6J-CT-C     1   -0.07742   -2.46437  -5.0    SCEE=1.2 SCNB=2.0
6j-6J-CT-C     1    0.19972   -1.01302  -4.0    SCEE=1.2 SCNB=2.0
6j-6J-CT-C     1   -0.05809   -3.30495  -3.0    SCEE=1.2 SCNB=2.0
6j-6J-CT-C     1   -0.25095    6.43676  -2.0    SCEE=1.2 SCNB=2.0
6j-6J-CT-C     1   -0.16492   -0.67374   1.0    SCEE=1.2 SCNB=2.0
CT-6P-CT-C     1   -0.07791   -0.68826  -6.0    SCEE=1.2 SCNB=2.0
CT-6P-CT-C     1    0.25933   15.11099  -5.0    SCEE=1.2 SCNB=2.0
CT-6P-CT-C     1   -0.27568    4.72421  -4.0    SCEE=1.2 SCNB=2.0
CT-6P-CT-C     1    0.13984   -6.62422  -3.0    SCEE=1.2 SCNB=2.0
CT-6P-CT-C     1    0.36247   -3.70648  -2.0    SCEE=1.2 SCNB=2.0
CT-6P-CT-C     1    0.22874   17.79958   1.0    SCEE=1.2 SCNB=2.0
CT-6+-CC-CW    1   -0.19716   14.74167  -6.0    SCEE=1.2 SCNB=2.0
CT-6+-CC-CW    1   -0.05287   -2.41322  -5.0    SCEE=1.2 SCNB=2.0
CT-6+-CC-CW    1    0.33199    6.04964  -4.0    SCEE=1.2 SCNB=2.0
CT-6+-CC-CW    1   -0.42374   21.91396  -3.0    SCEE=1.2 SCNB=2.0
CT-6+-CC-CW    1    0.10014    3.62626  -2.0    SCEE=1.2 SCNB=2.0
CT-6+-CC-CW    1    0.50777    1.93584   1.0    SCEE=1.2 SCNB=2.0
C -6D-CT-N3    1   -0.06264   -0.89782  -6.0    SCEE=1.2 SCNB=2.0
C -6D-CT-N3    1    0.17494   -9.70165  -5.0    SCEE=1.2 SCNB=2.0
C -6D-CT-N3    1    0.36574  -11.01092  -4.0    SCEE=1.2 SCNB=2.0
C -6D-CT-N3    1    0.22735    5.75686  -3.0    SCEE=1.2 SCNB=2.0
C -6D-CT-N3    1   -0.25686   -8.08835  -2.0    SCEE=1.2 SCNB=2.0
C -6D-CT-N3    1   -1.34324   15.74110   1.0    SCEE=1.2 SCNB=2.0
CT-6L-CT-C     1    0.06637    0.10532  -6.0    SCEE=1.2 SCNB=2.0
CT-6L-CT-C     1    0.05662    0.53318  -5.0    SCEE=1.2 SCNB=2.0
CT-6L-CT-C     1   -0.01841    0.11137  -4.0    SCEE=1.2 SCNB=2.0
CT-6L-CT-C     1   -0.08432   -0.37054  -3.0    SCEE=1.2 SCNB=2.0
CT-6L-CT-C     1   -0.06429    1.14474  -2.0    SCEE=1.2 SCNB=2.0
CT-6L-CT-C     1    0.21803    0.48285   1.0    SCEE=1.2 SCNB=2.0
CT-6I-CT-C     1    0.10017   -2.62510  -6.0    SCEE=1.2 SCNB=2.0
CT-6I-CT-C     1    0.05885    0.14512  -5.0    SCEE=1.2 SCNB=2.0
CT-6I-CT-C     1    0.09619    0.91580  -4.0    SCEE=1.2 SCNB=2.0
CT-6I-CT-C     1   -0.04887   -3.01786  -3.0    SCEE=1.2 SCNB=2.0
CT-6I-CT-C     1   -0.31040    3.80721  -2.0    SCEE=1.2 SCNB=2.0
CT-6I-CT-C     1    0.02026   -0.19755   1.0    SCEE=1.2 SCNB=2.0
OH-6S-CT-N     1   -0.35162   -0.55431  -6.0    SCEE=1.2 SCNB=2.0
OH-6S-CT-N     1    0.25497    5.93264  -5.0    SCEE=1.2 SCNB=2.0
OH-6S-CT-N     1    0.08914   -2.36088  -4.0    SCEE=1.2 SCNB=2.0
OH-6S-CT-N     1    0.22134    6.21518  -3.0    SCEE=1.2 SCNB=2.0
OH-6S-CT-N     1   -0.27736    1.84840  -2.0    SCEE=1.2 SCNB=2.0
OH-6S-CT-N     1    0.25883   -9.46711   1.0    SCEE=1.2 SCNB=2.0
6i-6I-CT-N3    1   -0.15237    1.02002  -6.0    SCEE=1.2 SCNB=2.0
6i-6I-CT-N3    1   -0.00564    0.00000  -5.0    SCEE=1.2 SCNB=2.0
6i-6I-CT-N3    1    0.05171    0.13159  -4.0    SCEE=1.2 SCNB=2.0
6i-6I-CT-N3    1    0.14100    6.43746  -3.0    SCEE=1.2 SCNB=2.0
6i-6I-CT-N3    1   -0.30499    0.89810  -2.0    SCEE=1.2 SCNB=2.0
6i-6I-CT-N3    1    0.05783   -0.48806   1.0    SCEE=1.2 SCNB=2.0
CC-6h-CT-N     1   -0.24222    7.87241  -6.0    SCEE=1.2 SCNB=2.0
CC-6h-CT-N     1   -0.19112    2.36160  -5.0    SCEE=1.2 SCNB=2.0
CC-6h-CT-N     1    0.09358   -1.09343  -4.0    SCEE=1.2 SCNB=2.0
CC-6h-CT-N     1    0.00223    1.13821  -3.0    SCEE=1.2 SCNB=2.0
CC-6h-CT-N     1   -0.21921   -7.51360  -2.0    SCEE=1.2 SCNB=2.0
CC-6h-CT-N     1   -0.60622   14.35415   1.0    SCEE=1.2 SCNB=2.0
C*-6W-CT-C     1   -0.02425   -0.53953  -6.0    SCEE=1.2 SCNB=2.0
C*-6W-CT-C     1    0.05275   -0.87177  -5.0    SCEE=1.2 SCNB=2.0
C*-6W-CT-C     1    0.04611    0.00000  -4.0    SCEE=1.2 SCNB=2.0
C*-6W-CT-C     1   -0.06075    0.19742  -3.0    SCEE=1.2 SCNB=2.0
C*-6W-CT-C     1   -0.10492    5.71958  -2.0    SCEE=1.2 SCNB=2.0
C*-6W-CT-C     1   -0.42389  -10.93680   1.0    SCEE=1.2 SCNB=2.0
CT-6h-CC-NB    1   -0.01906    0.00000  -6.0    SCEE=1.2 SCNB=2.0
CT-6h-CC-NB    1   -0.01425   -1.12354  -5.0    SCEE=1.2 SCNB=2.0
CT-6h-CC-NB    1   -0.19866   13.92660  -4.0    SCEE=1.2 SCNB=2.0
CT-6h-CC-NB    1    0.22168    1.91897  -3.0    SCEE=1.2 SCNB=2.0
CT-6h-CC-NB    1   -0.02502    1.50621  -2.0    SCEE=1.2 SCNB=2.0
CT-6h-CC-NB    1    0.12449    0.78997   1.0    SCEE=1.2 SCNB=2.0
CT-6Y-CA-CA    1   -0.01147    2.25290  -6.0    SCEE=1.2 SCNB=2.0
CT-6Y-CA-CA    1   -0.01272   -0.16446  -5.0    SCEE=1.2 SCNB=2.0
CT-6Y-CA-CA    1   -0.19170  -22.33394  -4.0    SCEE=1.2 SCNB=2.0
CT-6Y-CA-CA    1    0.24858   -1.50453  -3.0    SCEE=1.2 SCNB=2.0
CT-6Y-CA-CA    1   -0.18935   12.67642  -2.0    SCEE=1.2 SCNB=2.0
CT-6Y-CA-CA    1   -0.08756    0.14623   1.0    SCEE=1.2 SCNB=2.0
CC-6h-CT-C     1   -0.02282   -2.83072  -6.0    SCEE=1.2 SCNB=2.0
CC-6h-CT-C     1   -0.06262   -0.09658  -5.0    SCEE=1.2 SCNB=2.0
CC-6h-CT-C     1   -0.07543    0.34109  -4.0    SCEE=1.2 SCNB=2.0
CC-6h-CT-C     1   -0.07409    0.06518  -3.0    SCEE=1.2 SCNB=2.0
CC-6h-CT-C     1   -0.12167    3.47250  -2.0    SCEE=1.2 SCNB=2.0
CC-6h-CT-C     1    0.02249    1.45356   1.0    SCEE=1.2 SCNB=2.0
C -6d-CT-N     1    0.11930   -2.72504  -6.0    SCEE=1.2 SCNB=2.0
C -6d-CT-N     1    0.05395   -1.66843  -5.0    SCEE=1.2 SCNB=2.0
C -6d-CT-N     1    0.04073   -1.34128  -4.0    SCEE=1.2 SCNB=2.0
C -6d-CT-N     1   -0.12818   -5.99708  -3.0    SCEE=1.2 SCNB=2.0
C -6d-CT-N     1   -0.17441   -0.12167  -2.0    SCEE=1.2 SCNB=2.0
C -6d-CT-N     1   -0.82148    0.71101   1.0    SCEE=1.2 SCNB=2.0
CT-6W-C*-CW    1    0.08717    0.59101  -6.0    SCEE=1.2 SCNB=2.0
CT-6W-C*-CW    1    0.01320    0.23708  -5.0    SCEE=1.2 SCNB=2.0
CT-6W-C*-CW    1   -0.13745    2.50862  -4.0    SCEE=1.2 SCNB=2.0
CT-6W-C*-CW    1    0.10778   -3.12306  -3.0    SCEE=1.2 SCNB=2.0
CT-6W-C*-CW    1    0.09528    4.82813  -2.0    SCEE=1.2 SCNB=2.0
CT-6W-C*-CW    1   -0.11215   -2.20784   1.0    SCEE=1.2 SCNB=2.0
6i-6I-CT-C     1    0.02482   -0.07087  -6.0    SCEE=1.2 SCNB=2.0
6i-6I-CT-C     1    0.02835    0.60899  -5.0    SCEE=1.2 SCNB=2.0
6i-6I-CT-C     1    0.02639   -0.21819  -4.0    SCEE=1.2 SCNB=2.0
6i-6I-CT-C     1    0.15855    6.28339  -3.0    SCEE=1.2 SCNB=2.0
6i-6I-CT-C     1    0.30443   -8.32032  -2.0    SCEE=1.2 SCNB=2.0
6i-6I-CT-C     1   -0.07320   -0.44444   1.0    SCEE=1.2 SCNB=2.0
6e-6E-CT-C     1   -0.47259    7.83164  -6.0    SCEE=1.2 SCNB=2.0
6e-6E-CT-C     1    0.06058   -1.32713  -5.0    SCEE=1.2 SCNB=2.0
6e-6E-CT-C     1    0.10925   -2.11551  -4.0    SCEE=1.2 SCNB=2.0
6e-6E-CT-C     1    0.16172    3.86939  -3.0    SCEE=1.2 SCNB=2.0
6e-6E-CT-C     1   -0.08194   -0.59558  -2.0    SCEE=1.2 SCNB=2.0
6e-6E-CT-C     1   -0.02095    0.00000   1.0    SCEE=1.2 SCNB=2.0
CC-6+-CT-N     1   -0.22169   -7.00849  -6.0    SCEE=1.2 SCNB=2.0
CC-6+-CT-N     1   -0.49708  -21.35968  -5.0    SCEE=1.2 SCNB=2.0
CC-6+-CT-N     1    0.25992    2.12935  -4.0    SCEE=1.2 SCNB=2.0
CC-6+-CT-N     1    0.12647    1.68375  -3.0    SCEE=1.2 SCNB=2.0
CC-6+-CT-N     1    0.22328   -7.87891  -2.0    SCEE=1.2 SCNB=2.0
CC-6+-CT-N     1   -0.17659    5.13425   1.0    SCEE=1.2 SCNB=2.0
CT-6C-SH-HS    1   -0.12614  -10.60035  -6.0    SCEE=1.2 SCNB=2.0
CT-6C-SH-HS    1   -0.25351  -10.73411  -5.0    SCEE=1.2 SCNB=2.0
CT-6C-SH-HS    1    0.07242   -7.25889  -4.0    SCEE=1.2 SCNB=2.0
CT-6C-SH-HS    1    0.10651    0.63615  -3.0    SCEE=1.2 SCNB=2.0
CT-6C-SH-HS    1    0.61666  -12.39490  -2.0    SCEE=1.2 SCNB=2.0
CT-6C-SH-HS    1   -0.68184   -4.06467   1.0    SCEE=1.2 SCNB=2.0
C*-6W-CT-N3    1   -0.00159   -0.14161  -6.0    SCEE=1.2 SCNB=2.0
C*-6W-CT-N3    1    0.01659    0.21710  -5.0    SCEE=1.2 SCNB=2.0
C*-6W-CT-N3    1    0.01672    0.80494  -4.0    SCEE=1.2 SCNB=2.0
C*-6W-CT-N3    1    0.01754    0.19784  -3.0    SCEE=1.2 SCNB=2.0
C*-6W-CT-N3    1   -0.51862   -9.19138  -2.0    SCEE=1.2 SCNB=2.0
C*-6W-CT-N3    1   -0.22310   11.12449   1.0    SCEE=1.2 SCNB=2.0
C -6D-CT-C     1    0.15508   -2.67725  -6.0    SCEE=1.2 SCNB=2.0
C -6D-CT-C     1    0.21918    4.13172  -5.0    SCEE=1.2 SCNB=2.0
C -6D-CT-C     1   -0.35656    6.39544  -4.0    SCEE=1.2 SCNB=2.0
C -6D-CT-C     1    0.06168    2.54050  -3.0    SCEE=1.2 SCNB=2.0
C -6D-CT-C     1   -0.14310    3.58090  -2.0    SCEE=1.2 SCNB=2.0
C -6D-CT-C     1   -0.50180  -49.30767   1.0    SCEE=1.2 SCNB=2.0
CT-6H-CC-CV    1    0.09755   -8.65287  -6.0    SCEE=1.2 SCNB=2.0
CT-6H-CC-CV    1    0.20656   13.02386  -5.0    SCEE=1.2 SCNB=2.0
CT-6H-CC-CV    1   -0.16817    7.82195  -4.0    SCEE=1.2 SCNB=2.0
CT-6H-CC-CV    1   -0.04828    2.11452  -3.0    SCEE=1.2 SCNB=2.0
CT-6H-CC-CV    1    0.39382    8.65618  -2.0    SCEE=1.2 SCNB=2.0
CT-6H-CC-CV    1   -0.34848    9.38186   1.0    SCEE=1.2 SCNB=2.0
C -6N-CT-C     1    0.15534    9.26198  -6.0    SCEE=1.2 SCNB=2.0
C -6N-CT-C     1   -0.04748    0.85911  -5.0    SCEE=1.2 SCNB=2.0
C -6N-CT-C     1   -0.18491    4.85438  -4.0    SCEE=1.2 SCNB=2.0
C -6N-CT-C     1   -0.19189    5.47055  -3.0    SCEE=1.2 SCNB=2.0
C -6N-CT-C     1    0.04689   -0.19478  -2.0    SCEE=1.2 SCNB=2.0
C -6N-CT-C     1    0.57074   22.79098   1.0    SCEE=1.2 SCNB=2.0
CT-6V-CT-N     1   -0.07664    1.53903  -6.0    SCEE=1.2 SCNB=2.0
CT-6V-CT-N     1   -0.08416    2.47479  -5.0    SCEE=1.2 SCNB=2.0
CT-6V-CT-N     1    0.00086    0.15537  -4.0    SCEE=1.2 SCNB=2.0
CT-6V-CT-N     1    0.13820    6.86380  -3.0    SCEE=1.2 SCNB=2.0
CT-6V-CT-N     1   -0.20124   -6.40197  -2.0    SCEE=1.2 SCNB=2.0
CT-6V-CT-N     1    0.18677   -2.87585   1.0    SCEE=1.2 SCNB=2.0
CT-6P-CT-N     1   -0.04127   -1.66549  -6.0    SCEE=1.2 SCNB=2.0
CT-6P-CT-N     1    0.04168   -0.21210  -5.0    SCEE=1.2 SCNB=2.0
CT-6P-CT-N     1    0.11202   -5.34094  -4.0    SCEE=1.2 SCNB=2.0
CT-6P-CT-N     1    0.29177  -18.65695  -3.0    SCEE=1.2 SCNB=2.0
CT-6P-CT-N     1    0.23101  -14.56677  -2.0    SCEE=1.2 SCNB=2.0
CT-6P-CT-N     1    0.05698   -2.30569   1.0    SCEE=1.2 SCNB=2.0
6i-6I-CT-N     1   -0.15237    1.02002  -6.0    SCEE=1.2 SCNB=2.0
6i-6I-CT-N     1   -0.00564    0.00000  -5.0    SCEE=1.2 SCNB=2.0
6i-6I-CT-N     1    0.05171    0.13159  -4.0    SCEE=1.2 SCNB=2.0
6i-6I-CT-N     1    0.14100    6.43746  -3.0    SCEE=1.2 SCNB=2.0
6i-6I-CT-N     1   -0.30499    0.89810  -2.0    SCEE=1.2 SCNB=2.0
6i-6I-CT-N     1    0.05783   -0.48806   1.0    SCEE=1.2 SCNB=2.0
CT-6L-CT-N     1   -0.12119   -0.56812  -6.0    SCEE=1.2 SCNB=2.0
CT-6L-CT-N     1    0.11425   -0.54214  -5.0    SCEE=1.2 SCNB=2.0
CT-6L-CT-N     1    0.26597    7.59280  -4.0    SCEE=1.2 SCNB=2.0
CT-6L-CT-N     1   -0.04216   -0.29594  -3.0    SCEE=1.2 SCNB=2.0
CT-6L-CT-N     1   -0.10934   -1.94519  -2.0    SCEE=1.2 SCNB=2.0
CT-6L-CT-N     1   -0.10362   -1.05130   1.0    SCEE=1.2 SCNB=2.0
CC-6h-CT-N3    1   -0.24222    7.87241  -6.0    SCEE=1.2 SCNB=2.0
CC-6h-CT-N3    1   -0.19112    2.36160  -5.0    SCEE=1.2 SCNB=2.0
CC-6h-CT-N3    1    0.09358   -1.09343  -4.0    SCEE=1.2 SCNB=2.0
CC-6h-CT-N3    1    0.00223    1.13821  -3.0    SCEE=1.2 SCNB=2.0
CC-6h-CT-N3    1   -0.21921   -7.51360  -2.0    SCEE=1.2 SCNB=2.0
CC-6h-CT-N3    1   -0.60622   14.35415   1.0    SCEE=1.2 SCNB=2.0
CT-6M-CT-S     1    0.16456    9.34058  -6.0    SCEE=1.2 SCNB=2.0
CT-6M-CT-S     1    0.42475   -1.41803  -5.0    SCEE=1.2 SCNB=2.0
CT-6M-CT-S     1    0.20886  -11.57799  -4.0    SCEE=1.2 SCNB=2.0
CT-6M-CT-S     1    0.11607  -15.15469  -3.0    SCEE=1.2 SCNB=2.0
CT-6M-CT-S     1    0.06821   -2.00308  -2.0    SCEE=1.2 SCNB=2.0
CT-6M-CT-S     1   -0.34378    6.58214   1.0    SCEE=1.2 SCNB=2.0
CT-6k-CT-C     1   -0.14118   -7.81995  -6.0    SCEE=1.2 SCNB=2.0
CT-6k-CT-C     1    0.01333   -0.24660  -5.0    SCEE=1.2 SCNB=2.0
CT-6k-CT-C     1    0.01606    0.19583  -4.0    SCEE=1.2 SCNB=2.0
CT-6k-CT-C     1    0.00865   -2.50384  -3.0    SCEE=1.2 SCNB=2.0
CT-6k-CT-C     1    0.01471   -0.34357  -2.0    SCEE=1.2 SCNB=2.0
CT-6k-CT-C     1   -0.13475   -2.52896   1.0    SCEE=1.2 SCNB=2.0
OH-6S-CT-C     1   -0.17954    7.34689  -6.0    SCEE=1.2 SCNB=2.0
OH-6S-CT-C     1    0.06427    1.82612  -5.0    SCEE=1.2 SCNB=2.0
OH-6S-CT-C     1   -0.12586   -1.18855  -4.0    SCEE=1.2 SCNB=2.0
OH-6S-CT-C     1    0.01105    0.47694  -3.0    SCEE=1.2 SCNB=2.0
OH-6S-CT-C     1    0.18826   -1.38294  -2.0    SCEE=1.2 SCNB=2.0
OH-6S-CT-C     1   -0.55582   -2.79660   1.0    SCEE=1.2 SCNB=2.0
SH-6c-CT-C     1    0.07226    1.30256  -6.0    SCEE=1.2 SCNB=2.0
SH-6c-CT-C     1    0.06268    0.79137  -5.0    SCEE=1.2 SCNB=2.0
SH-6c-CT-C     1    0.03114    0.79192  -4.0    SCEE=1.2 SCNB=2.0
SH-6c-CT-C     1    0.01879   -1.02571  -3.0    SCEE=1.2 SCNB=2.0
SH-6c-CT-C     1    0.21379   -3.75459  -2.0    SCEE=1.2 SCNB=2.0
SH-6c-CT-C     1   -0.55277   -2.73953   1.0    SCEE=1.2 SCNB=2.0
CC-6H-CT-N     1   -0.19151   -7.76759  -6.0    SCEE=1.2 SCNB=2.0
CC-6H-CT-N     1   -0.13340   -6.57299  -5.0    SCEE=1.2 SCNB=2.0
CC-6H-CT-N     1    0.19042    5.52480  -4.0    SCEE=1.2 SCNB=2.0
CC-6H-CT-N     1    0.15738   -2.19095  -3.0    SCEE=1.2 SCNB=2.0
CC-6H-CT-N     1   -0.18898    1.17280  -2.0    SCEE=1.2 SCNB=2.0
CC-6H-CT-N     1   -0.50729   14.32624   1.0    SCEE=1.2 SCNB=2.0
CC-6H-CT-C     1    0.06835    5.78489  -6.0    SCEE=1.2 SCNB=2.0
CC-6H-CT-C     1   -0.15732    1.36089  -5.0    SCEE=1.2 SCNB=2.0
CC-6H-CT-C     1   -0.04825    1.75887  -4.0    SCEE=1.2 SCNB=2.0
CC-6H-CT-C     1   -0.09045    1.27386  -3.0    SCEE=1.2 SCNB=2.0
CC-6H-CT-C     1    0.15405   -2.38553  -2.0    SCEE=1.2 SCNB=2.0
CC-6H-CT-C     1   -0.17129   -9.81504   1.0    SCEE=1.2 SCNB=2.0
OH-6S-CT-N3    1   -0.35162   -0.55431  -6.0    SCEE=1.2 SCNB=2.0
OH-6S-CT-N3    1    0.25497    5.93264  -5.0    SCEE=1.2 SCNB=2.0
OH-6S-CT-N3    1    0.08914   -2.36088  -4.0    SCEE=1.2 SCNB=2.0
OH-6S-CT-N3    1    0.22134    6.21518  -3.0    SCEE=1.2 SCNB=2.0
OH-6S-CT-N3    1   -0.27736    1.84840  -2.0    SCEE=1.2 SCNB=2.0
OH-6S-CT-N3    1    0.25883   -9.46711   1.0    SCEE=1.2 SCNB=2.0
C -6d-CT-C     1   -0.08582   -1.89785  -6.0    SCEE=1.2 SCNB=2.0
C -6d-CT-C     1   -0.07722    1.64545  -5.0    SCEE=1.2 SCNB=2.0
C -6d-CT-C     1   -0.05333   -0.51752  -4.0    SCEE=1.2 SCNB=2.0
C -6d-CT-C     1    0.05232    2.99075  -3.0    SCEE=1.2 SCNB=2.0
C -6d-CT-C     1    0.03217    0.00000  -2.0    SCEE=1.2 SCNB=2.0
C -6d-CT-C     1    0.67236   28.83185   1.0    SCEE=1.2 SCNB=2.0
CT-6L-CT-N3    1   -0.12119   -0.56812  -6.0    SCEE=1.2 SCNB=2.0
CT-6L-CT-N3    1    0.11425   -0.54214  -5.0    SCEE=1.2 SCNB=2.0
CT-6L-CT-N3    1    0.26597    7.59280  -4.0    SCEE=1.2 SCNB=2.0
CT-6L-CT-N3    1   -0.04216   -0.29594  -3.0    SCEE=1.2 SCNB=2.0
CT-6L-CT-N3    1   -0.10934   -1.94519  -2.0    SCEE=1.2 SCNB=2.0
CT-6L-CT-N3    1   -0.10362   -1.05130   1.0    SCEE=1.2 SCNB=2.0
CT-6I-CT-N     1   -0.09852    3.87382  -6.0    SCEE=1.2 SCNB=2.0
CT-6I-CT-N     1   -0.09398   -1.41357  -5.0    SCEE=1.2 SCNB=2.0
CT-6I-CT-N     1    0.09682    0.00000  -4.0    SCEE=1.2 SCNB=2.0
CT-6I-CT-N     1   -0.11727   -6.57252  -3.0    SCEE=1.2 SCNB=2.0
CT-6I-CT-N     1    0.07069    2.14921  -2.0    SCEE=1.2 SCNB=2.0
CT-6I-CT-N     1    0.09773    0.87579   1.0    SCEE=1.2 SCNB=2.0
6q-6Q-CT-C     1    0.44484  -23.52473  -6.0    SCEE=1.2 SCNB=2.0
6q-6Q-CT-C     1   -0.43540   14.02737  -5.0    SCEE=1.2 SCNB=2.0
6q-6Q-CT-C     1   -0.22869    0.85241  -4.0    SCEE=1.2 SCNB=2.0
6q-6Q-CT-C     1   -0.35412   -4.85317  -3.0    SCEE=1.2 SCNB=2.0
6q-6Q-CT-C     1   -0.05498    0.45599  -2.0    SCEE=1.2 SCNB=2.0
6q-6Q-CT-C     1   -0.12780    4.38920   1.0    SCEE=1.2 SCNB=2.0
CT-6V-CT-N3    1   -0.07664    1.53903  -6.0    SCEE=1.2 SCNB=2.0
CT-6V-CT-N3    1   -0.08416    2.47479  -5.0    SCEE=1.2 SCNB=2.0
CT-6V-CT-N3    1    0.00086    0.15537  -4.0    SCEE=1.2 SCNB=2.0
CT-6V-CT-N3    1    0.13820    6.86380  -3.0    SCEE=1.2 SCNB=2.0
CT-6V-CT-N3    1   -0.20124   -6.40197  -2.0    SCEE=1.2 SCNB=2.0
CT-6V-CT-N3    1    0.18677   -2.87585   1.0    SCEE=1.2 SCNB=2.0
C*-6W-CT-N     1   -0.00159   -0.14161  -6.0    SCEE=1.2 SCNB=2.0
C*-6W-CT-N     1    0.01659    0.21710  -5.0    SCEE=1.2 SCNB=2.0
C*-6W-CT-N     1    0.01672    0.80494  -4.0    SCEE=1.2 SCNB=2.0
C*-6W-CT-N     1    0.01754    0.19784  -3.0    SCEE=1.2 SCNB=2.0
C*-6W-CT-N     1   -0.51862   -9.19138  -2.0    SCEE=1.2 SCNB=2.0
C*-6W-CT-N     1   -0.22310   11.12449   1.0    SCEE=1.2 SCNB=2.0
SH-6c-CT-N     1   -0.26663  -17.62098  -6.0    SCEE=1.2 SCNB=2.0
SH-6c-CT-N     1    0.51746  -20.85956  -5.0    SCEE=1.2 SCNB=2.0
SH-6c-CT-N     1   -0.18744    6.37393  -4.0    SCEE=1.2 SCNB=2.0
SH-6c-CT-N     1    0.07247   -5.11508  -3.0    SCEE=1.2 SCNB=2.0
SH-6c-CT-N     1   -0.32688    0.09572  -2.0    SCEE=1.2 SCNB=2.0
SH-6c-CT-N     1    0.40124  -15.84345   1.0    SCEE=1.2 SCNB=2.0
6t-6T-CT-N     1   -0.09260    0.18862  -6.0    SCEE=1.2 SCNB=2.0
6t-6T-CT-N     1   -0.24745   -4.95506  -5.0    SCEE=1.2 SCNB=2.0
6t-6T-CT-N     1   -0.17275   -1.81460  -4.0    SCEE=1.2 SCNB=2.0
6t-6T-CT-N     1    0.20260    3.78789  -3.0    SCEE=1.2 SCNB=2.0
6t-6T-CT-N     1    0.00662   -0.13059  -2.0    SCEE=1.2 SCNB=2.0
6t-6T-CT-N     1   -0.15640    6.19070   1.0    SCEE=1.2 SCNB=2.0
6q-6Q-CT-N     1   -0.25260   11.53764  -6.0    SCEE=1.2 SCNB=2.0
6q-6Q-CT-N     1    0.26495    5.63098  -5.0    SCEE=1.2 SCNB=2.0
6q-6Q-CT-N     1    0.09825    0.37438  -4.0    SCEE=1.2 SCNB=2.0
6q-6Q-CT-N     1   -0.07456    0.23724  -3.0    SCEE=1.2 SCNB=2.0
6q-6Q-CT-N     1   -0.46497  -11.60881  -2.0    SCEE=1.2 SCNB=2.0
6q-6Q-CT-N     1    0.25172    0.00000   1.0    SCEE=1.2 SCNB=2.0
CT-6J-6j-C     1   -0.06964   -9.39616  -6.0    SCEE=1.2 SCNB=2.0
CT-6J-6j-C     1   -0.10191   -8.53028  -5.0    SCEE=1.2 SCNB=2.0
CT-6J-6j-C     1    0.01435   -0.65531  -4.0    SCEE=1.2 SCNB=2.0
CT-6J-6j-C     1   -0.22066   20.22471  -3.0    SCEE=1.2 SCNB=2.0
CT-6J-6j-C     1    0.39874   15.01174  -2.0    SCEE=1.2 SCNB=2.0
CT-6J-6j-C     1    0.32635    2.68071   1.0    SCEE=1.2 SCNB=2.0
OH-6T-CT-C     1   -0.03236    2.95794  -6.0    SCEE=1.2 SCNB=2.0
OH-6T-CT-C     1    0.12952   -3.63891  -5.0    SCEE=1.2 SCNB=2.0
OH-6T-CT-C     1    0.05213    1.14910  -4.0    SCEE=1.2 SCNB=2.0
OH-6T-CT-C     1    0.12956    4.62030  -3.0    SCEE=1.2 SCNB=2.0
OH-6T-CT-C     1   -0.05641   -0.82034  -2.0    SCEE=1.2 SCNB=2.0
OH-6T-CT-C     1   -0.37697   12.80273   1.0    SCEE=1.2 SCNB=2.0
CA-6Y-CT-C     1    0.22516    6.80632  -6.0    SCEE=1.2 SCNB=2.0
CA-6Y-CT-C     1    0.11373    2.43664  -5.0    SCEE=1.2 SCNB=2.0
CA-6Y-CT-C     1    0.06020   -0.85621  -4.0    SCEE=1.2 SCNB=2.0
CA-6Y-CT-C     1   -0.05453    0.94721  -3.0    SCEE=1.2 SCNB=2.0
CA-6Y-CT-C     1    0.03190   -0.54857  -2.0    SCEE=1.2 SCNB=2.0
CA-6Y-CT-C     1   -0.24688  -10.05951   1.0    SCEE=1.2 SCNB=2.0
SH-6C-CT-N     1   -0.26325  -12.79487  -6.0    SCEE=1.2 SCNB=2.0
SH-6C-CT-N     1    0.15362   -1.31762  -5.0    SCEE=1.2 SCNB=2.0
SH-6C-CT-N     1    0.20330   -0.08490  -4.0    SCEE=1.2 SCNB=2.0
SH-6C-CT-N     1    0.06853   -2.63254  -3.0    SCEE=1.2 SCNB=2.0
SH-6C-CT-N     1   -0.42729   -1.77006  -2.0    SCEE=1.2 SCNB=2.0
SH-6C-CT-N     1   -0.11485    6.91540   1.0    SCEE=1.2 SCNB=2.0
CT-6K-CT-N3    1   -0.11409    3.84171  -6.0    SCEE=1.2 SCNB=2.0
CT-6K-CT-N3    1   -0.22286  -17.03534  -5.0    SCEE=1.2 SCNB=2.0
CT-6K-CT-N3    1    0.04146   -1.14076  -4.0    SCEE=1.2 SCNB=2.0
CT-6K-CT-N3    1    0.02792   -0.43709  -3.0    SCEE=1.2 SCNB=2.0
CT-6K-CT-N3    1   -0.43329    3.82597  -2.0    SCEE=1.2 SCNB=2.0
CT-6K-CT-N3    1    0.42234   23.29022   1.0    SCEE=1.2 SCNB=2.0
SH-6C-CT-C     1    0.07086    3.40410  -6.0    SCEE=1.2 SCNB=2.0
SH-6C-CT-C     1   -0.02527    1.44690  -5.0    SCEE=1.2 SCNB=2.0
SH-6C-CT-C     1    0.00049    0.08362  -4.0    SCEE=1.2 SCNB=2.0
SH-6C-CT-C     1   -0.03191   -0.29896  -3.0    SCEE=1.2 SCNB=2.0
SH-6C-CT-C     1    0.15982   -1.94665  -2.0    SCEE=1.2 SCNB=2.0
SH-6C-CT-C     1   -0.53096   -7.99125   1.0    SCEE=1.2 SCNB=2.0
OH-6T-CT-N3    1   -0.04897   -0.39092  -6.0    SCEE=1.2 SCNB=2.0
OH-6T-CT-N3    1    0.22970    4.91973  -5.0    SCEE=1.2 SCNB=2.0
OH-6T-CT-N3    1    0.13298   -2.40685  -4.0    SCEE=1.2 SCNB=2.0
OH-6T-CT-N3    1    0.12468    3.71254  -3.0    SCEE=1.2 SCNB=2.0
OH-6T-CT-N3    1    0.02259    0.28345  -2.0    SCEE=1.2 SCNB=2.0
OH-6T-CT-N3    1    0.43603    2.44879   1.0    SCEE=1.2 SCNB=2.0
CT-6N-C -O     1   -0.00487   -0.12319  -6.0    SCEE=1.2 SCNB=2.0
CT-6N-C -O     1   -0.10505    9.21652  -5.0    SCEE=1.2 SCNB=2.0
CT-6N-C -O     1   -0.03531    0.38956  -4.0    SCEE=1.2 SCNB=2.0
CT-6N-C -O     1    0.39415    1.00256  -3.0    SCEE=1.2 SCNB=2.0
CT-6N-C -O     1   -0.27431   -6.73293  -2.0    SCEE=1.2 SCNB=2.0
CT-6N-C -O     1   -0.00012    1.64946   1.0    SCEE=1.2 SCNB=2.0
C -6N-CT-N3    1   -0.21165   -8.74139  -6.0    SCEE=1.2 SCNB=2.0
C -6N-CT-N3    1   -0.26193    0.09968  -5.0    SCEE=1.2 SCNB=2.0
C -6N-CT-N3    1    0.24511    0.38699  -4.0    SCEE=1.2 SCNB=2.0
C -6N-CT-N3    1   -0.02635    0.26108  -3.0    SCEE=1.2 SCNB=2.0
C -6N-CT-N3    1   -0.17028    0.06945  -2.0    SCEE=1.2 SCNB=2.0
C -6N-CT-N3    1   -0.71534   -0.32554   1.0    SCEE=1.2 SCNB=2.0
CC-6+-CT-C     1    0.40279   10.17815  -6.0    SCEE=1.2 SCNB=2.0
CC-6+-CT-C     1   -0.36865   14.95166  -5.0    SCEE=1.2 SCNB=2.0
CC-6+-CT-C     1    0.01379    0.07759  -4.0    SCEE=1.2 SCNB=2.0
CC-6+-CT-C     1    0.26958   -0.36682  -3.0    SCEE=1.2 SCNB=2.0
CC-6+-CT-C     1    0.36111   10.95568  -2.0    SCEE=1.2 SCNB=2.0
CC-6+-CT-C     1   -0.20844   -4.98754   1.0    SCEE=1.2 SCNB=2.0
6e-6E-CT-N     1    0.31052   -6.13402  -6.0    SCEE=1.2 SCNB=2.0
6e-6E-CT-N     1   -0.00325   -1.74394  -5.0    SCEE=1.2 SCNB=2.0
6e-6E-CT-N     1   -0.18598    1.80568  -4.0    SCEE=1.2 SCNB=2.0
6e-6E-CT-N     1   -0.22066   -9.53348  -3.0    SCEE=1.2 SCNB=2.0
6e-6E-CT-N     1    0.15349    5.50553  -2.0    SCEE=1.2 SCNB=2.0
6e-6E-CT-N     1    0.31997    0.85863   1.0    SCEE=1.2 SCNB=2.0
CT-6R-CT-N3    1   -0.47203  -24.40120  -6.0    SCEE=1.2 SCNB=2.0
CT-6R-CT-N3    1   -1.02191   -6.45273  -5.0    SCEE=1.2 SCNB=2.0
CT-6R-CT-N3    1   -0.88608   27.23703  -4.0    SCEE=1.2 SCNB=2.0
CT-6R-CT-N3    1   -0.26780   19.53317  -3.0    SCEE=1.2 SCNB=2.0
CT-6R-CT-N3    1   -0.11821    1.21944  -2.0    SCEE=1.2 SCNB=2.0
CT-6R-CT-N3    1    0.62113   15.26949   1.0    SCEE=1.2 SCNB=2.0
CT-6R-CT-N     1   -0.47203  -24.40120  -6.0    SCEE=1.2 SCNB=2.0
CT-6R-CT-N     1   -1.02191   -6.45273  -5.0    SCEE=1.2 SCNB=2.0
CT-6R-CT-N     1   -0.88608   27.23703  -4.0    SCEE=1.2 SCNB=2.0
CT-6R-CT-N     1   -0.26780   19.53317  -3.0    SCEE=1.2 SCNB=2.0
CT-6R-CT-N     1   -0.11821    1.21944  -2.0    SCEE=1.2 SCNB=2.0
CT-6R-CT-N     1    0.62113   15.26949   1.0    SCEE=1.2 SCNB=2.0
CT-6k-CT-N     1   -0.03874   -1.85043  -6.0    SCEE=1.2 SCNB=2.0
CT-6k-CT-N     1   -0.12016    2.31880  -5.0    SCEE=1.2 SCNB=2.0
CT-6k-CT-N     1    0.18921    3.18731  -4.0    SCEE=1.2 SCNB=2.0
CT-6k-CT-N     1    0.11491   -1.84602  -3.0    SCEE=1.2 SCNB=2.0
CT-6k-CT-N     1   -0.66566  -13.12000  -2.0    SCEE=1.2 SCNB=2.0
CT-6k-CT-N     1   -0.20884    5.28041   1.0    SCEE=1.2 SCNB=2.0
6t-6T-CT-C     1   -0.14247    7.61312  -6.0    SCEE=1.2 SCNB=2.0
6t-6T-CT-C     1    0.22234    5.63634  -5.0    SCEE=1.2 SCNB=2.0
6t-6T-CT-C     1    0.10908   -2.74557  -4.0    SCEE=1.2 SCNB=2.0
6t-6T-CT-C     1    0.20054    6.03734  -3.0    SCEE=1.2 SCNB=2.0
6t-6T-CT-C     1   -0.06778    0.90745  -2.0    SCEE=1.2 SCNB=2.0
6t-6T-CT-C     1   -0.25829  -10.47655   1.0    SCEE=1.2 SCNB=2.0
CT-6V-CT-C     1    0.06151   -0.90846  -6.0    SCEE=1.2 SCNB=2.0
CT-6V-CT-C     1    0.21682    0.26388  -5.0    SCEE=1.2 SCNB=2.0
CT-6V-CT-C     1    0.09356   -0.54185  -4.0    SCEE=1.2 SCNB=2.0
CT-6V-CT-C     1    0.08863    4.25630  -3.0    SCEE=1.2 SCNB=2.0
CT-6V-CT-C     1   -0.24372    6.29867  -2.0    SCEE=1.2 SCNB=2.0
CT-6V-CT-C     1   -0.18914    0.90320   1.0    SCEE=1.2 SCNB=2.0
CT-6R-CT-C     1   -0.40862   26.91024  -6.0    SCEE=1.2 SCNB=2.0
CT-6R-CT-C     1    0.71420   57.43907  -5.0    SCEE=1.2 SCNB=2.0
CT-6R-CT-C     1    0.76393  -47.30938  -4.0    SCEE=1.2 SCNB=2.0
CT-6R-CT-C     1    0.08245   12.74992  -3.0    SCEE=1.2 SCNB=2.0
CT-6R-CT-C     1   -0.04806    3.67223  -2.0    SCEE=1.2 SCNB=2.0
CT-6R-CT-C     1   -0.01753    1.98889   1.0    SCEE=1.2 SCNB=2.0
CA-6F-CT-N3    1   -0.06619   -6.93740  -6.0    SCEE=1.2 SCNB=2.0
CA-6F-CT-N3    1    0.34564  -19.84422  -5.0    SCEE=1.2 SCNB=2.0
CA-6F-CT-N3    1    0.07942    7.35361  -4.0    SCEE=1.2 SCNB=2.0
CA-6F-CT-N3    1    0.08117   -3.55906  -3.0    SCEE=1.2 SCNB=2.0
CA-6F-CT-N3    1   -0.36328   -8.56147  -2.0    SCEE=1.2 SCNB=2.0
CA-6F-CT-N3    1   -0.38365   18.22211   1.0    SCEE=1.2 SCNB=2.0
CA-6Y-CT-N3    1   -0.21384   -3.44939  -6.0    SCEE=1.2 SCNB=2.0
CA-6Y-CT-N3    1    0.20171    0.56897  -5.0    SCEE=1.2 SCNB=2.0
CA-6Y-CT-N3    1    0.33678   21.56278  -4.0    SCEE=1.2 SCNB=2.0
CA-6Y-CT-N3    1    0.17673   -0.39745  -3.0    SCEE=1.2 SCNB=2.0
CA-6Y-CT-N3    1   -0.09996   -0.96449  -2.0    SCEE=1.2 SCNB=2.0
CA-6Y-CT-N3    1   -0.36253   15.01727   1.0    SCEE=1.2 SCNB=2.0
SH-6C-CT-N3    1   -0.26325  -12.79487  -6.0    SCEE=1.2 SCNB=2.0
SH-6C-CT-N3    1    0.15362   -1.31762  -5.0    SCEE=1.2 SCNB=2.0
SH-6C-CT-N3    1    0.20330   -0.08490  -4.0    SCEE=1.2 SCNB=2.0
SH-6C-CT-N3    1    0.06853   -2.63254  -3.0    SCEE=1.2 SCNB=2.0
SH-6C-CT-N3    1   -0.42729   -1.77006  -2.0    SCEE=1.2 SCNB=2.0
SH-6C-CT-N3    1   -0.11485    6.91540   1.0    SCEE=1.2 SCNB=2.0
CT-6I-CT-N3    1   -0.09852    3.87382  -6.0    SCEE=1.2 SCNB=2.0
CT-6I-CT-N3    1   -0.09398   -1.41357  -5.0    SCEE=1.2 SCNB=2.0
CT-6I-CT-N3    1    0.09682    0.00000  -4.0    SCEE=1.2 SCNB=2.0
CT-6I-CT-N3    1   -0.11727   -6.57252  -3.0    SCEE=1.2 SCNB=2.0
CT-6I-CT-N3    1    0.07069    2.14921  -2.0    SCEE=1.2 SCNB=2.0
CT-6I-CT-N3    1    0.09773    0.87579   1.0    SCEE=1.2 SCNB=2.0
CT-6D-C -O2    1   -0.05230    9.23828  -6.0    SCEE=1.2 SCNB=2.0
CT-6D-C -O2    1   -0.05513   -1.14006  -5.0    SCEE=1.2 SCNB=2.0
CT-6D-C -O2    1   -0.23041  -22.86472  -4.0    SCEE=1.2 SCNB=2.0
CT-6D-C -O2    1    0.03572    0.85944  -3.0    SCEE=1.2 SCNB=2.0
CT-6D-C -O2    1   -0.41876   20.28188  -2.0    SCEE=1.2 SCNB=2.0
CT-6D-C -O2    1    0.15570   -0.13520   1.0    SCEE=1.2 SCNB=2.0
CA-6Y-CT-N     1   -0.21384   -3.44939  -6.0    SCEE=1.2 SCNB=2.0
CA-6Y-CT-N     1    0.20171    0.56897  -5.0    SCEE=1.2 SCNB=2.0
CA-6Y-CT-N     1    0.33678   21.56278  -4.0    SCEE=1.2 SCNB=2.0
CA-6Y-CT-N     1    0.17673   -0.39745  -3.0    SCEE=1.2 SCNB=2.0
CA-6Y-CT-N     1   -0.09996   -0.96449  -2.0    SCEE=1.2 SCNB=2.0
CA-6Y-CT-N     1   -0.36253   15.01727   1.0    SCEE=1.2 SCNB=2.0
CT-6W-C*-CB    1   -0.03942    0.00000  -6.0    SCEE=1.2 SCNB=2.0
CT-6W-C*-CB    1    0.00946   -0.96968  -5.0    SCEE=1.2 SCNB=2.0
CT-6W-C*-CB    1   -0.00921    0.12347  -4.0    SCEE=1.2 SCNB=2.0
CT-6W-C*-CB    1    0.32106   11.45050  -3.0    SCEE=1.2 SCNB=2.0
CT-6W-C*-CB    1   -0.04262   -2.55548  -2.0    SCEE=1.2 SCNB=2.0
CT-6W-C*-CB    1   -0.04121    1.08703   1.0    SCEE=1.2 SCNB=2.0
CT-6P-CT-N3    1   -0.04127   -1.66549  -6.0    SCEE=1.2 SCNB=2.0
CT-6P-CT-N3    1    0.04168   -0.21210  -5.0    SCEE=1.2 SCNB=2.0
CT-6P-CT-N3    1    0.11202   -5.34094  -4.0    SCEE=1.2 SCNB=2.0
CT-6P-CT-N3    1    0.29177  -18.65695  -3.0    SCEE=1.2 SCNB=2.0
CT-6P-CT-N3    1    0.23101  -14.56677  -2.0    SCEE=1.2 SCNB=2.0
CT-6P-CT-N3    1    0.05698   -2.30569   1.0    SCEE=1.2 SCNB=2.0
6j-6J-CT-N     1   -0.32090   21.39458  -6.0    SCEE=1.2 SCNB=2.0
6j-6J-CT-N     1    0.40319    7.45682  -5.0    SCEE=1.2 SCNB=2.0
6j-6J-CT-N     1    0.05500    1.19339  -4.0    SCEE=1.2 SCNB=2.0
6j-6J-CT-N     1   -0.25179  -14.88949  -3.0    SCEE=1.2 SCNB=2.0
6j-6J-CT-N     1   -0.11739   -3.43059  -2.0    SCEE=1.2 SCNB=2.0
6j-6J-CT-N     1    0.07296   -0.77715   1.0    SCEE=1.2 SCNB=2.0
CA-6F-CT-C     1   -0.10104   -3.18456  -6.0    SCEE=1.2 SCNB=2.0
CA-6F-CT-C     1    0.17437    2.12564  -5.0    SCEE=1.2 SCNB=2.0
CA-6F-CT-C     1    0.19632   -3.90688  -4.0    SCEE=1.2 SCNB=2.0
CA-6F-CT-C     1   -0.05466    0.64638  -3.0    SCEE=1.2 SCNB=2.0
CA-6F-CT-C     1    0.05058   -0.44838  -2.0    SCEE=1.2 SCNB=2.0
CA-6F-CT-C     1   -0.27503   -9.62582   1.0    SCEE=1.2 SCNB=2.0
CT-6K-CT-C     1   -0.48038   20.69680  -6.0    SCEE=1.2 SCNB=2.0
CT-6K-CT-C     1    0.07267    1.17946  -5.0    SCEE=1.2 SCNB=2.0
CT-6K-CT-C     1   -0.12735  -12.03516  -4.0    SCEE=1.2 SCNB=2.0
CT-6K-CT-C     1   -0.12899   -4.18856  -3.0    SCEE=1.2 SCNB=2.0
CT-6K-CT-C     1   -0.12817    3.18548  -2.0    SCEE=1.2 SCNB=2.0
CT-6K-CT-C     1    0.26151  -13.03305   1.0    SCEE=1.2 SCNB=2.0
6t-6T-CT-N3    1   -0.09260    0.18862  -6.0    SCEE=1.2 SCNB=2.0
6t-6T-CT-N3    1   -0.24745   -4.95506  -5.0    SCEE=1.2 SCNB=2.0
6t-6T-CT-N3    1   -0.17275   -1.81460  -4.0    SCEE=1.2 SCNB=2.0
6t-6T-CT-N3    1    0.20260    3.78789  -3.0    SCEE=1.2 SCNB=2.0
6t-6T-CT-N3    1    0.00662   -0.13059  -2.0    SCEE=1.2 SCNB=2.0
6t-6T-CT-N3    1   -0.15640    6.19070   1.0    SCEE=1.2 SCNB=2.0
CT-6d-C -O     1    0.11088   -6.50635  -6.0    SCEE=1.2 SCNB=2.0
CT-6d-C -O     1    0.19978   -9.33161  -5.0    SCEE=1.2 SCNB=2.0
CT-6d-C -O     1   -0.17284  -11.81257  -4.0    SCEE=1.2 SCNB=2.0
CT-6d-C -O     1    0.31294   18.01878  -3.0    SCEE=1.2 SCNB=2.0
CT-6d-C -O     1   -0.21631   -4.96727  -2.0    SCEE=1.2 SCNB=2.0
CT-6d-C -O     1    0.56009    0.73064   1.0    SCEE=1.2 SCNB=2.0
CT-6M-CT-N3    1   -0.24003    3.85539  -6.0    SCEE=1.2 SCNB=2.0
CT-6M-CT-N3    1    0.05016   -2.73289  -5.0    SCEE=1.2 SCNB=2.0
CT-6M-CT-N3    1   -0.18305   -9.83704  -4.0    SCEE=1.2 SCNB=2.0
CT-6M-CT-N3    1    0.00808    0.67675  -3.0    SCEE=1.2 SCNB=2.0
CT-6M-CT-N3    1   -0.18894   -6.46423  -2.0    SCEE=1.2 SCNB=2.0
CT-6M-CT-N3    1   -0.09486    3.81831   1.0    SCEE=1.2 SCNB=2.0

IMPROPER
C -CT-N -O          1.10000  180.00000   2.0
C -CT-N -H          0.28650  180.00000   2.0
CM-H4-C -O          1.10000  180.00000   2.0
Br-CA-CA-CA         1.10000  180.00000   2.0
CM-CT-CM-HA         1.10000  180.00000   2.0
H5-O -C -OS         1.10000  180.00000   2.0
H5-O -C -OH         1.10000  180.00000   2.0
CA-CA-CA-OH         1.10000  180.00000   2.0
CA-CA-C -OH         1.10416  180.00000   2.0
N2-NA-CA-NC         1.10000  180.00000   2.0
CB-N2-CA-NC         1.10000  180.00000   2.0
CM-N2-CA-NC         1.10000  180.00000   2.0
C -CM-CM-CT         1.10000  180.00000   2.0
CA-CA-CA-CT         1.07972  180.00000   2.0
CB-CT-C*-CW         1.10000  180.00000   2.0
CT-CW-CC-NA         1.10000  180.00000   2.0
CT-CW-CC-NB         1.10000  180.00000   2.0
CT-CV-CC-NA         1.10000  180.00000   2.0
CT-O -C -OH        10.50000  180.00000   2.0
C -CM-N*-CT         1.00000  180.00000   2.0
CB-CK-N*-CT         1.00000  180.00000   2.0
X -X -CA-H5         1.10000  180.00000   2.0
X -X -CA-H4         1.10000  180.00000   2.0
X -X -CM-HA         1.10000  180.00000   2.0
X -X -CM-H4         1.10000  180.00000   2.0
X -X -CK-H5         1.10000  180.00000   2.0
X -X -CQ-H5         1.10000  180.00000   2.0
X -X -CV-H4         1.09049  180.00000   2.0
X -X -CR-H5         1.09042  180.00000   2.0
X -X -CW-H4         1.09974  180.00000   2.0
X -X -CA-HA         0.98361  180.00000   2.0
X -CT-N -CT         0.60501  180.00000   2.0
X -N2-CA-N2        10.50816  180.00000   2.0
X -X -NA-H          0.99415  180.00000   2.0
X -X -N2-H          0.98521  180.00000   2.0
X -X -N -H          0.19275  180.00000   2.0
X -O2-C -O2        10.50000  180.00000   2.0
X -X -C -O         10.46337  180.00000   2.0
CA-CA-CA-6F         1.07972  180.00000   2.0
CA-CA-CA-6Y         1.07972  180.00000   2.0
CB-6W-C*-CW         1.10000  180.00000   2.0
6+-CW-CC-NA         1.10000  180.00000   2.0
6h-CW-CC-NB         1.10000  180.00000   2.0
6H-CV-CC-NA         1.10000  180.00000   2.0
6d-O -C -OH        10.50000  180.00000   2.0
6j-O -C -OH        10.50000  180.00000   2.0

NONB
6+    1.9080   0.1094
6c    1.9080   0.1094
6d    1.9080   0.1094
6e    1.9080   0.1094
6h    1.9080   0.1094
6i    1.9080   0.1094
6j    1.9080   0.1094
6k    1.9080   0.1094
6q    1.9080   0.1094
6t    1.9080   0.1094
6C    1.9080   0.1094
6D    1.9080   0.1094
6E    1.9080   0.1094
6F    1.9080   0.1094
6H    1.9080   0.1094
6I    1.9080   0.1094
6J    1.9080   0.1094
6K    1.9080   0.1094
6L    1.9080   0.1094
6M    1.9080   0.1094
6N    1.9080   0.1094
6P    1.9080   0.1094
6Q    1.9080   0.1094
6R    1.9080   0.1094
6S    1.9080   0.1094
6T    1.9080   0.1094
6V    1.9080   0.1094
6W    1.9080   0.1094
6Y    1.9080   0.1094
```
