## Supplementary material for "Benchmarking Molecular Dynamics Force Fields for All-Atom Simulations of Biological Condensates": Archive of leap files: frcmod.ff02pol.r1

```
DISABLE BACKBONE AND NO-HYDROGEN
MASS
H0     1.008     0.135                 H aliph. bond. to C with 1 electrwd. group (GLY only)

BOND
CT-H0  340.0    1.090                 changed from 331 bsd on NMA nmodes; AA, RIBOSE (GLY only)

ANGL
H0-CT-H0    35.0      109.50
H0-CT-N     50.0      109.50    AA general  changed based on NMA nmodes
C -CT-H0    50.0      109.50    AA general  changed based on NMA nmodes

DIHEDRAL
C -N -CT-C    1    0.70197       180.0        -3.           Wang JCC, 2006
C -N -CT-C    1    0.49763       180.0        -2.           Wang JCC, 2006
C -N -CT-C    1    0.69182         0.0         1.           Wang JCC, 2006
N -CT-C -N    1    0.04785       180.0        -3.           Wang JCC, 2006
N -CT-C -N    1    0.96496       180.0        -2.           Wang JCC, 2006
N -CT-C -N    1    0.89811       180.0         1.           Wang JCC, 2006
C -N -CT-CT   1    0.0           180.0        -4.           Wang JCC, 2006
C -N -CT-CT   1    0.38508         0.0        -3.           Wang JCC, 2006
C -N -CT-CT   1    0.69215       180.0        -2.           Wang JCC, 2006
C -N -CT-CT   1    0.40276         0.0         1.           Wang JCC, 2006
CT-CT-C -N    1    0.0           180.0        -4.           Wang JCC, 2006
CT-CT-C -N    1    0.68063       180.0        -3.           Wang JCC, 2006
CT-CT-C -N    1    0.19501         0.0        -2.           Wang JCC, 2006
CT-CT-C -N    1    1.24075       180.0         1.           Wang JCC, 2006
C -N -CT-H0   1    1.2558        180.00       -2.           Wang 2006
C -N -CT-H0   1    0.4575          0.00        1.           Wang 2006
H0-CT-C -N    1    0.6110          0.00       -2.           Wang 2006
H0-CT-C -N    1    1.0607        180.00        1.           Wang 2006

NONBON
  H0       1.3870   0.0157             Veenstra et al JCC,8,(1992),963
```
