## Supplementary material for "Benchmarking Molecular Dynamics Force Fields for All-Atom Simulations of Biological Condensates": Archive of leap files: frcmod.ff03

```
Duan et al ff03 phi psi torsions
MASS
H0     1.008     0.135               H aliph. bond. to C with 1 electrwd. group (GLY only)

BOND
CT-H0  340.0    1.090       changed from 331 bsd on NMA nmodes; AA, RIBOSE (GLY only)

ANGL
H0-CT-H0    35.0      109.50
H0-CT-N     50.0      109.50    AA general  changed based on NMA nmodes
C -CT-H0    50.0      109.50    AA general  changed based on NMA nmodes

DIHEDRAL
N -CT-C -N    1    0.4615      180.00           -3.
N -CT-C -N    1    1.4537      180.00           -2.
N -CT-C -N    1    0.6839      180.00            1.
C -N -CT-C    1    0.2259        0.00           -3.
C -N -CT-C    1    0.3451      180.00           -2.
C -N -CT-C    1    1.0159        0.00            1.
CT-CT-C -N    1    0.0000        0.0            -4.
CT-CT-C -N    1    0.0560        0.00           -3.
CT-CT-C -N    1    0.0657      180.00           -2.
CT-CT-C -N    1    0.7784      180.00            1.
C -N -CT-CT   1    0.0000      000.00           -4.
C -N -CT-CT   1    0.2270      180.00           -3.
C -N -CT-CT   1    0.8836      180.00           -2.
C -N -CT-CT   1    0.3537      180.00            1.
C -N -CT-H0   1    1.2558      180.00           -2.
C -N -CT-H0   1    0.4575        0.00            1.
H0-CT-C -N    1    0.0110        0.00           -2.
H0-CT-C -N    1    1.0607      180.00            1.

NONBON
  H0       1.3870   0.0157             Veenstra et al JCC,8,(1992),963 
```
