## Supplementary material for "Benchmarking Molecular Dynamics Force Fields for All-Atom Simulations of Biological Condensates": Archive of leap files: frcmod.ff03ua

```
Yang revised from parm99 and frcmod.ff03  
MASS
C1 13.018        0.878               sp3 aliphatic C(UA model CH )
C2 14.026        0.878               sp3 aliphatic C(UA model CH2)
C3 15.034        0.878               sp3 aliphatic C(UA model CH3)

BOND
C1-CT  310.0    1.526       JCC,7,(1986),230; AA, SUGARS
C2-CT  310.0    1.526       JCC,7,(1986),230; AA, SUGARS
C1-C3  310.0    1.526       JCC,7,(1986),230; AA, SUGARS
C2-C1  310.0    1.526       JCC,7,(1986),230; AA, SUGARS
C2-C3  310.0    1.526       JCC,7,(1986),230; AA, SUGARS
CT-C3  310.0    1.526       JCC,7,(1986),230; AA, SUGARS
C2-OH  320.0    1.410       JCC,7,(1986),230; SUGARS
C1-OH  320.0    1.410       JCC,7,(1986),230; SUGARS
CA-C2  317.0    1.510       JCC,7,(1986),230; PHE,TYR
C*-C2  317.0    1.495       JCC,7,(1986),230; TRP
C2-C2  310.0    1.526       JCC,7,(1986),230; AA, SUGARS
C2-S   227.0    1.810       changed from 222.0 based on dimethylS nmodes
C3-S   227.0    1.810       changed from 222.0 based on dimethylS nmodes
C -C2  317.0    1.522       JCC,7,(1986),230; AA
C2-SH  237.0    1.810       changed from 222.0 based on methanethiol nmodes
C2-N3  367.0    1.471       JCC,7,(1986),230; LYS
C2-N2  337.0    1.463       JCC,7,(1986),230; ARG
CC-C2  317.0    1.504       JCC,7,(1986),230; HIS
C2-N   337.0    1.449       JCC,7,(1986),230; AA
C3-N   337.0    1.449       JCC,7,(1986),230; AA
C -C3  317.0    1.522       JCC,7,(1986),230; AA

ANGLE
CT-C1-C3    40.0      109.50
CT-C2-C1    40.0      109.50
CT-C1-C2    40.0      109.50
C3-C1-C3    40.0      109.50
C2-C1-C3    40.0      109.50
C1-CT-H1    50.0      109.50    changed based on NMA nmodes
C2-CT-H1    50.0      109.50    changed based on NMA nmodes
C -CT-C1    63.0      111.10    AA general
C -CT-C2    63.0      111.10    AA general
C1-CT-N     80.0      109.70    AA ala, general    (JACS 94, 2657)
C2-CT-N     80.0      109.70    AA ala, general    (JACS 94, 2657)
CT-C2-OH    50.0      109.50
C2-OH-HO    55.0      108.50
CT-C2-CA    63.0      114.00    AA phe tyr          (SCH JPC  79,2379)
CA-CA-C2    70.0      120.00
C*-C2-CT    63.0      115.60    AA trp
C2-C*-CW    70.0      125.00    AA trp
CB-C*-C2    70.0      128.60    AA trp
CT-C2-C2    40.0      109.50
C2-C2-S     50.0      114.70    AA cyx            (SCHERAGA  JPC 79,1428)
C2-S -C3    62.0       98.90    AA met
C -C2-CT    63.0      111.10    AA general
C2-C -O2    70.0      117.00
C -C2-C2    63.0      111.10    AA general
C2-C -O     80.0      120.40
C2-C -N     70.0      116.60    AA general
CT-C2-SH    50.0      108.60    AA cys
C2-SH-HS    43.0       96.00    changed from 44.0 based on methanethiol nmodes
C2-C2-C2    40.0      109.50
C2-C2-N3    80.0      111.20    AA lys             (JCP 76, 1439)
C2-N3-H     50.0      109.50    AA lys,     changed based on NMA nmodes
C2-C2-N2    80.0      111.20    AA arg             (JCP 76, 1439)
C2-N2-H     50.0      118.40    AA arg
CA-N2-C2    50.0      123.20    AA arg
CC-C2-CT    63.0      113.10    AA his
C2-CC-NA    70.0      120.00    AA his
C2-CC-CW    70.0      120.00    AA his
C2-CC-NB    70.0      120.00    AA his
C3-C1-OH    50.0      109.50
C1-OH-HO    55.0      108.50
CT-C1-OH    50.0      109.50
C1-C2-C3    40.0      109.50
C -CT-C3    63.0      111.10    AA general
C3-CT-H1    50.0      109.50    changed based on NMA nmodes
C3-CT-N     80.0      109.70    AA ala, general    (JACS 94, 2657)
C -N -C2    50.0      121.90    AA general
C2-N -CT    50.0      118.00    AA pro             (DETAR JACS 99,1232)
C2-C2-N     80.0      109.70    AA ala, general    (JACS 94, 2657)
C2-CT-HP    50.0      109.50    changed based on NMA nmodes
C2-CT-N3    80.0      111.20    AA lys             (JCP 76, 1439)
C -N -C3    50.0      121.90    AA general
C3-N -H     50.0      118.04    AA general,     changed based on NMA nmodes
C3-C -O     80.0      120.40
C3-C -N     70.0      116.60    AA general
C2-S -S     68.0      103.70    AA cyx 
CT-C2-S     50.0      114.70    AA cyx            (SCHERAGA  JPC 79,1428)

DIHE
X -CT-C1-X    6    1.40          0.0             3.         Yang et al, 2005
X -CT-C2-X    3    1.40          0.0             3.         Yang et al, 2005
C1-CT-N -C    1    0.2270      180.0            -3.         phi,psi,ff03
C1-CT-N -C    1    0.8836      180.0            -2.         phi,psi,ff03
C1-CT-N -C    1    0.3537      180.0             1.         phi,psi,ff03
C2-CT-N -C    1    0.2270      180.0            -3.         phi,psi,ff03
C2-CT-N -C    1    0.8836      180.0            -2.         phi,psi,ff03
C2-CT-N -C    1    0.3537      180.0             1.         phi,psi,ff03
C3-CT-N -C    1    0.2270      180.0            -3.         phi,psi,ff03
C3-CT-N -C    1    0.8836      180.0            -2.         phi,psi,ff03
C3-CT-N -C    1    0.3537      180.0             1.         phi,psi,ff03
C1-CT-C -N    1    0.0560        0.0            -3.         phi,psi,ff03
C1-CT-C -N    1    0.0657      180.0            -2.         phi,psi,ff03
C1-CT-C -N    1    0.7784      180.0             1.         phi,psi,ff03
C2-CT-C -N    1    0.0560        0.0            -3.         phi,psi,ff03
C2-CT-C -N    1    0.0657      180.0            -2.         phi,psi,ff03
C2-CT-C -N    1    0.7784      180.0             1.         phi,psi,ff03
C3-CT-C -N    1    0.0560        0.0            -3.         phi,psi,ff03
C3-CT-C -N    1    0.0657      180.0            -2.         phi,psi,ff03
C3-CT-C -N    1    0.7784      180.0             1.         phi,psi,ff03
CT-C2-C1-C3   1    0.55          0.0            -3.         Yang et al, 2005
CT-C2-C1-C3   1    0.90        180.0            -2.         Yang et al, 2005
CT-C2-C1-C3   1    0.70        180.0             1.         Yang et al, 2005
CT-C1-C2-C3   1    0.55          0.0            -3.         Yang et al, 2005
CT-C1-C2-C3   1    0.90        180.0            -2.         Yang et al, 2005
CT-C1-C2-C3   1    0.70        180.0             1.         Yang et al, 2005
C3-C1-C2-C3   1    0.55          0.0            -3.         Yang et al, 2005
C3-C1-C2-C3   1    0.90        180.0            -2.         Yang et al, 2005
C3-C1-C2-C3   1    0.70        180.0             1.         Yang et al, 2005
HO-OH-C2-CT   1    0.50          0.0            -3.         Yang et al, 2005
HO-OH-C2-CT   1    0.02          0.0             1.         Yang et al, 2005
X -CA-C2-X    2    0.00          0.0             2.         Yang et al, 2005
X -C*-C2-X    2    0.00          0.0             2.         Yang et al, 2005
X -C2-S -X    1    0.85          0.0             3.         Yang et al, 2005
X -C2-C2-X    1    1.60          0.0            -3.         Yang et al, 2005
X -C2-C2-X    1    0.60        180.0            -2.         Yang et al, 2005
X -C2-C2-X    1    1.00        180.0             1.         Yang et al, 2005
X -C -C2-X    2    0.00          0.0             2.         Yang et al, 2005
X -C2-SH-X    1    0.80          0.0             3.         Yang et al, 2005
X -C2-N3-X    3    1.40          0.0             3.         Yang et al, 2005
X -C2-N2-X    2    0.00          0.0             3.         Yang et al, 2005
X -CC-C2-X    2    0.00          0.0             2.         Yang et al, 2005
HO-OH-C1-C3   1    0.00          0.0            -3.         Yang et al, 2005
HO-OH-C1-C3   1    0.95        180.0             1.         Yang et al, 2005
H1-CT-C1-OH   1    0.25          0.0             1.         Yang et al, 2005
HO-OH-C1-CT   1    0.75          0.0            -3.         Yang et al, 2005
HO-OH-C1-CT   1    0.25          0.0             1.         Yang et al, 2005
X -C2-N -X    6    0.00          0.0             2.         Yang et al, 2005
C2-S -S -C2   1    3.50          0.0            -2.         JCC,7,(1986),230
C2-S -S -C2   1    0.60          0.0             3.         JCC,7,(1986),230


IMPROPER
CA-CA-CA-C2         1.1          180.          2. 
CW-CB-C*-C2         1.1          180.          2. 
NB-CW-CC-C2         1.1          180.          2. 
NA-CW-CC-C2         1.1          180.          2. 
X -CT-N -C          1.0          180.          2.           JCC,7,(1986),230

NONBON
  C1          1.9580  0.0994             sp3 aliphetic carbon (UA model CH )
  C2          2.0580  0.1094             sp3 aliphetic carbon (UA model CH2)
  C3          2.0580  0.1494             sp3 aliphetic carbon (UA model CH3)
```
