## Supplementary material for "Benchmarking Molecular Dynamics Force Fields for All-Atom Simulations of Biological Condensates": Archive of leap files: frcmod.ff12SB

```
ff12SB protein backbone and sidechain parameters
MASS
CO 12.01         0.616  !            sp2 C carboxylate group 
2C 12.01         0.878               sp3 aliphatic C with two (duo) heavy atoms
3C 12.01         0.878               sp3 aliphatic C with three (tres) heavy atoms
C8 12.01         0.878               sp3 aliphatic C basic AA side chain

BOND
C -2C  317.0    1.5220
C*-2C  317.0    1.4950
C8-C8  310.0    1.5260
C8-CX  310.0    1.5260
C8-H1  340.0    1.0900
C8-HC  340.0    1.0900
C8-HP  340.0    1.0900
C8-N2  337.0    1.4630
C8-N3  367.0    1.4710
CA-2C  317.0    1.5100
CC-2C  317.0    1.5040
CO-O2  656.0    1.2500
CO-2C  317.0    1.5220
CT-2C  310.0    1.5260
CT-3C  310.0    1.5260
CX-2C  310.0    1.5260
CX-3C  310.0    1.5260
H1-2C  340.0    1.0900
H1-3C  340.0    1.0900
HC-2C  340.0    1.0900
HC-3C  340.0    1.0900
OH-2C  320.0    1.4100
OH-3C  320.0    1.4100
S -2C  227.0    1.8100
SH-2C  237.0    1.8100
2C-2C  310.0    1.5260
2C-3C  310.0    1.5260

ANGL
N -C -2C    70.0      116.60
O -C -2C    80.0      120.40
OH-C -2C    80.0      110.00
CB-C*-2C    70.0      128.60
CW-C*-2C    70.0      125.00
C8-C8-C8    40.0      109.50
C8-C8-CX    40.0      109.50
C8-C8-H1    50.0      109.50
C8-C8-HC    50.0      109.50
C8-C8-HP    50.0      109.50
C8-C8-N2    80.0      111.20
C8-C8-N3    80.0      111.20
CX-C8-HC    50.0      109.50
H1-C8-H1    35.0      109.50
H1-C8-N2    50.0      109.50
HC-C8-HC    35.0      109.50
HP-C8-HP    35.0      109.50
HP-C8-N3    50.0      109.50
CA-CA-2C    70.0      120.00
CV-CC-2C    70.0      120.00
CW-CC-2C    70.0      120.00
NA-CC-2C    70.0      120.00
NB-CC-2C    70.0      120.00
O2-CO-O2    80.0      126.00
O2-CO-2C    70.0      117.00
HC-CT-2C    50.0      109.50
HC-CT-3C    50.0      109.50
C -CX-C8    63.0      111.10
C -CX-2C    63.0      111.10
C -CX-3C    63.0      111.10
C8-CX-H1    50.0      109.50
C8-CX-N     80.0      109.70
C8-CX-N3    80.0      111.20
H1-CX-2C    50.0      109.50
H1-CX-3C    50.0      109.50
HP-CX-C8    50.0      109.50    changed based on NMA nmodes (was CT-CT-HP)
HP-CX-2C    50.0      109.50    changed based on NMA nmodes (was CT-CT-HP)
HP-CX-3C    50.0      109.50    changed based on NMA nmodes (was CT-CT-HP)
N -CX-2C    80.0      109.70
N -CX-3C    80.0      109.70
N3-CX-2C    80.0      111.20
N3-CX-3C    80.0      111.20
C8-N2-CA    50.0      123.20
C8-N2-H     50.0      118.40
C8-N3-H     50.0      109.50
HO-OH-2C    55.0      108.50
HO-OH-3C    55.0      108.50
CT-S -2C    62.0       98.90
2C-S -S     68.0      103.70
HS-SH-2C    43.0       96.00
C -2C-CX    63.0      111.10
C -2C-HC    50.0      109.50
C -2C-2C    63.0      111.10
C*-2C-CX    63.0      115.60
C*-2C-HC    50.0      109.50
CA-2C-CX    63.0      114.00
CA-2C-HC    50.0      109.50
CC-2C-CX    63.0      113.10
CC-2C-HC    50.0      109.50
CO-2C-CX    63.0      111.10
CO-2C-HC    50.0      109.50
CO-2C-2C    63.0      111.10
CT-2C-HC    50.0      109.50
CT-2C-3C    40.0      109.50
CX-2C-H1    50.0      109.50
CX-2C-HC    50.0      109.50
CX-2C-OH    50.0      109.50
CX-2C-S     50.0      114.70
CX-2C-SH    50.0      108.60
CX-2C-2C    40.0      109.50
CX-2C-3C    40.0      109.50
H1-2C-H1    35.0      109.50
H1-2C-OH    50.0      109.50
H1-2C-S     50.0      109.50
H1-2C-SH    50.0      109.50
H1-2C-2C    50.0      109.50
HC-2C-HC    35.0      109.50
HC-2C-2C    50.0      109.50
HC-2C-3C    50.0      109.50
S -2C-2C    50.0      114.70
CT-3C-CT    40.0      109.50
CT-3C-CX    40.0      109.50
CT-3C-H1    50.0      109.50
CT-3C-HC    50.0      109.50
CT-3C-OH    50.0      109.50
CT-3C-2C    40.0      109.50
CX-3C-H1    50.0      109.50
CX-3C-HC    50.0      109.50
CX-3C-OH    50.0      109.50
CX-3C-2C    40.0      109.50
H1-3C-OH    50.0      109.50
HC-3C-2C    50.0      109.50

DIHE
C8-CX-N -C    1    0.000         0.0            -4.    phi'
C8-CX-N -C    1    0.800         0.0            -3.
C8-CX-N -C    1    1.800         0.0            -2.
C8-CX-N -C    1    2.000         0.0             1.
CT-CX-N -C    1    0.000         0.0            -4.
CT-CX-N -C    1    0.800         0.0            -3.
CT-CX-N -C    1    1.800         0.0            -2.
CT-CX-N -C    1    2.000         0.0             1.
2C-CX-N -C    1    0.000         0.0            -4.
2C-CX-N -C    1    0.800         0.0            -3.
2C-CX-N -C    1    1.800         0.0            -2.
2C-CX-N -C    1    2.000         0.0             1.
3C-CX-N -C    1    0.000         0.0            -4.
3C-CX-N -C    1    0.800         0.0            -3.
3C-CX-N -C    1    1.800         0.0            -2.
3C-CX-N -C    1    2.000         0.0             1.
N -C -CX-C8   1    0.000         0.0            -4.    psi'
N -C -CX-C8   1    0.400         0.0            -3.
N -C -CX-C8   1    0.200         0.0            -2.
N -C -CX-C8   1    0.200         0.0             1.
N -C -CX-CT   1    0.000         0.0            -4.
N -C -CX-CT   1    0.400         0.0            -3.
N -C -CX-CT   1    0.200         0.0            -2.
N -C -CX-CT   1    0.200         0.0             1.
N -C -CX-2C   1    0.000         0.0            -4.
N -C -CX-2C   1    0.400         0.0            -3.
N -C -CX-2C   1    0.200         0.0            -2.
N -C -CX-2C   1    0.200         0.0             1.
N -C -CX-3C   1    0.000         0.0            -4.
N -C -CX-3C   1    0.400         0.0            -3.
N -C -CX-3C   1    0.200         0.0            -2.
N -C -CX-3C   1    0.200         0.0             1.
N -C -2C-HC   1    0.000         0.0             2.    JCC,7,(1986),230 (X -C -CT-X )
O -C -2C-HC   1    0.080       180.0            -3.    Junmei et al, 1999 (HC-CT-C -O )
O -C -2C-HC   1    0.000         0.0            -2.
O -C -2C-HC   1    0.800         0.0             1.
OH-C -2C-HC   1    0.000         0.0             2.
CB-C*-2C-HC   1    0.000         0.0             2.    JCC,7,(1986),230 (X -C*-CT-X )
CW-C*-2C-HC   1    0.000         0.0             2.
X -C8-C8-X    9    1.400         0.0             3.    JCC,7,(1986),230 (X -CT-CT-X )
C8-C8-C8-HC   1    0.160         0.0             3.    Junmei et al, 1999 (was HC-CT-CT-CT)
CX-C8-C8-HC   1    0.160         0.0             3.
HC-C8-C8-HC   1    0.150         0.0             3.    Junmei et al, 1999 (HC-CT-CT-HC)
X -C8-CX-X    9    1.400         0.0             3.
X -C8-N2-X    6    0.000         0.0             3.    JCC,7,(1986),230 (X -CT-N2-X )
X -C8-N3-X    9    1.400         0.0             3.    JCC,7,(1986),230 (was X -CT-N3-X )
X -CA-2C-X    1    0.000         0.0             2.    JCC,7,(1986),230 (was X -CA-CT-X )
2C-CC-CV-H4   1    5.150       180.0             2.
2C-CC-CV-NB   1    5.150       180.0             2.
2C-CC-CW-H4   1    5.375       180.0             2.
2C-CC-CW-NA   1    5.375       180.0             2.
2C-CC-NA-CR   1    1.400       180.0             2.
2C-CC-NA-H    1    1.400       180.0             2.
2C-CC-NB-CR   1    2.400       180.0             2.
CV-CC-2C-HC   1    0.000         0.0             2.
CW-CC-2C-HC   1    0.000         0.0             2.
NA-CC-2C-HC   1    0.000         0.0             2.
NB-CC-2C-HC   1    0.000         0.0             2.
O2-CO-2C-HC   1    0.000         0.0             2.
H1-CT-S -2C   3    1.000         0.0             3.
HC-CT-2C-HC   1    0.150         0.0             3.
HC-CT-2C-3C   1    0.160         0.0             3.
HC-CT-3C-CT   1    0.160         0.0             3.
HC-CT-3C-CX   1    0.160         0.0             3.
HC-CT-3C-H1   9    1.400         0.0             3.
HC-CT-3C-HC   1    0.150         0.0             3.
HC-CT-3C-OH   1    0.000         0.0            -3.
HC-CT-3C-OH   1    0.250         0.0             1.
HC-CT-3C-2C   1    0.160         0.0             3.
X -CX-2C-X    9    1.400         0.0             3.
H1-CX-2C-OH   1    0.000         0.0            -3.
H1-CX-2C-OH   1    0.250         0.0             1.
X -CX-3C-X    9    1.400         0.0             3.
H1-CX-3C-OH   1    0.000         0.0            -3.
H1-CX-3C-OH   1    0.250         0.0             1.
HO-OH-2C-H1   3    0.500         0.0             3.         JCC,7,(1986),230
HO-OH-3C-H1   3    0.500         0.0             3.
EP-S -S -2C   1    0.000         0.0             3.    cyx (dac)
X -S -2C-X    3    1.000         0.0             3.    JCC,7,(1986),230 (X -CT-S -X )
X -SH-2C-X    3    0.750         0.0             3.    JCC,7,(1986),230 (X -CT-SH-X )
X -2C-2C-X    9    1.400         0.0             3.
CX-2C-2C-HC   1    0.160         0.0             3.    Junmei et al, 1999
HC-2C-2C-HC   1    0.150         0.0             3.    Junmei et al, 1999
CT-2C-3C-HC   1    0.160         0.0             3.    Junmei et al, 1999
CX-2C-3C-HC   1    0.160         0.0             3.
HC-2C-3C-CT   1    0.160         0.0             3.
HC-2C-3C-CX   1    0.160         0.0             3.
HC-2C-3C-HC   1    0.150         0.0             3.
C -CX-C8-C8   1    0.261         0.0            -4.    Arg Lys
C -CX-C8-C8   1    0.580       180.0            -3.
C -CX-C8-C8   1    0.058       180.0            -2.
C -CX-C8-C8   1    0.339       180.0             1.
N -CX-C8-C8   1    0.218         0.0            -4.
N -CX-C8-C8   1    0.942         0.0            -3.
N -CX-C8-C8   1    0.186       180.0            -2.
N -CX-C8-C8   1    0.008       180.0             1.
N3-CX-C8-C8   1    0.218         0.0            -4.
N3-CX-C8-C8   1    0.942         0.0            -3.
N3-CX-C8-C8   1    0.186       180.0            -2.
N3-CX-C8-C8   1    0.008       180.0             1.
CX-C8-C8-C8   1    0.040        12.2            -4.
CX-C8-C8-C8   1    0.100        -6.9            -3.
CX-C8-C8-C8   1    0.127       174.2            -2.
CX-C8-C8-C8   1    0.327      -178.9             1.
C8-C8-C8-N2   1    0.000        83.4            -4.
C8-C8-C8-N2   1    0.156        -0.0            -3.
C8-C8-C8-N2   1    0.000       145.1            -2.
C8-C8-C8-N2   1    0.000      -135.6             1.
C8-C8-N2-H    1    0.085         0.0            -4.
C8-C8-N2-H    1    0.614       180.0            -3.
C8-C8-N2-H    1    1.290         0.0            -2.
C8-C8-N2-H    1    1.066       180.0             1.
C8-C8-N2-CA   1    0.002       180.0            -4.
C8-C8-N2-CA   1    0.735       180.0            -3.
C8-C8-N2-CA   1    1.176       180.0            -2.
C8-C8-N2-CA   1    1.155       180.0             1.
C8-N2-CA-N2   1    0.000         0.0            -4.
C8-N2-CA-N2   1    2.400       180.0             2.
H -N2-CA-N2   1    0.000         0.0            -4.
H -N2-CA-N2   1    2.400       180.0             2.
C8-C8-C8-C8   1    0.033         4.6            -4.
C8-C8-C8-C8   1    0.129        -1.6            -3.
C8-C8-C8-C8   1    0.159       179.7            -2.
C8-C8-C8-C8   1    0.295      -179.8             1.
C8-C8-C8-N3   1    0.107       -16.8            -4.
C8-C8-C8-N3   1    0.369        -4.6            -3.
C8-C8-C8-N3   1    0.087        15.5            -2.
C8-C8-C8-N3   1    0.199       174.0             1.
C8-C8-N3-H    9    1.400         0.0             3.
C -CX-CT-CC   1    0.090         0.0            -4.    His
C -CX-CT-CC   1    0.431       180.0            -3.
C -CX-CT-CC   1    0.148         0.0            -2.
C -CX-CT-CC   1    0.379       180.0             1.
N -CX-CT-CC   1    0.146         0.0            -4.
N -CX-CT-CC   1    0.399         0.0            -3.
N -CX-CT-CC   1    0.029         0.0            -2.
N -CX-CT-CC   1    0.571       180.0             1.
N3-CX-CT-CC   1    0.146         0.0            -4.
N3-CX-CT-CC   1    0.399         0.0            -3.
N3-CX-CT-CC   1    0.029         0.0            -2.
N3-CX-CT-CC   1    0.571       180.0             1.
CX-CT-CC-NA   1    0.030         0.0            -4.
CX-CT-CC-NA   1    0.573         0.0            -3.
CX-CT-CC-NA   1    1.063         0.0            -2.
CX-CT-CC-NA   1    0.827         0.0             1.
CX-CT-CC-CV   1    0.059         0.0            -4.
CX-CT-CC-CV   1    0.031       180.0            -3.
CX-CT-CC-CV   1    0.411       180.0            -2.
CX-CT-CC-CV   1    0.466         0.0             1.
CX-CT-CC-NB   1    0.119       180.0            -4.
CX-CT-CC-NB   1    0.621         0.0            -3.
CX-CT-CC-NB   1    1.483         0.0            -2.
CX-CT-CC-NB   1    1.185         0.0             1.
CX-CT-CC-CW   1    0.217         0.0            -4.
CX-CT-CC-CW   1    0.086       180.0            -3.
CX-CT-CC-CW   1    1.070       180.0            -2.
CX-CT-CC-CW   1    0.644         0.0             1.
C -CX-2C-CO   1    0.060         0.0            -4.    Asp
C -CX-2C-CO   1    4.415       180.0            -3.
C -CX-2C-CO   1    0.688       180.0            -2.
C -CX-2C-CO   1    0.765       180.0             1.
N -CX-2C-CO   1    0.022         0.0            -4.
N -CX-2C-CO   1    4.430         0.0            -3.
N -CX-2C-CO   1    0.325       180.0            -2.
N -CX-2C-CO   1    2.524       180.0             1.
N3-CX-2C-CO   1    0.022         0.0            -4.
N3-CX-2C-CO   1    4.430         0.0            -3.
N3-CX-2C-CO   1    0.325       180.0            -2.
N3-CX-2C-CO   1    2.524       180.0             1.
CX-2C-CO-O2   1    0.004      -161.2            -4.    Asp chi2
CX-2C-CO-O2   1    0.832      -176.2             2.
C -CX-2C-C    1    0.003         0.0            -4.    Ashn
C -CX-2C-C    1    1.028       180.0            -3.
C -CX-2C-C    1    0.205       180.0            -2.
C -CX-2C-C    1    0.668         0.0             1.
N -CX-2C-C    1    0.008         0.0            -4.
N -CX-2C-C    1    0.856         0.0            -3.
N -CX-2C-C    1    0.199       180.0            -2.
N -CX-2C-C    1    0.702       180.0             1.
N3-CX-2C-C    1    0.008         0.0            -4.
N3-CX-2C-C    1    0.856         0.0            -3.
N3-CX-2C-C    1    0.199       180.0            -2.
N3-CX-2C-C    1    0.702       180.0             1.
CX-2C-C -O    1    0.118         0.0            -4.    Ashn chi2
CX-2C-C -O    1    0.057       180.0            -3.
CX-2C-C -O    1    0.431         0.0            -2.
CX-2C-C -O    1    1.283         0.0             1.
CX-2C-C -OH   1    0.157       180.0            -4.    Ash chi2
CX-2C-C -OH   1    0.173       180.0            -3.
CX-2C-C -OH   1    1.255       180.0            -2.
CX-2C-C -OH   1    0.119         0.0             1.
CX-2C-C -N    1    0.156       180.0            -4.    Asn chi2
CX-2C-C -N    1    0.346       180.0            -3.
CX-2C-C -N    1    0.904       180.0            -2.
CX-2C-C -N    1    0.857         0.0             1.
C -CX-CT-CA   1    0.121         0.0            -4.    Phe Tyr
C -CX-CT-CA   1    5.728       180.0            -3.
C -CX-CT-CA   1    0.462       180.0            -2.
C -CX-CT-CA   1    0.056       180.0             1.
N -CX-CT-CA   1    0.011         0.0            -4.
N -CX-CT-CA   1    5.998         0.0            -3.
N -CX-CT-CA   1    0.536       180.0            -2.
N -CX-CT-CA   1    0.140       180.0             1.
N3-CX-CT-CA   1    0.011         0.0            -4.
N3-CX-CT-CA   1    5.998         0.0            -3.
N3-CX-CT-CA   1    0.536       180.0            -2.
N3-CX-CT-CA   1    0.140       180.0             1.
CX-CT-CA-CA   1    0.126       -21.2            -4.    Phe Tyr chi2
CX-CT-CA-CA   1    0.459        -2.9             2.
CA-C -OH-HO   1    0.028        -3.3            -4.    Tyr oh
CA-C -OH-HO   1    0.858       179.6             2.
C -CX-2C-3C   1    0.183         0.0            -4.    Leu
C -CX-2C-3C   1    0.283         0.0            -3.
C -CX-2C-3C   1    0.841       180.0            -2.
C -CX-2C-3C   1    0.099         0.0             1.
N -CX-2C-3C   1    0.040       180.0            -4.
N -CX-2C-3C   1    0.381       180.0            -3.
N -CX-2C-3C   1    0.288       180.0            -2.
N -CX-2C-3C   1    0.153       180.0             1.
CX-2C-3C-CT   1    0.149         0.0            -4.    Leu chi2
CX-2C-3C-CT   1    0.164         0.0            -3.
CX-2C-3C-CT   1    0.024       180.0            -2.
CX-2C-3C-CT   1    0.543         0.0             1.
C -CX-3C-CT   1    0.138         0.0            -4.    Ile Thr Val
C -CX-3C-CT   1    1.747         0.0            -3.
C -CX-3C-CT   1    0.421       180.0            -2.
C -CX-3C-CT   1    0.490       180.0             1.
C -CX-3C-2C   1    0.074       180.0            -4.
C -CX-3C-2C   1    2.566       180.0            -3.
C -CX-3C-2C   1    1.145       180.0            -2.
C -CX-3C-2C   1    0.679       180.0             1.
N -CX-3C-CT   1    0.010       180.0            -4.
N -CX-3C-CT   1    1.610       180.0            -3.
N -CX-3C-CT   1    0.394       180.0            -2.
N -CX-3C-CT   1    0.153       180.0             1.
N -CX-3C-2C   1    0.286       180.0            -4.
N -CX-3C-2C   1    1.848         0.0            -3.
N -CX-3C-2C   1    0.908       180.0            -2.
N -CX-3C-2C   1    0.371       180.0             1.
N3-CX-3C-CT   1    0.010       180.0            -4.
N3-CX-3C-CT   1    1.610       180.0            -3.
N3-CX-3C-CT   1    0.394       180.0            -2.
N3-CX-3C-CT   1    0.153       180.0             1.
N3-CX-3C-2C   1    0.286       180.0            -4.
N3-CX-3C-2C   1    1.848         0.0            -3.
N3-CX-3C-2C   1    0.908       180.0            -2.
N3-CX-3C-2C   1    0.371       180.0             1.
CX-3C-2C-CT   1    0.262         0.0            -4.
CX-3C-2C-CT   1    0.265       180.0            -3.
CX-3C-2C-CT   1    0.014       180.0            -2.
CX-3C-2C-CT   1    0.085       180.0             1.
CT-3C-2C-CT   1    0.262         0.0            -4.
CT-3C-2C-CT   1    0.309         0.0            -3.
CT-3C-2C-CT   1    0.021       180.0            -2.
CT-3C-2C-CT   1    0.068         0.0             1.
C -CX-3C-OH   1    0.039         0.0            -4.
C -CX-3C-OH   1    3.146         0.0            -3.
C -CX-3C-OH   1    0.522       180.0            -2.
C -CX-3C-OH   1    1.373       180.0             1.
N -CX-3C-OH   1    0.203       180.0            -4.
N -CX-3C-OH   1    3.007       180.0            -3.
N -CX-3C-OH   1    0.710       180.0            -2.
N -CX-3C-OH   1    0.441       180.0             1.
N3-CX-3C-OH   1    0.203       180.0            -4.
N3-CX-3C-OH   1    3.007       180.0            -3.
N3-CX-3C-OH   1    0.710       180.0            -2.
N3-CX-3C-OH   1    0.441       180.0             1.
CX-3C-OH-HO   1    0.012         0.0            -4.
CX-3C-OH-HO   1    0.106         0.0            -3.
CX-3C-OH-HO   1    0.090       180.0            -2.
CX-3C-OH-HO   1    1.023         0.0             1.
CT-3C-OH-HO   1    0.010         0.0            -4.
CT-3C-OH-HO   1    0.220         0.0            -3.
CT-3C-OH-HO   1    0.208       180.0            -2.
CT-3C-OH-HO   1    0.767         0.0             1.
C -CX-2C-OH   1    0.098         0.0            -4.    Ser
C -CX-2C-OH   1    0.715       180.0            -3.
C -CX-2C-OH   1    0.053         0.0            -2.
C -CX-2C-OH   1    0.761       180.0             1.
N -CX-2C-OH   1    0.092         0.0            -4.
N -CX-2C-OH   1    1.231         0.0            -3.
N -CX-2C-OH   1    0.119         0.0            -2.
N -CX-2C-OH   1    0.730         0.0             1.
N3-CX-2C-OH   1    0.092         0.0            -4.    Ser chi2
N3-CX-2C-OH   1    1.231         0.0            -3.
N3-CX-2C-OH   1    0.119         0.0            -2.
N3-CX-2C-OH   1    0.730         0.0             1.
CX-2C-OH-HO   1    0.021       -26.1            -4.    Ser oh
CX-2C-OH-HO   1    0.184       -14.2            -3.
CX-2C-OH-HO   1    0.279       -15.7            -2.
CX-2C-OH-HO   1    0.251       -13.3             1.
C -CX-CT-C*   1    0.085         0.0            -4.    Trp
C -CX-CT-C*   1    2.242       180.0            -3.
C -CX-CT-C*   1    0.206       180.0            -2.
C -CX-CT-C*   1    0.050       180.0             1.
N -CX-CT-C*   1    0.016         0.0            -4.
N -CX-CT-C*   1    2.475         0.0            -3.
N -CX-CT-C*   1    0.410       180.0            -2.
N -CX-CT-C*   1    0.003         0.0             1.
N3-CX-CT-C*   1    0.016         0.0            -4.
N3-CX-CT-C*   1    2.475         0.0            -3.
N3-CX-CT-C*   1    0.410       180.0            -2.
N3-CX-CT-C*   1    0.003         0.0             1.
CX-CT-C*-CW   1    0.175       180.0            -4.    Trp chi2
CX-CT-C*-CW   1    1.029         0.0            -3.
CX-CT-C*-CW   1    1.141         0.0            -2.
CX-CT-C*-CW   1    4.853       180.0             1.
CX-CT-C*-CB   1    0.073         0.0            -4.
CX-CT-C*-CB   1    1.880         0.0            -3.
CX-CT-C*-CB   1    0.909         0.0            -2.
CX-CT-C*-CB   1    2.848       180.0             1.
C -CX-2C-SH   1    0.143       180.0            -4.    Cys
C -CX-2C-SH   1    1.561       180.0            -3.
C -CX-2C-SH   1    0.026         0.0            -2.
C -CX-2C-SH   1    0.634       180.0             1.
N -CX-2C-SH   1    0.198       180.0            -4.
N -CX-2C-SH   1    1.893         0.0            -3.
N -CX-2C-SH   1    0.244       180.0            -2.
N -CX-2C-SH   1    0.175         0.0             1.
N3-CX-2C-SH   1    0.198       180.0            -4.    Cys chi2
N3-CX-2C-SH   1    1.893         0.0            -3.
N3-CX-2C-SH   1    0.244       180.0            -2.
N3-CX-2C-SH   1    0.175         0.0             1.
CX-2C-SH-HS   1    0.016      -123.6            -4.    Cys sh
CX-2C-SH-HS   1    0.202        -6.1            -3.
CX-2C-SH-HS   1    0.613       -10.7            -2.
CX-2C-SH-HS   1    0.297       -26.8             1.
C -CX-2C-S    2    0.239       180.0            -4.    Cyx
C -CX-2C-S    2    1.953       180.0            -3.
C -CX-2C-S    2    0.102       180.0            -2.
C -CX-2C-S    2    0.421         0.0             1.
N -CX-2C-S    2    0.550       180.0            -4.
N -CX-2C-S    2    2.486         0.0            -3.
N -CX-2C-S    2    0.240       180.0            -2.
N -CX-2C-S    2    0.692         0.0             1.
N3-CX-2C-S    2    0.550       180.0            -4.
N3-CX-2C-S    2    2.486         0.0            -3.
N3-CX-2C-S    2    0.240       180.0            -2.
N3-CX-2C-S    2    0.692         0.0             1.
CX-2C-S -S    2    0.386       137.8            -4.    Cyx chi2
CX-2C-S -S    2    0.337        12.0            -3.
CX-2C-S -S    2    1.166       -40.1            -2.
CX-2C-S -S    2    1.389      -112.7             1.
2C-S -S -2C   1    0.193        32.5            -4.    Cyx disulf
2C-S -S -2C   1    0.957        -0.5            -3.
2C-S -S -2C   1    4.542         1.5            -2.
2C-S -S -2C   1    0.543       -25.0             1.
C -CX-2C-2C   1    0.122         0.0            -4.    Glh Gln Glu Met
C -CX-2C-2C   1    0.615       180.0            -3.
C -CX-2C-2C   1    0.375       180.0            -2.
C -CX-2C-2C   1    0.440       180.0             1.
N -CX-2C-2C   1    0.099         0.0            -4.
N -CX-2C-2C   1    0.906         0.0            -3.
N -CX-2C-2C   1    0.173       180.0            -2.
N -CX-2C-2C   1    0.098       180.0             1.
N3-CX-2C-2C   1    0.099         0.0            -4.
N3-CX-2C-2C   1    0.906         0.0            -3.
N3-CX-2C-2C   1    0.173       180.0            -2.
N3-CX-2C-2C   1    0.098       180.0             1.
CX-2C-2C-C    1    0.188        42.8            -4.
CX-2C-2C-C    1    0.380       172.0            -3.
CX-2C-2C-C    1    0.125       -29.9            -2.
CX-2C-2C-C    1    0.217      -158.6             1.
2C-2C-C -O    1    0.505       180.0            -4.
2C-2C-C -O    1    1.117         0.0            -3.
2C-2C-C -O    1    0.007       180.0            -2.
2C-2C-C -O    1    2.453       180.0             1.
2C-2C-C -OH   1    0.466         0.0            -4.
2C-2C-C -OH   1    1.130         0.0            -3.
2C-2C-C -OH   1    1.104       180.0            -2.
2C-2C-C -OH   1    3.212       180.0             1.
2C-2C-C -N    1    0.594         0.0            -4.
2C-2C-C -N    1    1.043         0.0            -3.
2C-2C-C -N    1    0.871       180.0            -2.
2C-2C-C -N    1    3.013       180.0             1.
CX-2C-2C-CO   1    0.060      -169.5            -4.
CX-2C-2C-CO   1    0.580       179.2            -3.
CX-2C-2C-CO   1    0.181       177.9            -2.
CX-2C-2C-CO   1    1.353       176.4             1.
2C-2C-CO-O2   1    0.101       114.7            -4.
2C-2C-CO-O2   1    0.893      -178.9             2.
CX-2C-2C-S    1    0.151        86.9            -4.
CX-2C-2C-S    1    0.151        79.7            -3.
CX-2C-2C-S    1    0.238         8.3            -2.
CX-2C-2C-S    1    0.391        -3.8             1.
2C-2C-S -CT   1    0.086       -38.3            -4.
2C-2C-S -CT   1    0.401         1.0            -3.
2C-2C-S -CT   1    0.442         2.3            -2.
2C-2C-S -CT   1    0.242       176.2             1.

IMPR
X -O2-CO-O2        10.5          180.          2.
2C-O -C -OH        10.5          180.          2.
CA-CA-CA-2C         1.1          180.          2.

NONB
  2C          1.9080  0.1094             Spellmeyer
  3C          1.9080  0.1094             Spellmeyer
  C8          1.9080  0.1094             Spellmeyer
  CO          1.9080  0.0860             OPLS
```
