## Supplementary material for "Benchmarking Molecular Dynamics Force Fields for All-Atom Simulations of Biological Condensates": Archive of leap files: frcmod.ff14SB

```
ff14SB protein backbone and sidechain parameters
MASS
CO 12.01         0.616  !            sp2 C carboxylate group 
2C 12.01         0.878               sp3 aliphatic C with two (duo) heavy atoms
3C 12.01         0.878               sp3 aliphatic C with three (tres) heavy atoms
C8 12.01         0.878               sp3 aliphatic C basic AA side chain

BOND
C -2C  317.0    1.5220
C*-2C  317.0    1.4950
C8-C8  310.0    1.5260
C8-CX  310.0    1.5260
C8-H1  340.0    1.0900
C8-HC  340.0    1.0900
C8-HP  340.0    1.0900
C8-N2  337.0    1.4630
C8-N3  367.0    1.4710
CA-2C  317.0    1.5100
CC-2C  317.0    1.5040
CO-O2  656.0    1.2500
CO-2C  317.0    1.5220
CT-2C  310.0    1.5260
CT-3C  310.0    1.5260
CX-2C  310.0    1.5260
CX-3C  310.0    1.5260
H1-2C  340.0    1.0900
H1-3C  340.0    1.0900
HC-2C  340.0    1.0900
HC-3C  340.0    1.0900
OH-2C  320.0    1.4100
OH-3C  320.0    1.4100
S -2C  227.0    1.8100
SH-2C  237.0    1.8100
2C-2C  310.0    1.5260
2C-3C  310.0    1.5260

ANGL
N -C -2C    70.0      116.60
O -C -2C    80.0      120.40
OH-C -2C    80.0      110.00
CB-C*-2C    70.0      128.60
CW-C*-2C    70.0      125.00
C8-C8-C8    40.0      109.50
C8-C8-CX    40.0      109.50
C8-C8-H1    50.0      109.50
C8-C8-HC    50.0      109.50
C8-C8-HP    50.0      109.50
C8-C8-N2    80.0      111.20
C8-C8-N3    80.0      111.20
CX-C8-HC    50.0      109.50
H1-C8-H1    35.0      109.50
H1-C8-N2    50.0      109.50
HC-C8-HC    35.0      109.50
HP-C8-HP    35.0      109.50
HP-C8-N3    50.0      109.50
CA-CA-2C    70.0      120.00
CV-CC-2C    70.0      120.00
CW-CC-2C    70.0      120.00
NA-CC-2C    70.0      120.00
NB-CC-2C    70.0      120.00
O2-CO-O2    80.0      126.00
O2-CO-2C    70.0      117.00
HC-CT-2C    50.0      109.50
HC-CT-3C    50.0      109.50
C -CX-C8    63.0      111.10
C -CX-2C    63.0      111.10
C -CX-3C    63.0      111.10
C8-CX-H1    50.0      109.50
C8-CX-N     80.0      109.70
C8-CX-N3    80.0      111.20
H1-CX-2C    50.0      109.50
H1-CX-3C    50.0      109.50
HP-CX-C8    50.0      109.50    changed based on NMA nmodes (was CT-CT-HP)
HP-CX-2C    50.0      109.50    changed based on NMA nmodes (was CT-CT-HP)
HP-CX-3C    50.0      109.50    changed based on NMA nmodes (was CT-CT-HP)
N -CX-2C    80.0      109.70
N -CX-3C    80.0      109.70
N3-CX-2C    80.0      111.20
N3-CX-3C    80.0      111.20
C8-N2-CA    50.0      123.20
C8-N2-H     50.0      118.40
C8-N3-H     50.0      109.50
HO-OH-2C    55.0      108.50
HO-OH-3C    55.0      108.50
CT-S -2C    62.0       98.90
2C-S -S     68.0      103.70
HS-SH-2C    43.0       96.00
C -2C-CX    63.0      111.10
C -2C-HC    50.0      109.50
C -2C-2C    63.0      111.10
C*-2C-CX    63.0      115.60
C*-2C-HC    50.0      109.50
CA-2C-CX    63.0      114.00
CA-2C-HC    50.0      109.50
CC-2C-CX    63.0      113.10
CC-2C-HC    50.0      109.50
CO-2C-CX    63.0      111.10
CO-2C-HC    50.0      109.50
CO-2C-2C    63.0      111.10
CT-2C-HC    50.0      109.50
CT-2C-3C    40.0      109.50
CX-2C-H1    50.0      109.50
CX-2C-HC    50.0      109.50
CX-2C-OH    50.0      109.50
CX-2C-S     50.0      114.70
CX-2C-SH    50.0      108.60
CX-2C-2C    40.0      109.50
CX-2C-3C    40.0      109.50
H1-2C-H1    35.0      109.50
H1-2C-OH    50.0      109.50
H1-2C-S     50.0      109.50
H1-2C-SH    50.0      109.50
H1-2C-2C    50.0      109.50
HC-2C-HC    35.0      109.50
HC-2C-2C    50.0      109.50
HC-2C-3C    50.0      109.50
S -2C-2C    50.0      114.70
CT-3C-CT    40.0      109.50
CT-3C-CX    40.0      109.50
CT-3C-H1    50.0      109.50
CT-3C-HC    50.0      109.50
CT-3C-OH    50.0      109.50
CT-3C-2C    40.0      109.50
CX-3C-H1    50.0      109.50
CX-3C-HC    50.0      109.50
CX-3C-OH    50.0      109.50
CX-3C-2C    40.0      109.50
H1-3C-OH    50.0      109.50
HC-3C-2C    50.0      109.50

DIHE
C8-CX-N -C    1    0.000         0.0            -4.    phi'
C8-CX-N -C    1    0.800         0.0            -3.
C8-CX-N -C    1    1.800         0.0            -2.
C8-CX-N -C    1    2.000         0.0             1.
CT-CX-N -C    1    0.000         0.0            -4.
CT-CX-N -C    1    0.800         0.0            -3.
CT-CX-N -C    1    1.800         0.0            -2.
CT-CX-N -C    1    2.000         0.0             1.
2C-CX-N -C    1    0.000         0.0            -4.
2C-CX-N -C    1    0.800         0.0            -3.
2C-CX-N -C    1    1.800         0.0            -2.
2C-CX-N -C    1    2.000         0.0             1.
3C-CX-N -C    1    0.000         0.0            -4.
3C-CX-N -C    1    0.800         0.0            -3.
3C-CX-N -C    1    1.800         0.0            -2.
3C-CX-N -C    1    2.000         0.0             1.
N -C -CX-C8   1    0.000         0.0            -4.    psi'
N -C -CX-C8   1    0.400         0.0            -3.
N -C -CX-C8   1    0.200         0.0            -2.
N -C -CX-C8   1    0.200         0.0             1.
N -C -CX-CT   1    0.000         0.0            -4.
N -C -CX-CT   1    0.400         0.0            -3.
N -C -CX-CT   1    0.200         0.0            -2.
N -C -CX-CT   1    0.200         0.0             1.
N -C -CX-2C   1    0.000         0.0            -4.
N -C -CX-2C   1    0.400         0.0            -3.
N -C -CX-2C   1    0.200         0.0            -2.
N -C -CX-2C   1    0.200         0.0             1.
N -C -CX-3C   1    0.000         0.0            -4.
N -C -CX-3C   1    0.400         0.0            -3.
N -C -CX-3C   1    0.200         0.0            -2.
N -C -CX-3C   1    0.200         0.0             1.
N -C -2C-HC   1    0.000         0.0             2.    JCC,7,(1986),230 (X -C -CT-X )
O -C -2C-HC   1    0.080       180.0            -3.    Junmei et al, 1999 (HC-CT-C -O )
O -C -2C-HC   1    0.000         0.0            -2.
O -C -2C-HC   1    0.800         0.0             1.
OH-C -2C-HC   1    0.000         0.0             2.
CB-C*-2C-HC   1    0.000         0.0             2.    JCC,7,(1986),230 (X -C*-CT-X )
CW-C*-2C-HC   1    0.000         0.0             2.
X -C8-C8-X    9    1.400         0.0             3.    JCC,7,(1986),230 (X -CT-CT-X )
C8-C8-C8-HC   1    0.160         0.0             3.    Junmei et al, 1999 (was HC-CT-CT-CT)
CX-C8-C8-HC   1    0.160         0.0             3.
HC-C8-C8-HC   1    0.150         0.0             3.    Junmei et al, 1999 (HC-CT-CT-HC)
X -C8-CX-X    9    1.400         0.0             3.
X -C8-N2-X    6    0.000         0.0             3.    JCC,7,(1986),230 (X -CT-N2-X )
X -C8-N3-X    9    1.400         0.0             3.    JCC,7,(1986),230 (was X -CT-N3-X )
X -CA-2C-X    1    0.000         0.0             2.    JCC,7,(1986),230 (was X -CA-CT-X )
2C-CC-CV-H4   1    5.150       180.0             2.
2C-CC-CV-NB   1    5.150       180.0             2.
2C-CC-CW-H4   1    5.375       180.0             2.
2C-CC-CW-NA   1    5.375       180.0             2.
2C-CC-NA-CR   1    1.400       180.0             2.
2C-CC-NA-H    1    1.400       180.0             2.
2C-CC-NB-CR   1    2.400       180.0             2.
CV-CC-2C-HC   1    0.000         0.0             2.
CW-CC-2C-HC   1    0.000         0.0             2.
NA-CC-2C-HC   1    0.000         0.0             2.
NB-CC-2C-HC   1    0.000         0.0             2.
O2-CO-2C-HC   1    0.000         0.0             2.
H1-CT-S -2C   3    1.000         0.0             3.
HC-CT-2C-HC   1    0.150         0.0             3.
HC-CT-2C-3C   1    0.160         0.0             3.
HC-CT-3C-CT   1    0.160         0.0             3.
HC-CT-3C-CX   1    0.160         0.0             3.
HC-CT-3C-H1   9    1.400         0.0             3.
HC-CT-3C-HC   1    0.150         0.0             3.
HC-CT-3C-OH   1    0.000         0.0            -3.
HC-CT-3C-OH   1    0.250         0.0             1.
HC-CT-3C-2C   1    0.160         0.0             3.
X -CX-2C-X    9    1.400         0.0             3.
H1-CX-2C-OH   1    0.000         0.0            -3.
H1-CX-2C-OH   1    0.250         0.0             1.
X -CX-3C-X    9    1.400         0.0             3.
H1-CX-3C-OH   1    0.000         0.0            -3.
H1-CX-3C-OH   1    0.250         0.0             1.
HO-OH-2C-H1   3    0.500         0.0             3.         JCC,7,(1986),230
HO-OH-3C-H1   3    0.500         0.0             3.
EP-S -S -2C   1    0.000         0.0             3.    cyx (dac)
X -S -2C-X    3    1.000         0.0             3.    JCC,7,(1986),230 (X -CT-S -X )
X -SH-2C-X    3    0.750         0.0             3.    JCC,7,(1986),230 (X -CT-SH-X )
X -2C-2C-X    9    1.400         0.0             3.
CX-2C-2C-HC   1    0.160         0.0             3.    Junmei et al, 1999
HC-2C-2C-HC   1    0.150         0.0             3.    Junmei et al, 1999
CT-2C-3C-HC   1    0.160         0.0             3.    Junmei et al, 1999
CX-2C-3C-HC   1    0.160         0.0             3.
HC-2C-3C-CT   1    0.160         0.0             3.
HC-2C-3C-CX   1    0.160         0.0             3.
HC-2C-3C-HC   1    0.150         0.0             3.
C -CX-C8-C8   9    1.400         0.0             3.    Arg Lys
N -CX-C8-C8   9    1.400         0.0             3.
N3-CX-C8-C8   9    1.400         0.0             3.
CX-C8-C8-C8   1    0.180         0.0            -3.
CX-C8-C8-C8   1    0.250       180.0            -2.
CX-C8-C8-C8   1    0.200       180.0             1.
C8-C8-C8-N2   9    1.400         0.0             3.
C8-C8-N2-CA   1    0.000         0.0            -3.
C8-C8-N2-CA   1    0.000         0.0             1.
C8-C8-C8-C8   1    0.180         0.0            -3.
C8-C8-C8-C8   1    0.250       180.0            -2.
C8-C8-C8-C8   1    0.200       180.0             1.
C8-C8-C8-N3   9    1.400         0.0             3.
C8-N2-CA-N2   1    0.000         0.0            -4.    Arg Lys copied
C8-N2-CA-N2   1    2.400       180.0             2.
H -N2-CA-N2   1    0.000         0.0            -4.
H -N2-CA-N2   1    2.400       180.0             2.
C8-C8-N3-H    9    1.400         0.0             3.
C -CX-2C-SH   1    0.075         0.0            -4.       C
C -CX-2C-SH   1    0.251         0.0            -3.
C -CX-2C-SH   1    0.337       180.0            -2.
C -CX-2C-SH   1    0.269       180.0             1.
N -CX-2C-SH   1    0.033         0.0            -4.
N -CX-2C-SH   1    0.251         0.0            -3.
N -CX-2C-SH   1    0.486       180.0            -2.
N -CX-2C-SH   1    0.154         0.0             1.
N3-CX-2C-SH   1    0.033         0.0            -4.
N3-CX-2C-SH   1    0.251         0.0            -3.
N3-CX-2C-SH   1    0.486       180.0            -2.
N3-CX-2C-SH   1    0.154         0.0             1.
CX-2C-SH-HS   1    0.030         0.0            -4.
CX-2C-SH-HS   1    0.252         0.0            -3.
CX-2C-SH-HS   1    0.612         0.0            -2.
CX-2C-SH-HS   1    0.092         0.0             1.
C -CX-2C-CO   1    0.154         0.0            -4.       D
C -CX-2C-CO   1    0.058         0.0            -3.
C -CX-2C-CO   1    0.459       180.0            -2.
C -CX-2C-CO   1    0.424         0.0             1.
N -CX-2C-CO   1    0.089         0.0            -4.
N -CX-2C-CO   1    0.058         0.0            -3.
N -CX-2C-CO   1    0.647       180.0            -2.
N -CX-2C-CO   1    2.154       180.0             1.
N3-CX-2C-CO   1    0.089         0.0            -4.
N3-CX-2C-CO   1    0.058         0.0            -3.
N3-CX-2C-CO   1    0.647       180.0            -2.
N3-CX-2C-CO   1    2.154       180.0             1.
CX-2C-CO-O2   1    0.031       180.0            -4.
CX-2C-CO-O2   1    0.000         0.0            -3.
CX-2C-CO-O2   1    0.769       180.0            -2.
CX-2C-CO-O2   1    0.000         0.0             1.
C -CX-2C-C    1    0.107         0.0            -4.       DhN
C -CX-2C-C    1    0.033         0.0            -3.
C -CX-2C-C    1    0.303       180.0            -2.
C -CX-2C-C    1    1.046         0.0             1.
N -CX-2C-C    1    0.059         0.0            -4.
N -CX-2C-C    1    0.033         0.0            -3.
N -CX-2C-C    1    0.297       180.0            -2.
N -CX-2C-C    1    0.688       180.0             1.
N3-CX-2C-C    1    0.059         0.0            -4.
N3-CX-2C-C    1    0.033         0.0            -3.
N3-CX-2C-C    1    0.297       180.0            -2.
N3-CX-2C-C    1    0.688       180.0             1.
CX-2C-C -O    1    0.000         0.0             1.
CX-2C-C -OH   1    0.199       180.0            -4.
CX-2C-C -OH   1    0.008         0.0            -3.
CX-2C-C -OH   1    0.575       180.0            -2.
CX-2C-C -OH   1    1.199       180.0             1.
2C-C -OH-HO   1    0.113         0.0            -4.
2C-C -OH-HO   1    0.479         0.0            -3.
2C-C -OH-HO   1    2.706       180.0            -2.
2C-C -OH-HO   1    0.448       180.0             1.
CX-2C-C -N    1    0.008         0.0            -4.
CX-2C-C -N    1    0.301       180.0            -3.
CX-2C-C -N    1    0.485       180.0            -2.
CX-2C-C -N    1    0.828       180.0             1.
C -CX-CT-CC   1    0.025         0.0            -4.       Hie,dp
C -CX-CT-CC   1    0.219         0.0            -3.
C -CX-CT-CC   1    0.244       180.0            -2.
C -CX-CT-CC   1    0.143       180.0             1.
N -CX-CT-CC   1    0.089         0.0            -4.
N -CX-CT-CC   1    0.219         0.0            -3.
N -CX-CT-CC   1    0.221       180.0            -2.
N -CX-CT-CC   1    0.306       180.0             1.
N3-CX-CT-CC   1    0.089         0.0            -4.
N3-CX-CT-CC   1    0.219         0.0            -3.
N3-CX-CT-CC   1    0.221       180.0            -2.
N3-CX-CT-CC   1    0.306       180.0             1.
CX-CT-CC-NA   1    0.037       180.0            -4.
CX-CT-CC-NA   1    0.686         0.0            -3.
CX-CT-CC-NA   1    0.392       180.0            -2.
CX-CT-CC-NA   1    0.160       180.0             1.
CX-CT-CC-CV   1    0.010       180.0            -4.
CX-CT-CC-CV   1    0.122       180.0            -3.
CX-CT-CC-CV   1    0.750         0.0            -2.
CX-CT-CC-CV   1    0.674       180.0             1.
CX-CT-CC-NB   1    0.047       180.0            -4.
CX-CT-CC-NB   1    0.740         0.0            -3.
CX-CT-CC-NB   1    0.204         0.0            -2.
CX-CT-CC-NB   1    0.690         0.0             1.
C -CX-3C-CT   1    0.112         0.0            -4.       ITV
C -CX-3C-CT   1    0.148         0.0            -3.
C -CX-3C-CT   1    0.289       180.0            -2.
C -CX-3C-CT   1    0.406       180.0             1.
C -CX-3C-2C   1    0.115         0.0            -4.
C -CX-3C-2C   1    0.113         0.0            -3.
C -CX-3C-2C   1    0.735       180.0            -2.
C -CX-3C-2C   1    0.162         0.0             1.
N -CX-3C-CT   1    0.001       180.0            -4.
N -CX-3C-CT   1    0.148         0.0            -3.
N -CX-3C-CT   1    0.216       180.0            -2.
N -CX-3C-CT   1    0.337         0.0             1.
N -CX-3C-2C   1    0.097       180.0            -4.
N -CX-3C-2C   1    0.113         0.0            -3.
N -CX-3C-2C   1    0.144       180.0            -2.
N -CX-3C-2C   1    0.310         0.0             1.
N3-CX-3C-CT   1    0.001       180.0            -4.
N3-CX-3C-CT   1    0.148         0.0            -3.
N3-CX-3C-CT   1    0.216       180.0            -2.
N3-CX-3C-CT   1    0.337         0.0             1.
N3-CX-3C-2C   1    0.097       180.0            -4.
N3-CX-3C-2C   1    0.113         0.0            -3.
N3-CX-3C-2C   1    0.144       180.0            -2.
N3-CX-3C-2C   1    0.310         0.0             1.
CX-3C-2C-CT   1    0.230         0.0            -4.
CX-3C-2C-CT   1    0.107         0.0            -3.
CX-3C-2C-CT   1    0.053         0.0            -2.
CX-3C-2C-CT   1    0.447         0.0             1.
CT-3C-2C-CT   1    0.224         0.0            -4.
CT-3C-2C-CT   1    0.107         0.0            -3.
CT-3C-2C-CT   1    0.077       180.0            -2.
CT-3C-2C-CT   1    0.202         0.0             1.
C -CX-3C-OH   1    0.156         0.0            -4.
C -CX-3C-OH   1    0.315         0.0            -3.
C -CX-3C-OH   1    0.119       180.0            -2.
C -CX-3C-OH   1    0.697       180.0             1.
N -CX-3C-OH   1    0.095         0.0            -4.
N -CX-3C-OH   1    0.315         0.0            -3.
N -CX-3C-OH   1    0.006         0.0            -2.
N -CX-3C-OH   1    0.674         0.0             1.
N3-CX-3C-OH   1    0.095         0.0            -4.
N3-CX-3C-OH   1    0.315         0.0            -3.
N3-CX-3C-OH   1    0.006         0.0            -2.
N3-CX-3C-OH   1    0.674         0.0             1.
CX-3C-OH-HO   1    0.013         0.0            -4.
CX-3C-OH-HO   1    0.236         0.0            -3.
CX-3C-OH-HO   1    0.251         0.0            -2.
CX-3C-OH-HO   1    0.006       180.0             1.
CT-3C-OH-HO   1    0.048         0.0            -4.
CT-3C-OH-HO   1    0.236         0.0            -3.
CT-3C-OH-HO   1    0.079       180.0            -2.
CT-3C-OH-HO   1    0.643         0.0             1.
C -CX-2C-3C   1    0.190         0.0            -4.       L
C -CX-2C-3C   1    0.144         0.0            -3.
C -CX-2C-3C   1    0.620       180.0            -2.
C -CX-2C-3C   1    0.706         0.0             1.
N -CX-2C-3C   1    0.073         0.0            -4.
N -CX-2C-3C   1    0.144         0.0            -3.
N -CX-2C-3C   1    0.259       180.0            -2.
N -CX-2C-3C   1    0.098         0.0             1.
N3-CX-2C-3C   1    0.073         0.0            -4.
N3-CX-2C-3C   1    0.144         0.0            -3.
N3-CX-2C-3C   1    0.259       180.0            -2.
N3-CX-2C-3C   1    0.098         0.0             1.
CX-2C-3C-CT   1    0.179         0.0            -4.
CX-2C-3C-CT   1    0.142         0.0            -3.
CX-2C-3C-CT   1    0.027       180.0            -2.
CX-2C-3C-CT   1    0.379         0.0             1.
C -CX-2C-OH   1    0.129         0.0            -4.       S
C -CX-2C-OH   1    0.401         0.0            -3.
C -CX-2C-OH   1    0.218       180.0            -2.
C -CX-2C-OH   1    0.661       180.0             1.
N -CX-2C-OH   1    0.160         0.0            -4.
N -CX-2C-OH   1    0.401         0.0            -3.
N -CX-2C-OH   1    0.246       180.0            -2.
N -CX-2C-OH   1    0.666         0.0             1.
N3-CX-2C-OH   1    0.160         0.0            -4.
N3-CX-2C-OH   1    0.401         0.0            -3.
N3-CX-2C-OH   1    0.246       180.0            -2.
N3-CX-2C-OH   1    0.666         0.0             1.
CX-2C-OH-HO   1    0.007         0.0            -4.
CX-2C-OH-HO   1    0.267         0.0            -3.
CX-2C-OH-HO   1    0.444         0.0            -2.
CX-2C-OH-HO   1    0.211         0.0             1.
C -CX-CT-C*   1    0.074         0.0            -4.       W_CB
C -CX-CT-C*   1    0.234         0.0            -3.
C -CX-CT-C*   1    0.353       180.0            -2.
C -CX-CT-C*   1    0.017       180.0             1.
N -CX-CT-C*   1    0.031         0.0            -4.
N -CX-CT-C*   1    0.234         0.0            -3.
N -CX-CT-C*   1    0.313       180.0            -2.
N -CX-CT-C*   1    0.079         0.0             1.
N3-CX-CT-C*   1    0.031         0.0            -4.
N3-CX-CT-C*   1    0.234         0.0            -3.
N3-CX-CT-C*   1    0.313       180.0            -2.
N3-CX-CT-C*   1    0.079         0.0             1.
CX-CT-C*-CB   1    0.095       180.0            -4.
CX-CT-C*-CB   1    0.819         0.0            -3.
CX-CT-C*-CB   1    0.408         0.0            -2.
CX-CT-C*-CB   1    0.365         0.0             1.
CX-CT-C*-CW   1    0.000         0.0            -4.
CX-CT-C*-CW   1    0.000         0.0            -3.
CX-CT-C*-CW   1    0.000         0.0            -2.
CX-CT-C*-CW   1    0.000         0.0             1.
C -CX-CT-CA   1    0.012       180.0            -4.       FY
C -CX-CT-CA   1    0.192         0.0            -3.
C -CX-CT-CA   1    0.469       180.0            -2.
C -CX-CT-CA   1    0.055         0.0             1.
N -CX-CT-CA   1    0.007       180.0            -4.
N -CX-CT-CA   1    0.192         0.0            -3.
N -CX-CT-CA   1    0.290       180.0            -2.
N -CX-CT-CA   1    0.012       180.0             1.
N3-CX-CT-CA   1    0.007       180.0            -4.
N3-CX-CT-CA   1    0.192         0.0            -3.
N3-CX-CT-CA   1    0.290       180.0            -2.
N3-CX-CT-CA   1    0.012       180.0             1.
CX-CT-CA-CA   1    0.048       180.0            -4.
CX-CT-CA-CA   1    0.000         0.0            -3.
CX-CT-CA-CA   1    0.069       180.0            -2.
CX-CT-CA-CA   1    0.000         0.0             1.
CA-C -OH-HO   1    0.065         0.0            -4.
CA-C -OH-HO   1    0.000         0.0            -3.
CA-C -OH-HO   1    0.883       180.0            -2.
CA-C -OH-HO   1    0.000         0.0             1.
C -CX-2C-2C   1    0.145         0.0            -4.    Glh Gln Glu Met
C -CX-2C-2C   1    0.144         0.0            -3.
C -CX-2C-2C   1    0.393       180.0            -2.
C -CX-2C-2C   1    0.421       180.0             1.
N -CX-2C-2C   1    0.078         0.0            -4.
N -CX-2C-2C   1    0.144         0.0            -3.
N -CX-2C-2C   1    0.184       180.0            -2.
N -CX-2C-2C   1    0.100       180.0             1.
N3-CX-2C-2C   1    0.078         0.0            -4.
N3-CX-2C-2C   1    0.144         0.0            -3.
N3-CX-2C-2C   1    0.184       180.0            -2.
N3-CX-2C-2C   1    0.100       180.0             1.
CX-2C-2C-C    1    0.138         0.0            -4.
CX-2C-2C-C    1    0.412       180.0            -3.
CX-2C-2C-C    1    0.083         0.0            -2.
CX-2C-2C-C    1    0.196       180.0             1.
2C-2C-C -O    1    0.000         0.0             1.
2C-2C-C -OH   1    0.066       180.0            -4.
2C-2C-C -OH   1    0.025       180.0            -3.
2C-2C-C -OH   1    1.104       180.0            -2.
2C-2C-C -OH   1    0.824       180.0             1.
2C-2C-C -N    1    0.042         0.0            -4.
2C-2C-C -N    1    0.085       180.0            -3.
2C-2C-C -N    1    0.845       180.0            -2.
2C-2C-C -N    1    0.609       180.0             1.
CX-2C-2C-CO   1    0.056       180.0            -4.
CX-2C-2C-CO   1    0.608       180.0            -3.
CX-2C-2C-CO   1    0.222       180.0            -2.
CX-2C-2C-CO   1    1.367       180.0             1.
2C-2C-CO-O2   1    0.064         0.0            -4.
2C-2C-CO-O2   1    0.390       180.0             2.
CX-2C-2C-S    1    0.028         0.0            -4.
CX-2C-2C-S    1    0.016         0.0            -3.
CX-2C-2C-S    1    0.245         0.0            -2.
CX-2C-2C-S    1    0.417         0.0             1.
2C-2C-S -CT   1    0.057         0.0            -4.
2C-2C-S -CT   1    0.414         0.0            -3.
2C-2C-S -CT   1    0.442         0.0            -2.
2C-2C-S -CT   1    0.247       180.0             1.
C -CX-2C-S    1    0.278         0.0            -4.     C-C
C -CX-2C-S    1    0.323         0.0            -3.
C -CX-2C-S    1    0.394       180.0            -2.
C -CX-2C-S    1    0.602         0.0             1.
N -CX-2C-S    1    0.064         0.0            -4.
N -CX-2C-S    1    0.323         0.0            -3.
N -CX-2C-S    1    0.021       180.0            -2.
N -CX-2C-S    1    0.469         0.0             1.
N3-CX-2C-S    1    0.064         0.0            -4.
N3-CX-2C-S    1    0.323         0.0            -3.
N3-CX-2C-S    1    0.021       180.0            -2.
N3-CX-2C-S    1    0.469         0.0             1.
CX-2C-S -S    1    0.135       180.0            -4.
CX-2C-S -S    1    0.302         0.0            -3.
CX-2C-S -S    1    0.666         0.0            -2.
CX-2C-S -S    1    0.056         0.0             1.
2C-S -S -2C   1    0.379         0.0            -4.
2C-S -S -2C   1    0.682         0.0            -3.
2C-S -S -2C   1    4.480         0.0            -2.
2C-S -S -2C   1    0.420         0.0             1.

IMPR
X -O2-CO-O2        10.5          180.          2.
2C-O -C -OH        10.5          180.          2.
CA-CA-CA-2C         1.1          180.          2.

NONB
  2C          1.9080  0.1094             Spellmeyer
  3C          1.9080  0.1094             Spellmeyer
  C8          1.9080  0.1094             Spellmeyer
  CO          1.9080  0.0860             OPLS
```
