## Supplementary material for "Benchmarking Molecular Dynamics Force Fields for All-Atom Simulations of Biological Condensates": Archive of leap files: frcmod.ff99bsc0CG

```
glycosdic bond torsion modifications to parm99-bsc0 from Chen and Garcia (PNAS, 2013, 110, 16820)

DIHE
OS-CT-N*-CK    1       0.760994   50.0         1.0
OS-CT-N*-CM    1       0.760994   50.0        -1.0
OS-CT-N*-CM    1       0.505314   74.0         2.0
```
