## Supplementary material for "Benchmarking Molecular Dynamics Force Fields for All-Atom Simulations of Biological Condensates": Archive of leap files: frcmod.ff99cufix

```
CUFIX that works with any ff99 
MASS

BOND

ANGL

DIHEDRAL

IMPROP

NONB

LJEDIT
  Li+    Cl-      1.83635    0.0315622    1.83635   0.0315622          
# Na+    Cl-      1.941      0.0557858    1.941     0.0557858    
  Na+    Cl-      1.94942    0.0557858    1.94942   0.0557858    
  K+     Cl-      2.12022    0.0830264    2.12022   0.0830264
# cation-O2
  Li+    O2       1.43851    0.0766668    1.43851   0.0766668
  Na+    O2       1.57122    0.135507      1.57122    0.135507
  K+     O2       1.85147    0.201676      1.85147    0.201676
  Cs+    O2       1.87472    0.292187      1.87472    0.292187
# cation-ON2 for DNA
  Li+    ON2      1.43851    0.0766668     1.43851    0.0766668
  Na+    ON2      1.57122    0.135507      1.57122    0.135507
  K+     ON2      1.85147    0.201676      1.85147    0.201676
  Cs+    ON2      1.87472    0.292187      1.87472    0.292187
; amine-acetate 
  NH3    O2       1.7875     0.188944        1.7875     0.188944  
  NP     O2       1.7875     0.188944        1.7875     0.188944  
  N3     O2       1.7875     0.188944        1.7875     0.188944
; N2     O2       1.7875     0.188944        1.7875     0.188944
  N2     O2       1.8548     0.188944        1.8548     0.188944
; amine-phosphate 
  NH3    ON2      1.82117    0.188944     1.82117    0.188944
  NP     ON2      1.82117    0.188944     1.82117    0.188944
  N3     ON2      1.82117    0.188944     1.82117    0.188944
  N2     ON2      1.82117    0.188944     1.82117    0.188944
# Divalent 
  OWMG   Cl-      2.15183    0.0735758     2.15183    0.0735758
  OWMG   O2       1.74557    0.17872       1.74557    0.17872
  OWMG   ON2      1.74557    0.17872       1.74557    0.17872
; carbon-carbon 0 0
  CT     CT       1.68351    0.1094     1.68351    0.1094
  CT     CI       1.68351    0.1094     1.68351    0.1094
  CI     CI       1.68351    0.1094     1.68351    0.1094
  CT2    CT2      1.68351    0.1094     1.68351    0.1094
  CT2    CT       1.68351    0.1094     1.68351    0.1094
  CT2    CI       1.68351    0.1094     1.68351    0.1094
```
