## Supplementary material for "Benchmarking Molecular Dynamics Force Fields for All-Atom Simulations of Biological Condensates": Archive of leap files: frcmod.ff99SB

```
Modification/update of parm99.dat (Hornak & Simmerling)
MASS

BOND

ANGL

DIHEDRAL
C -N -CT-C    1    0.00          0.0            -4.         four amplitudes and
C -N -CT-C    1    0.42          0.0            -3.         phases for phi
C -N -CT-C    1    0.27          0.0            -2.
C -N -CT-C    1    0.00          0.0             1.
N -CT-C -N    1    0.00          0.0            -4.         four amplitudes and
N -CT-C -N    1    0.55        180.0            -3.         phases for psi
N -CT-C -N    1    1.58        180.0            -2.
N -CT-C -N    1    0.45        180.0             1.
CT-CT-N -C    1    0.00          0.0            -4.         four amplitudes and
CT-CT-N -C    1    0.40          0.0            -3.         phases for phi'
CT-CT-N -C    1    2.00          0.0            -2.         
CT-CT-N -C    1    2.00          0.0             1.
CT-CT-C -N    1    0.00          0.0            -4.         four amplitudes and
CT-CT-C -N    1    0.40          0.0            -3.         phases for psi'
CT-CT-C -N    1    0.20          0.0            -2.         
CT-CT-C -N    1    0.20          0.0             1.

NONB
```
