## Supplementary material for "Benchmarking Molecular Dynamics Force Fields for All-Atom Simulations of Biological Condensates": Archive of leap files: frcmod.ff99SB14

```
ff99SB backbone parameters (Hornak & Simmerling) with ff14SB atom types
MASS

BOND

ANGL

DIHEDRAL
C -N -CX-C    1    0.00          0.0            -4.         four amplitudes and
C -N -CX-C    1    0.42          0.0            -3.         phases for phi
C -N -CX-C    1    0.27          0.0            -2.
C -N -CX-C    1    0.00          0.0             1.
N -CX-C -N    1    0.00          0.0            -4.         four amplitudes and
N -CX-C -N    1    0.55        180.0            -3.         phases for psi
N -CX-C -N    1    1.58        180.0            -2.
N -CX-C -N    1    0.45        180.0             1.
CT-CX-N -C    1    0.00          0.0            -4.         four amplitudes and
CT-CX-N -C    1    0.40          0.0            -3.         phases for phi'
CT-CX-N -C    1    2.00          0.0            -2.         
CT-CX-N -C    1    2.00          0.0             1.
CT-CX-C -N    1    0.00          0.0            -4.         four amplitudes and
CT-CX-C -N    1    0.40          0.0            -3.         phases for psi'
CT-CX-C -N    1    0.20          0.0            -2.         
CT-CX-C -N    1    0.20          0.0             1.
2C-CX-N -C    1    0.00          0.0            -4.         four amplitudes and
2C-CX-N -C    1    0.40          0.0            -3.         phases for phi'
2C-CX-N -C    1    2.00          0.0            -2.         
2C-CX-N -C    1    2.00          0.0             1.
2C-CX-C -N    1    0.00          0.0            -4.         four amplitudes and
2C-CX-C -N    1    0.40          0.0            -3.         phases for psi'
2C-CX-C -N    1    0.20          0.0            -2.         
2C-CX-C -N    1    0.20          0.0             1.
3C-CX-N -C    1    0.00          0.0            -4.         four amplitudes and
3C-CX-N -C    1    0.40          0.0            -3.         phases for phi'
3C-CX-N -C    1    2.00          0.0            -2.         
3C-CX-N -C    1    2.00          0.0             1.
3C-CX-C -N    1    0.00          0.0            -4.         four amplitudes and
3C-CX-C -N    1    0.40          0.0            -3.         phases for psi'
3C-CX-C -N    1    0.20          0.0            -2.         
3C-CX-C -N    1    0.20          0.0             1.
C8-CX-N -C    1    0.00          0.0            -4.         four amplitudes and
C8-CX-N -C    1    0.40          0.0            -3.         phases for phi'
C8-CX-N -C    1    2.00          0.0            -2.         
C8-CX-N -C    1    2.00          0.0             1.
C8-CX-C -N    1    0.00          0.0            -4.         four amplitudes and
C8-CX-C -N    1    0.40          0.0            -3.         phases for psi'
C8-CX-C -N    1    0.20          0.0            -2.         
C8-CX-C -N    1    0.20          0.0             1.

NONB
```
