## Supplementary material for "Benchmarking Molecular Dynamics Force Fields for All-Atom Simulations of Biological Condensates": Archive of leap files: frcmod.ff99SBnmr

```
From D.W. Li and R. Bruschweiler, Angew. Chem. Int. Eng. Ed. 49:6778, 2010
MASS

BOND

ANGL

DIHEDRAL
C -N -CT-C    1    0.41          0.0            -4.         four amplitudes and
C -N -CT-C    1    0.52          0.0            -3.         phases for phi
C -N -CT-C    1    0.11          0.0            -2.
C -N -CT-C    1    0.00          0.0             1.
N -CT-C -N    1    0.13          0.0            -4.         four amplitudes and
N -CT-C -N    1    0.75        180.0            -3.         phases for psi
N -CT-C -N    1    1.21        180.0            -2.
N -CT-C -N    1    0.64        180.0             1.
CT-CT-N -C    1    0.32          0.0            -4.         four amplitudes and
CT-CT-N -C    1    0.13          0.0            -3.         phases for phi'
CT-CT-N -C    1    1.63          0.0            -2.         
CT-CT-N -C    1    2.43          0.0             1.
CT-CT-C -N    1    0.25          0.0            -4.         four amplitudes and
CT-CT-C -N    1    0.70          0.0            -3.         phases for psi'
CT-CT-C -N    1    0.31          0.0            -2.         
CT-CT-C -N    1    0.41        180.0             1.

NONB
```
