## Supplementary material for "Benchmarking Molecular Dynamics Force Fields for All-Atom Simulations of Biological Condensates": Archive of leap files: frcmod.ff99SBxildnQ

```
Modification/update of parm99.dat (Hornak & Simmerling) + ILDN corrections + star corr
MASS
C3 12.01                             new atom types for ILDN patch
C4 12.01
C5 12.01
C6 12.01      

BOND
C3-HC  340.0    1.090
C4-HC  340.0    1.090
CT-C3  310.0    1.526
CT-C4  310.0    1.526
C6-O2  656.0    1.250
CC-O2  656.0    1.250
C5-O   570.0    1.229
C5-N   490.0    1.335
C5-CT  317.0    1.522
C6-CT  317.0    1.522

ANGL
CT-C5-O     80.0      120.40
CT-C6-O2    70.0      117.00
CT-CC-O2    70.0      117.00
CT-C5-N     70.0      116.60
N -C5-O     80.0      122.90
O2-C6-O2    80.0      126.00
O2-CC-O2    80.0      126.00
HC-C3-HC    35.0      109.50
C5-CT-HC    50.0      109.50
C6-CT-HC    50.0      109.50
C5-CT-CT    63.0      111.10
C6-CT-CT    63.0      111.10
CT-C4-CT    40.0      109.50
CT-CT-C4    40.0      109.50
C4-CT-HC    50.0      109.50
CT-C4-HC    50.0      109.50
CT-CT-C3    40.0      109.50
CT-C3-HC    50.0      109.50
C3-CT-HC    50.0      109.50
C5-N -H     50.0      120.00

DIHEDRAL
C -N -CT-C    1    0.00          0.0            -4.         four amplitudes and
C -N -CT-C    1    0.42          0.0            -3.         phases for phi
C -N -CT-C    1    0.27          0.0            -2.
C -N -CT-C    1    0.00          0.0             1.
N -CT-C -N    1    0.00          0.0            -4.         four amplitudes and
N -CT-C -N    1    0.55        180.0            -3.         phases for psi
N -CT-C -N    1    1.58        180.0            -2.
N -CT-C -N    1   -0.5265     -19.1115           1.         SB* change
CT-CT-N -C    1    0.00          0.0            -4.         four amplitudes and
CT-CT-N -C    1    0.40          0.0            -3.         phases for phi'
CT-CT-N -C    1    2.00          0.0            -2.         
CT-CT-N -C    1    2.00          0.0             1.
CT-CT-C -N    1    0.00          0.0            -4.         four amplitudes and
CT-CT-C -N    1    0.40          0.0            -3.         phases for psi'
CT-CT-C -N    1    0.20          0.0            -2.         
CT-CT-C -N    1    0.20          0.0             1.
C -N -CG-C    1    0.00          0.0            -4.         four amplitudes and
C -N -CG-C    1    0.42          0.0            -3.         phases for phi
C -N -CG-C    1    0.27          0.0            -2.
C -N -CG-C    1    0.00          0.0             1.
N -CG-C -N    1    0.00          0.0            -4.         four amplitudes and
N -CG-C -N    1    0.55        180.0            -3.         phases for psi
N -CG-C -N    1    1.58        180.0            -2.
N -CG-C -N    1    0.45        180.0             1.
CT-CG-N -C    1    0.00          0.0            -4.         four amplitudes and
CT-CG-N -C    1    0.40          0.0            -3.         phases for phi'
CT-CG-N -C    1    2.00          0.0            -2.         
CT-CG-N -C    1    2.00          0.0             1.
CT-CG-C -N    1    0.00          0.0            -4.         four amplitudes and
CT-CG-C -N    1    0.40          0.0            -3.         phases for psi'
CT-CG-C -N    1    0.20          0.0            -2.         
CT-CG-C -N    1    0.20          0.0             1.
CT-CT-CT-C3   1   0.1800        0.0            -3.          ILDN
CT-CT-CT-C3   1   0.2500      180.0            -2.
CT-CT-CT-C3   1   0.2000      180.0             1.
CT-C4-CT-CT   1   0.1800        0.0            -3.
CT-C4-CT-CT   1   0.2500      180.0            -2.
CT-C4-CT-CT   1   0.2000      180.0             1.
HC-CT-CT-C3   1   0.1600        0.0             3.
HC-CT-CT-C4   1   0.1600        0.0             3.
HC-C4-CT-HC   1   0.1500        0.0             3.
HC-CT-C5-O    1   0.0800      180.0            -3.
HC-CT-C5-O    1   0.8000        0.0             1.
H -N -C5-O    1   2.5000      180.0            -2.
H -N -C5-O    1   2.0000        0.0             1.
HC-CT-C3-HC   1   0.1500        0.0             3.
N -CT-CT-C3   1   0.8459      180.0            -2.
N -CT-CT-C3   1   0.1951        0.0             1.
C -CT-CT-C4   1   0.1348        0.0            -3.
C -CT-CT-C4   1   0.3583      180.0            -2.
C -CT-CT-C4   1   0.5714        0.0             1.
HC-C3-CT-CT   1   0.1600        0.0             3.
HC-C4-CT-CT   1   0.1600        0.0             3.
HC-CT-C4-CT   1   0.1600        0.0             3.
N -CT-CT-C6   1   0.1420      180.0            -6.
N -CT-CT-C6   1   0.1310        0.0            -5.
N -CT-CT-C6   1   0.2450        0.0            -4.
N -CT-CT-C6   1   0.0620        0.0            -3.
N -CT-CT-C6   1   1.2110      180.0            -2.
N -CT-CT-C6   1   2.8810      180.0             1.
C -CT-CT-C5   1   0.100721    180.0            -6.
C -CT-CT-C5   1   0.1042        0.0            -5.
C -CT-CT-C5   1   0.4172      180.0            -4.
C -CT-CT-C5   1   0.1185        0.0            -3.
C -CT-CT-C5   1   0.5957      180.0            -2.
C -CT-CT-C5   1   0.5707        0.0             1.
X -C5-N -X    1   2.5000      180.0             2.
N -C5-CT-CT   1   0.106053    180.0            -6.
N -C5-CT-CT   1   0.1298        0.0            -5.
N -C5-CT-CT   1   0.1003        0.0            -4.
N -C5-CT-CT   1   0.0354      180.0            -3.
N -C5-CT-CT   1   0.1810      180.0            -2.
N -C5-CT-CT   1   1.0463      180.0             1.
O2-C6-CT-CT   1   0.3540      180.0            -6.
O2-C6-CT-CT   1   0.1860      180.0            -4.
O2-C6-CT-CT   1   0.8730      180.0             2.
X -C -CT-X    1   0.0000        0.0             2.
X -C5-CT-X    1   0.0000        0.0             2.
X -C6-CT-X    1   0.0000        0.0             2.

IMPROP
C5-CT-N -O        1.1000      180.0             2.
C5-CT-N -H        1.1000      180.0             2.
X -O2-C6-O2       10.500      180.0             2.
X -X -C5-O        10.500      180.0             2.

NONB
  C3          1.9080  0.1094             Spellmeyer
  C4          1.9080  0.1094             Spellmeyer
  C5          1.9080  0.0860             OPLS
  C6          1.9080  0.0860             OPLS
```
