## Supplementary material for "Benchmarking Molecular Dynamics Force Fields for All-Atom Simulations of Biological Condensates": Archive of leap files: frcmod.ff99SP

```
from Sorin & Pande, Biophys J. 88: 2472-2493, 2005.  Modifies parm99.
MASS

BOND

ANGL

DIHEDRAL
C -N -CT-C    1    0.200       180.000          -2.
C -N -CT-C    1    0.000         0.000           1.

NONB
```
