## Supplementary material for "Benchmarking Molecular Dynamics Force Fields for All-Atom Simulations of Biological Condensates": Archive of leap files: frcmod.ffa99SBdisp

```
Modification/update of parm99.dat (Hornak & Simmerling) + ILDN corrections + a99SB-disp (added by DW)
MASS
C3 12.01	!                    new atom types for ILDN patch
C4 12.01
C5 12.01
C6 12.01      
C1 12.01	0.360		     !DW, Gly
C8 12.01	0.360		     !DW, Ser, Thr, Val
C9 12.01	0.360		     !DW, Met, Gln, Glu, Arg, Lys 
O3 16.00	0.434		     !DW, Thr

BOND
C3-HC  340.0    1.090
C4-HC  340.0    1.090
CT-C3  310.0    1.526
CT-C4  310.0    1.526
C6-O2  656.0    1.250
CC-O2  656.0    1.250
C5-O   570.0    1.229
C5-N   490.0    1.335
C5-CT  317.0    1.522
C6-CT  317.0    1.522
C -C1  317.0    1.522	    JCC,7,(1986),230; AA !DW
C1-H1  340.0    1.090       changed from 331 bsd on NMA nmodes; AA, RIBOSE !DW
C1-N   337.0    1.449       JCC,7,(1986),230; AA !DW
C1-N3  367.0    1.471       JCC,7,(1986),230; AA !DW
C8-H1  340.0    1.090       changed from 331 bsd on NMA nmodes; AA, RIBOSE !DW
C8-OH  320.0    1.410       JCC,7,(1986),230; SUGARS !DW
C8-CT  310.0    1.526       JCC,7,(1986),230; AA, SUGARS !DW
C8-HC  340.0    1.090       changed from 331 bsd on NMA nmodes; AA, SUGARS !DW
C8-O3  320.0    1.410       JCC,7,(1986),230; SUGARS !DW
HO-O3  553.0    0.960       JCC,7,(1986),230; SUGARS,SER,TYR !DW
C9-CT  310.0    1.526       JCC,7,(1986),230; AA, SUGARS !DW
C9-H1  340.0    1.090       changed from 331 bsd on NMA nmodes; AA, RIBOSE !DW
C9-S   227.0    1.810       changed from 222.0 based on dimethylS nmodes !DW
C9-HC  340.0    1.090       changed from 331 bsd on NMA nmodes; AA, SUGARS !DW
C -C9  317.0    1.522       JCC,7,(1986),230; AA !DW

ANGL
CT-C5-O     80.0      120.40
CT-C6-O2    70.0      117.00
CT-CC-O2    70.0      117.00
CT-C5-N     70.0      116.60
N -C5-O     80.0      122.90
O2-C6-O2    80.0      126.00
O2-CC-O2    80.0      126.00
HC-C3-HC    35.0      109.50
C5-CT-HC    50.0      109.50
C6-CT-HC    50.0      109.50
C5-CT-CT    63.0      111.10
C6-CT-CT    63.0      111.10
CT-C4-CT    40.0      109.50
CT-CT-C4    40.0      109.50
C4-CT-HC    50.0      109.50
CT-C4-HC    50.0      109.50
CT-CT-C3    40.0      109.50
CT-C3-HC    50.0      109.50
C3-CT-HC    50.0      109.50
C5-N -H     50.0      120.00
C -C1-N     63.0      110.10    AA general !DW
C1-N -H     50.0      118.04    AA general, changed based on NMA nmodes !DW
H1-C1-N     50.0      109.50    AA general, changed based on NMA nmodes !DW
C8-CT-H1    50.0      109.50    changed based on NMA nmodes !DW
CT-C8-H1    50.0      109.50    changed based on NMA nmodes !DW
CT-C8-OH    50.0      109.50	99 !DW
C8-CT-N     80.0      109.70    AA ala, general  (JACS 94, 2657)  99 !DW
C -CT-C8    63.0      111.10    AA general !DW
CT-C8-CT    40.0      109.50	!DW
C8-CT-HC    50.0      109.50    changed based on NMA nmodes !DW
CT-C8-HC    50.0      109.50    changed based on NMA nmodes !DW
CT-CT-C9    40.0      109.50	!DW
C9-CT-HC    50.0      109.50    changed based on NMA nmodes !DW
CT-C9-S     50.0      114.70    AA cyx (SCHERAGA  JPC 79,1428) !DW
H1-C9-S     50.0      109.50    AA cys changed based on NMA nmodes !DW
C9-S -CT    62.0       98.90    AA met !DW
CT-C9-HC    50.0      109.50    changed based on NMA nmodes !DW
CT-C9-CT    40.0      109.50	!DW
C -C9-HC    50.0      109.50    AA gln  changed based on NMA nmodes !DW
C9-C -O     80.0      120.40	!DW
C9-C -N     70.0      116.60    AA general !DW
C -C9-CT    63.0      111.10    AA general !DW
C9-C -O2    70.0      117.00	!DW
C9-CT-H1    50.0      109.50    changed based on NMA nmodes !DW
C9-CT-N2    80.0      111.20    AA arg  (JCP 76, 1439) !DW
C8-O3-HO    55.0      108.50	!DW
H1-C8-O3    50.0      109.50    changed based on NMA nmodes !DW
HC-C9-HC    35.0      109.50	!DW
C -N -C1    50.0      121.90    AA general    THY,URA !DW
CT-C8-O3    50.0      109.50	!DW
H1-C1-C     50.0      109.50    AA general  changed based on NMA nmodes !DW
H1-C1-N3    50.0      109.50    AA general  changed based on NMA nmodes !DW
H1-C1-H1    35.0      109.50	!DW
C1-C -O	    80.0      120.40	!DW
C1-C -O2    70.0      117.00	!DW
C1-C -OH    80.0      110.00	!DW
C1-C -N	    70.0      116.60    AA general !DW
HC-C8-HC    35.0      109.50	!DW
H1-C8-H1    35.0      109.50    !DW
H1-C8-OH    50.0      109.50    !DW
C8-OH-HO    55.0      108.50	!DW
H1-C9-H1    35.0      109.50    !DW
CT-C9-H1    50.0      109.50	!DW


DIHEDRAL
C -CT-CT-SH   1	  0.00		0.0	       -3. !DW
C -CT-CT-SH   1	  0.00		0.0	       -2. !DW
C -CT-CT-SH   1	 -0.16		0.0		1. !DW
CT-CT-N -C    1   0.00          0.0            -4.         four amplitudes and
CT-CT-N -C    1   0.40          0.0            -3.         phases for phi'
CT-CT-N -C    1   2.00          0.0            -2.         
CT-CT-N -C    1   2.00          0.0             1.
CT-CT-C -N    1   0.00          0.0            -4.         four amplitudes and
CT-CT-C -N    1   0.40          0.0            -3.         phases for psi'
CT-CT-C -N    1   0.20          0.0            -2.         
CT-CT-C -N    1   0.20          0.0             1.
CT-CT-CT-C3   1   0.1800        0.0            -3.          ILDN
CT-CT-CT-C3   1   0.2500      180.0            -2.
CT-CT-CT-C3   1   0.2000      180.0             1.
CT-C4-CT-CT   1   0.1800        0.0            -3.
CT-C4-CT-CT   1   0.2500      180.0            -2.
CT-C4-CT-CT   1   0.2000      180.0             1.
HC-CT-CT-C3   1   0.1600        0.0             3.
HC-CT-CT-C4   1   0.1600        0.0             3.
HC-C4-CT-HC   1   0.1500        0.0             3.
HC-CT-C5-O    1   0.0800      180.0            -3.
HC-CT-C5-O    1   0.8000        0.0             1.
H -N -C5-O    1   2.5000      180.0            -2.
H -N -C5-O    1   2.0000        0.0             1.
HC-CT-C3-HC   1   0.1500        0.0             3.
N -CT-CT-C3   1   0.8459      180.0            -2.
N -CT-CT-C3   1   0.1951        0.0             1.
C -CT-CT-C4   1   0.1348        0.0            -3.
C -CT-CT-C4   1   0.3583      180.0            -2.
C -CT-CT-C4   1   0.5714        0.0             1.
HC-C3-CT-CT   1   0.1600        0.0             3.
HC-C4-CT-CT   1   0.1600        0.0             3.
HC-CT-C4-CT   1   0.1600        0.0             3.
C -CT-CT-C5   1   0.100721    180.0            -6.
C -CT-CT-C5   1   0.1042        0.0            -5.
C -CT-CT-C5   1   0.4172      180.0            -4.
C -CT-CT-C5   1   0.1185        0.0            -3.
C -CT-CT-C5   1   0.5957      180.0            -2.
C -CT-CT-C5   1   0.1707        0.0             1.
X -C5-N -X    1   2.5000      180.0             2.
N -C5-CT-CT   1   0.106053    180.0            -6.
N -C5-CT-CT   1   0.1298        0.0            -5.
N -C5-CT-CT   1   0.1003        0.0            -4.
N -C5-CT-CT   1   0.0354      180.0            -3.
N -C5-CT-CT   1   0.1810      180.0            -2.
N -C5-CT-CT   1   1.0463      180.0             1.
O2-C6-CT-CT   1   0.01325289  180.0            -6.
O2-C6-CT-CT   1   0.1376      180.0            -4.
O2-C6-CT-CT   1   0.4432      180.0             2.
X -C -CT-X    1   0.0000        0.0             2.
X -C5-CT-X    1   0.0000        0.0             2.
X -C6-CT-X    1   0.0000        0.0             2.
X -C1-N3-X    1	  0.156	        0.0	       -3. !DW
X -C1-N3-X    1	  0.0         	0.0	       -2. !DW
X -C1-N3-X    1	  0.0	        0.0	        1. !DW
X -C1-N -X    1	  0.0	        0.0	        1. !DW
X -C1-C -X    1	  0.0	        0.0	        1. !DW
N -CT-CT-CC   1	 -0.40          0.0		1. !DW	
C -CT-CT-CC   1	  0.70		0.0		1. !DW
N -CT-CT-CA   1	  0.0		0.0		1. !DW
C -CT-CT-CA   1	  0.52		0.0		1. !DW
N -CT-CT-C*   1	  0.0		0.0		1. !DW
C -CT-CT-C*   1	  0.29		0.0		1. !DW
CT-CT-C*-CW   1	  1.2		0.0		1. !DW
CT-CT-SH-HS   1	  0.2		0.0	       -3. !DW
CT-CT-SH-HS   1	  0.5		0.0	       -2. !DW
CT-CT-SH-HS   1	  0.0		0.0	        1. !DW
N -CT-CT-SH   1	 -0.03		0.0	       -4. !DW
N -CT-CT-SH   1	 -0.06		0.0	       -3. !DW
N -CT-CT-SH   1	 -0.63		0.0	       -2. !DW
N -CT-CT-SH   1	 -0.55		0.0	        1. !DW
N -CT-CT-C9   1	  0.1		0.0		1. !DW
C -CT-CT-C9   1	  0.3		0.0		1. !DW
CT-CT-C9-S    1	  0.0		0.0		1. !DW
CT-C9-C -O2   1	 -0.6		0.0	       -2. !DW
CT-C9-C -O2   1	  0.0		0.0	        1. !DW
CT-C9-C -O    1	 -0.6		0.0	       -2. !DW
CT-C9-C -O    1	  0.0		0.0	        1. !DW
CT-CT-C9-CT   1	  0.0		0.0	        1. !DW
CT-C8-OH-HO   1	  0.20		0.0	       -3. !DW
CT-C8-OH-HO   1	  0.06		0.0	       -2. !DW
CT-C8-OH-HO   1	  0.75		0.0	        1. !DW
CT-C8-O3-HO   1	  0.1		0.0	       -3. !DW
CT-C8-O3-HO   1	 -0.163		0.0	       -2. !DW
CT-C8-O3-HO   1	  0.086		0.0	        1. !DW
H1-C8-O3-HO   1	  0.1		0.0	       -3. !DW
H1-C8-O3-HO   1	  0.0		0.0	       -2. !DW
H1-C8-O3-HO   1	  0.0		0.0	        1. !DW
N -CT-C8-CT   1	 -0.065		0.0	       -4. !DW
N -CT-C8-CT   1	  0.15		0.0	       -3. !DW
N -CT-C8-CT   1	 -0.5		0.0	       -2. !DW
N -CT-C8-CT   1	  0.06		0.0	        1. !DW
N -CT-C8-OH   1	 -0.25		0.0	        1. !DW
C -CT-C8-OH   1	 -0.90		0.0	        1. !DW
N -CT-C8-O3   1	 -0.08		0.0	        1. !DW
C -CT-C8-O3   1	 -1.00		0.0	        1. !DW
X -CT-C8-X    1	  0.16		0.0	       -3. !DW
X -CT-C8-X    1	  0.0		0.0	       -2. !DW
X -CT-C8-X    1	  0.0		0.0	        1. !DW
CT-CT-C4-CT   1	  0.15		0.0	       -3. !DW
CT-CT-C4-CT   1	  0.0		0.0	       -2. !DW
CT-CT-C4-CT   1	  0.0		0.0	        1. !DW
CT-CT-CT-CT   1	  0.15		0.0	       -3. !DW
CT-CT-CT-CT   1	  0.0		0.0	       -2. !DW
CT-CT-CT-CT   1	  0.0		0.0	        1. !DW
CT-CT-CT-C3   1	  0.15		0.0	       -3. !DW
CT-CT-CT-C3   1	  0.0		0.0	       -2. !DW
CT-CT-CT-C3   1	  0.0		0.0	        1. !DW
HC-CT-CT-C3   1	  0.16		0.0	       -3. !DW
HC-CT-CT-C3   1	  0.0		0.0	       -2. !DW
HC-CT-CT-C3   1	  0.0		0.0	        1. !DW
HC-CT-CT-C4   1	  0.16		0.0	       -3. !DW
HC-CT-CT-C4   1	  0.0		0.0	       -2. !DW
HC-CT-CT-C4   1	  0.0		0.0	        1. !DW
CT-C4-CT-CT   1	  0.15		0.0	       -3. !DW
CT-C4-CT-CT   1	  0.0		0.0	       -2. !DW
CT-C4-CT-CT   1	  0.0		0.0	        1. !DW
HC-C4-CT-CT   1	  0.16		0.0	       -3. !DW
HC-C4-CT-CT   1	  0.0		0.0	       -2. !DW
HC-C4-CT-CT   1	  0.0		0.0	        1. !DW
HC-C4-CT-HC   1	  0.15		0.0	       -3. !DW
HC-C4-CT-HC   1	  0.0		0.0	       -2. !DW
HC-C4-CT-HC   1	  0.0		0.0	        1. !DW
HC-CT-C4-CT   1	  0.16		0.0	       -3. !DW
HC-CT-C4-CT   1	  0.0		0.0	       -2. !DW
HC-CT-C4-CT   1	  0.0		0.0	        1. !DW
HC-C3-CT-CT   1	  0.16		0.0	       -3. !DW
HC-C3-CT-CT   1	  0.0		0.0	       -2. !DW
HC-C3-CT-CT   1	  0.0		0.0	        1. !DW
HC-C3-CT-HC   1	  0.15		0.0	       -3. !DW
HC-C3-CT-HC   1	  0.0		0.0	       -2. !DW
HC-C3-CT-HC   1	  0.0		0.0	        1. !DW
HC-CT-C5-O    1	 -0.08		0.0	       -3. !DW
HC-CT-C5-O    1	  0.0		0.0	       -2. !DW
HC-CT-C5-O    1	  0.8		0.0	        1. !DW
H -N -C5-O    1	 -2.5		0.0	       -2. !DW
H -N -C5-O    1	  2.0		0.0	        1. !DW
N -CT-CT-C3   1	 -0.8459	0.0	       -2. !DW
N -CT-CT-C3   1	  0.1951	0.0	        1. !DW
N3-CT-CT-C3   1	 -0.8459	0.0	       -2. !DW
N3-CT-CT-C3   1	  0.1951	0.0	        1. !DW
C -CT-CT-C4   1	  0.1348	0.0	       -3. !DW
C -CT-CT-C4   1	 -0.3583	0.0	       -2. !DW
C -CT-CT-C4   1	  0.5714	0.0	        1. !DW
N -C5-CT-CT   1	 -0.106053	0.0	       -6. !DW
N -C5-CT-CT   1	  0.1298	0.0	       -5. !DW
N -C5-CT-CT   1	  0.1003	0.0	       -4. !DW
N -C5-CT-CT   1	 -0.0354	0.0	       -3. !DW
N -C5-CT-CT   1	 -0.181		0.0	       -2. !DW
N -C5-CT-CT   1	 -1.0463	0.0	        1. !DW
N -CT-CT-C5   1	 -0.63		0.0	        1. !DW
C -CT-CT-C5   1	 -0.1007	0.0	       -6. !DW
C -CT-CT-C5   1	  0.1042	0.0	       -5. !DW
C -CT-CT-C5   1	 -0.4172	0.0	       -4. !DW
C -CT-CT-C5   1	  0.1185	0.0	       -3. !DW
C -CT-CT-C5   1	 -0.5957	0.0	       -2. !DW
C -CT-CT-C5   1	  0.1707	0.0	        1. !DW
C8-CT-N -C    1	  0.40		0.0	       -3. !DW
C8-CT-N -C    1	  2.00		0.0	       -2. !DW
C8-CT-N -C    1	  2.00		0.0	        1. !DW
C8-CT-C -N    1	  0.40		0.0	       -3. !DW
C8-CT-C -N    1	  0.20		0.0	       -2. !DW
C8-CT-C -N    1	  0.20		0.0	        1. !DW
N -CT-CT-C6   1	 -0.142		0.0	       -6. !DW
N -CT-CT-C6   1	  0.131		0.0	       -5. !DW
N -CT-CT-C6   1	  0.245		0.0	       -4. !DW
N -CT-CT-C6   1	  0.062		0.0	       -3. !DW
N -CT-CT-C6   1	 -1.211		0.0	       -2. !DW
N -CT-CT-C6   1	 -2.881		0.0	        1. !DW
N3-CT-CT-C6   1	 -0.2127	0.0	       -6. !DW
N3-CT-CT-C6   1	  0.2317	0.0	       -5. !DW
N3-CT-CT-C6   1	  0.4227	0.0	       -4. !DW
N3-CT-CT-C6   1	 -0.0068    	0.0	       -3. !DW
N3-CT-CT-C6   1	 -1.1903	0.0	       -2. !DW
N3-CT-CT-C6   1	 -2.6352	0.0	        1. !DW
CT-CT-C6-O2   1	 -0.354		0.0	       -6. !DW
CT-CT-C6-O2   1	  0.0		0.0	       -5. !DW
CT-CT-C6-O2   1	 -0.186		0.0	       -4. !DW
CT-CT-C6-O2   1	  0.0		0.0	       -3. !DW
CT-CT-C6-O2   1	 -0.873		0.0	       -2. !DW
CT-CT-C6-O2   1	  0.0		0.0	        1. !DW
CT-CT-C5-O    1	 -1.0		0.0	        1. !DW
N -CT-C -N    1	  0.65	      160.89	        1. !DW
N -CT-C -N    1	 -0.004       180.0	       -5. !DW
N -CT-C -N    1	 -0.0191      180.0	       -4. !DW
N -CT-C -N    1	  0.479	      180.0	       -3. !DW
N -CT-C -N    1	  1.445       180.0	       -2. !DW
N -CT-C -N    1	 -0.197	      180.0	        1. !DW
N -CT-C -N    1	 -0.011        90.0	       -5. !DW
N -CT-C -N    1	  0.025        90.0	       -4. !DW
N -CT-C -N    1	  0.057	       90.0	       -3. !DW
N -CT-C -N    1	  0.075        90.0	       -2. !DW
N -CT-C -N    1	 -0.225	       90.0	        1. !DW
C -N -CT-C    1	  0.08          0.0	       -4. !DW
C -N -CT-C    1	  0.544	        0.0	       -3. !DW
C -N -CT-C    1	  0.335         0.0	       -2. !DW
C -N -CT-C    1	 -0.034	        0.0	        1. !DW
C -N -CT-C    1	  0.40         90.0	       -2. !DW
C -N -CT-C    1	  0.0	       90.0	        1. !DW
C -N -C1-C    1	  0.077         0.0	       -4. !DW
C -N -C1-C    1	 -0.020	        0.0	       -3. !DW
C -N -C1-C    1	  0.381         0.0	       -2. !DW
C -N -C1-C    1	  0.084	        0.0	        1. !DW
N -C1-C -N    1	  0.075         0.0	       -4. !DW
N -C1-C -N    1	 -0.399	        0.0	       -3. !DW
N -C1-C -N    1	 -1.598         0.0	       -2. !DW
N -C1-C -N    1	 -0.644	        0.0	        1. !DW
H1-C1-C -O    1	 -0.08	        0.0	       -3. !DW
H1-C1-C -O    1	  0.0         	0.0	       -2. !DW
H1-C1-C -O    1	  0.80	        0.0	        1. !DW
X -C -C9-X    1   0.0           0.0             1. Junmei et al, 1999 !DW from Anton
HC-CT-C9-HC   1   0.15          0.0             3. Junmei et al, 1999 !DW
HC-CT-C9-C    1   0.16          0.0             3. Junmei et al, 1999 !DW
CT-CT-C9-HC   1   0.16          0.0             3. Junmei et al, 1999 !DW
X -CT-C9-X    1   0.155         0.0             3. Junmei et al, 1999 !DW from Anton
H1-C8-OH-HO   1	  0.1		0.0	       -3. !DW, more
H1-C8-OH-HO   1	  0.0		0.0	       -2. !DW
H1-C8-OH-HO   1	  0.0		0.0	        1. !DW
CT-CT-C9-H1   1   0.16          0.0            -3. !DW
CT-CT-C9-H1   1   0.0           0.0            -2. !DW
CT-CT-C9-H1   1   0.0           0.0             1. !DW
HC-C9-C -N    1	  0.16		0.0	       -3. !DW
HC-C9-C -N    1	  0.0		0.0	       -2. !DW
HC-C9-C -N    1	  0.0		0.0	        1. !DW
HC-C9-C -O    1	  0.16		0.0	       -3. !DW
HC-C9-C -O    1	  0.0		0.0	       -2. !DW
HC-C9-C -O    1	  0.0		0.0	        1. !DW
CT-C9-C- N    1   0.16          0.0            -3. !DW
CT-C9-C- N    1   0.0           0.0            -2. !DW
CT-C9-C- N    1   0.0           0.0             1. !DW
HC-CT-C9-H1   1   0.16          0.0            -3. !DW
HC-CT-C9-H1   1   0.0           0.0            -2. !DW
HC-CT-C9-H1   1   0.0           0.0             1. !DW
HC-C9-CT-H1   1   0.16          0.0            -3. !DW
HC-C9-CT-H1   1   0.0           0.0            -2. !DW
HC-C9-CT-H1   1   0.0           0.0             1. !DW
HC-C9-CT-N2   1   0.16          0.0            -3. !DW
HC-C9-CT-N2   1   0.0           0.0            -2. !DW
HC-C9-CT-N2   1   0.0           0.0             1. !DW
HC-CT-C9-S    1   0.16          0.0            -3. !DW
HC-CT-C9-S    1   0.0           0.0            -2. !DW
HC-CT-C9-S    1   0.0           0.0             1. !DW
HC-CT-C9-CT   1   0.16          0.0            -3. !DW
HC-CT-C9-CT   1   0.0           0.0            -2. !DW
HC-CT-C9-CT   1   0.0           0.0             1. !DW
CT-C9-CT-H1   1   0.16          0.0            -3. !DW
CT-C9-CT-H1   1   0.0           0.0            -2. !DW
CT-C9-CT-H1   1   0.0           0.0             1. !DW
CT-C9-CT-N2   1   0.16          0.0            -3. !DW
CT-C9-CT-N2   1   0.0           0.0            -2. !DW
CT-C9-CT-N2   1   0.0           0.0             1. !DW
H1-C9-S -CT   1	  0.2		0.0	       -3. !DW, even more
H1-C9-S -CT   1	  0.5		0.0	       -2. !DW
H1-C9-S -CT   1	  0.0		0.0	        1. !DW
CT-C9-S -CT   1   0.2           0.0            -3. !DW
CT-C9-S -CT   1   0.5           0.0            -2. !DW
CT-C9-S -CT   1   0.0           0.0             1. !DW

IMPROP
C5-CT-N -O        1.1000      180.0             2.
C5-CT-N -H        1.1000      180.0             2.
X -O2-C6-O2       10.500      180.0             2.
X -X -C5-O        10.500      180.0             2.

NONB
  C3          1.9080  0.1094             Spellmeyer
  C4          1.9080  0.1094             Spellmeyer
  C5          1.9080  0.0860             OPLS
  C6          1.9080  0.0860             OPLS
  C1	      1.9080  0.1094		 Dshaw !DW
  C8	      1.9080  0.1094		 Dshaw !DW
  C9	      1.9080  0.1094		 Dshaw !DW
  O3	      1.7210  0.2104             OPLS Dshaw !DW
  
LJEDIT
  O	 H	  2.2612   0.05742   0.0   0.05742
```
