## Supplementary material for "Benchmarking Molecular Dynamics Force Fields for All-Atom Simulations of Biological Condensates": Archive of leap files: frcmod.ions1lm_126_hfe_opc

```
Li/Merz monovalent ion parameters for OPC  water model (12-6 HFE set)
MASS
Na+  22.99         0.250               sodium    
K+   39.10         1.060               potassium
Cl-  35.45         1.910               chlorine 
 
NONBON
  Na+      1.432     0.02154025
  K+       1.646     0.10417397
  Cl-      2.298     0.63661449
```
