## Supplementary material for "Benchmarking Molecular Dynamics Force Fields for All-Atom Simulations of Biological Condensates": Archive of leap files: frcmod.ions1lm_126_iod_opc

```
Li/Merz monovalent ion parameters for OPC  water model (12-6 IOD set)
MASS
Na+  22.99         0.250               sodium   
K+   39.10         1.060               potassium
Cl-  35.45         1.910               chlorine 
 
NONBON
  Na+      1.439     0.02300555
  K+       1.726     0.15629366
  Cl-      2.146     0.51817092
```
