## Supplementary material for "Benchmarking Molecular Dynamics Force Fields for All-Atom Simulations of Biological Condensates": Archive of leap files: frcmod.ions1lm_126_spce

```
Li/Merz ion parameters of monovalent ions for SPC/E water model (12-6 normal usage set)
MASS
Li+  6.94
Na+  22.99
K+   39.10
Rb+  85.47
Cs+  132.91
Tl+  204.38
Cu+  63.55
Ag+  107.87
NH4+ 18.04
H3O+ 19.02
F-   19.00
Cl-  35.45
Br-  79.90
I-   126.9

NONBON
Li+   1.258  0.00274091    HFE set for SPC\E water from Li et al., JCTC, 2015, 11, 1645
Na+   1.454  0.02639002    HFE set for SPC\E water from Li et al., JCTC, 2015, 11, 1645
K+    1.683  0.12693448    HFE set for SPC\E water from Li et al., JCTC, 2015, 11, 1645
Rb+   1.792  0.20665151    HFE set for SPC\E water from Li et al., JCTC, 2015, 11, 1645
Cs+   1.953  0.34673208    HFE set for SPC\E water from Li et al., JCTC, 2015, 11, 1645
Tl+   1.668  0.11741683    HFE set for SPC\E water from Li et al., JCTC, 2015, 11, 1645
Cu+   1.192  0.00096394    HFE set for SPC\E water from Li et al., JCTC, 2015, 11, 1645
Ag+   1.330  0.00716930    HFE set for SPC\E water from Li et al., JCTC, 2015, 11, 1645
NH4+  1.743  0.16869420    HFE set for SPC\E water from Li et al., JCTC, 2015, 11, 1645
H3O+  1.327  0.00691068    HFE set for SPC\E water from Li et al., JCTC, 2015, 11, 1645
F-    1.819  0.22878796    HFE set for SPC\E water from Li et al., JCTC, 2015, 11, 1645
Cl-   2.308  0.64367011    HFE set for SPC\E water from Li et al., JCTC, 2015, 11, 1645
Br-   2.470  0.74435812    HFE set for SPC\E water from Li et al., JCTC, 2015, 11, 1645
I-    2.770  0.86877007    HFE set for SPC\E water from Li et al., JCTC, 2015, 11, 1645
```
