## Supplementary material for "Benchmarking Molecular Dynamics Force Fields for All-Atom Simulations of Biological Condensates": Archive of leap files: frcmod.ions1lm_126_tip3p

```
Li/Merz ion parameters of monovalent ions for TIP3P water model (12-6 normal usage set)
MASS
Li+  6.94
Na+  22.99
K+   39.10
Rb+  85.47
Cs+  132.91
Tl+  204.38
Cu+  63.55
Ag+  107.87
NH4+ 18.04
H3O+ 19.02
F-   19.00
Cl-  35.45
Br-  79.90
I-   126.9

NONBON
Li+   1.267  0.00312065    HFE set for TIP3P water from Li et al., JCTC, 2015, 11, 1645
Na+   1.475  0.03171494    HFE set for TIP3P water from Li et al., JCTC, 2015, 11, 1645
K+    1.719  0.15131351    HFE set for TIP3P water from Li et al., JCTC, 2015, 11, 1645
Rb+   1.834  0.24140216    HFE set for TIP3P water from Li et al., JCTC, 2015, 11, 1645
Cs+   1.988  0.37853483    HFE set for TIP3P water from Li et al., JCTC, 2015, 11, 1645
Tl+   1.703  0.14021803    HFE set for TIP3P water from Li et al., JCTC, 2015, 11, 1645
Cu+   1.201  0.00112300    HFE set for TIP3P water from Li et al., JCTC, 2015, 11, 1645
Ag+   1.341  0.00818431    HFE set for TIP3P water from Li et al., JCTC, 2015, 11, 1645
NH4+  1.779  0.19628399    HFE set for TIP3P water from Li et al., JCTC, 2015, 11, 1645
H3O+  1.337  0.00780282    HFE set for TIP3P water from Li et al., JCTC, 2015, 11, 1645
F-    1.783  0.19945255    HFE set for TIP3P water from Li et al., JCTC, 2015, 11, 1645
Cl-   2.252  0.60293097    HFE set for TIP3P water from Li et al., JCTC, 2015, 11, 1645
Br-   2.428  0.72070940    HFE set for TIP3P water from Li et al., JCTC, 2015, 11, 1645
I-    2.724  0.85418187    HFE set for TIP3P water from Li et al., JCTC, 2015, 11, 1645
```
