## Supplementary material for "Benchmarking Molecular Dynamics Force Fields for All-Atom Simulations of Biological Condensates": Archive of leap files: frcmod.ions1lm_126_tip4pew

```
Li/Merz ion parameters of monovalent ions for TIP4P/EW water model (12-6 normal usage set)
MASS
Li+  6.94
Na+  22.99
K+   39.10
Rb+  85.47
Cs+  132.91
Tl+  204.38
Cu+  63.55
Ag+  107.87
NH4+ 18.04
H3O+ 19.02
F-   19.00
Cl-  35.45
Br-  79.90
I-   126.9

NONBON
Li+   1.226  0.00168686    HFE set for TIP4P\EW water from Li et al., JCTC, 2015, 11, 1645
Na+   1.432  0.02154025    HFE set for TIP4P\EW water from Li et al., JCTC, 2015, 11, 1645
K+    1.669  0.11803919    HFE set for TIP4P\EW water from Li et al., JCTC, 2015, 11, 1645
Rb+   1.767  0.18689752    HFE set for TIP4P\EW water from Li et al., JCTC, 2015, 11, 1645
Cs+   1.936  0.33132862    HFE set for TIP4P\EW water from Li et al., JCTC, 2015, 11, 1645
Tl+   1.646  0.10417397    HFE set for TIP4P\EW water from Li et al., JCTC, 2015, 11, 1645
Cu+   1.156  0.00050520    HFE set for TIP4P\EW water from Li et al., JCTC, 2015, 11, 1645
Ag+   1.294  0.00452863    HFE set for TIP4P\EW water from Li et al., JCTC, 2015, 11, 1645
NH4+  1.707  0.14295367    HFE set for TIP4P\EW water from Li et al., JCTC, 2015, 11, 1645
H3O+  1.292  0.00440914    HFE set for TIP4P\EW water from Li et al., JCTC, 2015, 11, 1645
F-    1.842  0.24821230    HFE set for TIP4P\EW water from Li et al., JCTC, 2015, 11, 1645
Cl-   2.321  0.65269755    HFE set for TIP4P\EW water from Li et al., JCTC, 2015, 11, 1645
Br-   2.520  0.77034233    HFE set for TIP4P\EW water from Li et al., JCTC, 2015, 11, 1645
I-    2.819  0.88281946    HFE set for TIP4P\EW water from Li et al., JCTC, 2015, 11, 1645
```
