## Supplementary material for "Benchmarking Molecular Dynamics Force Fields for All-Atom Simulations of Biological Condensates": Archive of leap files: frcmod.ions1lm_1264_spce

```
Li/Merz ion parameters of monovalent ions for SPC/E water model (12-6-4 set)
MASS
Li+  6.94
Na+  22.99
K+   39.10
Rb+  85.47
Cs+  132.91
Tl+  204.38
Cu+  63.55
Ag+  107.87
NH4+ 18.04
HE+  1.007
HZ+  1.007
H3O+ 19.02
F-   19.00
Cl-  35.45
Br-  79.90
I-   126.9

NONBON
Li+   1.327  0.00691068    12-6-4 set for SPC\E water from Li et al., JCTC, 2015, 11, 1645
Na+   1.472  0.03091095    12-6-4 set for SPC\E water from Li et al., JCTC, 2015, 11, 1645
K+    1.760  0.18150763    12-6-4 set for SPC\E water from Li et al., JCTC, 2015, 11, 1645
Rb+   1.826  0.23464849    12-6-4 set for SPC\E water from Li et al., JCTC, 2015, 11, 1645
Cs+   2.004  0.39306142    12-6-4 set for SPC\E water from Li et al., JCTC, 2015, 11, 1645
Tl+   1.889  0.28918714    12-6-4 set for SPC\E water from Li et al., JCTC, 2015, 11, 1645
Cu+   1.218  0.00148497    12-6-4 set for SPC\E water from Li et al., JCTC, 2015, 11, 1645
Ag+   1.536  0.05140063    12-6-4 set for SPC\E water from Li et al., JCTC, 2015, 11, 1645
NH4+  1.797  0.21069138    12-6-4 set for SPC\E water from Li et al., JCTC, 2015, 11, 1645
HE+   0.870  0.00000021    12-6-4 set for SPC\E water from Li et al., JCTC, 2015, 11, 1645
HZ+   0.987  0.00000988    12-6-4 set for SPC\E water from Li et al., JCTC, 2015, 11, 1645
H3O+  1.773  0.19156806    12-6-4 set for SPC\E water from Li et al., JCTC, 2015, 11, 1645
F-    1.726  0.15629366    12-6-4 set for SPC\E water from Li et al., JCTC, 2015, 11, 1645
Cl-   2.153  0.52404590    12-6-4 set for SPC\E water from Li et al., JCTC, 2015, 11, 1645
Br-   2.324  0.65475744    12-6-4 set for SPC\E water from Li et al., JCTC, 2015, 11, 1645
I-    2.579  0.79809803    12-6-4 set for SPC\E water from Li et al., JCTC, 2015, 11, 1645
```
