## Supplementary material for "Benchmarking Molecular Dynamics Force Fields for All-Atom Simulations of Biological Condensates": Archive of leap files: frcmod.ions1lm_1264_tip3p

```
Li/Merz ion parameters of monovalent ions for TIP3P water model (12-6-4 set)
MASS
Li+  6.94
Na+  22.99
K+   39.10
Rb+  85.47
Cs+  132.91
Tl+  204.38
Cu+  63.55
Ag+  107.87
NH4+ 18.04
HE+  1.007
HZ+  1.007
H3O+ 19.02
F-   19.00
Cl-  35.45
Br-  79.90
I-   126.9

NONBON
Li+   1.325  0.00674244    12-6-4 set for TIP3P water from Li et al., JCTC, 2015, 11, 1645
Na+   1.473  0.03117732    12-6-4 set for TIP3P water from Li et al., JCTC, 2015, 11, 1645
K+    1.758  0.17997960    12-6-4 set for TIP3P water from Li et al., JCTC, 2015, 11, 1645
Rb+   1.831  0.23886274    12-6-4 set for TIP3P water from Li et al., JCTC, 2015, 11, 1645
Cs+   2.008  0.39668797    12-6-4 set for TIP3P water from Li et al., JCTC, 2015, 11, 1645
Tl+   1.893  0.29273756    12-6-4 set for TIP3P water from Li et al., JCTC, 2015, 11, 1645
Cu+   1.217  0.00146124    12-6-4 set for TIP3P water from Li et al., JCTC, 2015, 11, 1645
Ag+   1.533  0.05027793    12-6-4 set for TIP3P water from Li et al., JCTC, 2015, 11, 1645
NH4+  1.802  0.21475916    12-6-4 set for TIP3P water from Li et al., JCTC, 2015, 11, 1645
HE+   0.871  0.00000022    12-6-4 set for TIP3P water from Li et al., JCTC, 2015, 11, 1645
HZ+   0.992  0.00001138    12-6-4 set for TIP3P water from Li et al., JCTC, 2015, 11, 1645
H3O+  1.774  0.19235093    12-6-4 set for TIP3P water from Li et al., JCTC, 2015, 11, 1645
F-    1.725  0.15557763    12-6-4 set for TIP3P water from Li et al., JCTC, 2015, 11, 1645
Cl-   2.150  0.52153239    12-6-4 set for TIP3P water from Li et al., JCTC, 2015, 11, 1645
Br-   2.314  0.64785703    12-6-4 set for TIP3P water from Li et al., JCTC, 2015, 11, 1645
I-    2.567  0.79269938    12-6-4 set for TIP3P water from Li et al., JCTC, 2015, 11, 1645
```
