## Supplementary material for "Benchmarking Molecular Dynamics Force Fields for All-Atom Simulations of Biological Condensates": Archive of leap files: frcmod.ions1lm_1264_tip4pew

```
Li/Merz ion parameters of monovalent ions for TIP4P/EW water model (12-6-4 set)
MASS
Li+  6.94
Na+  22.99
K+   39.10
Rb+  85.47
Cs+  132.91
Tl+  204.38
Cu+  63.55
Ag+  107.87
NH4+ 18.04
HE+  1.007
HZ+  1.007
H3O+ 19.02
F-   19.00
Cl-  35.45
Br-  79.90
I-   126.9

NONBON
Li+   1.313  0.00580060    12-6-4 set for TIP4P\EW water from Li et al., JCTC, 2015, 11, 1645
Na+   1.459  0.02759452    12-6-4 set for TIP4P\EW water from Li et al., JCTC, 2015, 11, 1645
K+    1.751  0.17467422    12-6-4 set for TIP4P\EW water from Li et al., JCTC, 2015, 11, 1645
Rb+   1.817  0.22712223    12-6-4 set for TIP4P\EW water from Li et al., JCTC, 2015, 11, 1645
Cs+   1.997  0.38670945    12-6-4 set for TIP4P\EW water from Li et al., JCTC, 2015, 11, 1645
Tl+   1.883  0.28387745    12-6-4 set for TIP4P\EW water from Li et al., JCTC, 2015, 11, 1645
Cu+   1.214  0.00139196    12-6-4 set for TIP4P\EW water from Li et al., JCTC, 2015, 11, 1645
Ag+   1.522  0.04630154    12-6-4 set for TIP4P\EW water from Li et al., JCTC, 2015, 11, 1645
NH4+  1.791  0.20584696    12-6-4 set for TIP4P\EW water from Li et al., JCTC, 2015, 11, 1645
HE+   0.876  0.00000026    12-6-4 set for TIP4P\EW water from Li et al., JCTC, 2015, 11, 1645
HZ+   0.997  0.00001309    12-6-4 set for TIP4P\EW water from Li et al., JCTC, 2015, 11, 1645
H3O+  1.770  0.18922704    12-6-4 set for TIP4P\EW water from Li et al., JCTC, 2015, 11, 1645
F-    1.728  0.15773029    12-6-4 set for TIP4P\EW water from Li et al., JCTC, 2015, 11, 1645
Cl-   2.154  0.52488228    12-6-4 set for TIP4P\EW water from Li et al., JCTC, 2015, 11, 1645
Br-   2.326  0.65612582    12-6-4 set for TIP4P\EW water from Li et al., JCTC, 2015, 11, 1645
I-    2.585  0.80075128    12-6-4 set for TIP4P\EW water from Li et al., JCTC, 2015, 11, 1645
```
