## Supplementary material for "Benchmarking Molecular Dynamics Force Fields for All-Atom Simulations of Biological Condensates": Archive of leap files: frcmod.ions1lm_iod

```
Li/Merz ion parameters of monovalent ions for TIP3P, SPC/E and TIP4P/EW water models (12-6 IOD set)
MASS
Li+  6.94
Na+  22.99
K+   39.10
Rb+  85.47
Cs+  132.91
Tl+  204.38
Cu+  63.55
Ag+  107.87
NH4+ 18.04
HE+  1.007
HZ+  1.007
H3O+ 19.02
F-   19.00
Cl-  35.45
Br-  79.90
I-   126.9

NONBON
Li+   1.315  0.00594975    IOD set from Li et al., JCTC, 2015, 11, 1645
Na+   1.465  0.02909167    IOD set from Li et al., JCTC, 2015, 11, 1645
K+    1.745  0.17018074    IOD set from Li et al., JCTC, 2015, 11, 1645
Rb+   1.820  0.22962229    IOD set from Li et al., JCTC, 2015, 11, 1645
Cs+   2.000  0.38943250    IOD set from Li et al., JCTC, 2015, 11, 1645
Tl+   1.870  0.27244486    IOD set from Li et al., JCTC, 2015, 11, 1645
Cu+   1.214  0.00139196    IOD set from Li et al., JCTC, 2015, 11, 1645
Ag+   1.500  0.03899838    IOD set from Li et al., JCTC, 2015, 11, 1645
NH4+  1.790  0.20504355    IOD set from Li et al., JCTC, 2015, 11, 1645
HE+   0.841  0.0000000661  IOD set from Li et al., JCTC, 2015, 11, 1645
HZ+   0.925  0.00000147    IOD set from Li et al., JCTC, 2015, 11, 1645
H3O+  1.720  0.15202035    IOD set from Li et al., JCTC, 2015, 11, 1645
F-    1.739  0.16573832    IOD set from Li et al., JCTC, 2015, 11, 1645
Cl-   2.162  0.53154665    IOD set from Li et al., JCTC, 2015, 11, 1645
Br-   2.331  0.65952968    IOD set from Li et al., JCTC, 2015, 11, 1645
I-    2.590  0.80293907    IOD set from Li et al., JCTC, 2015, 11, 1645
```
