## Supplementary material for "Benchmarking Molecular Dynamics Force Fields for All-Atom Simulations of Biological Condensates": Archive of leap files: frcmod.ions234lm_126_spce

```
Li/Merz ion parameters of divalent to tetravalent ions for SPC/E water model (12-6 normal usage set)
MASS
Be2+ 9.01
Cu2+ 63.55
Ni2+ 58.69
Pt2+ 195.08
Zn2+ 65.4
Co2+ 58.93
Pd2+ 106.42
Ag2+ 107.87
Cr2+ 52.00
Fe2+ 55.85
Mg2+ 24.305
V2+  50.94
Mn2+ 54.94
Hg2+ 200.59
Cd2+ 112.41
Yb2+ 173.05
Ca2+ 40.08
Sn2+ 118.71
Pb2+ 207.2
Eu2+ 151.96
Sr2+ 87.62
Sm2+ 150.36 
Ba2+ 137.33
Ra2+ 226.03
Al3+ 26.98
Fe3+ 55.85
Cr3+ 52.00
In3+ 114.82
Tl3+ 204.38
Y3+  88.91
La3+ 138.91
Ce3+ 140.12
Pr3+ 140.91
Nd3+ 144.24
Sm3+ 150.36
Eu3+ 151.96
Gd3+ 157.25
Tb3+ 158.93
Dy3+ 162.5
Er3+ 167.26
Tm3+ 168.93
Lu3+ 174.97
Hf4+ 178.49
Zr4+ 91.22
Ce4+ 140.12
U4+  238.03
Pu4+ 244.06
Th4+ 232.04

NONBON
Be2+  0.961  0.00000460    CM set for SPC\E water from Li et al., JCTC, 2013, 9, 2733
Cu2+  1.223  0.00160860    CM set for SPC\E water from Li et al., JCTC, 2013, 9, 2733
Ni2+  1.253  0.00254709    CM set for SPC\E water from Li et al., JCTC, 2013, 9, 2733
Pt2+  1.272  0.00334975    CM set for SPC\E water from Li et al., JCTC, 2013, 9, 2733
Zn2+  1.276  0.00354287    CM set for SPC\E water from Li et al., JCTC, 2013, 9, 2733
Co2+  1.305  0.00523385    CM set for SPC\E water from Li et al., JCTC, 2013, 9, 2733
Pd2+  1.305  0.00523385    CM set for SPC\E water from Li et al., JCTC, 2013, 9, 2733
Ag2+  1.337  0.00780282    CM set for SPC\E water from Li et al., JCTC, 2013, 9, 2733
Cr2+  1.348  0.00888732    CM set for SPC\E water from Li et al., JCTC, 2013, 9, 2733
Fe2+  1.354  0.00952704    CM set for SPC\E water from Li et al., JCTC, 2013, 9, 2733
Mg2+  1.360  0.01020237    CM set for SPC\E water from Li et al., JCTC, 2013, 9, 2733
V2+   1.365  0.01079325    CM set for SPC\E water from Li et al., JCTC, 2013, 9, 2733
Mn2+  1.406  0.01669760    CM set for SPC\E water from Li et al., JCTC, 2013, 9, 2733
Hg2+  1.406  0.01669760    CM set for SPC\E water from Li et al., JCTC, 2013, 9, 2733
Cd2+  1.412  0.01773416    CM set for SPC\E water from Li et al., JCTC, 2013, 9, 2733
Yb2+  1.634  0.09731901    CM set for SPC\E water from Li et al., JCTC, 2013, 9, 2733
Ca2+  1.635  0.09788018    CM set for SPC\E water from Li et al., JCTC, 2013, 9, 2733
Sn2+  1.651  0.10710756    CM set for SPC\E water from Li et al., JCTC, 2013, 9, 2733
Pb2+  1.731  0.15989650    CM set for SPC\E water from Li et al., JCTC, 2013, 9, 2733
Eu2+  1.786  0.20184160    CM set for SPC\E water from Li et al., JCTC, 2013, 9, 2733
Sr2+  1.794  0.20826406    CM set for SPC\E water from Li et al., JCTC, 2013, 9, 2733
Sm2+  1.800  0.21312875    CM set for SPC\E water from Li et al., JCTC, 2013, 9, 2733
Ba2+  1.980  0.37126402    CM set for SPC\E water from Li et al., JCTC, 2013, 9, 2733
Ra2+  1.980  0.37126402    CM set for SPC\E water from Li et al., JCTC, 2013, 9, 2733
Al3+  1.296  0.00465074    IOD set for SPC\E water from Li et al., JPCB, 2015, 119, 883
Fe3+  1.386  0.01357097    IOD set for SPC\E water from Li et al., JPCB, 2015, 119, 883
Cr3+  1.343  0.00838052    IOD set for SPC\E water from Li et al., JPCB, 2015, 119, 883
In3+  1.461  0.02808726    IOD set for SPC\E water from Li et al., JPCB, 2015, 119, 883
Tl3+  1.513  0.04321029    IOD set for SPC\E water from Li et al., JPCB, 2015, 119, 883
Y3+   1.602  0.08034231    IOD set for SPC\E water from Li et al., JPCB, 2015, 119, 883
La3+  1.718  0.15060822    IOD set for SPC\E water from Li et al., JPCB, 2015, 119, 883
Ce3+  1.741  0.16721338    IOD set for SPC\E water from Li et al., JPCB, 2015, 119, 883
Pr3+  1.734  0.16207614    IOD set for SPC\E water from Li et al., JPCB, 2015, 119, 883
Nd3+  1.681  0.12564307    IOD set for SPC\E water from Li et al., JPCB, 2015, 119, 883
Sm3+  1.659  0.11189491    IOD set for SPC\E water from Li et al., JPCB, 2015, 119, 883
Eu3+  1.666  0.11617738    IOD set for SPC\E water from Li et al., JPCB, 2015, 119, 883
Gd3+  1.623  0.09126804    IOD set for SPC\E water from Li et al., JPCB, 2015, 119, 883
Tb3+  1.630  0.09509276    IOD set for SPC\E water from Li et al., JPCB, 2015, 119, 883
Dy3+  1.609  0.08389240    IOD set for SPC\E water from Li et al., JPCB, 2015, 119, 883
Er3+  1.602  0.08034231    IOD set for SPC\E water from Li et al., JPCB, 2015, 119, 883
Tm3+  1.602  0.08034231    IOD set for SPC\E water from Li et al., JPCB, 2015, 119, 883
Lu3+  1.588  0.07351892    IOD set for SPC\E water from Li et al., JPCB, 2015, 119, 883
Hf4+  1.501  0.03931188    IOD set for SPC\E water from Li et al., JPCB, 2015, 119, 883
Zr4+  1.521  0.04595090    IOD set for SPC\E water from Li et al., JPCB, 2015, 119, 883
Ce4+  1.689  0.13084945    IOD set for SPC\E water from Li et al., JPCB, 2015, 119, 883
U4+   1.689  0.13084945    IOD set for SPC\E water from Li et al., JPCB, 2015, 119, 883
Pu4+  1.666  0.11617738    IOD set for SPC\E water from Li et al., JPCB, 2015, 119, 883
Th4+  1.713  0.14710519    IOD set for SPC\E water from Li et al., JPCB, 2015, 119, 883
```
