## Supplementary material for "Benchmarking Molecular Dynamics Force Fields for All-Atom Simulations of Biological Condensates": Archive of leap files: frcmod.ions234lm_1264_spce

```
Li/Merz ion parameters of divalent to tetravalent ions for SPC/E water model (12-6-4 set)
MASS
Be2+ 9.01
Cu2+ 63.55
Ni2+ 58.69
Zn2+ 65.4
Co2+ 58.93
Cr2+ 52.00
Fe2+ 55.85
Mg2+ 24.305
V2+  50.94
Mn2+ 54.94
Hg2+ 200.59
Cd2+ 112.41
Ca2+ 40.08
Sn2+ 118.71
Sr2+ 87.62
Ba2+ 137.33
Al3+ 26.98
Fe3+ 55.85
Cr3+ 52.00
In3+ 114.82
Tl3+ 204.38
Y3+  88.91
La3+ 138.91
Ce3+ 140.12
Pr3+ 140.91
Nd3+ 144.24
Sm3+ 150.36
Eu3+ 151.96
Gd3+ 157.25
Tb3+ 158.93
Dy3+ 162.5
Er3+ 167.26
Tm3+ 168.93
Lu3+ 174.97
Hf4+ 178.49
Zr4+ 91.22
Ce4+ 140.12
U4+  238.03
Pu4+ 244.06
Th4+ 232.04

NONBON
Be2+  1.205  0.00120058    12-6-4 set for SPC\E water from Li and Merz, JCTC, 2014, 10, 289
Cu2+  1.482  0.03364841    12-6-4 set for SPC\E water from Li and Merz, JCTC, 2014, 10, 289
Ni2+  1.424  0.01995146    12-6-4 set for SPC\E water from Li and Merz, JCTC, 2014, 10, 289
Zn2+  1.454  0.02639002    12-6-4 set for SPC\E water from Li and Merz, JCTC, 2014, 10, 289
Co2+  1.457  0.02710805    12-6-4 set for SPC\E water from Li and Merz, JCTC, 2014, 10, 289
Cr2+  1.424  0.01995146    12-6-4 set for SPC\E water from Li and Merz, JCTC, 2014, 10, 289
Fe2+  1.450  0.02545423    12-6-4 set for SPC\E water from Li and Merz, JCTC, 2014, 10, 289
Mg2+  1.429  0.02093385    12-6-4 set for SPC\E water from Li and Merz, JCTC, 2014, 10, 289
V2+   1.502  0.03962711    12-6-4 set for SPC\E water from Li and Merz, JCTC, 2014, 10, 289
Mn2+  1.495  0.03745682    12-6-4 set for SPC\E water from Li and Merz, JCTC, 2014, 10, 289
Hg2+  1.641  0.10128575    12-6-4 set for SPC\E water from Li and Merz, JCTC, 2014, 10, 289
Cd2+  1.541  0.05330850    12-6-4 set for SPC\E water from Li and Merz, JCTC, 2014, 10, 289
Ca2+  1.634  0.09731901    12-6-4 set for SPC\E water from Li and Merz, JCTC, 2014, 10, 289
Sn2+  1.778  0.19549490    12-6-4 set for SPC\E water from Li and Merz, JCTC, 2014, 10, 289
Sr2+  1.778  0.19549490    12-6-4 set for SPC\E water from Li and Merz, JCTC, 2014, 10, 289
Ba2+  1.937  0.33223312    12-6-4 set for SPC\E water from Li and Merz, JCTC, 2014, 10, 289
Al3+  1.375  0.01205473    12-6-4 set for SPC\E water from Li et al., JPCB, 2015, 119, 883
Fe3+  1.450  0.02545423    12-6-4 set for SPC\E water from Li et al., JPCB, 2015, 119, 883
Cr3+  1.414  0.01809021    12-6-4 set for SPC\E water from Li et al., JPCB, 2015, 119, 883
In3+  1.487  0.03507938    12-6-4 set for SPC\E water from Li et al., JPCB, 2015, 119, 883
Tl3+  1.569  0.06484979    12-6-4 set for SPC\E water from Li et al., JPCB, 2015, 119, 883
Y3+   1.624  0.09180886    12-6-4 set for SPC\E water from Li et al., JPCB, 2015, 119, 883
La3+  1.763  0.18380968    12-6-4 set for SPC\E water from Li et al., JPCB, 2015, 119, 883
Ce3+  1.786  0.20184160    12-6-4 set for SPC\E water from Li et al., JPCB, 2015, 119, 883
Pr3+  1.782  0.19865859    12-6-4 set for SPC\E water from Li et al., JPCB, 2015, 119, 883
Nd3+  1.735  0.16280564    12-6-4 set for SPC\E water from Li et al., JPCB, 2015, 119, 883
Sm3+  1.703  0.14021803    12-6-4 set for SPC\E water from Li et al., JPCB, 2015, 119, 883
Eu3+  1.721  0.15272873    12-6-4 set for SPC\E water from Li et al., JPCB, 2015, 119, 883
Gd3+  1.646  0.10417397    12-6-4 set for SPC\E water from Li et al., JPCB, 2015, 119, 883
Tb3+  1.666  0.11617738    12-6-4 set for SPC\E water from Li et al., JPCB, 2015, 119, 883
Dy3+  1.637  0.09900804    12-6-4 set for SPC\E water from Li et al., JPCB, 2015, 119, 883
Er3+  1.629  0.09454081    12-6-4 set for SPC\E water from Li et al., JPCB, 2015, 119, 883
Tm3+  1.633  0.09675968    12-6-4 set for SPC\E water from Li et al., JPCB, 2015, 119, 883
Lu3+  1.620  0.08965674    12-6-4 set for SPC\E water from Li et al., JPCB, 2015, 119, 883
Hf4+  1.592  0.07543075    12-6-4 set for SPC\E water from Li et al., JPCB, 2015, 119, 883
Zr4+  1.609  0.08389240    12-6-4 set for SPC\E water from Li et al., JPCB, 2015, 119, 883
Ce4+  1.761  0.18227365    12-6-4 set for SPC\E water from Li et al., JPCB, 2015, 119, 883
U4+   1.791  0.20584696    12-6-4 set for SPC\E water from Li et al., JPCB, 2015, 119, 883
Pu4+  1.750  0.17392181    12-6-4 set for SPC\E water from Li et al., JPCB, 2015, 119, 883
Th4+  1.773  0.19156806    12-6-4 set for SPC\E water from Li et al., JPCB, 2015, 119, 883
```
