## Supplementary material for "Benchmarking Molecular Dynamics Force Fields for All-Atom Simulations of Biological Condensates": Archive of leap files: frcmod.ions234lm_1264_tip3p

```
Li/Merz ion parameters of divalent to tetravalent ions for TIP3P water model (12-6-4 set)
MASS
Be2+ 9.01
Cu2+ 63.55
Ni2+ 58.69
Zn2+ 65.4
Co2+ 58.93
Cr2+ 52.00
Fe2+ 55.85
Mg2+ 24.305
V2+  50.94
Mn2+ 54.94
Hg2+ 200.59
Cd2+ 112.41
Ca2+ 40.08
Sn2+ 118.71
Sr2+ 87.62
Ba2+ 137.33
Al3+ 26.98
Fe3+ 55.85
Cr3+ 52.00
In3+ 114.82
Tl3+ 204.38
Y3+  88.91
La3+ 138.91
Ce3+ 140.12
Pr3+ 140.91
Nd3+ 144.24
Sm3+ 150.36
Eu3+ 151.96
Gd3+ 157.25
Tb3+ 158.93
Dy3+ 162.5
Er3+ 167.26
Tm3+ 168.93
Lu3+ 174.97
Hf4+ 178.49
Zr4+ 91.22
Ce4+ 140.12
U4+  238.03
Pu4+ 244.06
Th4+ 232.04

NONBON
Be2+  1.203  0.00116124    12-6-4 set for TIP3P water from Li and Merz, JCTC, 2014, 10, 289
Cu2+  1.476  0.03198620    12-6-4 set for TIP3P water from Li and Merz, JCTC, 2014, 10, 289
Ni2+  1.431  0.02133669    12-6-4 set for TIP3P water from Li and Merz, JCTC, 2014, 10, 289
Zn2+  1.455  0.02662782    12-6-4 set for TIP3P water from Li and Merz, JCTC, 2014, 10, 289
Co2+  1.458  0.02735051    12-6-4 set for TIP3P water from Li and Merz, JCTC, 2014, 10, 289
Cr2+  1.431  0.02133669    12-6-4 set for TIP3P water from Li and Merz, JCTC, 2014, 10, 289
Fe2+  1.457  0.02710805    12-6-4 set for TIP3P water from Li and Merz, JCTC, 2014, 10, 289
Mg2+  1.437  0.02257962    12-6-4 set for TIP3P water from Li and Merz, JCTC, 2014, 10, 289
V2+   1.494  0.03715368    12-6-4 set for TIP3P water from Li and Merz, JCTC, 2014, 10, 289
Mn2+  1.485  0.03450196    12-6-4 set for TIP3P water from Li and Merz, JCTC, 2014, 10, 289
Hg2+  1.641  0.10128575    12-6-4 set for TIP3P water from Li and Merz, JCTC, 2014, 10, 289
Cd2+  1.535  0.05102457    12-6-4 set for TIP3P water from Li and Merz, JCTC, 2014, 10, 289
Ca2+  1.642  0.10185975    12-6-4 set for TIP3P water from Li and Merz, JCTC, 2014, 10, 289
Sn2+  1.777  0.19470705    12-6-4 set for TIP3P water from Li and Merz, JCTC, 2014, 10, 289
Sr2+  1.777  0.19470705    12-6-4 set for TIP3P water from Li and Merz, JCTC, 2014, 10, 289
Ba2+  1.936  0.33132862    12-6-4 set for TIP3P water from Li and Merz, JCTC, 2014, 10, 289
Al3+  1.369  0.01128487    12-6-4 set for TIP3P water from Li et al., JPCB, 2015, 119, 883
Fe3+  1.443  0.02387506    12-6-4 set for TIP3P water from Li et al., JPCB, 2015, 119, 883
Cr3+  1.415  0.01827024    12-6-4 set for TIP3P water from Li et al., JPCB, 2015, 119, 883
In3+  1.491  0.03625449    12-6-4 set for TIP3P water from Li et al., JPCB, 2015, 119, 883
Tl3+  1.571  0.06573030    12-6-4 set for TIP3P water from Li et al., JPCB, 2015, 119, 883
Y3+   1.630  0.09509276    12-6-4 set for TIP3P water from Li et al., JPCB, 2015, 119, 883
La3+  1.758  0.17997960    12-6-4 set for TIP3P water from Li et al., JPCB, 2015, 119, 883
Ce3+  1.782  0.19865859    12-6-4 set for TIP3P water from Li et al., JPCB, 2015, 119, 883
Pr3+  1.780  0.19707431    12-6-4 set for TIP3P water from Li et al., JPCB, 2015, 119, 883
Nd3+  1.724  0.15486311    12-6-4 set for TIP3P water from Li et al., JPCB, 2015, 119, 883
Sm3+  1.711  0.14571499    12-6-4 set for TIP3P water from Li et al., JPCB, 2015, 119, 883
Eu3+  1.716  0.14920231    12-6-4 set for TIP3P water from Li et al., JPCB, 2015, 119, 883
Gd3+  1.658  0.11129023    12-6-4 set for TIP3P water from Li et al., JPCB, 2015, 119, 883
Tb3+  1.671  0.11928915    12-6-4 set for TIP3P water from Li et al., JPCB, 2015, 119, 883
Dy3+  1.637  0.09900804    12-6-4 set for TIP3P water from Li et al., JPCB, 2015, 119, 883
Er3+  1.635  0.09788018    12-6-4 set for TIP3P water from Li et al., JPCB, 2015, 119, 883
Tm3+  1.647  0.10475707    12-6-4 set for TIP3P water from Li et al., JPCB, 2015, 119, 883
Lu3+  1.625  0.09235154    12-6-4 set for TIP3P water from Li et al., JPCB, 2015, 119, 883
Hf4+  1.600  0.07934493    12-6-4 set for TIP3P water from Li et al., JPCB, 2015, 119, 883
Zr4+  1.609  0.08389240    12-6-4 set for TIP3P water from Li et al., JPCB, 2015, 119, 883
Ce4+  1.766  0.18612361    12-6-4 set for TIP3P water from Li et al., JPCB, 2015, 119, 883
U4+   1.792  0.20665151    12-6-4 set for TIP3P water from Li et al., JPCB, 2015, 119, 883
Pu4+  1.752  0.17542802    12-6-4 set for TIP3P water from Li et al., JPCB, 2015, 119, 883
Th4+  1.770  0.18922704    12-6-4 set for TIP3P water from Li et al., JPCB, 2015, 119, 883
```
