## Supplementary material for "Benchmarking Molecular Dynamics Force Fields for All-Atom Simulations of Biological Condensates": Archive of leap files: frcmod.ions234lm_1264_tip4pew

```
Li/Merz ion parameters of divalent to tetravalent ions for TIP4P/EW water model (12-6-4 set)
MASS
Be2+ 9.01
Cu2+ 63.55
Ni2+ 58.69
Zn2+ 65.4
Co2+ 58.93
Cr2+ 52.00
Fe2+ 55.85
Mg2+ 24.305
V2+  50.94
Mn2+ 54.94
Hg2+ 200.59
Cd2+ 112.41
Ca2+ 40.08
Sn2+ 118.71
Sr2+ 87.62
Ba2+ 137.33
Al3+ 26.98
Fe3+ 55.85
Cr3+ 52.00
In3+ 114.82
Tl3+ 204.38
Y3+  88.91
La3+ 138.91
Ce3+ 140.12
Pr3+ 140.91
Nd3+ 144.24
Sm3+ 150.36
Eu3+ 151.96
Gd3+ 157.25
Tb3+ 158.93
Dy3+ 162.5
Er3+ 167.26
Tm3+ 168.93
Lu3+ 174.97
Hf4+ 178.49
Zr4+ 91.22
Ce4+ 140.12
U4+  238.03
Pu4+ 244.06
Th4+ 232.04

NONBON
Be2+  1.205  0.00120058    12-6-4 set for TIP4P\EW water from Li and Merz, JCTC, 2014, 10, 289
Cu2+  1.475  0.03171494    12-6-4 set for TIP4P\EW water from Li and Merz, JCTC, 2014, 10, 289
Ni2+  1.430  0.02113456    12-6-4 set for TIP4P\EW water from Li and Merz, JCTC, 2014, 10, 289
Zn2+  1.450  0.02545423    12-6-4 set for TIP4P\EW water from Li and Merz, JCTC, 2014, 10, 289
Co2+  1.455  0.02662782    12-6-4 set for TIP4P\EW water from Li and Merz, JCTC, 2014, 10, 289
Cr2+  1.425  0.02014513    12-6-4 set for TIP4P\EW water from Li and Merz, JCTC, 2014, 10, 289
Fe2+  1.450  0.02545423    12-6-4 set for TIP4P\EW water from Li and Merz, JCTC, 2014, 10, 289
Mg2+  1.436  0.02236885    12-6-4 set for TIP4P\EW water from Li and Merz, JCTC, 2014, 10, 289
V2+   1.495  0.03745682    12-6-4 set for TIP4P\EW water from Li and Merz, JCTC, 2014, 10, 289
Mn2+  1.485  0.03450196    12-6-4 set for TIP4P\EW water from Li and Merz, JCTC, 2014, 10, 289
Hg2+  1.632  0.09620220    12-6-4 set for TIP4P\EW water from Li and Merz, JCTC, 2014, 10, 289
Cd2+  1.531  0.04953859    12-6-4 set for TIP4P\EW water from Li and Merz, JCTC, 2014, 10, 289
Ca2+  1.633  0.09675968    12-6-4 set for TIP4P\EW water from Li and Merz, JCTC, 2014, 10, 289
Sn2+  1.765  0.18535099    12-6-4 set for TIP4P\EW water from Li and Merz, JCTC, 2014, 10, 289
Sr2+  1.763  0.18380968    12-6-4 set for TIP4P\EW water from Li and Merz, JCTC, 2014, 10, 289
Ba2+  1.924  0.32049456    12-6-4 set for TIP4P\EW water from Li and Merz, JCTC, 2014, 10, 289
Al3+  1.377  0.01232018    12-6-4 set for TIP4P\EW water from Li et al., JPCB, 2015, 119, 883
Fe3+  1.448  0.02499549    12-6-4 set for TIP4P\EW water from Li et al., JPCB, 2015, 119, 883
Cr3+  1.408  0.01703790    12-6-4 set for TIP4P\EW water from Li et al., JPCB, 2015, 119, 883
In3+  1.486  0.03478983    12-6-4 set for TIP4P\EW water from Li et al., JPCB, 2015, 119, 883
Tl3+  1.564  0.06268139    12-6-4 set for TIP4P\EW water from Li et al., JPCB, 2015, 119, 883
Y3+   1.624  0.09180886    12-6-4 set for TIP4P\EW water from Li et al., JPCB, 2015, 119, 883
La3+  1.755  0.17769767    12-6-4 set for TIP4P\EW water from Li et al., JPCB, 2015, 119, 883
Ce3+  1.776  0.19392043    12-6-4 set for TIP4P\EW water from Li et al., JPCB, 2015, 119, 883
Pr3+  1.774  0.19235093    12-6-4 set for TIP4P\EW water from Li et al., JPCB, 2015, 119, 883
Nd3+  1.720  0.15202035    12-6-4 set for TIP4P\EW water from Li et al., JPCB, 2015, 119, 883
Sm3+  1.706  0.14226734    12-6-4 set for TIP4P\EW water from Li et al., JPCB, 2015, 119, 883
Eu3+  1.711  0.14571499    12-6-4 set for TIP4P\EW water from Li et al., JPCB, 2015, 119, 883
Gd3+  1.652  0.10769970    12-6-4 set for TIP4P\EW water from Li et al., JPCB, 2015, 119, 883
Tb3+  1.665  0.11556030    12-6-4 set for TIP4P\EW water from Li et al., JPCB, 2015, 119, 883
Dy3+  1.639  0.10014323    12-6-4 set for TIP4P\EW water from Li et al., JPCB, 2015, 119, 883
Er3+  1.628  0.09399072    12-6-4 set for TIP4P\EW water from Li et al., JPCB, 2015, 119, 883
Tm3+  1.638  0.09957472    12-6-4 set for TIP4P\EW water from Li et al., JPCB, 2015, 119, 883
Lu3+  1.617  0.08806221    12-6-4 set for TIP4P\EW water from Li et al., JPCB, 2015, 119, 883
Hf4+  1.599  0.07884906    12-6-4 set for TIP4P\EW water from Li et al., JPCB, 2015, 119, 883
Zr4+  1.610  0.08440707    12-6-4 set for TIP4P\EW water from Li et al., JPCB, 2015, 119, 883
Ce4+  1.761  0.18227365    12-6-4 set for TIP4P\EW water from Li et al., JPCB, 2015, 119, 883
U4+   1.791  0.20584696    12-6-4 set for TIP4P\EW water from Li et al., JPCB, 2015, 119, 883
Pu4+  1.753  0.17618319    12-6-4 set for TIP4P\EW water from Li et al., JPCB, 2015, 119, 883
Th4+  1.758  0.17997960    12-6-4 set for TIP4P\EW water from Li et al., JPCB, 2015, 119, 883
```
