## Supplementary material for "Benchmarking Molecular Dynamics Force Fields for All-Atom Simulations of Biological Condensates": Archive of leap files: frcmod.ions234lm_hfe_spce

```
Li/Merz ion parameters of divalent to tetravalent ions for SPC/E water model (12-6 HFE set)
MASS
Be2+ 9.01
Cu2+ 63.55
Ni2+ 58.69
Pt2+ 195.08
Zn2+ 65.4
Co2+ 58.93
Pd2+ 106.42
Ag2+ 107.87
Cr2+ 52.00
Fe2+ 55.85
Mg2+ 24.305
V2+  50.94
Mn2+ 54.94
Hg2+ 200.59
Cd2+ 112.41
Yb2+ 173.05
Ca2+ 40.08
Sn2+ 118.71
Pb2+ 207.2
Eu2+ 151.96
Sr2+ 87.62
Sm2+ 150.36
Ba2+ 137.33
Ra2+ 226.03
Al3+ 26.98
Fe3+ 55.85
Cr3+ 52.00
In3+ 114.82
Tl3+ 204.38
Y3+  88.91
La3+ 138.91
Ce3+ 140.12
Pr3+ 140.91
Nd3+ 144.24
Sm3+ 150.36
Eu3+ 151.96
Gd3+ 157.25
Tb3+ 158.93
Dy3+ 162.5
Er3+ 167.26
Tm3+ 168.93
Lu3+ 174.97
Hf4+ 178.49
Zr4+ 91.22
Ce4+ 140.12
U4+  238.03
Pu4+ 244.06
Th4+ 232.04

NONBON
Be2+  0.915  0.00000105    HFE set for SPC\E water from Li et al., JCTC, 2013, 9, 2733
Cu2+  1.149  0.00044254    HFE set for SPC\E water from Li et al., JCTC, 2013, 9, 2733
Ni2+  1.166  0.00060803    HFE set for SPC\E water from Li et al., JCTC, 2013, 9, 2733
Pt2+  1.176  0.00072849    HFE set for SPC\E water from Li et al., JCTC, 2013, 9, 2733
Zn2+  1.178  0.00075490    HFE set for SPC\E water from Li et al., JCTC, 2013, 9, 2733
Co2+  1.217  0.00146124    HFE set for SPC\E water from Li et al., JCTC, 2013, 9, 2733
Pd2+  1.217  0.00146124    HFE set for SPC\E water from Li et al., JCTC, 2013, 9, 2733
Ag2+  1.265  0.00303271    HFE set for SPC\E water from Li et al., JCTC, 2013, 9, 2733
Cr2+  1.276  0.00354287    HFE set for SPC\E water from Li et al., JCTC, 2013, 9, 2733
Fe2+  1.284  0.00395662    HFE set for SPC\E water from Li et al., JCTC, 2013, 9, 2733
Mg2+  1.288  0.00417787    HFE set for SPC\E water from Li et al., JCTC, 2013, 9, 2733
V2+   1.293  0.00446856    HFE set for SPC\E water from Li et al., JCTC, 2013, 9, 2733
Mn2+  1.338  0.00789684    HFE set for SPC\E water from Li et al., JCTC, 2013, 9, 2733
Hg2+  1.338  0.00789684    HFE set for SPC\E water from Li et al., JCTC, 2013, 9, 2733
Cd2+  1.344  0.00848000    HFE set for SPC\E water from Li et al., JCTC, 2013, 9, 2733
Yb2+  1.518  0.04490976    HFE set for SPC\E water from Li et al., JCTC, 2013, 9, 2733
Ca2+  1.520  0.04560206    HFE set for SPC\E water from Li et al., JCTC, 2013, 9, 2733
Sn2+  1.532  0.04990735    HFE set for SPC\E water from Li et al., JCTC, 2013, 9, 2733
Pb2+  1.609  0.08389240    HFE set for SPC\E water from Li et al., JCTC, 2013, 9, 2733
Eu2+  1.656  0.11008622    HFE set for SPC\E water from Li et al., JCTC, 2013, 9, 2733
Sr2+  1.659  0.11189491    HFE set for SPC\E water from Li et al., JCTC, 2013, 9, 2733
Sm2+  1.667  0.11679623    HFE set for SPC\E water from Li et al., JCTC, 2013, 9, 2733
Ba2+  1.825  0.23380842    HFE set for SPC\E water from Li et al., JCTC, 2013, 9, 2733
Ra2+  1.825  0.23380842    HFE set for SPC\E water from Li et al., JCTC, 2013, 9, 2733
Al3+  0.991  0.00001107    HFE set for SPC\E water from Li et al., JPCB, 2015, 119, 883
Fe3+  1.091  0.00013462    HFE set for SPC\E water from Li et al., JPCB, 2015, 119, 883
Cr3+  1.196  0.00103208    HFE set for SPC\E water from Li et al., JPCB, 2015, 119, 883
In3+  1.209  0.00128267    HFE set for SPC\E water from Li et al., JPCB, 2015, 119, 883
Tl3+  1.213  0.00136949    HFE set for SPC\E water from Li et al., JPCB, 2015, 119, 883
Y3+   1.459  0.02759452    HFE set for SPC\E water from Li et al., JPCB, 2015, 119, 883
La3+  1.629  0.09454081    HFE set for SPC\E water from Li et al., JPCB, 2015, 119, 883
Ce3+  1.597  0.07786298    HFE set for SPC\E water from Li et al., JPCB, 2015, 119, 883
Pr3+  1.571  0.06573030    HFE set for SPC\E water from Li et al., JPCB, 2015, 119, 883
Nd3+  1.551  0.05726270    HFE set for SPC\E water from Li et al., JPCB, 2015, 119, 883
Sm3+  1.526  0.04772212    HFE set for SPC\E water from Li et al., JPCB, 2015, 119, 883
Eu3+  1.507  0.04122946    HFE set for SPC\E water from Li et al., JPCB, 2015, 119, 883
Gd3+  1.499  0.03868661    HFE set for SPC\E water from Li et al., JPCB, 2015, 119, 883
Tb3+  1.485  0.03450196    HFE set for SPC\E water from Li et al., JPCB, 2015, 119, 883
Dy3+  1.472  0.03091095    HFE set for SPC\E water from Li et al., JPCB, 2015, 119, 883
Er3+  1.436  0.02236885    HFE set for SPC\E water from Li et al., JPCB, 2015, 119, 883
Tm3+  1.426  0.02034021    HFE set for SPC\E water from Li et al., JPCB, 2015, 119, 883
Lu3+  1.426  0.02034021    HFE set for SPC\E water from Li et al., JPCB, 2015, 119, 883
Hf4+  1.098  0.00015685    HFE set for SPC\E water from Li et al., JPCB, 2015, 119, 883
Zr4+  1.149  0.00044254    HFE set for SPC\E water from Li et al., JPCB, 2015, 119, 883
Ce4+  1.360  0.01020237    HFE set for SPC\E water from Li et al., JPCB, 2015, 119, 883
U4+   1.218  0.00148497    HFE set for SPC\E water from Li et al., JPCB, 2015, 119, 883
Pu4+  1.281  0.00379705    HFE set for SPC\E water from Li et al., JPCB, 2015, 119, 883
Th4+  1.468  0.02986171    HFE set for SPC\E water from Li et al., JPCB, 2015, 119, 883
```
