## Supplementary material for "Benchmarking Molecular Dynamics Force Fields for All-Atom Simulations of Biological Condensates": Archive of leap files: frcmod.ions234lm_hfe_tip3p

```
Li/Merz ion parameters of divalent to tetravalent ions for TIP3P water model (12-6 HFE set)
MASS
Be2+ 9.01
Cu2+ 63.55
Ni2+ 58.69
Pt2+ 195.08
Zn2+ 65.4
Co2+ 58.93
Pd2+ 106.42
Ag2+ 107.87
Cr2+ 52.00
Fe2+ 55.85
Mg2+ 24.305
V2+  50.94
Mn2+ 54.94
Hg2+ 200.59
Cd2+ 112.41
Yb2+ 173.05
Ca2+ 40.08
Sn2+ 118.71
Pb2+ 207.2
Eu2+ 151.96
Sr2+ 87.62
Sm2+ 150.36
Ba2+ 137.33
Ra2+ 226.03
Al3+ 26.98
Fe3+ 55.85
Cr3+ 52.00
In3+ 114.82
Tl3+ 204.38
Y3+  88.91
La3+ 138.91
Ce3+ 140.12
Pr3+ 140.91
Nd3+ 144.24
Sm3+ 150.36
Eu3+ 151.96
Gd3+ 157.25
Tb3+ 158.93
Dy3+ 162.5
Er3+ 167.26
Tm3+ 168.93
Lu3+ 174.97
Hf4+ 178.49
Zr4+ 91.22
Ce4+ 140.12
U4+  238.03
Pu4+ 244.06
Th4+ 232.04

NONBON
Be2+  0.907  0.00000080    HFE set for TIP3P water from Li et al., JCTC, 2013, 9, 2733
Cu2+  1.144  0.00040203    HFE set for TIP3P water from Li et al., JCTC, 2013, 9, 2733
Ni2+  1.162  0.00056491    HFE set for TIP3P water from Li et al., JCTC, 2013, 9, 2733
Pt2+  1.173  0.00069036    HFE set for TIP3P water from Li et al., JCTC, 2013, 9, 2733
Zn2+  1.175  0.00071558    HFE set for TIP3P water from Li et al., JCTC, 2013, 9, 2733
Co2+  1.211  0.00132548    HFE set for TIP3P water from Li et al., JCTC, 2013, 9, 2733
Pd2+  1.215  0.00141473    HFE set for TIP3P water from Li et al., JCTC, 2013, 9, 2733
Ag2+  1.263  0.00294683    HFE set for TIP3P water from Li et al., JCTC, 2013, 9, 2733
Cr2+  1.273  0.00339720    HFE set for TIP3P water from Li et al., JCTC, 2013, 9, 2733
Fe2+  1.277  0.00359255    HFE set for TIP3P water from Li et al., JCTC, 2013, 9, 2733
Mg2+  1.284  0.00395662    HFE set for TIP3P water from Li et al., JCTC, 2013, 9, 2733
V2+   1.290  0.00429223    HFE set for TIP3P water from Li et al., JCTC, 2013, 9, 2733
Mn2+  1.339  0.00799176    HFE set for TIP3P water from Li et al., JCTC, 2013, 9, 2733
Hg2+  1.339  0.00799176    HFE set for TIP3P water from Li et al., JCTC, 2013, 9, 2733
Cd2+  1.339  0.00799176    HFE set for TIP3P water from Li et al., JCTC, 2013, 9, 2733
Yb2+  1.526  0.04772212    HFE set for TIP3P water from Li et al., JCTC, 2013, 9, 2733
Ca2+  1.528  0.04844326    HFE set for TIP3P water from Li et al., JCTC, 2013, 9, 2733
Sn2+  1.543  0.05408454    HFE set for TIP3P water from Li et al., JCTC, 2013, 9, 2733
Pb2+  1.620  0.08965674    HFE set for TIP3P water from Li et al., JCTC, 2013, 9, 2733
Eu2+  1.666  0.11617738    HFE set for TIP3P water from Li et al., JCTC, 2013, 9, 2733
Sr2+  1.672  0.11991675    HFE set for TIP3P water from Li et al., JCTC, 2013, 9, 2733
Sm2+  1.680  0.12499993    HFE set for TIP3P water from Li et al., JCTC, 2013, 9, 2733
Ba2+  1.842  0.24821230    HFE set for TIP3P water from Li et al., JCTC, 2013, 9, 2733
Ra2+  1.842  0.24821230    HFE set for TIP3P water from Li et al., JCTC, 2013, 9, 2733
Al3+  1.297  0.00471279    HFE set for TIP3P water from Li et al., JPCB, 2015, 119, 883
Fe3+  1.386  0.01357097    HFE set for TIP3P water from Li et al., JPCB, 2015, 119, 883
Cr3+  1.344  0.00848000    HFE set for TIP3P water from Li et al., JPCB, 2015, 119, 883
In3+  1.461  0.02808726    HFE set for TIP3P water from Li et al., JPCB, 2015, 119, 883
Tl3+  1.513  0.04321029    HFE set for TIP3P water from Li et al., JPCB, 2015, 119, 883
Y3+   1.602  0.08034231    HFE set for TIP3P water from Li et al., JPCB, 2015, 119, 883
La3+  1.718  0.15060822    HFE set for TIP3P water from Li et al., JPCB, 2015, 119, 883
Ce3+  1.741  0.16721338    HFE set for TIP3P water from Li et al., JPCB, 2015, 119, 883
Pr3+  1.733  0.16134811    HFE set for TIP3P water from Li et al., JPCB, 2015, 119, 883
Nd3+  1.681  0.12564307    HFE set for TIP3P water from Li et al., JPCB, 2015, 119, 883
Sm3+  1.659  0.11189491    HFE set for TIP3P water from Li et al., JPCB, 2015, 119, 883
Eu3+  1.666  0.11617738    HFE set for TIP3P water from Li et al., JPCB, 2015, 119, 883
Gd3+  1.623  0.09126804    HFE set for TIP3P water from Li et al., JPCB, 2015, 119, 883
Tb3+  1.630  0.09509276    HFE set for TIP3P water from Li et al., JPCB, 2015, 119, 883
Dy3+  1.609  0.08389240    HFE set for TIP3P water from Li et al., JPCB, 2015, 119, 883
Er3+  1.602  0.08034231    HFE set for TIP3P water from Li et al., JPCB, 2015, 119, 883
Tm3+  1.602  0.08034231    HFE set for TIP3P water from Li et al., JPCB, 2015, 119, 883
Lu3+  1.588  0.07351892    HFE set for TIP3P water from Li et al., JPCB, 2015, 119, 883
Hf4+  1.499  0.03868661    HFE set for TIP3P water from Li et al., JPCB, 2015, 119, 883
Zr4+  1.519  0.04525501    HFE set for TIP3P water from Li et al., JPCB, 2015, 119, 883
Ce4+  1.684  0.12758274    HFE set for TIP3P water from Li et al., JPCB, 2015, 119, 883
U4+   1.684  0.12758274    HFE set for TIP3P water from Li et al., JPCB, 2015, 119, 883
Pu4+  1.662  0.11371963    HFE set for TIP3P water from Li et al., JPCB, 2015, 119, 883
Th4+  1.708  0.14364160    HFE set for TIP3P water from Li et al., JPCB, 2015, 119, 883
```
