## Supplementary material for "Benchmarking Molecular Dynamics Force Fields for All-Atom Simulations of Biological Condensates": Archive of leap files: frcmod.ions234lm_hfe_tip4pew

```
Li/Merz ion parameters of divalent to tetravalent ions for TIP4P/EW water model (12-6 HFE set)
MASS
Be2+ 9.01
Cu2+ 63.55
Ni2+ 58.69
Pt2+ 195.08
Zn2+ 65.4
Co2+ 58.93
Pd2+ 106.42
Ag2+ 107.87
Cr2+ 52.00
Fe2+ 55.85
Mg2+ 24.305
V2+  50.94
Mn2+ 54.94
Hg2+ 200.59
Cd2+ 112.41
Yb2+ 173.05
Ca2+ 40.08
Sn2+ 118.71
Pb2+ 207.2
Eu2+ 151.96
Sr2+ 87.62
Sm2+ 150.36
Ba2+ 137.33
Ra2+ 226.03
Al3+ 26.98
Fe3+ 55.85
Cr3+ 52.00
In3+ 114.82
Tl3+ 204.38
Y3+  88.91
La3+ 138.91
Ce3+ 140.12
Pr3+ 140.91
Nd3+ 144.24
Sm3+ 150.36
Eu3+ 151.96
Gd3+ 157.25
Tb3+ 158.93
Dy3+ 162.5
Er3+ 167.26
Tm3+ 168.93
Lu3+ 174.97
Hf4+ 178.49
Zr4+ 91.22
Ce4+ 140.12
U4+  238.03
Pu4+ 244.06
Th4+ 232.04

NONBON
Be2+  0.815  0.0000000221  HFE set for TIP4P\EW water from Li et al., JCTC, 2013, 9, 2733
Cu2+  1.078  0.00010063    HFE set for TIP4P\EW water from Li et al., JCTC, 2013, 9, 2733
Ni2+  1.101  0.00016733    HFE set for TIP4P\EW water from Li et al., JCTC, 2013, 9, 2733
Pt2+  1.114  0.00022027    HFE set for TIP4P\EW water from Li et al., JCTC, 2013, 9, 2733
Zn2+  1.115  0.00022490    HFE set for TIP4P\EW water from Li et al., JCTC, 2013, 9, 2733
Co2+  1.141  0.00037931    HFE set for TIP4P\EW water from Li et al., JCTC, 2013, 9, 2733
Pd2+  1.145  0.00040986    HFE set for TIP4P\EW water from Li et al., JCTC, 2013, 9, 2733
Ag2+  1.171  0.00066591    HFE set for TIP4P\EW water from Li et al., JCTC, 2013, 9, 2733
Cr2+  1.181  0.00079606    HFE set for TIP4P\EW water from Li et al., JCTC, 2013, 9, 2733
Fe2+  1.194  0.00099751    HFE set for TIP4P\EW water from Li et al., JCTC, 2013, 9, 2733
Mg2+  1.208  0.00126172    HFE set for TIP4P\EW water from Li et al., JCTC, 2013, 9, 2733
V2+   1.210  0.00130393    HFE set for TIP4P\EW water from Li et al., JCTC, 2013, 9, 2733
Mn2+  1.276  0.00354287    HFE set for TIP4P\EW water from Li et al., JCTC, 2013, 9, 2733
Hg2+  1.276  0.00354287    HFE set for TIP4P\EW water from Li et al., JCTC, 2013, 9, 2733
Cd2+  1.279  0.00369364    HFE set for TIP4P\EW water from Li et al., JCTC, 2013, 9, 2733
Yb2+  1.464  0.02883819    HFE set for TIP4P\EW water from Li et al., JCTC, 2013, 9, 2733
Ca2+  1.467  0.02960343    HFE set for TIP4P\EW water from Li et al., JCTC, 2013, 9, 2733
Sn2+  1.479  0.03280986    HFE set for TIP4P\EW water from Li et al., JCTC, 2013, 9, 2733
Pb2+  1.551  0.05726270    HFE set for TIP4P\EW water from Li et al., JCTC, 2013, 9, 2733
Eu2+  1.596  0.07737276    HFE set for TIP4P\EW water from Li et al., JCTC, 2013, 9, 2733
Sr2+  1.606  0.08235966    HFE set for TIP4P\EW water from Li et al., JCTC, 2013, 9, 2733
Sm2+  1.606  0.08235966    HFE set for TIP4P\EW water from Li et al., JCTC, 2013, 9, 2733
Ba2+  1.768  0.18767274    HFE set for TIP4P\EW water from Li et al., JCTC, 2013, 9, 2733
Ra2+  1.768  0.18767274    HFE set for TIP4P\EW water from Li et al., JCTC, 2013, 9, 2733
Al3+  1.285  0.00401101    HFE set for TIP4P\EW water from Li et al., JPCB, 2015, 119, 883
Fe3+  1.375  0.01205473    HFE set for TIP4P\EW water from Li et al., JPCB, 2015, 119, 883
Cr3+  1.333  0.00743559    HFE set for TIP4P\EW water from Li et al., JPCB, 2015, 119, 883
In3+  1.450  0.02545423    HFE set for TIP4P\EW water from Li et al., JPCB, 2015, 119, 883
Tl3+  1.502  0.03962711    HFE set for TIP4P\EW water from Li et al., JPCB, 2015, 119, 883
Y3+   1.590  0.07447106    HFE set for TIP4P\EW water from Li et al., JPCB, 2015, 119, 883
La3+  1.707  0.14295367    HFE set for TIP4P\EW water from Li et al., JPCB, 2015, 119, 883
Ce3+  1.729  0.15845086    HFE set for TIP4P\EW water from Li et al., JPCB, 2015, 119, 883
Pr3+  1.722  0.15343866    HFE set for TIP4P\EW water from Li et al., JPCB, 2015, 119, 883
Nd3+  1.669  0.11803919    HFE set for TIP4P\EW water from Li et al., JPCB, 2015, 119, 883
Sm3+  1.647  0.10475707    HFE set for TIP4P\EW water from Li et al., JPCB, 2015, 119, 883
Eu3+  1.655  0.10948690    HFE set for TIP4P\EW water from Li et al., JPCB, 2015, 119, 883
Gd3+  1.612  0.08544204    HFE set for TIP4P\EW water from Li et al., JPCB, 2015, 119, 883
Tb3+  1.619  0.08912336    HFE set for TIP4P\EW water from Li et al., JPCB, 2015, 119, 883
Dy3+  1.597  0.07786298    HFE set for TIP4P\EW water from Li et al., JPCB, 2015, 119, 883
Er3+  1.590  0.07447106    HFE set for TIP4P\EW water from Li et al., JPCB, 2015, 119, 883
Tm3+  1.590  0.07447106    HFE set for TIP4P\EW water from Li et al., JPCB, 2015, 119, 883
Lu3+  1.577  0.06841702    HFE set for TIP4P\EW water from Li et al., JPCB, 2015, 119, 883
Hf4+  1.483  0.03393126    HFE set for TIP4P\EW water from Li et al., JPCB, 2015, 119, 883
Zr4+  1.503  0.03994409    HFE set for TIP4P\EW water from Li et al., JPCB, 2015, 119, 883
Ce4+  1.667  0.11679623    HFE set for TIP4P\EW water from Li et al., JPCB, 2015, 119, 883
U4+   1.667  0.11679623    HFE set for TIP4P\EW water from Li et al., JPCB, 2015, 119, 883
Pu4+  1.645  0.10359269    HFE set for TIP4P\EW water from Li et al., JPCB, 2015, 119, 883
Th4+  1.690  0.13150785    HFE set for TIP4P\EW water from Li et al., JPCB, 2015, 119, 883
```
