## Supplementary material for "Benchmarking Molecular Dynamics Force Fields for All-Atom Simulations of Biological Condensates": Archive of leap files: frcmod.ions234lm_iod_tip4pew

```
Li/Merz ion parameters of divalent to tetravalent ions for TIP4P/EW water model (12-6 IOD set)
MASS
Be2+ 9.01
Cu2+ 63.55
Ni2+ 58.69
Zn2+ 65.4
Co2+ 58.93
Cr2+ 52.00
Fe2+ 55.85
Mg2+ 24.305
V2+  50.94
Mn2+ 54.94
Hg2+ 200.59
Cd2+ 112.41
Ca2+ 40.08
Sn2+ 118.71
Sr2+ 87.62
Ba2+ 137.33
Al3+ 26.98
Fe3+ 55.85
Cr3+ 52.00
In3+ 114.82
Tl3+ 204.38
Y3+  88.91
La3+ 138.91
Ce3+ 140.12
Pr3+ 140.91
Nd3+ 144.24
Sm3+ 150.36
Eu3+ 151.96
Gd3+ 157.25
Tb3+ 158.93
Dy3+ 162.5
Er3+ 167.26
Tm3+ 168.93
Lu3+ 174.97
Hf4+ 178.49
Zr4+ 91.22
Ce4+ 140.12
U4+  238.03
Pu4+ 244.06
Th4+ 232.04

NONBON
Be2+  1.168  0.00063064    IOD set from Li et al., JCTC, 2013, 9, 2733
Cu2+  1.409  0.01721000    IOD set from Li et al., JCTC, 2013, 9, 2733
Ni2+  1.373  0.01179373    IOD set from Li et al., JCTC, 2013, 9, 2733
Zn2+  1.395  0.01491700    IOD set from Li et al., JCTC, 2013, 9, 2733
Co2+  1.404  0.01636246    IOD set from Li et al., JCTC, 2013, 9, 2733
Cr2+  1.388  0.01386171    IOD set from Li et al., JCTC, 2013, 9, 2733
Fe2+  1.409  0.01721000    IOD set from Li et al., JCTC, 2013, 9, 2733
Mg2+  1.395  0.01491700    IOD set from Li et al., JCTC, 2013, 9, 2733
V2+   1.476  0.03198620    IOD set from Li et al., JCTC, 2013, 9, 2733
Mn2+  1.467  0.02960343    IOD set from Li et al., JCTC, 2013, 9, 2733
Hg2+  1.575  0.06751391    IOD set from Li et al., JCTC, 2013, 9, 2733
Cd2+  1.506  0.04090549    IOD set from Li et al., JCTC, 2013, 9, 2733
Ca2+  1.608  0.08337961    IOD set from Li et al., JCTC, 2013, 9, 2733
Sn2+  1.738  0.16500296    IOD set from Li et al., JCTC, 2013, 9, 2733
Sr2+  1.753  0.17618319    IOD set from Li et al., JCTC, 2013, 9, 2733
Ba2+  1.913  0.31060194    IOD set from Li et al., JCTC, 2013, 9, 2733
Al3+  1.285  0.00401101    IOD set for TIP4P\EW water from Li et al., JPCB, 2015, 119, 883
Fe3+  1.375  0.01205473    IOD set for TIP4P\EW water from Li et al., JPCB, 2015, 119, 883
Cr3+  1.333  0.00743559    IOD set for TIP4P\EW water from Li et al., JPCB, 2015, 119, 883
In3+  1.450  0.02545423    IOD set for TIP4P\EW water from Li et al., JPCB, 2015, 119, 883
Tl3+  1.502  0.03962711    IOD set for TIP4P\EW water from Li et al., JPCB, 2015, 119, 883
Y3+   1.590  0.07447106    IOD set for TIP4P\EW water from Li et al., JPCB, 2015, 119, 883
La3+  1.707  0.14295367    IOD set for TIP4P\EW water from Li et al., JPCB, 2015, 119, 883
Ce3+  1.729  0.15845086    IOD set for TIP4P\EW water from Li et al., JPCB, 2015, 119, 883
Pr3+  1.722  0.15343866    IOD set for TIP4P\EW water from Li et al., JPCB, 2015, 119, 883
Nd3+  1.669  0.11803919    IOD set for TIP4P\EW water from Li et al., JPCB, 2015, 119, 883
Sm3+  1.647  0.10475707    IOD set for TIP4P\EW water from Li et al., JPCB, 2015, 119, 883
Eu3+  1.655  0.10948690    IOD set for TIP4P\EW water from Li et al., JPCB, 2015, 119, 883
Gd3+  1.612  0.08544204    IOD set for TIP4P\EW water from Li et al., JPCB, 2015, 119, 883
Tb3+  1.619  0.08912336    IOD set for TIP4P\EW water from Li et al., JPCB, 2015, 119, 883
Dy3+  1.597  0.07786298    IOD set for TIP4P\EW water from Li et al., JPCB, 2015, 119, 883
Er3+  1.590  0.07447106    IOD set for TIP4P\EW water from Li et al., JPCB, 2015, 119, 883
Tm3+  1.590  0.07447106    IOD set for TIP4P\EW water from Li et al., JPCB, 2015, 119, 883
Lu3+  1.577  0.06841702    IOD set for TIP4P\EW water from Li et al., JPCB, 2015, 119, 883
Hf4+  1.483  0.03393126    IOD set for TIP4P\EW water from Li et al., JPCB, 2015, 119, 883
Zr4+  1.503  0.03994409    IOD set for TIP4P\EW water from Li et al., JPCB, 2015, 119, 883
Ce4+  1.667  0.11679623    IOD set for TIP4P\EW water from Li et al., JPCB, 2015, 119, 883
U4+   1.667  0.11679623    IOD set for TIP4P\EW water from Li et al., JPCB, 2015, 119, 883
Pu4+  1.645  0.10359269    IOD set for TIP4P\EW water from Li et al., JPCB, 2015, 119, 883
Th4+  1.690  0.13150785    IOD set for TIP4P\EW water from Li et al., JPCB, 2015, 119, 883
```
