## Supplementary material for "Benchmarking Molecular Dynamics Force Fields for All-Atom Simulations of Biological Condensates": Archive of leap files: frcmod.ionsc22_tip4pew

```
Monovalent ion parameters for Ewald and TIP4P/EW water from Joung & Cheatham JPCB (2008)
MASS
Li+    6.94         0.029               lithium   pol: J. Phys. Chem. 11,1541,(1978)
Na+   22.99         0.250               sodium    pol: J. Phys. Chem. 11,1541,(1978)
K+    39.10         1.060               potassium
Rb+   85.47                             rubidium
Cs+  132.91                             cesium
Cl-   35.45         1.910               chlorine  (Applequist)

NONBON
  Li+      1.2975    0.00233
  Na+      1.3638    0.04690
  K+       1.7638    0.08700
  Rb+      1.9000    0.15000
  Cs+      2.1000    0.19000
  Cl-      2.2700    0.15000
```
