## Supplementary material for "Benchmarking Molecular Dynamics Force Fields for All-Atom Simulations of Biological Condensates": Archive of leap files: frcmod.ionsff99_tip3p

```
Monovalent ion parameters for TIP3P water from Aqvist (adapeted) in parm99.dat 
MASS
Li+   6.94         0.029          lithium   pol: J. Phys. Chem. 11,1541,(1978)
Na+  22.99         0.250          sodium    pol: J. Phys. Chem. 11,1541,(1978)
K+   39.10         1.060          potassium
Rb+  85.47                        rubidium
Cs+ 132.91                        cesium
F-   19.00         0.320          fluorine
Cl-  35.45         1.910          chlorine  (Applequist)
Br-  79.90         2.880          bromine   (Applequist)
I-   126.9         4.690          iodine    (Applequist)
 
NONBON
  Li+      1.1370  0.0183             Li+ Aqvist JPC 1990,94,8021. (adapted)
  Na+      1.8680  0.00277            Na+ Aqvist JPC 1990,94,8021. (adapted)
  K+       2.6580  0.000328           K+  Aqvist JPC 1990,94,8021. (adapted)
  Rb+      2.9560  0.00017            Rb+ Aqvist JPC 1990,94,8021. (adapted)
  Cs+      3.3950  0.0000806          Cs+ Aqvist JPC 1990,94,8021. (adapted)
  F-       1.75    0.061              Gough et al. JCC 13,(1992),963.
  Cl-      1.948   0.265              Fox, JPCB,102,8070,(98),flex.mdl CHCl3
  Br-      2.22    0.320              Junmei(?)
  I-       2.35    0.40               JCC,7,(1986),230;
```
