## Supplementary material for "Benchmarking Molecular Dynamics Force Fields for All-Atom Simulations of Biological Condensates": Archive of leap files: frcmod.ionsjc_spce

```
Monovalent ion parameters for Ewald and SPC/E water from Joung & Cheatham JPCB (2008)
MASS
Li+   6.94         0.029               lithium   pol: J. Phys. Chem. 11,1541,(1978)
Na+  22.99         0.250               sodium    pol: J. Phys. Chem. 11,1541,(1978)
K+   39.10         1.060               potassium
Rb+  85.47                             rubidium
Cs+ 132.91                             cesium
F-   19.00         0.320               fluorine
Cl-  35.45         1.910               chlorine  (Applequist)
Br-  79.90         2.880               bromine   (Applequist)
I-   126.9         4.690               iodine    (Applequist)
 
NONBON
  Li+      0.791     0.3367344
  Na+      1.212     0.3526418
  K+       1.593     0.4297054
  Rb+      1.737     0.4451036
  Cs+      2.021     0.0898565
  F-       2.257     0.0074005
  Cl-      2.711     0.0127850
  Br-      2.751     0.0269586
  I-       2.919     0.0427845
```
