## Supplementary material for "Benchmarking Molecular Dynamics Force Fields for All-Atom Simulations of Biological Condensates": Archive of leap files: frcmod.ionsjc_tip3p

```
Monovalent ion parameters for Ewald and TIP3P water from Joung & Cheatham JPCB (2008)
MASS
Li+   6.94         0.029               lithium   pol: J. Phys. Chem. 11,1541,(1978)
Na+  22.99         0.250               sodium    pol: J. Phys. Chem. 11,1541,(1978)
K+   39.10         1.060               potassium
Rb+  85.47                             rubidium
Cs+ 132.91                             cesium
F-   19.00         0.320               fluorine
Cl-  35.45         1.910               chlorine  (Applequist)
Br-  79.90         2.880               bromine   (Applequist)
I-   126.9         4.690               iodine    (Applequist)
 
NONBON
  Li+      1.025     0.0279896
  Na+      1.369     0.0874393
  K+       1.705     0.1936829
  Rb+      1.813     0.3278219
  Cs+      1.976     0.4065394
  F-       2.303     0.0033640
  Cl-      2.513     0.0355910
  Br-      2.608     0.0586554
  I-       2.860     0.0536816
```
