## Supplementary material for "Benchmarking Molecular Dynamics Force Fields for All-Atom Simulations of Biological Condensates": Archive of leap files: frcmod.ionsjc_tip4pew

```
Monovalent ion parameters for Ewald and TIP4P/EW water from Joung & Cheatham JPCB (2008)
MASS
Li+   6.94         0.029               lithium   pol: J. Phys. Chem. 11,1541,(1978)
Na+  22.99         0.250               sodium    pol: J. Phys. Chem. 11,1541,(1978)
K+   39.10         1.060               potassium
Rb+  85.47                             rubidium
Cs+ 132.91                             cesium
F-   19.00         0.320               fluorine
Cl-  35.45         1.910               chlorine  (Applequist)
Br-  79.90         2.880               bromine   (Applequist)
I-   126.9         4.690               iodine    (Applequist)
 
NONBON
  Li+      0.808     0.1039884
  Na+      1.226     0.1684375
  K+       1.590     0.2794651
  Rb+      1.709     0.4331494
  Cs+      1.888     0.3944318
  F-       2.538     0.0015752
  Cl-      2.760     0.0116615
  Br-      2.768     0.0303773
  I-       2.952     0.0417082
```
