## Supplementary material for "Benchmarking Molecular Dynamics Force Fields for All-Atom Simulations of Biological Condensates": Archive of leap files: frcmod.meoh

```
vdw meoh 
MASS
HC   1.0
OH   16.
CT   12.
HO    1.


NONB
  HC          1.3770  0.0150           
  OH          1.7210  0.2104           
  CT          1.9080  0.1094        
  HO          0.0     0.0          
 
```
