## Supplementary material for "Benchmarking Molecular Dynamics Force Fields for All-Atom Simulations of Biological Condensates": Archive of leap files: frcmod.nma

```
vdw parameters for NMA
MASS
HN   1.0
HC   1.0
H1   1.0
O    16.
CT   12.
C    12.
N    14.

ANGL
N -CT-H1   50.0     109.5
C -CT-HC   50.0     109.5

NONB
  HN          0.6000  0.0150           
  HC          1.4870  0.0150           
  H1          1.3870  0.0150           
  O           1.7683  0.1520           
  CT          1.9080  0.1094        
  C           1.9080  0.0860        
  N           1.8240  0.1700       
 
```
