## Supplementary material for "Benchmarking Molecular Dynamics Force Fields for All-Atom Simulations of Biological Condensates": Archive of leap files: frcmod.opc

```
Parameters for OPC water (JPCL, 2014, 5 (21), pp 3863–3871) 

MASS
OW    16.0
HW     1.008   0.000
EP     0.0
 
BOND
OW-EP   553.0     0.15939833
OW-HW   553.0     0.87243313 
HW-HW   553.0     1.37120510
 
ANGLE
HW-OW-EP    0.0       120.0
HW-OW-HW    100.      103.6  
HW-HW-OW      0.      127.74  

DIHE
X -HW-OW-X    2       0.0         0.0         1.0

NONBON
  OW       1.777167268 0.2128008130
  HW          0.0000  0.0000
  EP       1.0         0.0
```
