## Supplementary material for "Benchmarking Molecular Dynamics Force Fields for All-Atom Simulations of Biological Condensates": Archive of leap files: frcmod.opc3

```
OPC3 Water Model (Izadi and Onufriev,  145, 074501, 2016)
MASS
OW    16.0

BOND
OW-HW  553.0    0.978882      OPC3 water
HW-HW  553.0    1.598507      OPC3 water

ANGLE

DIHE

NONBON
  OW       1.7814990    0.163406
```
