## Supplementary material for "Benchmarking Molecular Dynamics Force Fields for All-Atom Simulations of Biological Condensates": Archive of leap files: frcmod.parmbsc0

```
modifies parm99 for nucleic acids: see http://mmb.pcb.ub.es/PARMBSC0/
MASS
CI  12.01

BOND
CI-H1  340.0    1.090
CI-CT  310.0    1.526
OS-CI  320.0    1.410
OH-CI  320.0    1.410

ANGLE
H1-CI-CT    50.0      109.50 
H1-CI-H1    35.0      109.50 
CI-CT-H1    50.0      109.50 
CI-CT-OS    50.0      109.50 
CI-CT-CT    40.0      109.50 
OS-CI-H1    50.0      109.50
OS-CI-CT    50.0      109.50
P -OS-CI   100.0      120.50
OH-CI-H1    50.0      109.50
OH-CI-CT    50.0      109.50
HO-OH-CI    55.0      108.50

DIHE
X -CI-OS-X     3       1.150       0.0         3.0
X -CI-OH-X     3       0.500       0.0         3.0
X -CI-CT-X     9       1.400       0.0         3.0
CT-OS-CT-CI    1       0.383       0.0        -3.0
CT-OS-CT-CI    1       0.100     180.0         2.0
H1-CI-CT-OS    1       0.250       0.0         1.0
H1-CI-CT-OH    1       0.250       0.0         1.0
H1-CT-CI-OS    1       0.250       0.0         1.0
H1-CT-CI-OH    1       0.250       0.0         1.0
CI-CT-CT-CT    1       0.180       0.0        -3.0
CI-CT-CT-CT    1       0.250     180.0        -2.0
CI-CT-CT-CT    1       0.200     180.0         1.0
OS-P -OS-CI    1       0.185181   31.79508    -1.0  alfa
OS-P -OS-CI    1       1.256531  351.95960    -2.0  alfa
OS-P -OS-CI    1       0.354858  357.24748     3.0  alfa
OH-P -OS-CI    1       0.185181   31.79508    -1.0  alfa
OH-P -OS-CI    1       1.256531  351.95960    -2.0  alfa
OH-P -OS-CI    1       0.354858  357.24748     3.0  alfa
CT-CT-CI-OS    1       1.178040  190.97653    -1.0  gamma
CT-CT-CI-OS    1       0.092102  295.63279    -2.0  gamma
CT-CT-CI-OS    1       0.962830  348.09535     3.0  gamma
CT-CT-CI-OH    1       1.178040  190.97653    -1.0  gamma
CT-CT-CI-OH    1       0.092102  295.63279    -2.0  gamma
CT-CT-CI-OH    1       0.962830  348.09535     3.0  gamma

NONB
CI          1.9080  0.1094
```
