## Supplementary material for "Benchmarking Molecular Dynamics Force Fields for All-Atom Simulations of Biological Condensates": Archive of leap files: frcmod.parmbsc0_ezOL1

```
original
MASS
C3 12.01         0.878               sp3 aliphatic C

BOND 
C3-CT  310.0    1.526       JCC,7,(1986),230; AA, SUGARS
C3-H1  340.0    1.090       changed from 331 bsd on NMA nmodes; AA, RIBOSE
C3-OH  320.0    1.410       JCC,7,(1986),230; SUGARS
C3-OS  320.0    1.410       JCC,7,(1986),230; NUCLEIC ACIDS

ANGLE
H1-C3-OH    50.0      109.50    changed based on NMA nmodes 
H1-C3-OS    50.0      109.50    changed based on NMA nmodes 
C3-CT-CT    40.0      109.50
CT-C3-CT    40.0      109.50
C3-CT-HC    50.0      109.50    changed based on NMA nmodes
C3-CT-H1    50.0      109.50    changed based on NMA nmodes
CT-C3-H1    50.0      109.5
CT-C3-OH    50.0      109.50
CT-C3-OS    50.0      109.50
C3-CT-OS    50.0      109.50
C3-CT-OH    50.0      109.50
C3-OS-P    100.0      120.50
C3-OH-HO    55.0      108.50
CI-CT-C3    40.0      109.50

DIHEDRAL
CI-OS-P-O2    3    0.75          0.0             3.         k zeta
C3-OS-P-O2    1    0.29407     358.284           3.         zeta verze 1
X -C3-OH-X    3    0.50          0.0             3.         JCC,7,(1986),230
X -C3-OS-X    3    1.15          0.0             3.         JCC,7,(1986),230
X -C3-CT-X    9    1.40          0.0             3.         JCC,7,(1986),230
CT-C3-OS-P    1    0.15259     162.4967         -3.         eps new verze 1
CT-C3-OS-P    1    0.64681     139.8342         -2.         eps new verze 1
CT-C3-OS-P    1    1.77488     205.9192          1.         eps new verze 1
OH-P -OS-C3   1    0.29407     358.284          -3.         zeta verze 1
OH-P -OS-C3   1    0.97425     350.8820         -2.         zeta verze 1
OH-P -OS-C3   1    0.92887       1.7533          1.         zeta verze 1
OS-P -OS-C3   1    0.29407     358.284          -3.         zeta verze 1
OS-P -OS-C3   1    0.97425     350.8820         -2.         zeta verze 1
OS-P -OS-C3   1    0.92887       1.7533          1.         zeta verze 1
HC-CT-C3-CT   1    0.16          0.0             3.         Junmei et al, 1999
HO-OH-CT-C3   1    0.16          0.0            -3.         Junmei et al, 1999
HO-OH-CT-C3   1    0.25          0.0             1.         Junmei et al, 1999
HO-OH-C3-CT   1    0.16          0.0            -3.         Junmei et al, 1999
HO-OH-C3-CT   1    0.25          0.0             1.         Junmei et al, 1999
CT-CT-C3-CT   1    0.18          0.0            -3.         Junmei et al, 1999
CT-CT-C3-CT   1    0.25        180.0            -2.         Junmei et al, 1999
CT-CT-C3-CT   1    0.20        180.0             1.         Junmei et al, 1999
C3-CT-OS-CT   1    0.383         0.0            -3.
C3-CT-OS-CT   1    0.1         180.0             2.
OS-C3-CT-OS   1    0.144         0.0            -3.         parm98, TC,PC,PAK
OS-C3-CT-OS   1    1.175         0.0             2.         Piotr et al.     
OS-C3-CT-OH   1    0.144         0.0            -3.         parm98, TC,PC,PAK
OS-C3-CT-OH   1    1.175         0.0             2.         Piotr et al.
OS-CT-C3-OH   1    0.144         0.0            -3.         parm98, TC,PC,PAK
OS-CT-C3-OH   1    1.175         0.0             2.         Piotr et al.
OH-CT-C3-OH   1    0.144         0.0            -3.         parm98, TC,PC,PAK
OH-CT-C3-OH   1    1.175         0.0             2.         Piotr et al.
H1-C3-CT-OS   1    0.000         0.0            -3.         JCC,7,(1986),230
H1-C3-CT-OS   1    0.25          0.0             1.         Junmei et al, 1999
H1-CT-C3-OS   1    0.000         0.0            -3.         JCC,7,(1986),230
H1-CT-C3-OS   1    0.25          0.0             1.         Junmei et al, 1999
H1-CT-C3-OH   1    0.000         0.0            -3.         JCC,7,(1986),230
H1-CT-C3-OH   1    0.25          0.0             1.         Junmei et al, 1999
H1-C3-CT-OH   1    0.000         0.0            -3.         JCC,7,(1986),230
H1-C3-CT-OH   1    0.25          0.0             1.         Junmei et al, 1999
HC-CT-C3-OS   1    0.000         0.0            -3.         JCC,7,(1986),230
HC-CT-C3-OS   1    0.25          0.0             1.         Junmei et al, 1999
HC-CT-C3-OH   1    0.000         0.0            -3.         JCC,7,(1986),230
HC-CT-C3-OH   1    0.25          0.0             1.         Junmei et al, 1999
CI-CT-C3-CT   1    0.180         0.0            -3.0
CI-CT-C3-CT   1    0.250       180.0            -2.0
CI-CT-C3-CT   1    0.200       180.0             1.0
C3-CT-CI-OS   1    1.178040    190.97653        -1.0  gamma
C3-CT-CI-OS   1    0.092102    295.63279        -2.0  gamma
C3-CT-CI-OS   1    0.962830    348.09535         3.0  gamma
C3-CT-CI-OH   1    1.178040    190.97653        -1.0  gamma
C3-CT-CI-OH   1    0.092102    295.63279        -2.0  gamma
C3-CT-CI-OH   1    0.962830    348.09535         3.0  gamma

NONBOND
C3          1.9080  0.1094             Spellmeyer
 
```
