## Supplementary material for "Benchmarking Molecular Dynamics Force Fields for All-Atom Simulations of Biological Condensates": Archive of leap files: frcmod.parmbsc1

```
Parmbsc1 force-field for DNA
MASS
CE  12.001
C1  12.01         0.360               sp2 C purines in pos. 8 Ade (CK)
C2  12.01         0.360               sp2 C pyrimidines in pos. 5 & 6 Thy Ura (CM)

BOND
CE-H1  340.0    1.090
CE-CT  310.0    1.526
OS-CE  320.0    1.410
CE-OH  320.0    1.410  
C1-H5  367.0    1.080       changed from 340. bsd on C6H6 nmodes; ADE 
C1-N*  440.0    1.371       JCC,7,(1986),230; ADE 
C1-NB  529.0    1.304       JCC,7,(1986),230; ADE 
C -C2  410.0    1.444       JCC,7,(1986),230; THY,URA 
C2-C2  549.0    1.350       JCC,7,(1986),230; THY,URA 
C2-CT  317.0    1.510       JCC,7,(1986),230; THY 
C2-HA  367.0    1.080       changed from 340. bsd on C6H6 nmodes; CYT,URA 
C2-H4  367.0    1.080       changed from 340. bsd on C6H6 nmodes; CYT,URA 
C2-N*  448.0    1.365       JCC,7,(1986),230; CYT,THY,URA 

ANGLE
CT-CE-CT    40.0      109.50
H1-CE-CT    50.0      109.50
H1-CE-OS    50.0      109.50
H1-CT-CE    50.0      109.50
CI-CT-CE    40.0      109.50
CE-CT-OS    50.0      109.50
CE-CT-H1    50.0      109.50
CE-CT-CT    40.0      109.50
CE-CT-HC    50.0      109.50
OS-CE-H1    50.0      109.50
OS-CE-CT    50.0      109.50
P -OS-CE   100.0      120.50
H1-CE-OH    50.0      109.50
CE-OH-HO    55.0      108.50
CT-CE-OH    50.0      109.50
H5-C1-N*    50.0      123.05 
H5-C1-NB    50.0      123.05 
N*-C1-NB    70.0      113.90 
CB-N*-C1    70.0      105.40 
C1-N*-CT    70.0      128.80 
CB-NB-C1    70.0      103.80 
C2-C -NA    70.0      114.10 
C2-C -O     80.0      125.30 
HC-CT-C2    50.0      109.50    changed based on NMA nmodes
C -N*-C2    70.0      121.60
C2-N*-CT    70.0      121.20
C -C2-C2    63.0      120.70    changed from 85.0  bsd on C6H6 nmodes; NA thy 
C2-C2-CT    70.0      119.70
C2-C2-HA    50.0      119.70
C2-C2-H4    50.0      119.70
C2-C2-N*    70.0      121.20
C -C2-CT    70.0      119.70 
C -C2-HA    50.0      119.70 
H4-C2-N*    50.0      119.10 

DIHEDRAL
X -CE-OS-X     3       1.150       0.0         3.0
X -CE-OH-X     3       0.500       0.0         3.0
X -CE-CT-X     9       1.400       0.0         3.0
X -C1-N*-X     4       6.80      180.0         2.         JCC,7,(1986),230 
X -C1-NB-X     2      20.00      180.0         2.         JCC,7,(1986),230 
X -C -C2-X     4       8.70      180.0         2.         intrpol.bsd.on C6H6 
X -C2-C2-X     4      26.60      180.0         2.         intrpol.bsd.on C6H6 
X -C2-CT-X     6       0.00        0.0         3.         JCC,7,(1986),230 
X -C2-N*-X     4       7.40      180.0         2.         JCC,7,(1986),230 
HC-CT-C2-C2    1       0.38      180.0        -3.         Junmei et al, 1999 
HC-CT-C2-C2    1       1.15        0.0         1.         Junmei et al, 1999 
C2-C2-C -O     1       2.175     180.0        -2.         Junmei et al, 1999 
C2-C2-C -O     1       0.30        0.0         3.         Junmei et al, 1999 
CE-CT-CI-OS    1       1.178040  190.97653    -1.0	  gamma
CE-CT-CI-OS    1       0.092102  295.63279    -2.0	  gamma
CE-CT-CI-OS    1       0.962830  348.09535     3.0	  gamma
CE-CT-CI-OH    1       1.178040  190.97653    -1.0	  gamma
CE-CT-CI-OH    1       0.092102  295.63279    -2.0	  gamma
CE-CT-CI-OH    1       0.962830  348.09535     3.0 	  gamma
H1-CI-CT-CE    1       0.160       0.0         3.0
CE-CT-OS-CT    1       0.3833      0.0        -3.0        comes from X -OS-CT-X, parm99.dat
CE-CT-OS-CT    1       0.100     180.0         2.0
OS-CE-CT-OS    1       0.144       0.0        -3.0
OS-CE-CT-OS    1       1.175       0.0         2.0
OH-CE-CT-OS    1       0.144       0.0        -3.0
OH-CE-CT-OS    1       1.175       0.0         2.0
P -OS-CE-CT    1       1.079933  297.76503    -1.0	epsilon
P -OS-CE-CT    1       0.319017  200.61045    -2.0  	epsilon
P -OS-CE-CT    1       0.054836  151.62658     3.0  	epsilon
HO-OH-CE-CT    1       1.079933  297.76503    -1.0  	epsilon, 3'term
HO-OH-CE-CT    1       0.319017  200.61045    -2.0  	epsilon, 3'term
HO-OH-CE-CT    1       0.054836  151.62658     3.0  	epsilon, 3'term
OS- P-OS-CE    1       0.321859   65.91598    -1.0  	zeta
OS- P-OS-CE    1       0.544600    5.46487    -2.0  	zeta
OS- P-OS-CE    1       0.797144  295.45281     3.0  	zeta
CT-CT-CE-CT    1       1.2       38.45        -1.0  	puckering 
CT-CT-CE-CT    1       0.9       -2.23         3.0  	puckering
CT-CE-CT-OS    1       1.2      322.41         1.0 	puckering
OS-CT-N*-C1    1       0.41     225.4         -3.         bsc1,ade
OS-CT-N*-C1    1       1.91       0.7         -2.         bsc1,ade
OS-CT-N*-C1    1       0.91     120.1          1.         bsc1,ade
OS-CT-N*-CK    1       0.44     219.8         -3.         bsc1,gua
OS-CT-N*-CK    1       1.73       4.0         -2.         bsc1,gua
OS-CT-N*-CK    1       0.81      87.5          1.         bsc1,gua
OS-CT-N*-C2    1       0.17     210.9         -3.         bsc1,ura/thy
OS-CT-N*-C2    1       1.67       4.7         -2.         bsc1,ura/thy
OS-CT-N*-C2    1       0.99     188.0          1.         bsc1,ura/thy
OS-CT-N*-CM    1       0.26     209.6         -3.         bsc1,cyt
OS-CT-N*-CM    1       1.52       7.8         -2.         bsc1,cyt
OS-CT-N*-CM    1       1.03     184.8          1.         bsc1,cyt

IMPROPER 
X -X -C1-H5         1.1          180.          2. 
CB-C1-N*-CT         1.0          180.          2. 
X -X -C2-H4         1.1          180.          2. 
X -X -C2-HA         1.1          180.          2. 
C -C2-N*-CT         1.0          180.          2.           dac guess, 9/94 
C -C2-C2-CT         1.1          180.          2.           dac guess, 9/94 
C2-N2-CA-NC         1.1          180.          2.           dac guess, 9/94 
C2-CT-C2-HA         1.1          180.          2.           Junmei et al, 1999
C2-H4-C -O          1.1          180.          2.           Junmei et al, 1999

NONBONDED
CE          1.9080  0.1094
C1          1.9080  0.0860             Spellmeyer 
C2          1.9080  0.0860             Spellmeyer 
```
