## Supplementary material for "Benchmarking Molecular Dynamics Force Fields for All-Atom Simulations of Biological Condensates": Archive of leap files: frcmod.parmCHI_YIL

```
Yildirim, Stern, Turner: Modified chi dihedral parameters of parm99 (JCTC 6, pp 1520-1531, 2010)
MASS
Q1 12.01         0.360
Q2 12.01         0.360
Q3 12.01         0.360
Q4 12.01         0.360

BOND
Q1-H5  367.0    1.080
Q1-N*  440.0    1.371
Q1-NB  529.0    1.304
Q2-H5  367.0    1.080
Q2-N*  440.0    1.371
Q2-NB  529.0    1.304
Q3-CM  549.0    1.350
Q3-H4  367.0    1.080
Q3-N*  448.0    1.365
Q4-CM  549.0    1.350
Q4-H4  367.0    1.080
Q4-N*  448.0    1.365

ANGL
H5-Q1-N*    50.0      123.05
H5-Q1-NB    50.0      123.05
N*-Q1-NB    70.0      113.90
CB-N*-Q1    70.0      105.40
Q1-N*-CT    70.0      128.80
CB-NB-Q1    70.0      103.80
H5-Q2-N*    50.0      123.05
H5-Q2-NB    50.0      123.05
N*-Q2-NB    70.0      113.90
CB-N*-Q2    70.0      105.40
CT-N*-Q2    70.0      128.80
CB-NB-Q2    70.0      103.80
CA-CM-Q3    63.0      117.00
HA-CM-Q3    50.0      119.70
CT-N*-Q3    70.0      121.20
C -N*-Q3    70.0      121.60
CM-Q3-H4    50.0      119.70
CM-Q3-N*    70.0      121.20
H4-Q3-N*    50.0      119.10
C -CM-Q4    63.0      120.70
HA-CM-Q4    50.0      119.70
CT-N*-Q4    70.0      121.20
C -N*-Q4    70.0      121.60
CM-Q4-H4    50.0      119.70
CM-Q4-N*    70.0      121.20
H4-Q4-N*    50.0      119.10
Q4-CM-CT    70.0      119.70

DIHEDRAL
X -Q1-N*-X    4    6.80        180.0             2.
X -Q1-NB-X    2   20.00        180.0             2.
X -Q2-N*-X    4    6.80        180.0             2.
X -Q2-NB-X    2   20.00        180.0             2.
X -Q3-CM-X    4   26.60        180.0             2.
X -Q3-N*-X    4    7.40        180.0             2.
X -Q4-CM-X    4   26.60        180.0             2.
X -Q4-N*-X    4    7.40        180.0             2.
Q4-CM-C -O    1    2.175       180.0            -2.
Q4-CM-C -O    1    0.30          0.0             3.
HC-CT-CM-Q4   1    0.38        180.0            -3.         
HC-CT-CM-Q4   1    1.15          0.0             1.         
OS-CT-N*-Q1   1    0.152425      0.0            -4.  chi Adenosine
OS-CT-N*-Q1   1    1.69943     180.0            -3.  chi Adenosine
OS-CT-N*-Q1   1    0.504875      0.0            -2.  chi Adenosine
OS-CT-N*-Q1   1    1.35557       0.0             1.  chi Adenosine
CT-CT-N*-Q1   1    0.228818      0.0            -4.  chi Adenosine
CT-CT-N*-Q1   1    1.26798       0.0            -3.  chi Adenosine
CT-CT-N*-Q1   1    0.278197    180.0            -2.  chi Adenosine
CT-CT-N*-Q1   1    1.60354       0.0             1.  chi Adenosine
OS-CT-N*-Q2   1    0.183535      0.0            -4.  chi Guanosine
OS-CT-N*-Q2   1    0.351892      0.0            -3.  chi Guanosine
OS-CT-N*-Q2   1    0.789849      0.0            -2.  chi Guanosine
OS-CT-N*-Q2   1    0.835436      0.0             1.  chi Guanosine
CT-CT-N*-Q2   1    0.131907      0.0            -4.  chi Guanosine
CT-CT-N*-Q2   1    0.905523    180.0            -3.  chi Guanosine
CT-CT-N*-Q2   1    0.0516452   180.0            -2.  chi Guanosine
CT-CT-N*-Q2   1    1.04792       0.0             1.  chi Guanosine
OS-CT-N*-Q3   1    0.116806    180.0            -4.  chi Cytidine
OS-CT-N*-Q3   1    3.10818     180.0            -3.  chi Cytidine
OS-CT-N*-Q3   1    0.592225      0.0            -2.  chi Cytidine
OS-CT-N*-Q3   1    0.331762      0.0             1.  chi Cytidine
CT-CT-N*-Q3   1    0.0664267     0.0            -4.  chi Cytidine
CT-CT-N*-Q3   1    2.28789       0.0            -3.  chi Cytidine
CT-CT-N*-Q3   1    0.62684     180.0            -2.  chi Cytidine
CT-CT-N*-Q3   1    1.7248        0.0             1.  chi Cytidine
OS-CT-N*-Q4   1    0.0104774   180.0            -4.  chi Uridine
OS-CT-N*-Q4   1    2.68699     180.0            -3.  chi Uridine
OS-CT-N*-Q4   1    0.604617      0.0            -2.  chi Uridine
OS-CT-N*-Q4   1    0.0409516     0.0             1.  chi Uridine
CT-CT-N*-Q4   1    0.1475        0.0            -4.  chi Uridine
CT-CT-N*-Q4   1    2.27701       0.0            -3.  chi Uridine
CT-CT-N*-Q4   1    0.683638    180.0            -2.  chi Uridine
CT-CT-N*-Q4   1    1.2359        0.0             1.  chi Uridine

IMPR
X -X -Q1-H5         1.1          180.          2.
X -X -Q2-H5         1.1          180.          2.  
X -X -Q3-H4         1.1          180.          2.  
X -X -Q4-H4         1.1          180.          2.  
CB-CT-N*-Q1         1.0          180.          2.
CB-CT-N*-Q2         1.0          180.          2.
C -CT-N*-Q3         1.0          180.          2.
C -CT-N*-Q4         1.0          180.          2.
C -CT-CM-Q4         1.1          180.          2. 

NONB
Q1          1.9080  0.0860
Q2          1.9080  0.0860                         
Q3          1.9080  0.0860                         
Q4          1.9080  0.0860                         
```
