## Supplementary material for "Benchmarking Molecular Dynamics Force Fields for All-Atom Simulations of Biological Condensates": Archive of leap files: frcmod.phosaa10

```
Bonded parameters and revised vdW parameters for phosphorylated amino acids.

MASS
OP      16.00   0.434   Monoanionic Phosphate oxygen (analog to O2)
OQ      16.00   0.434   Monoanionic Phosphate oxygen, protonated (analog to OH)
OR      16.00   0.434   Monoanionic Phosphate oxygen, bridging (analog to OS)
OT      16.00   0.434   TYR 2- Phosphate oxygen (analog to OP)
OV      16.00   0.434   TYR 2- Phosphate oxygen, bridging (analog to OR)
OX      16.00   0.434   SER/THR 2- Phosphate oxygen (analog to OP)
OZ      16.00   0.434   SER/THR 2- Phosphate oxygen, bridging (analog to OR)

BOND
HO-OQ   553.0   0.960   from HO-OH
OP-P    525.0   1.480   from O2-P
OQ-P    230.0   1.610   from OH-P
OR-P    230.0   1.610   from OS-P
C -OR   450.0   1.323   from C -OS
CT-OR   320.0   1.410   from CT-OS
OT-P    525.0   1.480   # repeat parameters for TYR 2-
OV-P    230.0   1.610   
C -OV   450.0   1.323   
CT-OV   320.0   1.410   
OX-P    525.0   1.480   # repeat parameters for SER/THR 2-
OZ-P    230.0   1.610   
C -OZ   450.0   1.323   
CT-OZ   320.0   1.410   

ANGL
OP-P -OP        140.0   119.90  from O2-P -O2
OP-P -OQ        90.0    108.23  from O2-P -OH ! raised to prevent simulation instabilities
OQ-P -OR        90.0    108.23  "" ""
OQ-P -OQ        90.0    108.23  "" ""
OR-P -OR        90.0    102.60  from OS-P -OS ! raised to prevent simulation instabilities
OR-P -OP        100.0   108.23  from O2-P -OS
HO-OQ-P         100.0   113.28  from HO-OH-P  ! raised to prevent simulation instabilities, equilibrium from G03 calculations   
C -OR-P         100.0   120.50  from Sticht et al. (frcmod.y1p)
CA-C -OR        70.0    120.00  "" ""
CT-OR-P         100.0   120.50  from CT-OS-P
CT-CT-OR        50.0    109.50  from CT-CT-OS
H1-CT-OR        50.0    109.50  from H1-CT-OS
OT-P -OT        140.0   119.90  # repeat parameters for TYR 2-
OV-P -OV        90.0    102.60  
OV-P -OT        100.0   108.23  
C -OV-P         100.0   120.50  
CA-C -OV        70.0    120.00  
CT-OV-P         100.0   120.50  
CT-CT-OV        50.0    109.50  
H1-CT-OV        50.0    109.50  
OX-P -OX        140.0   119.90  # repeat parameters for SER/THR 2-
OZ-P -OZ        90.0    102.60  
OZ-P -OX        100.0   108.23  
C -OZ-P         100.0   120.50  
CA-C -OZ        70.0    120.00  
CT-OZ-P         100.0   120.50  
CT-CT-OZ        50.0    109.50  
H1-CT-OZ        50.0    109.50  

DIHE
X -OQ-P -X      3       0.75    0.0     3.      from X -OH-P -X 
X -OR-P -X      3       0.75    0.0     3.      from X -OS-P -X 
X -C -OR-X      2       5.40    180.0   2.      from X-C -OS-X 
X -CT-OR-X      3       1.15    0.0     3.      from X -CT-OS-X 
X -OV-P -X      3       0.75    0.0     3.      # repeat parameters for TYR 2-
X -C -OV-X      2       5.40    180.0   2.      
X -CT-OV-X      3       1.15    0.0     3.      
X -OZ-P -X      3       0.75    0.0     3.      # repeat parameters for SER/THR 2-
X -C -OZ-X      2       5.40    180.0   2.      
X -CT-OZ-X      3       1.15    0.0     3.      

IMPR

NONB
OP      1.7493  0.2100          modified acc. to FEP solvation energies for phosphate monoanions
OQ      1.8091  0.2100          a uniform radius increase of 0.0881 A was applied
OR      1.7718  0.1700          
OT      1.6337  0.2100          modified acc. to FEP solvation energies for TYR 2-
OV      1.6562  0.1700          a uniform radius increase of -0.0275 A was applied
OX      1.8401  0.2100          modified acc. to FEP solvation energies for SER/THR 2-
OZ      1.8626  0.1700          a uniform radius increase of 0.1789 A was applied
```
