## Supplementary material for "Benchmarking Molecular Dynamics Force Fields for All-Atom Simulations of Biological Condensates": Archive of leap files: frcmod.pol3

```
This is the additional/replacement parameter set for POL3 water
MASS
OW    16.0       0.528
HW     1.008     0.170
 
BOND
OW-HW  320.0    1.0000      SPC/E and POL3 water
HW-HW  553.0    1.6330      SPC/E and POL3 water
 
ANGLE

DIHE

NONBON
  OW       1.798    0.156
  HW       0.0      0.0
```
