## Supplementary material for "Benchmarking Molecular Dynamics Force Fields for All-Atom Simulations of Biological Condensates": Archive of leap files: frcmod.protonated_nucleic

```
Force field modifications for protonated nucleic acids
MASS
NX 14.01
OX 16.00
HD 1.008

BOND
H -NC  434.0    1.010       JCC,7,(1986),230; GUA,URA,HIS (from NA-H)
HO-O   553.0    0.960       JCC,7,(1986),230; SUGARS,SER,TYR (from HO-OH)
HD-NX  434.0    1.010       JCC,7,(1986),230; GUA,URA,HIS (from NA-H)
C -NX  418.0    1.388       JCC,7,(1986),230; GUA.URA (from NA)
C -OX  570.0    1.229       JCC,7,(1986),230; AA,CYT,GUA,THY,URA (from O)

ANGLE
CA-NC-H     50.0      118.00    changed based on NMA nmodes (from CA-NA-H)
C -NC-H     50.0      116.80    changed based on NMA nmodes (from C -NA-H)
CQ-NC-H     50.0      116.80    changed based on NMA nmodes (from C -NA-H)
C -O -HO    50.0      113.00    replacement in tyr (from CA-OH-HO)
C -NX-HD    50.0      116.80    changed based on NMA nmodes (from C -NA-H)
NX-C -O     80.0      120.60    (from NA and C)
NX-C -OX    80.0      120.60    (from NA and O and C)
C -NX-C     70.0      126.40    (from NA)
CM-C -OX    80.0      125.30    (from O)
CM-C -NX    70.0      114.10    (from NA)
N*-C -NX    70.0      115.40    (from NA)
N*-C -OX    80.0      120.90    (from O)

DIHE
NC-CQ-NX-H    1    0.000         0.000           3.000      Get rid of one of the newly created torsions
X -C -NX-X    4    5.40        180.0             2.         JCC,7,(1986),230 (from NA and C)

NONBON
NX          2.105046  0.06897
OX          2.124938  0.04599
HD          0.000000  0.00000
```
