## Supplementary material for "Benchmarking Molecular Dynamics Force Fields for All-Atom Simulations of Biological Condensates": Archive of leap files: frcmod.qspcfw

```
Parameter set for q-SPC/Fw of Paesani et al., JCP 125:184507, 2006
MASS
OW    16.0
HW     1.008   0.000
 
BOND
OW-HW  529.58   1.0000      
HW-HW    0.0    1.6330     
 
ANGLE
HW-OW-HW   37.95    112.0

DIHE

NONBON
  OW       1.7767    0.1554
  HW          0.0000  0.0000
```
