## Supplementary material for "Benchmarking Molecular Dynamics Force Fields for All-Atom Simulations of Biological Condensates": Archive of leap files: frcmod.ROC-RNA

```
ROC-RNA fitted parameters for backbones and chi-s

DIHE
OS-P -OS-CI   1           0.215000      70.2           -4.0          ALPHA
OS-P -OS-CI   1           0.205000     251.2           -3.0          ALPHA
OS-P -OS-CI   1           0.632000      23.8           -2.0          ALPHA
OS-P -OS-CI   1           0.111000     104.5            1.0          ALPHA
OH-P -OS-CI   1           0.215000      70.2           -4.0       ALPHA-OH
OH-P -OS-CI   1           0.205000     251.2           -3.0       ALPHA-OH
OH-P -OS-CI   1           0.632000      23.8           -2.0       ALPHA-OH
OH-P -OS-CI   1           0.111000     104.5            1.0       ALPHA-OH
P -OS-CI-CF   1           0.215000     263.4           -4.0           BETA
P -OS-CI-CF   1           0.952000     191.8           -3.0           BETA
P -OS-CI-CF   1           0.651000     129.1           -2.0           BETA
P -OS-CI-CF   1           1.246000     151.8            1.0           BETA
OH-CI-CF-CT   1           0.190000      63.9           -4.0       GAMMA-OH
OH-CI-CF-CT   1           0.736000     334.4           -3.0       GAMMA-OH
OH-CI-CF-CT   1           1.038000     233.1           -2.0       GAMMA-OH
OH-CI-CF-CT   1           1.050000     124.7            1.0       GAMMA-OH
OS-CI-CF-CT   1           0.190000      63.9           -4.0       GAMMA-OS
OS-CI-CF-CT   1           0.736000     334.4           -3.0       GAMMA-OS
OS-CI-CF-CT   1           1.038000     233.1           -2.0       GAMMA-OS
OS-CI-CF-CT   1           1.050000     124.7            1.0       GAMMA-OS
CF-CT-OS-P    1           0.264000      21.6           -4.0        EPSILON
CF-CT-OS-P    1           1.085000     137.5           -3.0        EPSILON
CF-CT-OS-P    1           0.496000     350.5           -2.0        EPSILON
CF-CT-OS-P    1           1.649000     257.3            1.0        EPSILON
CT-OS-P -OS   1           0.202000      12.1           -4.0           ZETA
CT-OS-P -OS   1           0.231000     244.0           -3.0           ZETA
CT-OS-P -OS   1           0.819000     332.0           -2.0           ZETA
CT-OS-P -OS   1           0.843000     145.1            1.0           ZETA
OS-CT-N*-C5   1           0.299000     307.7           -4.0    CHI_ADENINE
OS-CT-N*-C5   1           0.056000     100.0           -3.0    CHI_ADENINE
OS-CT-N*-C5   1           1.476000      39.1           -2.0    CHI_ADENINE
OS-CT-N*-C5   1           0.515000      79.0            1.0    CHI_ADENINE
OS-CT-N*-C4   1           0.168000     138.4           -4.0   CHI_CYTOSINE
OS-CT-N*-C4   1           1.146000     186.3           -3.0   CHI_CYTOSINE
OS-CT-N*-C4   1           1.167000      31.2           -2.0   CHI_CYTOSINE
OS-CT-N*-C4   1           0.535000     149.4            1.0   CHI_CYTOSINE
OS-CT-N*-CP   1           0.197000     278.1           -4.0    CHI_GUANINE
OS-CT-N*-CP   1           0.144000      85.1           -3.0    CHI_GUANINE
OS-CT-N*-CP   1           1.207000      26.4           -2.0    CHI_GUANINE
OS-CT-N*-CP   1           1.008000      72.5            1.0    CHI_GUANINE
OS-CT-N*-CS   1           0.315000     186.8           -4.0     CHI_URACIL
OS-CT-N*-CS   1           0.950000     189.5           -3.0     CHI_URACIL
OS-CT-N*-CS   1           1.165000      33.9           -2.0     CHI_URACIL
OS-CT-N*-CS   1           0.329000     132.7            1.0     CHI_URACIL
```
