## Supplementary material for "Benchmarking Molecular Dynamics Force Fields for All-Atom Simulations of Biological Condensates": Archive of leap files: frcmod.ROC-RNA_const

```
Parameters with ROC-RNA
MASS
CF 12.01         0.878

BOND
CF-H1  340.0    1.090
CF-OS  320.0    1.410
CF-CT  310.0    1.526
CI-CF  310.0    1.526

ANGL
H1-CF-OS    50.0      109.50
H1-CF-CT    50.0      109.50
CF-CT-H1    50.0      109.50
H1-CI-CF    50.0      109.50
H1-CI-CF    50.0      109.50
CI-CF-H1    50.0      109.50
OS-CF-CT    50.0      109.50
CF-OS-CT    60.0      109.50
CF-CT-CT    40.0      109.50
CF-CT-OS    50.0      109.50
CI-CF-OS    50.0      109.50
CI-CF-CT    40.0      109.50
OH-CI-CF    50.0      109.50
CF-CT-OH    50.0      109.50
OS-CI-CF    50.0      109.50

DIHE
X -CF-OS-X    3           1.15           0.0            3.       
X -CF-CT-X    9           1.40           0.0            3. 
X -CF-CI-X    9           1.40           0.0            3.      
CF-CT-CT-CT   1           0.180000       0.0           -3.0
CF-CT-CT-CT   1           0.200000     180.0           -1.0
CF-CT-CT-CT   1           0.250000     180.0            2.0
CF-CT-CT-H1   1           0.156000       0.0            3.0
CF-CT-CT-OH   1           0.156000       0.0            3.0
CF-CT-OH-HO   1           0.160000       0.0           -3.0
CF-CT-OH-HO   1           0.250000       0.0            1.0
CF-CT-OS-P    1           0.383000       0.0            3.0 
CF-OS-CT-CT   1           0.100000     180.0           -2.0
CF-OS-CT-CT   1           0.383000       0.0            3.0
CF-OS-CT-H2   1           0.383000       0.0            3.0
CF-OS-CT-N*   1           0.383000       0.0           -3.0
CF-OS-CT-N*   1           0.650000       0.0            2.0
CI-CF-CT-CT   1           0.180000       0.0           -3.0
CI-CF-CT-CT   1           0.200000     180.0           -1.0
CI-CF-CT-CT   1           0.250000     180.0            2.0
CI-CF-CT-H1   1           0.156000       0.0            3.0
CI-CF-CT-OH   1           0.156000       0.0            3.0
CI-CF-CT-OS   1           0.156000       0.0            3.0
CI-CF-OS-CT   1           0.100000     180.0           -2.0
CI-CF-OS-CT   1           0.383000       0.0            3.0
CT-OS-CF-CT   1           0.100000     180.0           -2.0
CT-OS-CF-CT   1           0.383000       0.0            3.0
H1-CF-CT-CT   1           0.156000       0.0            3.0
H1-CF-CT-H1   1           0.156000       0.0            3.0
H1-CF-CT-OH   1           0.000000       0.0           -3.0
H1-CF-CT-OH   1           0.250000       0.0            1.0
H1-CF-CT-OS   1           0.000000       0.0           -3.0
H1-CF-CT-OS   1           0.250000       0.0            1.0
H1-CF-OS-CT   1           0.383000       0.0            3.0
H1-CI-CF-CT   1           0.156000       0.0            3.0
H1-CI-CF-H1   1           0.156000       0.0            3.0
H1-CI-CF-OS   1           0.250000       0.0            1.0
HO-OH-CI-CF   1           0.167000       0.0            3.0
OH-CI-CF-CT   1           0.092000     296.0           -2.0  
OH-CI-CF-CT   1           0.963000     348.0           -3.0 
OH-CI-CF-CT   1           1.178000     191.0            1.0 
OH-CI-CF-H1   1           0.250000       0.0            1.0
OH-CI-CF-OS   1           0.156000       0.0            3.0
OS-CF-CT-CT   1           0.156000       0.0            3.0
OS-CF-CT-H1   1           0.000000       0.0           -3.0
OS-CF-CT-H1   1           0.250000       0.0            1.0
OS-CF-CT-OH   1           0.144000       0.0           -3.0
OS-CF-CT-OH   1           1.175000       0.0            2.0
OS-CF-CT-OS   1           0.144000       0.0           -3.0
OS-CF-CT-OS   1           1.175000       0.0            2.0
OS-CI-CF-CT   1           0.092000     296.0           -2.0 
OS-CI-CF-CT   1           0.963000     348.0           -3.0 
OS-CI-CF-CT   1           1.178000     191.0            1.0 
OS-CI-CF-H1   1           0.250000       0.0            1.0
OS-CI-CF-OS   1           0.156000       0.0            3.0
P -OS-CI-CF   1           0.383000       0.0            3.0 

NONB
CF          1.9080  0.1094
```
