## Supplementary material for "Benchmarking Molecular Dynamics Force Fields for All-Atom Simulations of Biological Condensates": Archive of leap files: frcmod.shaw

```
# force field modification accoding to Tan et al. Proc. Natl. Acad. Sci. 2018 and N*->NR (purines), NC->ND (Ade(N3,N1)), CB->CE (Ade(C4,C5)), CA->CF (Ade(C6)); and according to Steinbrecher et al. J. Chem. Theory Comput. 2012 and OS->OR (O3' and O5') and O2->OQ (O1P and O2P) 
MASS
CE 12.01         0.360               replacing CB in ADE
CF 12.01         0.360               replacing CA in ADE
NR 14.01         0.530               replacing N* in purines
ND 14.01         0.530               replacing NC in ADE
OQ 16.00         0.434               replacing O2 in RNA phosphates
OR 16.00         0.465               replacing OS in O1P and O2P
NA 14.01         0.530               sp2 N in 5 memb.ring w/H atom (HIS)
NB 14.01         0.530               sp2 N in 5 memb.ring w/LP (HIS,ADE,GUA)
NC 14.01         0.530               sp2 N in 6 memb.ring w/LP (ADE,GUA)
N2 14.01         0.530               sp2 N in amino groups
N* 14.01         0.530               sp2 N
C  12.01         0.616  !            sp2 C carbonyl group
CA 12.01         0.360               sp2 C pure aromatic (benzene)
CB 12.01         0.360               sp2 aromatic C, 5&6 membered ring junction
CP 12.01         0.360               sp2 C 5 memb.ring in purines (G)
CS 12.01         0.360               sp2 C  pyrimidines in pos. 5 & 6 (U)
CQ 12.01         0.360               sp2 C in 5 mem.ring of purines between 2 N
C5 12.01         0.360               sp2 C 5 memb.ring in purines (A)
C4 12.01         0.360               sp2 C  pyrimidines in pos. 5 & 6 (C)
H  1.008         0.161               H bonded to nitrogen atoms

BOND
CF-CE  469.0    1.404       based on CA-CB
CE-CE  520.0    1.370       based on CB-CB
CE-NR  436.0    1.374       based on CB-N*
CB-NR  436.0    1.374       based on CB-N*
CE-NB  414.0    1.391       based on CB-NB
CE-ND  461.0    1.354       based on CB-NC
CF-ND  483.0    1.339       based on CA-NC
CQ-ND  502.0    1.324       based on CQ-NC
CF-N2  481.0    1.340       based on CA-N2
CP-NR  440.0    1.371       based on CP-N*
C5-NR  440.0    1.371       based on C5-N*
CT-NR  337.0    1.475       based on CT-N*
OQ-P   525.0    1.480       based on O2-P
OR-P   230.0    1.610       based on OS-P
OR-CI  320.0    1.410       based on OS-CI
CT-OR  320.0    1.410       based on CT-OS

ANGLE
CE-CF-N2    70.0      123.50    based on CB-CA-N2 
CE-CF-ND    70.0      117.30    based on CB-CA-NC
N2-CF-ND    70.0      119.30    based on N2-CA-NC
CF-CE-CE    63.0      117.30    based on CA-CB-CB
CF-CE-NB    70.0      132.40    based on CA-CB-NB
CE-CE-NR    70.0      106.20    based on CB-CB-N*
CB-CB-NR    70.0      106.20    based on CB-CB-N*
CE-CE-NB    70.0      110.40    based on CB-CB-NB
CE-CE-ND    70.0      127.70    based on CB-CB-NC
NR-CE-ND    70.0      126.20    based on N*-CB-NC
NR-CB-NC    70.0      126.20    based on N*-CB-NC
H5-C5-NR    50.0      123.05    based on H5-C5-N*
H5-CP-NR    50.0      123.05    based on H5-CP-N*
NR-CP-NB    70.0      113.90    based on N*-CP-NB
NR-C5-NB    70.0      113.90    based on N*-C5-NB
ND-CQ-ND    70.0      129.10    based on NC-CQ-NC
H5-CQ-ND    50.0      115.45    based on H5-CQ-ND
H1-CT-NR    50.0      109.50    based on H1-CT-N*
OS-CT-NR    50.0      109.50    based on OS-CT-N*
CT-CT-NR    50.0      109.50    based on CT-CT-N*
CB-NR-CP    70.0      105.40    based on CB-N*-CP
CB-NR-CT    70.0      125.80    based on CB-N*-CT
CE-NR-CT    70.0      125.80    based on CB-N*-CT
CE-ND-CQ    70.0      111.00    based on CB-NC-CQ
CE-NR-C5    70.0      105.40    based on CB-N*-C5
CE-NB-C5    70.0      103.80    based on CB-NB-C5
C5-NR-CT    70.0      128.80    based on C5-N*-CT
CP-NR-CT    70.0      128.80    based on CP-N*-CT
CF-ND-CQ    70.0      118.60    based on CA-NC-CQ
CF-N2-H     50.0      120.00    based on CA-N2-H
OQ-P -OQ   140.0      119.90    based on O2-P -O2
OQ-P -OR   100.0      108.23    based on O2-P -OS
OR-P -OR    45.0      102.60    based on OS-P -OS
CT-OR-P    100.0      120.50    based on CT-OS-P
OR-CI-H1    50.0      109.50    based on OS-CI-H1
OR-CI-CT    50.0      109.50    based on OS-CI-CT
P -OR-CI   100.0      120.50    based on P -OS-CI
CT-CT-OR    50.0      109.50    based on CT-CT-OS
H1-CT-OR    50.0      109.50    based on H1-CT-OS
H2-CT-NR    50.0      109.50    based on H2-CT-N*           

DIHE
X -CF-CE-X    4   14.00        180.0             2.         based on X -CA-CB-X
X -CF-N2-X    4    9.60        180.0             2.         based on X -CA-N2-X
X -CF-ND-X    2    9.60        180.0             2.         based on X -CA-NC-X
X -CE-CE-X    4   21.80        180.0             2.         based on X -CB-CB-X
X -CB-NR-X    4    6.60        180.0             2.         based on X -CB-N*-X
X -CE-NR-X    4    6.60        180.0             2.         based on X -CB-N*-X
X -CE-NB-X    2    5.10        180.0             2.         based on X -CB-NB-X
X -CE-ND-X    2    8.30        180.0             2.         based on X -CB-NC-X
X -CP-NR-X    4    6.80        180.0             2.         based on X -CP-N*-X
X -CQ-ND-X    2   13.60        180.0             2.         based on X -CQ-NC-X
X -CT-NR-X    6    0.00          0.0             2.         based on X -CT-N*-X
X -C5-NR-X    4    6.80        180.0             2.         based on X -C5-N*-X
CT-OS-CT-NR   1    0.383         0.0            -3.         based on CT-OS-CT-N*
CT-OS-CT-NR   1    0.65          0.0             2.         based on CT-OS-CT-N*
X -CT-OR-X    3    1.15          0.0             3.         based on X -CT-OS-X
X -OR-P -X    3    0.75          0.0             3.         based on X -OS-P -X
X -CI-OR-X    3    1.150         0.0             3.         based on X -CI-OS-X
H1-CT-CI-OR   1    0.00          0.0            -3.         based on H1-CT-CI-OS
H1-CT-CI-OR   1    0.250         0.0             1.         based on H1-CT-CI-OS
OR-P -OR-CI   1    0.185181     31.79508        -1.         alfa
OR-P -OR-CI   1    1.256531    351.95960        -2.         alfa
OR-P -OR-CI   1    0.354858    357.24748         3.         alfa
OS-CT-CT-OR   1    0.144         0.0            -3.         based on OS-CT-CT-OS
OS-CT-CT-OR   1    1.175         0.0             2.         based on OS-CT-CT-OS
OR-CT-CT-OH   1    0.144         0.0            -3.         based on OS-CT-CT-OH
OR-CT-CT-OH   1    1.175         0.0             2.         based on OS-CT-CT-OH
H1-CT-CT-OR   1    0.000         0.0            -3.         based on H1-CT-CT-OS
H1-CT-CT-OR   1    0.25          0.0             1.         based on H1-CT-CT-OS
OS-CT-NR-C5   1    0.751335     98.29           -1.         chi ade Tan et al.
OS-CT-NR-C5   1    1.096015    328.56           -2.         chi ade Tan et al.
OS-CT-NR-C5   1   -0.413416     50.52           -3.         chi ade Tan et al.
OS-CT-NR-C5   1    0.064750     40.99            4.         chi ade Tan et al.
OS-CT-NR-CP   1   -0.912264    287.14           -1.         chi gua Tan et al.
OS-CT-NR-CP   1    1.378165    331.97           -2.         chi gua Tan et al.
OS-CT-NR-CP   1   -0.425553     27.76           -3.         chi gua Tan et al.
OS-CT-NR-CP   1    0.060088    328.13            4.         chi gua Tan et al.
OS-CT-N*-C4   1    0.678707    111.18           -1.         chi cyt Tan et al.
OS-CT-N*-C4   1    1.195034    340.23           -2.         chi cyt Tan et al.
OS-CT-N*-C4   1   -0.892686     28.2            -3.         chi cyt Tan et al.
OS-CT-N*-C4   1   -0.310165    355.08            4.         chi cyt Tan et al.
OS-CT-N*-CS   1    0.607129    147.46           -1.         chi ura Tan et al.
OS-CT-N*-CS   1    1.297516    346.42           -2.         chi ura Tan et al.
OS-CT-N*-CS   1   -0.499852     38.13           -3.         chi ura Tan et al.
OS-CT-N*-CS   1   -0.165134    348.00            4.         chi ura Tan et al.
CT-CT-CI-OR   1   -0.359947    299.69           -1.         gamma Tan et al.
CT-CT-CI-OR   1    1.228048    274.1            -2.         gamma Tan et al.
CT-CT-CI-OR   1    0.780996    342.21            3.         gamma Tan et al.
CT-CT-CI-OH   1   -0.359947    299.69           -1.         gamma Tan et al.
CT-CT-CI-OH   1    1.228048    274.1            -2.         gamma Tan et al.
CT-CT-CI-OH   1    0.780996    342.21            3.         gamma Tan et al.
OR-P -OR-CT   1   -0.277219    333.98           -1.         zeta Tan et al.
OR-P -OR-CT   1    1.066046      2.98           -2.         zeta Tan et al.
OR-P -OR-CT   1    0.188299     29.47            3.         zeta Tan et al.

IMPROPER
CB-CP-NR-CT         1.0          180.          2.           based on CB-CP-N*-CT
CE-N2-CF-ND         1.1          180.          2.           based on CB-N2-CA-NC
CE-C5-NR-CT         1.0          180.          2.           based on CB-C5-N*-CT

NONBON
  OQ          1.7493   0.2100             Steinbrecher et al.
  OR          1.7718   0.1700             Steinbrecher et al.
  NR          1.84589  0.1700             Tan et al.
  NB          1.84589  0.1700             Tan et al.
  ND          1.84589  0.1700             Tan et al.
  N2          1.88052  0.1700             Tan et al.
  NA          1.88052  0.1700             Tan et al.
  N*          1.88052  0.1700             Tan et al.
  NC          1.88052  0.1700             Tan et al.
  H           0.00000  0.0000             Tan et al.
  C           1.84364  0.0538             Tan et al.
  CS          1.84364  0.0538             Tan et al.
  CA          1.84364  0.0538             Tan et al.
  CB          1.84364  0.0538             Tan et al.
  CP          1.84364  0.0538             Tan et al.
  C4          1.84364  0.0538             Tan et al.
  C5          1.85229  0.0636             Tan et al.
  CE          1.85229  0.0636             Tan et al.
  CF          1.85229  0.0636             Tan et al.
  CQ          1.85229  0.0636             Tan et al.
```
