## Supplementary material for "Benchmarking Molecular Dynamics Force Fields for All-Atom Simulations of Biological Condensates": Archive of leap files: frcmod.spce

```
This is the additional/replacement parameter set for SPC/E water
MASS
OW    16.0
HW     1.008   0.000
 
BOND
OW-HW  553.0    1.0000      SPC/E water
HW-HW  553.0    1.6330      SPC/E water
 
ANGLE

DIHE

NONBON
  OW       1.7767    0.1553
  HW          0.0000  0.0000
```
