## Supplementary material for "Benchmarking Molecular Dynamics Force Fields for All-Atom Simulations of Biological Condensates": Archive of leap files: frcmod.spceb

```
SPC/Eb water model; Takemura et al. J Phys Chem B 116 6279-6287 (2012)
MASS
OW    16.0
HW     1.008   0.000
 
BOND
OW-HW  553.0    1.01000     SPC/Eb water
HW-HW  553.0    1.64930     SPC/Eb water
 
ANGLE

DIHE

NONBON
  OW       1.7767    0.1553
  HW          0.0000  0.0000
```
