## Supplementary material for "Benchmarking Molecular Dynamics Force Fields for All-Atom Simulations of Biological Condensates": Archive of leap files: frcmod.spcfw

```
Parameter set for SPC/Fw of Wu, Tepper & Voth, J. Chem. Phys. 124:024503, 2006.
MASS
OW    16.0
HW     1.008   0.000
 
BOND
OW-HW  529.58   1.0120      SPC/E water
HW-HW    0.0    1.6330      SPC/E water
 
ANGLE
HW-OW-HW   37.95    113.24

DIHE

NONBON
  OW       1.7767    0.1554
  HW          0.0000  0.0000
```
