## Supplementary material for "Benchmarking Molecular Dynamics Force Fields for All-Atom Simulations of Biological Condensates": Archive of leap files: frcmod.tip3p

```
This is the additional/replacement parameter set for SPC/E water
MASS
OW    16.0
HW     1.008   0.000
 
BOND
OW-HW  553.0    0.9572      TIP3P water
HW-HW  553.0    1.5136      TIP3P water
 
ANGLE

DIHE

NONBON
  OW          1.7683  0.1520             TIP3P water model
  HW          0.0000  0.0000             TIP3P water model
```
