## Supplementary material for "Benchmarking Molecular Dynamics Force Fields for All-Atom Simulations of Biological Condensates": Archive of leap files: frcmod.tip3pf

```
This is TIP3P (model F) of Price and Brooks, JCP 121:10096, 2004 
MASS
OW    16.0
HW     1.008   0.000
 
BOND
OW-HW  553.0    0.9572      TIP3P water
HW-HW  553.0    1.5136      TIP3P water
 
ANGLE

DIHE

NONBON
  OW       1.7926    0.098 
  HW          0.0000  0.0000
```
