## Supplementary material for "Benchmarking Molecular Dynamics Force Fields for All-Atom Simulations of Biological Condensates": Archive of leap files: frcmod.tip3pfb

```
TIP3P-FB Water Model (Wang, Martinez, Pande, J. Phys. Chem. Lett., 5:1885, 2014)
MASS
OW    16.0
HW     1.008   0.000
 
BOND
OW-HW  553.0    1.011811      TIP3P-FB water
HW-HW  553.0    1.638684      TIP3P-FB water
 
ANGLE

DIHE

NONBON
  OW       1.7835723    0.155866
  HW          0.0000  0.0000
```
