## Supplementary material for "Benchmarking Molecular Dynamics Force Fields for All-Atom Simulations of Biological Condensates": Archive of leap files: frcmod.tip4p

```
This is the additional/replacement parameter set for TIP4P
MASS
OW    16.0
HW     1.008   0.000
EP     0.0
 
BOND
OW-EP   553.000   0.1546
OW-HW   553.0     0.9572
HW-HW   553.0     1.5136
 
ANGLE
HW-OW-EP    0.0       120.0
HW-OW-HW    0.0       104.52

DIHE
X -HW-OW-X    2       0.0         0.0         1.0

NONBON
  OW       1.7763    0.223841
  HW          0.0000  0.0000
  EP       1.0       0.0
```
