## Supplementary material for "Benchmarking Molecular Dynamics Force Fields for All-Atom Simulations of Biological Condensates": Archive of leap files: frcmod.tip4pfb

```
TIP4P-FB Water Model (Wang, Martinez, Pande, J. Phys. Chem. Lett., 5:1885, 2014)
MASS
OW    16.0
HW     1.008   0.000
EP     0.0
 
BOND
OW-EP   553.000   0.10527
OW-HW   553.0     0.9572    
HW-HW   553.0     1.5136    
 
ANGLE
HW-OW-EP    0.0       120.0
HW-OW-HW    100.      104.52  
HW-HW-OW      0.      127.74  

DIHE
X -HW-OW-X    2       0.0         0.0         1.0

NONBON
  OW       1.77660486  0.179082
  HW          0.0000  0.0000
  EP       1.0       0.0
```
