## Supplementary material for "Benchmarking Molecular Dynamics Force Fields for All-Atom Simulations of Biological Condensates": Archive of leap files: frcmod.tip5p

```
This is the additional/replacement parameter set for TIP5P
MASS
OW    16.0
HW     1.008   0.000
EP     0.0
 
BOND
OW-EP   553.000   0.700
 
ANGLE
HW-OW-EP    0.0       109.47

DIHE
X -HW-OW-X    2       0.0         0.0         1.0

NONBON
  OW       1.7510    0.1600
  HW          0.0000  0.0000
  EP       1.0       0.0
```
