## Supplementary material for "Benchmarking Molecular Dynamics Force Fields for All-Atom Simulations of Biological Condensates": Archive of leap files: frcmod.urea

```
Parameters of N - C - N angle and  corresponding force const. 
MASS

BOND

ANGLE
N - C - N  71.3     112.6     Quantum Calculation and  parmcal guess.  

DIHE

IMPROPER

NONBON
```
