## Supplementary material for "Benchmarking Molecular Dynamics Force Fields for All-Atom Simulations of Biological Condensates": Archive of leap files: frcmod.vdWall

```
Steinbrecher-Latzer-Case Phosphate Oxygen parameters (JCTC, 8, 4405-12, 2012)
MASS
 O2 16.00 0.434
 OS 16.00 0.465
NONB
 O2 1.7493 0.2100
 OS 1.7718 0.1700 
```
