## Supplementary material for "Benchmarking Molecular Dynamics Force Fields for All-Atom Simulations of Biological Condensates": Archive of leap files: frcmod.xFPchromophores

```
frcmod file for fluorescent protein chromophores. Intended for use with ff14SB and related force fields. Parameters based on parm10.dat, gaff.dat, and frcmod.ff14SB from 2015. Publication by Blood, Rosnik, and Krueger in preparation
MASS
nd 14.01         0.530      gaff nd; Sp2 N in non-pure aromatic systems, identical to nc
nc 14.01	 0.530      gaff nc;
ne 14.01         0.530      gaff ne/nf; Inner Sp2 N in conjugated systems
cc 12.01         0.360      gaff cc/cd; Sp2 carbons in non-pure aromatic systems, identical to cd
cd 12.01         0.360      gaff cc/cd  Sp2 carbons in non-pure aromatic systems, identical to cc
cf 12.01         0.360      gaff cf; Inner Sp2 carbons in conjugated systems
c  12.01         0.616      gaff c; Sp2 C carbonyl group
ha 1.008         0.135      gaff ha; H bonded to aromatic carbon
oh 16.00         0.465      gaff oh;

BOND
CA-cd  418.3    1.4290   gaff cd-cd
cc-cd  504.0    1.3710   gaff cc-cd
cc-nc  431.6    1.3760   gaff cc-nc
cc-c   377.4    1.4620   gaff c -cc
cd-nc  494.6    1.3350   gaff cd-nc
cd-nd  431.6    1.3760   gaff cd-nd
cd-CX  337.3    1.4990   gaff c3-cd
cd-cf  387.9    1.4532   gaff cd-cf
cd-ha  347.2    1.0850   gaff cd-ha
cd-CC  418.3    1.4290   gaff cd-cd
cd-C*  418.3    1.4290   gaff cd-cd
c -O   570.0    1.2290   parm10 C -O 
c -nd  412.1    1.3906   gaff c -nd
nd-CX  334.7    1.4560   gaff c3-nd 
cf-2C  331.3    1.5050   gaff c3-cf
cf-ne  574.0    1.2916   gaff cf-ne
ne-C   408.2    1.3932   gaff c -ne 
C -oh  466.4    1.3060   gaff c -oh 

ANGLE
O -c -nd   73.920      122.970   gaff nd-c -o
nd-c -cc   67.920      116.210   gaff cc-c -nd
cc-c -O    68.910      125.710   gaff cc-c-o 
CA-CA-cd   65.990      120.100   gaff ca-ca-cd 
cd-cc-nc   72.010      111.750   gaff cd-cc-nc
cd-cc-c    65.250      121.420   gaff c -cc-cd 
c -cc-nc   66.190      123.470   gaff c -cc-nc
CA-cd-ha   47.140      120.860   gaff cd-cd-ha; also considered gaff ca-cd-ha (46.400 124.040) but CA is treated as cd in involved bond parameter
cc-cd-ha   48.350      122.890   gaff cc-cd-ha
CA-cd-cc   68.160      114.190   gaff cc-cd-cd; also considered gaff ca-cd-cc (68.230 113.510) but CA is treated as cd in involved bond parameter
nc-cd-nd   73.350      115.960   gaff nc-cd-nd 
nc-cd-cf   67.010      121.290   gaff cf-cd-nc
nd-cd-cf   68.220      124.900   gaff cf-cd-nd
CX-cd-nd   65.900      120.940   gaff c3-cd-nd
CX-cd-nc   66.320      122.130   gaff c3-cd-nc
cd-cf-ne   68.940      121.280   gaff cd-cf-n2; considered ca-cf-ne (67.74  122.66) and ca-cf-n2 (68.23 120.72), but cd prefered over ca and cd-cf-n2 angle lies bewteen ca-cf-ne and ca-cf-n2    
cd-cf-2C   63.420      118.220   gaff c3-cf-cd
2C-cf-ne   67.260      120.750   gaff c3-cf-ne
cc-nc-cd   71.080      105.670   gaff cc-nc-cd
cd-nd-CX   66.180      120.480   gaff c -nd-cc; considered gaff c3-nd-cc (67.600 109.510) but this nitrogen should not be tetrahedral.
cd-nd-c    66.180      120.480   gaff c -nd-cc  
c -nd-CX   66.180      120.480   gaff c -nd-cc; considered gaff c3-nd-cc (67.600 109.510) but this nitrogen should not be tetrahedral.
H1-CX-nd   50.110      108.570   gaff h1-c3-nd
C -CX-nd   66.810      111.370   gaff c -c3-na
H1-CX-cd   47.030      111.620   gaff cd-c3-h1; considered parm10 HC-CT-CA  (50.0 109.5)  but cd prefered over CA 
3C-CX-cd   63.580      111.890   gaff c3-c3-cd; considered parm10 CT-CT-CA  (63.0 114.00) but cd prefered over CA 
2C-CX-cd   63.580      111.890   gaff c3-c3-cd; considered parm10 CT-CT-CA  (63.0 114.00) but cd prefered over CA 
N -CX-cd   66.840      111.710   gaff cd-c3-n ; note: parm10 N-CT-CA  does not exist
CC-cd-ha   47.140      120.860   gaff cd-cd-ha; CC is treated as gaff cd in involved bond parameter (for BFP).
cd-CC-NA   70.000      120.000   parm10 CT-CC-NA;  maintaining consistency with parm10 parameters in his-ring portion of BFP
cd-CC-CV   70.000      120.000   parm10 CT-CC-CV;  maintaining consistency with parm10 parameters in his-ring portion of BFP
cc-cd-CC   68.160      114.190   gaff cc-cd-cd; CC is treated as gaff cd in involved bond parameter (for BFP).
O -C -ne   72.960      125.910   gaff ne-c -o 
C -ne-cf   67.850      118.530   gaff c -ne-c2; Considered gaff ca-ne-cf (65.56 121.98) 
cf-2C-2C   63.700      111.060   gaff c3-c3-cf
cf-2C-HC   47.000      110.980   gaff cf-c3-hc
CX-C -ne   68.030      111.560   gaff c3-c -ne; Considered parm10 CX-C-N (70.0 116.60) but ne prefered over N
C*-cd-ha   47.140      120.860   gaff cd-cd-ha; parm10 C* is treated as gaff cd in bond parameter 
cc-cd-C*   68.160      114.190   gaff cc-cd-cd; parm10 C* is treated as gaff cd in bond parameter
cd-C*-CB   70.000      128.600   parm10 CT-C*-CB; maintaining consistency with parm10 parameters in trp-ring portion of CFP
cd-C*-CW   70.000      125.000   parm10 CT-C*-CW; maintaining consistency with parm10 parameters in trp-ring portion of CFP 
CA-C -oh   70.000      120.000   parm10 CA-CA-OH and CA-C -OH; considered gaff ca-c -oh (70.11 113.44),gaff ca-ca-oh (69.85 119.94),gaff ca-ca-o (71.85 123.29), and gaff ca-c -o (68.67 123.44), but CA-CA-OH near the middle of the range of all considered parameters.

DIHEDRAL
X -CA-cd-X    4   16.000       180.000           2.000      from gaff X -cd-cd-X; Considered gaff X -ca-ca-X (4 14.500 180.000 2.000). CA is treated as gaff cd in the involved bond parameter.
X -cc-cd-X    4   16.000       180.000           2.000      from gaff X -cc-cd-X 
X -cc-nc-X    2    9.500       180.000           2.000      from gaff X -cc-nc-X 
X -cc-c -X    4   11.500       180.000           2.000      from gaff X -cc-c -X
X -cd-nc-X    2    9.500       180.000           2.000      from gaff X -cd-nc-X
X -cd-nd-X    2    9.500       180.000           2.000      from gaff X -cd-nd-X
X -cd-cf-X    4    4.000       180.000           2.000      from gaff X -cf-cf-X; Considered X-cd-cd-X (4 16.000 180.000 2.000) but this is not a double bond
X -cd-CC-X    4   16.000       180.000           2.000      from gaff X -cd-cd-X; CC is treated as cd in involved bond parameter 
X -cd-C*-X    4   16.000       180.000           2.000      from gaff X -cd-cd-X; C* is treated as cd in involved bond parameter 
X -2C-cf-X    6    0.000         0.000           3.000      from gaff X-c3-ca-X and X-c3-cc-X 
X -CX-cd-X    6    0.000         0.000           3.000      from gaff X -c3-cd-X 
X -CX-nd-X    6    0.000         0.000           3.000      from gaff X -c3-n2-X and X -c3-ne-X
X -cf-ne-X    2    8.300       180.000           2.000      from gaff X -c2-nf-X; Consistent with involved angle parameters where c2 was used for cf
X -C -ne-X    2    0.400       180.000           2.000      from gaff X -c -ne-X 
X -c -nd-X    2    8.000       180.000           2.000      from gaff X -c -nd-X 
cf-2C-2C-HC   1    0.160         0.000           3.000      from ff14SB CX-2C-2C-HC
cd-CX-3C-CT   1    0.112         0.000          -4.000      from ff14SB C -CX-3C-CT; for CFP and GFP. Since both are sp2, C used for cd in this set of 4 dihedrals
cd-CX-3C-CT   1    0.148         0.000          -3.000     
cd-CX-3C-CT   1    0.289       180.000          -2.000
cd-CX-3C-CT   1    0.406       180.000           1.000
cd-CX-2C-OH   1    0.129         0.000          -4.000      from ff14SB C -CX-2C-OH; for BFP. Since both are sp2, C used for cd in this set of 4 dihedrals 
cd-CX-2C-OH   1    0.401         0.000          -3.000     
cd-CX-2C-OH   1    0.218       180.000          -2.000
cd-CX-2C-OH   1    0.661       180.000           1.000
cd-CX-3C-OH   1    0.156         0.000          -4.000      from ff14SB C -CX-3C-OH; for GFP. Since both are sp2, C used for cd in this set of 4 dihedrals
cd-CX-3C-OH   1    0.315         0.000          -3.000     
cd-CX-3C-OH   1    0.119       180.000          -2.000
cd-CX-3C-OH   1    0.697       180.000           1.000
cf-2C-2C-C    1    0.138         0.000          -4.000      from ff14SB C -2C-2C-C; for DSR. Since both are sp2, C used for cf in this set of 4 dihedrals 
cf-2C-2C-C    1    0.412       180.000          -3.000     
cf-2C-2C-C    1    0.083         0.000          -2.000
cf-2C-2C-C    1    0.196       180.000           1.000
cf-2C-2C-S    1    0.028         0.000          -4.000      from ff14SB C -2C-2C-S; for CHE. Since both are sp2, C used for cf in this set of 4 dihedrals
cf-2C-2C-S    1    0.016         0.000          -3.000     
cf-2C-2C-S    1    0.245         0.000          -2.000
cf-2C-2C-S    1    0.417         0.000           1.000


IMPROPER 
X -X -c -O          10.5         180.          2.           from gaff X -X -c -o same as parm10 X -X -C -O
X -cc-cd-ha         1.1          180.          2.           from gaff X -X -ca-ha
NA-CV-CC-cd         10.5         180.          2.           using force constant 10.5 for four sp2 atoms
CW-CB-C*-cd         10.5         180.          2.           using force constant 10.5 for four sp2 atoms 
CA-CA-CA-cd         10.5         180.          2.           using force constant 10.5 for four sp2 atoms 
nc-c -cc-cd         10.5         180.          2.           using force constant 10.5 for four sp2 atoms
CA-CA-C -oh         10.5         180.          2.           using force constant 10.5 for four sp2 atoms 
c -cd-nd-CX         1.1          180.          2.           from gaff c2-c2-na-c3
nd-nc-cd-CX         1.1          180.          2.           three atoms sp2, one atom sp3; force constant 1.1 consistent with parm10
nd-nc-cd-cf         10.5         180.          2.           from gaff X -n2-ca-n2
cd-ne-cf-2C         1.1          180.          2.           from gaff c3-c2-c2-n2 


NONBON
nd          1.8240  0.1700             gaff nd
nc          1.8240  0.1700             gaff nc
ne          1.8240  0.1700             gaff ne
cc          1.9080  0.0860             gaff cc
cd          1.9080  0.0860             gaff cd
cf          1.9080  0.0860             gaff cf
c           1.9080  0.0860             gaff c
ha          1.4590  0.0150             gaff ha
oh          1.7210  0.2104             gaff oh
```
