## Supplementary material for "Benchmarking Molecular Dynamics Force Fields for All-Atom Simulations of Biological Condensates": Archive of leap files: gaff2.dat

```
AMBER General Force Field for organic molecules (Version 2.1, April 2016)
c  12.01         0.616               Sp2 C carbonyl group 
cs 12.01         0.616               Sp2 C in c=S
c1 12.01         0.360               Sp C
c2 12.01         0.360               Sp2 C  
c3 12.01         0.878               Sp3 C
ca 12.01         0.360               Sp2 C in pure aromatic systems
cp 12.01         0.360               Head Sp2 C that connect two rings in biphenyl sys. 
cq 12.01         0.360               Head Sp2 C that connect two rings in biphenyl sys. identical to cp 
cc 12.01         0.360               Sp2 carbons in non-pure aromatic systems
cd 12.01         0.360               Sp2 carbons in non-pure aromatic systems, identical to cc
ce 12.01         0.360               Inner Sp2 carbons in conjugated systems
cf 12.01         0.360               Inner Sp2 carbons in conjugated systems, identical to ce
cg 12.01         0.360               Inner Sp carbons in conjugated systems
ch 12.01         0.360               Inner Sp carbons in conjugated systems, identical to cg
cx 12.01         0.360               Sp3 carbons in triangle systems
cy 12.01         0.360               Sp3 carbons in square systems
cu 12.01         0.360               Sp2 carbons in triangle systems
cv 12.01         0.360               Sp2 carbons in square systems
cz 12.01         0.360               Sp2 carbon in guanidine group
h1 1.008         0.135               H bonded to aliphatic carbon with 1 electrwd. group  
h2 1.008         0.135               H bonded to aliphatic carbon with 2 electrwd. group 
h3 1.008         0.135               H bonded to aliphatic carbon with 3 electrwd. group 
h4 1.008         0.135               H bonded to non-sp3 carbon with 1 electrwd. group 
h5 1.008         0.135               H bonded to non-sp3 carbon with 2 electrwd. group 
ha 1.008         0.135               H bonded to aromatic carbon  
hc 1.008         0.135               H bonded to aliphatic carbon without electrwd. group 
hn 1.008         0.161               H bonded to nitrogen atoms
ho 1.008         0.135               Hydroxyl group
hp 1.008         0.135               H bonded to phosphate 
hs 1.008         0.135               Hydrogen bonded to sulphur 
hw 1.008         0.135               Hydrogen in water 
hx 1.008         0.135               H bonded to C next to positively charged group  
f  19.00         0.320               Fluorine
cl 35.45         1.910               Chlorine 
br 79.90         2.880               Bromine 
i  126.9         4.690               Iodine 
n  14.01         0.530               Sp2 nitrogen in amide groups
n1 14.01         0.530               Sp N  
n2 14.01         0.530               aliphatic Sp2 N with two connected atoms 
n3 14.01         0.530               Sp3 N with three connected atoms
n4 14.01         0.530               Sp3 N with four connected atoms 
na 14.01         0.530               Sp2 N with three connected atoms 
nb 14.01         0.530               Sp2 N in pure aromatic systems 
nc 14.01         0.530               Sp2 N in non-pure aromatic systems
nd 14.01         0.530               Sp2 N in non-pure aromatic systems, identical to nc
ne 14.01         0.530               Inner Sp2 N in conjugated systems
nf 14.01         0.530               Inner Sp2 N in conjugated systems, identical to ne
nh 14.01         0.530               Amine N connected one or more aromatic rings 
no 14.01         0.530               Nitro N  
ns 14.01         0.530               amind N, with 1 attached hydrogen atom
nt 14.01         0.530               amide N, with 2 attached hydrogen atoms
nx 14.01         0.530               like n4, but only has one hydrogen atom
ny 14.01         0.530               like n4, but only has two hydrogen atoms
nz 14.01         0.530               like n4, but only has three three hydrogen atoms
n+ 14.01         0.530               NH4+
nu 14.01         0.530               like nh, but only has one attached hydrogen atom
nv 14.01         0.530               like nh, but only has two attached hydrogen atoms
n7 14.01         0.530               like n3, but only has one attached hydrogen atom 
n8 14.01         0.530               like n3, but only has two attached hydrogen atoms
n9 14.01         0.530               NH3
o  16.00         0.434               Oxygen with one connected atom
oh 16.00         0.465               Oxygen in hydroxyl group
os 16.00         0.465               Ether and ester oxygen
ow 16.00         0.465               Oxygen in water 
p2 30.97         1.538               Phosphate with two connected atoms 
p3 30.97         1.538               Phosphate with three connected atoms, such as PH3
p4 30.97         1.538               Phosphate with three connected atoms, such as O=P(CH3)2
p5 30.97         1.538               Phosphate with four connected atoms, such as O=P(OH)3
pb 30.97         1.538               Sp2 P in pure aromatic systems 
pc 30.97         1.538               Sp2 P in non-pure aromatic systems
pd 30.97         1.538               Sp2 P in non-pure aromatic systems, identical to pc
pe 30.97         1.538               Inner Sp2 P in conjugated systems
pf 30.97         1.538               Inner Sp2 P in conjugated systems, identical to pe
px 30.97         1.538               Special p4 in conjugated systems
py 30.97         1.538               Special p5 in conjugated systems
s  32.06         2.900               S with one connected atom 
s2 32.06         2.900               S with two connected atom, involved at least one double bond  
s4 32.06         2.900               S with three connected atoms 
s6 32.06         2.900               S with four connected atoms 
sh 32.06         2.900               Sp3 S connected with hydrogen 
ss 32.06         2.900               Sp3 S in thio-ester and thio-ether
sx 32.06         2.900               Special s4 in conjugated systems
sy 32.06         2.900               Special s6 in conjugated systems

hn  ho  hs  n   na  nc  nd  ne  nf  n2  n3  n4  o   oh  os  ow  sh  ss
ow-hw  612.98   0.957	              TIP3P_Water       1	       
hw-hw   15.17   1.514	              TIP3P_Water       1	       
br-br   81.01   2.542	                  SOURCE1       4	       
br-c1  227.01   1.787	                  SOURCE2       4	 0.0024
br-c2  168.91   1.893	          SOURCE1_SOURCE5      25	 0.0078
br-c   146.48   1.946	                  SOURCE2       2	 0.0285
br-c3  134.73   1.978	          SOURCE1_SOURCE5     146	 0.0118
br-ca  162.15   1.908	          SOURCE1_SOURCE5     462	 0.0052
br-cc  172.53   1.885	          SOURCE4_SOURCE5     128	 0.0078
br-cx  154.63   1.926	          SOURCE1_SOURCE5      11	 0.0019
br-n1  141.51   1.860	                  SOUECE3       1	       
br-n2   88.47   2.038	                  SOURCE3       5	 0.1082
br-n   136.53   1.873	                  SOURCE3       4	 0.0046
br-n3  110.41   1.952	                  SOURCE3       2	       
br-n4  118.29   1.926	                  SOURCE3       3	 0.0013
br-na   96.95   2.002	                  SOURCE3       7	 0.2156
br-nh  112.77   1.944	                  SOURCE3       1	       
br-no   75.65   2.101	                  SOURCE3       1	       
br-o   193.58   1.800	                  SOUECE3       1	       
br-oh  160.87   1.866	                  SOURCE3       1	       
br-os  151.88   1.887	                  SOURCE3       2	       
br-p2  133.12   2.210	                  SOURCE3       9	 0.0510
br-p3  126.80   2.231	                  SOURCE3       3	 0.0101
br-p4  145.88   2.171	                  SOUECE3       1	       
br-p5  137.54   2.196	                  SOURCE3       3	 0.0099
br-s   169.20   2.220	                  SOUECE3       1	       
br-s4  128.80   2.341	                  SOURCE3       1	       
br-s6  171.57   2.214	                  SOURCE3       3	 0.0443
br-sh  173.58   2.209	                  SOURCE3       1	       
br-ss  176.02   2.203	                  SOURCE3       3	 0.0035
c1-c1  837.28   1.198	          SOURCE1_SOURCE5     659	 0.0039
c1-c2  535.85   1.307	                  SOURCE1      18	       
c1-c3  295.86   1.467	          SOURCE1_SOURCE5     795	 0.0034
c1-ca  325.62   1.440	                  SOUECE3       1	       
c1-ce  518.69   1.315	                  SOURCE4       6	 0.0086
c1-cg  776.82   1.216	          SOURCE3_SOURCE5     179	 0.0036
c1-ch  765.43   1.219	          SOURCE3_SOURCE5      13	 0.0016
c1-cl  261.49   1.631	                  SOURCE2       6	 0.0050
c1-cx  320.55   1.444	          SOURCE1_SOURCE5      24	 0.0043
c1-f   482.19   1.270	                  SOURCE2       2	 0.0085
c1-ha  433.72   1.067	          SOURCE3_SOURCE5     343	 0.0013
c1-hc  448.21   1.060	                  SOUECE3       1	       
c1-i   153.51   1.989	                  SOURCE2       4	 0.0032
c1-n1  891.54   1.153	          SOURCE1_SOURCE5     481	 0.0035
c1-n2  736.75   1.197	          SOURCE3_SOURCE5      36	 0.0076
c1-n3  400.99   1.347	          SOURCE2_SOURCE5      10	 0.0093
c1-n4  309.65   1.417	                  SOURCE3       3	 0.0032
c1-n   428.86   1.330	                  SOUECE3       1	       
c1-na  379.52   1.362	                  SOURCE3       8	 0.0034
c1-ne  720.51   1.202	          SOURCE4_SOURCE5      31	 0.0124
c1-nf  720.51   1.202	          SOURCE4_SOURCE5      21	 0.0141
c1-nh  409.04   1.342	          SOURCE4_SOURCE5      33	 0.0061
c1-no  323.48   1.405	                  SOURCE3       3	 0.0005
c1-o   794.98   1.172	          SOURCE2_SOURCE5      31	 0.0068
c1-oh  422.21   1.326	                  SOURCE3       1	       
c1-os  435.38   1.318	          SOURCE3_SOURCE5       8	 0.0079
c1-p2  215.98   1.770	                  SOUECE3       1	       
c1-p3  203.86   1.790	                  SOUECE3       1	       
c1-p4  203.86   1.790	                  SOUECE3       1	       
c1-p5  226.96   1.753	                  SOURCE3       2	       
c1-s2  380.51   1.595	                  SOURCE3       1	       
c1-s   370.61   1.603	          SOURCE1_SOURCE5      37	 0.0043
c1-s4  239.03   1.746	                  SOURCE3       2	       
c1-s6  256.65   1.722	                  SOURCE3       2	       
c1-sh  291.39   1.680	                  SOUECE3       1	       
c1-ss  282.80   1.690	          SOURCE1_SOURCE5      49	 0.0113
c2-c2  481.83   1.334	          SOURCE1_SOURCE5    3727	 0.0053
c2-c3  255.56   1.510	          SOURCE1_SOURCE5   10204	 0.0042
c2-ca  398.37   1.385	          SOUECE3_SOURCE5       9	 0.0149
c2-cc  437.98   1.359	          SOURCE1_SOURCE5     882	 0.0181
c2-cd  437.98   1.359	          SOURCE1_SOURCE5     882	 0.0181
c2-ce  460.51   1.346	          SOURCE3_SOURCE5    3239	 0.0058
c2-cf  460.51   1.346	          SOURCE3_SOURCE5    3177	 0.0057
c2-cl  192.70   1.731	          SOURCE1_SOURCE5     290	 0.0098
c2-cu  500.05   1.325	          SOURCE2_SOURCE5      11	 0.0010
c2-cx  278.37   1.485	          SOURCE4_SOURCE5     102	 0.0061
c2-cy  255.91   1.509	          SOURCE4_SOURCE5      30	 0.0063
c2-f   368.08   1.339	          SOURCE1_SOURCE5      35	 0.0085
c2-h4  394.23   1.087	          SOURCE3_SOURCE5     517	 0.0028
c2-h5  386.13   1.091	          SOURCE4_SOURCE5     116	 0.0021
c2-ha  392.18   1.088	          SOURCE3_SOURCE5    5991	 0.0019
c2-hc  393.86   1.087	                  SOURCE3     789	 0.0046
c2-hx  401.39   1.083	                  SOURCE3       3	 0.0008
c2-i    98.09   2.170	          SOURCE3_SOURCE5       7	 0.0194
c2-n1  470.94   1.306	                  SOURCE3       4	 0.0161
c2-n2  518.67   1.282	          SOURCE1_SOURCE5    1004	 0.0051
c2-n3  412.66   1.340	                  SOUECE3       1	       
c2-n   330.19   1.399	          SOURCE3_SOURCE5     174	 0.0100
c2-n4  221.45   1.512	          SOURCE3_SOURCE5      21	 0.0133
c2-na  327.66   1.401	          SOURCE3_SOURCE5      65	 0.0179
c2-nc  458.17   1.313	                  SOURCE1      99	 0.0095
c2-nd  458.17   1.313	                  SOURCE1      99	       
c2-ne  498.75   1.292	          SOURCE3_SOURCE5     310	 0.0099
c2-nf  498.75   1.292	          SOURCE3_SOURCE5     273	 0.0098
c2-nh  345.39   1.387	          SOURCE3_SOURCE5    1559	 0.0120
c2-no  276.95   1.448	          SOURCE4_SOURCE5      27	 0.0139
c2-o   635.23   1.225	          SOURCE4_SOURCE5      35	 0.0033
c2-oh  402.33   1.339	          SOURCE1_SOURCE5      85	 0.0126
c2-os  371.26   1.360	          SOURCE1_SOURCE5     548	 0.0107
c2-p2  292.48   1.669	          SOURCE3_SOURCE5      87	 0.0126
c2-p3  179.93   1.834	                  SOURCE3       5	 0.0042
c2-p4  186.11   1.822	                  SOUECE3       1	       
c2-p5  166.18   1.863	          SOURCE4_SOURCE5      15	 0.0083
c2-pe  275.11   1.689	          SOURCE3_SOURCE5      60	 0.0472
c2-pf  275.11   1.689	          SOURCE3_SOURCE5       8	 0.0019
c2-s2  362.64   1.610	                  SOURCE2       1	       
c2-s   247.65   1.734	                  SOURCE3       4	 0.0034
c2-s4  229.42   1.760	                  SOUECE3       1	       
c2-s6  229.42   1.760	                  SOUECE3       1	       
c2-sh  215.23   1.782	          SOURCE4_SOURCE5      13	 0.0077
c2-ss  246.19   1.736	                  SOURCE1     209	 0.0155
c3-c3  232.52   1.538	          SOURCE1_SOURCE5   88072	 0.0058
c3-ca  250.32   1.516	          SOURCE1_SOURCE5   10699	 0.0054
c3-cc  262.64   1.502	          SOURCE3_SOURCE5    3926	 0.0049
c3-cd  262.64   1.502	          SOURCE3_SOURCE5    3926	 0.0049
c3-ce  250.06   1.516	          SOURCE3_SOURCE5    1210	 0.0060
c3-cf  250.23   1.516	          SOURCE3_SOURCE5     345	 0.0071
c3-cl  155.52   1.804	          SOURCE1_SOURCE5    1173	 0.0119
c3-cu  284.82   1.478	                  SOURCE1       7	       
c3-cv  274.17   1.489	                  SOURCE1      11	       
c3-cx  247.95   1.518	          SOURCE1_SOURCE5    1561	 0.0054
c3-cy  236.93   1.532	          SOURCE1_SOURCE5     522	 0.0055
c3-f   352.65   1.350	          SOURCE1_SOURCE5    2188	 0.0139
c3-h1  375.92   1.097	          SOURCE3_SOURCE5  112144	 0.0055
c3-h2  377.33   1.096	          SOURCE3_SOURCE5    2681	 0.0032
c3-h3  379.47   1.095	          SOURCE4_SOURCE5      64	 0.0028
c3-hc  375.92   1.097	          SOURCE3_SOURCE5  133628	 0.0015
c3-hx  386.49   1.091	          SOURCE3_SOURCE5    6495	 0.0022
c3-i    88.97   2.212	          SOURCE1_SOURCE5      35	 0.0128
c3-n1  292.28   1.433	          SOURCE3_SOURCE5       7	 0.0033
c3-n2  259.91   1.466	          SOURCE1_SOURCE5     816	 0.0087
c3-n   263.77   1.462	          SOURCE1_SOURCE5    4576	 0.0061
c3-n3  261.19   1.465	          SOURCE1_SOURCE5   15206	 0.0039
c3-n4  222.58   1.511	          SOURCE1_SOURCE5    2375	 0.0125
c3-na  262.85   1.463	          SOURCE3_SOURCE5    1732	 0.0077
c3-nc  269.31   1.456	                  SOURCE3       9	 0.0109
c3-nd  269.31   1.456	                  SOURCE3       9	       
c3-nh  261.84   1.464	          SOURCE3_SOURCE5    3492	 0.0064
c3-no  206.37   1.533	          SOURCE1_SOURCE5     150	 0.0187
c3-o   438.11   1.317	                  SOURCE4       8	 0.0193
c3-oh  293.40   1.423	          SOURCE1_SOURCE5    8884	 0.0067
c3-os  284.76   1.432	          SOURCE1_SOURCE5   17971	 0.0103
c3-p2  169.71   1.855	                  SOURCE3       9	 0.0125
c3-p3  168.21   1.858	          SOURCE3_SOURCE5     221	 0.0094
c3-p4  177.58   1.839	          SOURCE3_SOURCE5      45	 0.0106
c3-p5  177.19   1.839	          SOURCE1_SOURCE5     408	 0.0183
c3-px  182.68   1.829	          SOURCE3_SOURCE5      35	 0.0083
c3-py  177.09   1.840	          SOURCE3_SOURCE5      39	 0.0126
c3-s   180.03   1.845	                  SOURCE3       4	 0.0185
c3-s4  187.48   1.831	          SOURCE1_SOURCE5     326	 0.0096
c3-s6  200.07   1.808	          SOURCE1_SOURCE5     644	 0.0143
c3-sh  180.78   1.843	          SOURCE3_SOURCE5     189	 0.0058
c3-ss  182.96   1.839	          SOURCE1_SOURCE5    2732	 0.0105
c3-sx  181.64   1.842	          SOURCE3_SOURCE5      99	 0.0121
c3-sy  199.39   1.809	          SOURCE3_SOURCE5     162	 0.0094
ca-ca  378.57   1.398	          SOURCE1_SOURCE5  121206	 0.0061
ca-cc  308.19   1.456	          SOURCE1_SOURCE5    2424	 0.0121
ca-cd  308.19   1.456	          SOURCE1_SOURCE5    2424	 0.0121
ca-ce  286.51   1.476	          SOURCE1_SOURCE5    1750	 0.0089
ca-cf  286.51   1.476	          SOURCE1_SOURCE5    1750	 0.0089
ca-cg  334.12   1.433	          SOURCE1_SOURCE5     318	 0.0029
ca-ch  334.12   1.433	          SOURCE1_SOURCE5     318	 0.0029
ca-cl  181.97   1.750	          SOURCE1_SOURCE5    2919	 0.0059
ca-cp  368.44   1.406	             CORR_SOURCE5    2042	 0.0049
ca-cq  368.44   1.406	             CORR_SOURCE5    2042	 0.0049
ca-cx  273.13   1.490	          SOURCE1_SOURCE5     165	 0.0091
ca-cy  250.49   1.515	          SOURCE4_SOURCE5      35	 0.0055
ca-f   353.59   1.349	          SOURCE1_SOURCE5    1239	 0.0057
ca-h4  390.15   1.089	          SOURCE3_SOURCE5    2643	 0.0010
ca-h5  392.37   1.088	          SOURCE3_SOURCE5     299	 0.0007
ca-ha  395.72   1.086	          SOURCE3_SOURCE5   65456	 0.0010
ca-i   108.27   2.129	          SOURCE1_SOURCE5      61	 0.0076
ca-n1  420.66   1.335	          SOURCE3_SOURCE5       6	 0.0078
ca-n2  476.53   1.303	                  SOURCE4       7	 0.0058
ca-n   315.21   1.412	          SOURCE3_SOURCE5    1254	 0.0090
ca-n4  244.03   1.484	          SOURCE1_SOURCE5      28	 0.0065
ca-na  349.52   1.384	          SOURCE1_SOURCE5    2751	 0.0095
ca-nb  414.24   1.339	          SOURCE3_SOURCE5    6806	 0.0055
ca-nc  394.62   1.352	          SOURCE1_SOURCE5    2672	 0.0030
ca-nd  394.62   1.352	          SOURCE1_SOURCE5    2672	 0.0030
ca-ne  320.07   1.408	          SOURCE1_SOURCE5     276	 0.0093
ca-nf  320.07   1.408	          SOURCE1_SOURCE5     276	 0.0093
ca-nh  347.06   1.386	          SOURCE1_SOURCE5    2785	 0.0134
ca-no  257.38   1.469	          SOURCE1_SOURCE5     454	 0.0049
ca-o   606.45   1.236	          SOURCE4_SOURCE5      17	 0.0088
ca-oh  365.55   1.364	          SOURCE1_SOURCE5    3637	 0.0062
ca-os  357.53   1.370	          SOURCE1_SOURCE5    6900	 0.0064
ca-p2  176.94   1.840	                  SOUECE3       1	       
ca-p3  184.18   1.826	          SOURCE1_SOURCE5     156	 0.0180
ca-p4  194.74   1.806	                  SOUECE3       1	       
ca-p5  200.84   1.795	          SOURCE1_SOURCE5     577	 0.0028
ca-pe  182.48   1.829	                  SOURCE3      10	 0.0042
ca-pf  182.48   1.829	                  SOURCE3      10	 0.0042
ca-px  184.54   1.825	                  SOURCE3       5	 0.0168
ca-py  189.18   1.816	          SOURCE4_SOURCE5      34	 0.0098
ca-s   244.02   1.739	                  SOURCE3       2	       
ca-s4  211.54   1.788	                  SOURCE1      51	 0.0048
ca-s6  224.85   1.767	          SOURCE1_SOURCE5     258	 0.0041
ca-sh  215.91   1.781	          SOURCE4_SOURCE5      40	 0.0053
ca-ss  216.10   1.781	          SOURCE1_SOURCE5    1016	 0.0068
ca-sx  190.35   1.825	          SOURCE4_SOURCE5      90	 0.0050
ca-sy  209.78   1.791	          SOURCE3_SOURCE5     703	 0.0076
c -c1  303.33   1.460	                  SOUECE3       1	       
c -c2  368.17   1.406	                  SOURCE3       2	 0.0370
c -c   224.38   1.548	          SOURCE1_SOURCE5     254	 0.0090
c -c3  243.22   1.524	          SOURCE1_SOURCE5   12697	 0.0077
c -ca  272.66   1.491	          SOURCE1_SOURCE5    4357	 0.0085
c -cc  295.35   1.468	          SOURCE3_SOURCE5    1864	 0.0130
cc-cc  340.18   1.428	          SOURCE1_SOURCE5    4559	 0.0096
cc-cd  416.13   1.373	          SOURCE3_SOURCE5    8451	 0.0091
cc-ce  309.82   1.454	             CORR_SOURCE5     396	 0.0089
cc-cf  427.69   1.366	             CORR_SOURCE5     156	 0.0107
cc-cg  342.76   1.426	          SOURCE1_SOURCE5     109	 0.0049
cc-ch  341.16   1.427	                  SOURCE1     560	       
cc-cl  190.08   1.735	             CORR_SOURCE5     137	 0.0076
cc-cx  290.53   1.472	             CORR_SOURCE5      37	 0.0035
c -cd  295.35   1.468	          SOURCE3_SOURCE5    1864	 0.0130
c -ce  280.40   1.482	          SOURCE1_SOURCE5    3022	 0.0115
c -cf  280.40   1.482	          SOURCE1_SOURCE5    3022	 0.0115
cc-f   364.99   1.341	          SOURCE4_SOURCE5      70	 0.0039
c -cg  312.91   1.451	          SOURCE3_SOURCE5      11	 0.0089
c -ch  312.91   1.451	          SOURCE3_SOURCE5      11	 0.0089
cc-h4  403.88   1.082	          SOURCE3_SOURCE5    4457	 0.0016
cc-h5  403.49   1.082	          SOURCE3_SOURCE5     879	 0.0012
cc-ha  400.06   1.084	          SOURCE3_SOURCE5    4706	 0.0018
c -cl  156.23   1.803	          SOURCE3_SOURCE5      16	 0.0187
cc-n2  500.74   1.290	             CORR_SOURCE5     156	 0.0074
cc-n   353.83   1.381	          SOURCE3_SOURCE5    1142	 0.0085
cc-n4  236.72   1.493	                  SOURCE4       7	 0.0148
cc-na  354.49   1.380	          SOURCE3_SOURCE5    6739	 0.0088
cc-nc  369.10   1.369	          SOURCE1_SOURCE5    2269	 0.0086
cc-nd  450.71   1.317	          SOURCE3_SOURCE5    4612	 0.0083
cc-ne  356.61   1.379	          SOURCE4_SOURCE5      82	 0.0119
cc-nf  485.08   1.298	             CORR_SOURCE5      41	 0.0113
cc-nh  363.47   1.373	          SOURCE3_SOURCE5     976	 0.0106
cc-no  296.62   1.429	          SOURCE4_SOURCE5     386	 0.0074
cc-oh  389.45   1.347	             CORR_SOURCE5     248	 0.0073
cc-os  367.90   1.362	          SOURCE3_SOURCE5    1859	 0.0083
cc-pd  240.75   1.733	                  SOURCE3      84	 0.0161
cc-sh  223.28   1.769	          SOURCE4_SOURCE5      22	 0.0030
cc-ss  231.98   1.756	          SOURCE3_SOURCE5    2011	 0.0134
cc-sx  198.26   1.811	          SOURCE4_SOURCE5      44	 0.0033
cc-sy  214.05   1.784	             CORR_SOURCE5      73	 0.0082
c -cu  360.20   1.412	                  SOURCE2       1	       
c -cx  265.90   1.498	          SOURCE1_SOURCE5     246	 0.0109
c -cy  222.38   1.551	          SOURCE1_SOURCE5     374	 0.0059
cd-cd  340.18   1.428	          SOURCE1_SOURCE5    4559	 0.0096
cd-ce  427.69   1.366	             CORR_SOURCE5     156	 0.0107
cd-cf  309.82   1.454	             CORR_SOURCE5     396	 0.0089
cd-cg  341.16   1.427	                  SOURCE1     560	       
cd-ch  342.76   1.426	          SOURCE1_SOURCE5     109	 0.0049
cd-cl  190.08   1.735	             CORR_SOURCE5     137	 0.0076
cd-cx  290.53   1.472	             CORR_SOURCE5      37	 0.0035
cd-cy  259.34   1.505	          SOURCE4_SOURCE5      21	 0.0007
cd-h4  403.88   1.082	          SOURCE3_SOURCE5    4457	 0.0016
cd-h5  403.68   1.082	          SOURCE3_SOURCE5     578	 0.0013
cd-ha  400.06   1.084	          SOURCE3_SOURCE5    4706	 0.0018
cd-n2  500.74   1.290	             CORR_SOURCE5     156	 0.0074
cd-n   353.83   1.381	          SOURCE3_SOURCE5    1142	 0.0085
cd-na  354.49   1.380	          SOURCE3_SOURCE5    6739	 0.0088
cd-nc  450.71   1.317	          SOURCE3_SOURCE5    4612	 0.0083
cd-nd  369.10   1.369	          SOURCE1_SOURCE5    2269	 0.0086
cd-ne  485.08   1.298	             CORR_SOURCE5      41	 0.0113
cd-nh  363.47   1.373	          SOURCE3_SOURCE5     976	 0.0106
cd-oh  389.45   1.347	             CORR_SOURCE5     248	 0.0073
cd-os  367.90   1.362	          SOURCE3_SOURCE5    1859	 0.0083
cd-pc  240.75   1.733	                  SOURCE3      84	       
cd-ss  231.98   1.756	          SOURCE3_SOURCE5    2011	 0.0134
cd-sy  214.05   1.784	             CORR_SOURCE5      73	 0.0082
ce-ce  306.13   1.457	          SOURCE1_SOURCE5    1000	 0.0092
ce-cf  452.16   1.351	          SOURCE1_SOURCE5    1908	 0.0059
ce-cg  341.16   1.427	          SOURCE1_SOURCE5     238	 0.0053
ce-ch  336.29   1.431	                  SOURCE1      22	       
ce-cl  174.72   1.764	          SOURCE4_SOURCE5      90	 0.0111
ce-cx  261.83   1.502	          SOURCE4_SOURCE5      31	 0.0075
ce-cy  250.06   1.516	          SOURCE4_SOURCE5      53	 0.0043
ce-h4  385.40   1.092	             CORR_SOURCE5     315	 0.0033
ce-ha  391.44   1.088	          SOURCE3_SOURCE5    2751	 0.0014
ce-n1  461.59   1.311	             CORR_SOURCE5      16	 0.0049
ce-n2  506.97   1.287	          SOURCE1_SOURCE5     896	 0.0038
ce-n   301.69   1.424	             CORR_SOURCE5     209	 0.0059
ce-na  305.30   1.421	          SOURCE4_SOURCE5      11	 0.0050
ce-ne  336.57   1.394	          SOURCE3_SOURCE5      69	 0.0151
ce-nf  489.14   1.296	             CORR_SOURCE5     101	 0.0097
ce-nh  341.71   1.390	             CORR_SOURCE5     300	 0.0133
ce-oh  384.73   1.350	             CORR_SOURCE5      58	 0.0102
ce-os  355.66   1.371	             CORR_SOURCE5      96	 0.0128
ce-p2  190.37   1.814	                  SOUECE3       1	       
ce-pe  188.22   1.818	                  SOURCE3       8	 0.0108
ce-px  186.64   1.821	                  SOURCE3       6	 0.0046
ce-py  194.96   1.806	          SOURCE3_SOURCE5      22	 0.0142
ce-s   291.39   1.680	                  SOUECE3       1	       
ce-ss  215.60   1.781	          SOURCE4_SOURCE5      56	 0.0098
ce-sx  193.92   1.819	          SOURCE3_SOURCE5      30	 0.0101
ce-sy  211.48   1.788	          SOURCE3_SOURCE5      41	 0.0169
c -f   387.77   1.325	                  SOURCE2       6	 0.0147
cf-cf  306.13   1.457	          SOURCE1_SOURCE5    1000	 0.0092
cf-cg  336.29   1.431	                  SOURCE1      22	       
cf-ch  341.16   1.427	          SOURCE1_SOURCE5     238	 0.0053
cf-h4  385.40   1.092	             CORR_SOURCE5     315	 0.0033
cf-ha  391.44   1.088	          SOURCE3_SOURCE5    2751	 0.0014
cf-n1  461.59   1.311	             CORR_SOURCE5      16	 0.0049
cf-n2  506.97   1.287	          SOURCE1_SOURCE5     896	 0.0038
cf-n   301.69   1.424	             CORR_SOURCE5     209	 0.0059
cf-ne  489.14   1.296	             CORR_SOURCE5     101	 0.0097
cf-nf  336.57   1.394	          SOURCE3_SOURCE5      62	 0.0156
cf-nh  341.71   1.390	             CORR_SOURCE5     300	 0.0133
cf-oh  384.73   1.350	             CORR_SOURCE5      58	 0.0102
cf-os  355.66   1.371	             CORR_SOURCE5      96	 0.0128
cf-p2  190.37   1.814	                  SOUECE3       1	       
cf-pf  188.22   1.818	                  SOURCE3       8	       
cf-px  186.64   1.821	                  SOURCE3       6	       
cf-py  194.96   1.806	          SOURCE3_SOURCE5      17	 0.0171
cf-s   291.39   1.680	                  SOUECE3       1	       
cf-sx  193.92   1.819	          SOURCE3_SOURCE5      25	 0.0105
cf-sy  211.48   1.788	          SOURCE3_SOURCE5      36	 0.0177
cg-cg  421.79   1.369	          SOURCE1_SOURCE5      62	 0.0025
cg-ch  811.54   1.206	          SOURCE1_SOURCE5     156	 0.0023
cg-n1  879.32   1.157	          SOURCE1_SOURCE5     879	 0.0015
cg-ne  435.38   1.326	          SOURCE4_SOURCE5      68	 0.0013
cg-pe  339.39   1.621	                  SOURCE3      11	 0.2008
c -h4  350.25   1.112	          SOURCE4_SOURCE5     506	 0.0025
c -h5  361.80   1.105	          SOURCE4_SOURCE5     163	 0.0038
c -ha  368.78   1.101	                  SOURCE3      53	 0.0102
ch-ch  421.79   1.369	          SOURCE1_SOURCE5      62	 0.0025
ch-n1  879.32   1.157	          SOURCE1_SOURCE5     879	 0.0015
ch-nf  435.38   1.326	          SOURCE4_SOURCE5      51	 0.0014
ch-pf  339.39   1.621	                  SOURCE3      11	       
c -i    89.53   2.209	                  SOURCE3       4	 0.0365
cl-cl   79.29   2.267	                  SOURCE1       2	 0.0395
cl-cx  172.69   1.768	          SOURCE1_SOURCE5      42	 0.0071
cl-cy  161.13   1.792	          SOURCE2_SOURCE5      28	 0.0103
cl-n1  217.59   1.630	                  SOUECE3       1	       
cl-n2  123.81   1.819	                  SOURCE3       6	 0.1020
cl-n3  139.52   1.777	          SOURCE4_SOURCE5      16	 0.0044
cl-n   167.01   1.716	          SOURCE4_SOURCE5      17	 0.0049
cl-n4  149.71   1.753	                  SOURCE3       4	 0.0098
cl-na  118.36   1.835	                  SOURCE3       7	 0.2083
cl-nh  145.39   1.763	                  SOURCE3       1	       
cl-no  116.71   1.840	                  SOURCE2       1	       
cl-o   331.00   1.483	                  SOURCE3       4	       
cl-oh  169.11   1.690	                  SOURCE2       1	       
cl-os  149.95   1.730	                  SOURCE3       4	       
cl-p2  143.51   2.070	                  SOURCE3       6	 0.0108
cl-p3  167.79   2.008	                  SOURCE1     111	       
cl-p4  167.79   2.008	                  SOURCE1     111	       
cl-p5  167.79   2.008	                  SOURCE1     111	       
cl-pb  172.59   1.997	                  SOURCE1      46	       
cl-s   230.41   2.072	                  SOURCE1       6	       
cl-s2  185.62   2.161	                  SOURCE2       1	       
cl-s4  230.41   2.072	                  SOURCE1       6	       
cl-s6  230.41   2.072	                  SOURCE1       6	       
cl-sh  230.41   2.072	                  SOURCE1       6	       
cl-ss  230.41   2.072	                  SOURCE1       6	       
cl-sx  230.41   2.072	                  SOURCE1       6	       
cl-sy  230.41   2.072	                  SOURCE1       6	       
c -n2  306.30   1.420	                  SOUECE3       1	       
c -n4  197.87   1.546	                  SOURCE3       4	 0.0388
c -n   356.21   1.379	          SOURCE1_SOURCE5    9463	 0.0137
c -nc  346.03   1.387	             CORR_SOURCE5     179	 0.0121
c -nd  346.03   1.387	             CORR_SOURCE5     179	 0.0121
c -ne  340.70   1.391	             CORR_SOURCE5      87	 0.0140
c -nf  340.70   1.391	             CORR_SOURCE5      87	 0.0140
c -no  201.86   1.540	                  SOUECE3       1	       
c -o   652.57   1.218	          SOURCE1_SOURCE5   27083	 0.0110
c -oh  383.13   1.351	          SOURCE1_SOURCE5    3610	 0.0055
c -os  372.94   1.358	          SOURCE1_SOURCE5    5555	 0.0163
c -p2  150.04   1.900	                  SOUECE3       1	       
c -p3  157.13   1.883	                  SOURCE3       6	 0.0129
c -p4  158.42   1.880	                  SOUECE3       1	       
c -p5  157.64   1.882	          SOURCE4_SOURCE5      25	 0.0081
cp-cp  277.60   1.485	          SOURCE1_SOURCE5     728	 0.0059
cp-cq  309.60   1.454	          SOURCE4_SOURCE5      34	 0.0159
c -pe  145.65   1.911	                  SOURCE3       3	 0.0025
c -pf  145.65   1.911	                  SOURCE3       3	       
cp-na  349.52   1.384	                  SOURCE4       7	 0.0181
cp-nb  414.72   1.339	          SOURCE4_SOURCE5     190	 0.0068
c -px  148.42   1.904	                  SOURCE3       1	       
c -py  164.17   1.867	          SOURCE3_SOURCE5      17	 0.0103
cq-cq  277.60   1.485	          SOURCE1_SOURCE5     728	 0.0059
c -s   298.35   1.672	          SOURCE1_SOURCE5     875	 0.0114
c -s4  167.99   1.870	                  SOUECE3       1	       
c -s6  167.99   1.870	                  SOUECE3       1	       
c -sh  206.09   1.797	          SOURCE3_SOURCE5      39	 0.0097
c -ss  204.39   1.800	          SOURCE1_SOURCE5     249	 0.0157
c -sx  161.23   1.885	                  SOURCE3       5	 0.0088
c -sy  170.32   1.865	                  SOURCE3       5	 0.0085
cu-cu  564.10   1.294	                  SOURCE1      10	       
cu-cx  277.70   1.485	          SOURCE1_SOURCE5      31	 0.0066
cu-ha  405.22   1.081	                  SOURCE2       3	 0.0111
cv-cv  480.53   1.335	                  SOURCE1      25	       
cv-cy  250.66   1.515	          SOURCE1_SOURCE5      19	 0.0057
cv-ha  393.86   1.087	                  SOURCE3       2	       
cx-cv  256.87   1.508	                  SOURCE1    2536	       
cx-cx  260.31   1.504	          SOURCE1_SOURCE5    2781	 0.0136
cx-cy  250.83   1.515	                  SOURCE3       2	       
cx-f   339.01   1.360	          SOURCE2_SOURCE5      10	 0.0045
cx-h1  390.15   1.089	          SOURCE3_SOURCE5    1142	 0.0013
cx-h2  395.91   1.086	          SOURCE3_SOURCE5       5	 0.0014
cx-hc  393.86   1.087	          SOURCE3_SOURCE5    1702	 0.0009
cx-hx  397.60   1.085	          SOURCE4_SOURCE5      19	 0.0002
cx-n2  245.89   1.482	                  SOURCE3       2	       
cx-n3  256.30   1.470	          SOURCE1_SOURCE5     227	 0.0050
cx-n   283.33   1.442	          SOURCE4_SOURCE5      39	 0.0103
cx-na  264.52   1.461	          SOURCE4_SOURCE5      49	 0.0026
cx-nh  270.65   1.455	          SOURCE4_SOURCE5     192	 0.0076
cx-oh  369.30   1.361	                  SOURCE3       3	 0.0018
cx-os  279.50   1.437	          SOURCE3_SOURCE5     703	 0.0071
cx-p3  164.17   1.867	                  SOURCE2       1	       
cx-s4  192.02   1.822	                  SOURCE2       1	       
cx-s6  249.87   1.731	                  SOURCE2       1	       
cx-ss  186.43   1.833	          SOURCE2_SOURCE5       5	 0.0011
cy-cy  218.51   1.556	          SOURCE1_SOURCE5    1665	 0.0053
cy-f   344.83   1.356	          SOURCE4_SOURCE5      36	 0.0095
cy-h1  379.11   1.095	          SOURCE3_SOURCE5     477	 0.0019
cy-h2  382.87   1.093	          SOURCE4_SOURCE5     210	 0.0017
cy-hc  379.47   1.095	          SOURCE3_SOURCE5     840	 0.0011
cy-n   256.66   1.470	          SOURCE4_SOURCE5     618	 0.0101
cy-n3  248.73   1.479	          SOURCE1_SOURCE5      67	 0.0083
cy-oh  305.23   1.412	          SOURCE3_SOURCE5      13	 0.0082
cy-os  277.32   1.439	          SOURCE4_SOURCE5      81	 0.0141
cy-s6  177.00   1.851	          SOURCE4_SOURCE5      39	 0.0142
cy-ss  177.89   1.849	          SOURCE4_SOURCE5     201	 0.0086
cz-nh  414.24   1.339	          SOURCE4_SOURCE5      85	 0.0046
f -n1  167.33   1.410	                  SOUECE3       1	       
f -n2  148.04   1.444	                  SOURCE3       5	 0.0377
f -n3  169.79   1.406	                  SOURCE1       9	       
f -n   175.49   1.397	                  SOURCE3       3	 0.0112
f -n4  246.14   1.308	                  SOURCE3       2	       
f -na  166.72   1.411	                  SOURCE3       7	 0.0611
f -nh  157.90   1.426	                  SOURCE3       3	 0.0085
f -no  136.49   1.467	                  SOURCE2       1	       
f -o   198.07   1.330	                  SOUECE3       1	       
f -oh  129.79   1.444	                  SOURCE3       1	       
f -os  139.94   1.423	                  SOURCE3       2	       
f -p2  522.31   1.536	                  SOURCE3       7	 0.2054
f -p3  454.68   1.578	                  SOURCE2       8	 0.0103
f -p4  437.32   1.590	                  SOUECE3       1	       
f -p5  442.73   1.586	          SOURCE1_SOURCE5      18	 0.0161
f -s2  363.47   1.643	                  SOURCE2       1	       
f -s   344.73   1.660	                  SOUECE3       1	       
f -s4  428.80   1.591	                  SOURCE2       4	 0.0065
f -s6  400.85   1.612	          SOURCE2_SOURCE5      15	 0.0133
f -sh  356.72   1.649	                  SOURCE3       1	       
f -ss  373.87   1.634	                  SOURCE3       3	 0.0156
hn-n1  605.55   0.986	                  SOURCE2       1	       
hn-n2  501.09   1.023	          SOURCE3_SOURCE5     732	 0.0030
hn-n3  511.28   1.019	          SOURCE3_SOURCE5    5944	 0.0012
hn-n   527.31   1.013	          SOURCE3_SOURCE5    7593	 0.0034
hn-n4  482.87   1.030	          SOURCE3_SOURCE5     756	 0.0122
hn-na  535.14   1.010	          SOURCE3_SOURCE5    1755	 0.0019
hn-nh  529.46   1.012	          SOURCE3_SOURCE5    7230	 0.0022
hn-no  501.09   1.023	                  SOURCE3       1	       
ho-o   540.28   0.981	                  SOURCE3       1	       
ho-oh  563.51   0.973	          SOURCE3_SOURCE5   21237	 0.0034
hp-p2  266.54   1.336	                  SOURCE3      87	 0.1706
hp-p3  200.57   1.412	          SOURCE3_SOURCE5     123	 0.0510
hp-p4  253.60   1.349	                  SOURCE3      17	 0.1577
hp-p5  196.39   1.418	          SOURCE3_SOURCE5      31	 0.0077
hs-s   288.27   1.353	                  SOURCE3       1	       
hs-s4  265.33   1.375	                  SOURCE3       5	 0.0004
hs-s6  281.78   1.359	                  SOURCE3       5	 0.0015
hs-sh  294.59   1.347	          SOURCE3_SOURCE5     477	 0.0118
i -i    50.27   2.917	                  SOURCE1       1	       
i -n1  105.51   2.060	                  SOUECE3       1	       
i -n2   59.35   2.304	                  SOURCE3       6	 0.1186
i -n    96.05   2.098	                  SOURCE3       5	 0.0156
i -n3   77.95   2.185	                  SOURCE3       3	 0.0437
i -n4   83.69   2.155	                  SOURCE3       3	 0.0168
i -na   89.07   2.129	                  SOURCE3       8	 0.1276
i -nh   84.69   2.150	                  SOURCE3       1	       
i -no   70.03   2.231	                  SOURCE3       1	       
i -o   106.33   1.980	                  SOUECE3       1	       
i -oh   78.38   2.101	                  SOURCE3       2	       
i -os   73.23   2.129	                  SOURCE3       3	 0.0146
i -p2   66.30   2.643	                  SOURCE3       6	 0.0297
i -p3   77.18   2.566	                  SOURCE3       3	 0.0016
i -p4  120.75   2.352	                  SOURCE3       4	 0.2600
i -p5   72.70   2.596	                  SOURCE3       3	 0.0143
i -s   115.77   2.430	                  SOUECE3       1	       
i -s4   49.21   2.870	                  SOUECE3       1	       
i -s6   49.21   2.870	                  SOURCE3       1	       
i -sh   88.56   2.560	                  SOUECE3       1	       
i -ss   86.63   2.571	                  SOURCE3       3	 0.0065
n1-n1  750.98   1.135	          SOURCE1_SOURCE5      78	 0.0044
n1-n2  494.86   1.230	          SOURCE1_SOURCE5      36	 0.0029
n1-n3  307.19   1.350	                  SOUECE3       1	       
n1-n4  295.75   1.360	                  SOUECE3       1	       
n1-na  307.19   1.350	                  SOUECE3       1	       
n1-nc  525.73   1.216	                  SOURCE1      38	       
n1-nd  525.73   1.216	                  SOURCE1      38	       
n1-ne  452.52   1.252	                  SOURCE2       1	       
n1-nf  452.52   1.252	                  SOURCE2       1	       
n1-nh  319.16   1.340	                  SOUECE3       1	       
n1-no  254.81   1.400	                  SOUECE3       1	       
n1-o   298.40   1.277	                  SOURCE3       5	 0.0438
n1-oh  272.24   1.300	                  SOUECE3       1	       
n1-os  261.73   1.310	                  SOUECE3       1	       
n1-p2  268.95   1.678	                  SOURCE3       2	 0.0282
n1-p3  284.28   1.660	                  SOUECE3       1	       
n1-p4  267.31   1.680	                  SOURCE3       0	       
n1-p5  377.36   1.571	                  SOURCE1     132	       
n1-s2  681.10   1.449	                  SOURCE2       2	 0.0010
n1-s   339.70   1.659	                  SOURCE3       6	 0.0789
n1-s4  349.33   1.650	                  SOUECE3       1	       
n1-s6  766.72   1.416	                  SOURCE2       2	       
n1-sh  396.29   1.610	                  SOUECE3       1	       
n1-ss  396.29   1.610	                  SOUECE3       1	       
n2-n2  425.99   1.267	          SOURCE3_SOURCE5      40	 0.0268
n2-n3  332.97   1.329	                  SOURCE2       1	       
n2-n4  100.13   1.679	                  SOURCE3       7	 0.3138
n2-na  287.40   1.368	          SOURCE4_SOURCE5      49	 0.0087
n2-nc  446.98   1.255	                  SOURCE1      13	       
n2-nd  446.98   1.255	                  SOURCE1      13	       
n2-ne  418.13   1.271	          SOURCE3_SOURCE5      57	 0.0194
n2-nf  418.13   1.271	          SOURCE3_SOURCE5      27	 0.0074
n2-nh  304.40   1.352	          SOURCE3_SOURCE5     210	 0.0159
n2-no  224.76   1.435	          SOURCE3_SOURCE5      15	 0.0628
n2-o   381.83   1.217	          SOURCE3_SOURCE5     112	 0.0102
n2-oh  192.13   1.391	          SOURCE1_SOURCE5     149	 0.0171
n2-os  184.98   1.401	          SOURCE3_SOURCE5     108	 0.0101
n2-p2  338.04   1.605	                  SOURCE3      35	 0.0737
n2-p3  208.02   1.764	                  SOURCE3       7	 0.0374
n2-p4  234.05   1.724	                  SOUECE3       1	       
n2-p5  344.61   1.599	                  SOURCE1       7	       
n2-pe  418.07   1.540	                  SOURCE3      20	 0.1392
n2-pf  418.07   1.540	                  SOURCE3      20	       
n2-s2  491.26   1.544	          SOURCE2_SOURCE5      11	 0.0086
n2-s4  396.29   1.610	                  SOUECE3       1	       
n2-s   496.36   1.541	                  SOURCE1      37	       
n2-s6  475.70   1.554	          SOURCE4_SOURCE5      16	 0.0041
n2-sh  267.45   1.738	                  SOURCE3       5	 0.0511
n2-ss  342.87   1.656	                  SOURCE1      36	       
n3-n3  219.29   1.442	          SOURCE1_SOURCE5      48	 0.0063
n3-n4  228.50   1.430	          SOURCE1_SOURCE5       9	 0.0040
n3-na  236.90   1.420	                  SOURCE1      68	       
n3-nh  240.71   1.416	          SOURCE1_SOURCE5      66	 0.0085
n3-no  256.88   1.398	          SOURCE3_SOURCE5      19	 0.0132
n3-o   269.04   1.303	                  SOURCE3       4	 0.1217
n3-oh  176.15   1.415	          SOURCE1_SOURCE5      17	 0.0055
n3-os  160.59   1.441	          SOURCE1_SOURCE5      84	 0.0191
n3-p2  275.64   1.670	                  SOUECE3       1	       
n3-p3  229.90   1.730	                  SOURCE1      40	       
n3-p4  253.83   1.697	                  SOURCE1      88	       
n3-p5  275.98   1.670	          SOURCE1_SOURCE5     680	 0.0109
n3-py  256.22   1.694	          SOURCE4_SOURCE5      16	 0.0080
n3-s   228.53   1.792	                  SOURCE3       3	 0.0178
n3-s4  254.85   1.754	          SOURCE3_SOURCE5      15	 0.0416
n3-s6  326.04   1.672	          SOURCE1_SOURCE5     243	 0.0144
n3-sh  266.66   1.739	                  SOURCE3       3	 0.0154
n3-ss  279.14   1.724	          SOURCE3_SOURCE5      25	 0.0197
n3-sy  303.10   1.696	          SOURCE4_SOURCE5     511	 0.0083
n4-n4  188.86   1.484	                  SOURCE3       4	 0.0089
n4-na  224.44   1.435	                  SOURCE3       9	 0.0390
n4-nh  201.09   1.466	                  SOURCE3       5	 0.0108
n4-no  191.50   1.480	                  SOUECE3       1	       
n4-o   215.08   1.361	                  SOURCE3       3	 0.0041
n4-oh  186.01   1.400	                  SOURCE3       3	 0.0115
n4-os  172.30   1.421	                  SOURCE3       5	 0.0249
n4-p2  126.91   1.942	                  SOURCE3      10	 0.0643
n4-p3  149.95   1.880	                  SOURCE3       5	 0.0146
n4-p4  128.26   1.938	                  SOURCE3       1	       
n4-p5  172.23   1.830	                  SOURCE3       5	 0.0087
n4-py  141.24   1.902	                  SOURCE3       4	       
n4-s   204.02   1.832	                  SOURCE3       3	 0.0004
n4-s4  139.73   1.972	                  SOURCE3       3	 0.0198
n4-s6  162.90   1.914	                  SOURCE3       5	 0.0432
n4-sh  216.47   1.811	                  SOURCE3       3	 0.0027
n4-ss  215.86   1.812	                  SOURCE3       5	 0.0064
na-na  253.88   1.401	                  SOURCE1      40	       
na-nb  310.48   1.347	          SOURCE4_SOURCE5      26	 0.0093
na-nc  300.49   1.356	          SOURCE3_SOURCE5     899	 0.0083
na-nd  302.44   1.354	          SOURCE3_SOURCE5     362	 0.0113
na-nh  254.81   1.400	          SOURCE1_SOURCE5      20	 0.0066
na-no  224.76   1.435	          SOURCE3_SOURCE5      16	 0.0192
na-o   347.95   1.239	          SOURCE1_SOURCE5      93	 0.0208
na-oh  191.21   1.393	          SOURCE3_SOURCE5      18	 0.0144
na-os  158.65   1.444	                  SOURCE3      45	 0.0423
na-p2  217.35   1.749	                  SOURCE3      11	 0.0192
na-p3  209.23   1.762	                  SOURCE3       8	 0.0113
na-p4  386.12   1.564	                  SOURCE3       5	 0.2161
na-p5  240.43   1.715	                  SOURCE3      11	 0.0238
na-pc  228.54   1.732	                  SOURCE3      81	 0.0207
na-pd  228.54   1.732	                  SOURCE3      81	       
na-py  242.60   1.712	                  SOURCE3       2	       
na-s   247.08   1.765	                  SOURCE3       8	 0.0095
na-s4  227.88   1.793	                  SOURCE3      10	 0.0421
na-s6  279.89   1.723	          SOURCE3_SOURCE5      15	 0.0153
na-sh  281.31   1.721	                  SOURCE3       9	 0.0113
na-ss  271.85   1.732	          SOURCE3_SOURCE5      50	 0.0325
na-sy  276.32   1.727	                  SOURCE3       1	       
nb-nb  327.23   1.333	          SOURCE1_SOURCE5      98	 0.0106
nb-pb  358.21   1.587	                  SOURCE1     162	 0.0091
nc-nc  290.67   1.365	          SOURCE3_SOURCE5     271	 0.0065
nc-nd  374.73   1.299	          SOURCE3_SOURCE5     185	 0.0074
nc-os  185.12   1.401	          SOURCE1_SOURCE5     243	 0.0096
nc-ss  376.65   1.626	          SOURCE1_SOURCE5     114	 0.0148
nc-sy  473.81   1.555	                  SOURCE3       2	       
nd-nd  290.67   1.365	          SOURCE3_SOURCE5     271	 0.0065
nd-os  185.12   1.401	          SOURCE1_SOURCE5     243	 0.0096
nd-ss  376.65   1.626	          SOURCE1_SOURCE5     114	 0.0148
nd-sy  473.81   1.555	                  SOURCE3       2	       
ne-ne  235.02   1.422	          SOURCE3_SOURCE5      47	 0.0776
ne-nf  432.27   1.263	          SOURCE4_SOURCE5      78	 0.0037
ne-o   360.78   1.231	          SOURCE3_SOURCE5      55	 0.0223
ne-p2  387.40   1.563	                  SOURCE3      14	 0.1325
ne-pe  242.60   1.712	                  SOURCE3      28	 0.1076
ne-px  250.02   1.702	                  SOURCE3      11	 0.0883
ne-py  338.14   1.605	          SOURCE4_SOURCE5      94	 0.0111
ne-s   503.04   1.537	                  SOURCE3      22	 0.1708
ne-sx  200.62   1.838	                  SOURCE3       7	 0.1060
ne-sy  326.04   1.672	          SOURCE3_SOURCE5      49	 0.0285
nf-nf  235.02   1.422	          SOURCE3_SOURCE5      28	 0.0146
nf-o   360.78   1.231	          SOURCE3_SOURCE5      15	 0.0138
nf-p2  387.40   1.563	                  SOURCE3      14	       
nf-pf  242.60   1.712	                  SOURCE3      28	       
nf-px  250.02   1.702	                  SOURCE3      11	       
nf-py  338.14   1.605	          SOURCE4_SOURCE5      84	 0.0113
nf-s   503.04   1.537	                  SOURCE3      22	       
nf-sx  200.62   1.838	                  SOURCE3       7	       
nf-sy  326.04   1.672	          SOURCE3_SOURCE5      42	 0.0197
nh-nh  252.77   1.402	          SOURCE1_SOURCE5       8	 0.0109
nh-no  267.93   1.386	          SOURCE4_SOURCE5      22	 0.0046
nh-o   316.06   1.263	          SOURCE3_SOURCE5      18	 0.0143
nh-oh  175.33   1.416	          SOURCE4_SOURCE5      63	 0.0072
nh-os  175.90   1.415	          SOURCE4_SOURCE5      26	 0.0063
nh-p2  268.13   1.679	                  SOURCE3      17	 0.0872
nh-p3  229.90   1.730	                  SOURCE3       3	 0.0016
nh-p4  247.02   1.706	                  SOURCE3       3	 0.0008
nh-p5  274.79   1.671	                  SOURCE3       3	 0.0007
nh-s   233.85   1.784	                  SOURCE3       3	 0.0076
nh-s4  258.92   1.749	                  SOURCE3       3	 0.0203
nh-s6  301.91   1.698	          SOURCE4_SOURCE5      93	 0.0076
nh-sh  292.49   1.708	                  SOURCE3       1	       
nh-ss  291.53   1.709	          SOURCE1_SOURCE5      58	 0.0020
nh-sy  287.18   1.714	          SOURCE4_SOURCE5     239	 0.0099
n -n1  319.16   1.340	                  SOUECE3       1	       
n -n2  295.31   1.360	          SOURCE3_SOURCE5     272	 0.0114
n -n3  250.92   1.404	          SOURCE3_SOURCE5      87	 0.0076
n -n4  226.87   1.432	                  SOURCE3       5	 0.0098
n -n   250.83   1.404	          SOURCE3_SOURCE5      47	 0.0125
n -na  248.27   1.407	          SOURCE3_SOURCE5      56	 0.0060
n -nc  295.87   1.360	             CORR_SOURCE5     121	 0.0130
n -nd  295.87   1.360	             CORR_SOURCE5     121	 0.0130
n -nh  253.32   1.402	          SOURCE4_SOURCE5      51	 0.0075
n -no  208.29   1.456	                  SOURCE3       4	 0.0327
n -o   342.80   1.243	          SOURCE3_SOURCE5      16	 0.0255
n -oh  181.83   1.406	          SOURCE3_SOURCE5     119	 0.0062
no-no   65.41   1.824	                  SOURCE3       1	       
no-o   367.95   1.226	          SOURCE1_SOURCE5    4403	 0.0099
no-oh  181.96   1.406	                  SOURCE2       1	       
no-os  172.24   1.421	          SOURCE4_SOURCE5     138	 0.0070
no-p2  224.52   1.738	                  SOURCE3      10	 0.2231
no-p3  165.61   1.844	                  SOURCE3       3	 0.0005
no-p4  154.11   1.870	                  SOURCE3       3	 0.0006
no-p5  170.31   1.834	                  SOURCE3       4	 0.0020
no-s   264.31   1.742	                  SOURCE3       2	       
n -os  180.04   1.409	          SOURCE4_SOURCE5      73	 0.0121
no-s4  131.30   1.996	                  SOURCE3       3	 0.0313
no-s6  138.28   1.976	                  SOURCE3       3	 0.0520
no-sh  220.82   1.804	                  SOURCE3       1	       
no-ss  206.32   1.828	                  SOURCE3       3	 0.0244
n -p2  227.87   1.733	                  SOURCE3       8	 0.0217
n -p3  204.42   1.770	                  SOURCE3       9	 0.0118
n -p4  227.19   1.734	                  SOURCE3       1	       
n -p5  238.92   1.717	          SOURCE4_SOURCE5      25	 0.0133
n -pc  223.19   1.740	                  SOURCE3       3	 0.0010
n -pd  223.19   1.740	                  SOURCE3       3	       
n -s   245.64   1.767	                  SOURCE3       3	 0.0011
n -s4  244.86   1.768	          SOURCE3_SOURCE5       9	 0.0163
n -s6  283.34   1.719	          SOURCE4_SOURCE5      45	 0.0154
n -sh  275.50   1.728	                  SOURCE3       4	 0.0128
n -ss  277.23   1.726	          SOURCE3_SOURCE5      22	 0.0103
n -sy  285.29   1.716	          SOURCE4_SOURCE5     126	 0.0086
oh-oh  123.13   1.469	                  SOURCE3       1	       
oh-os  129.12   1.456	          SOURCE4_SOURCE5      49	 0.0046
oh-p2  329.87   1.630	                  SOURCE3       8	 0.0916
oh-p3  285.03   1.677	                  SOURCE3       3	 0.0148
oh-p4  318.66   1.641	                  SOURCE3       4	 0.0092
oh-p5  346.03   1.615	          SOURCE3_SOURCE5    1121	 0.0129
oh-py  344.61   1.616	          SOURCE3_SOURCE5     112	 0.0110
oh-s   219.79   1.812	                  SOURCE3       2	       
oh-s4  309.00   1.696	          SOURCE4_SOURCE5      29	 0.0100
oh-s6  373.26   1.635	          SOURCE3_SOURCE5     193	 0.0162
oh-sh  312.59   1.692	                  SOURCE3       2	 0.0003
oh-ss  316.41   1.688	          SOURCE3_SOURCE5      12	 0.0167
oh-sy  356.03   1.650	          SOURCE4_SOURCE5     123	 0.0037
o -o   141.39   1.430	                  SOURCE3       2	 0.0500
o -oh  104.37   1.517	                  SOURCE3       2	       
o -os  109.10   1.504	                  SOURCE3       3	 0.0117
o -p2  492.04   1.508	                  SOURCE3      17	 0.0306
o -p3  480.47   1.515	                  SOURCE3      35	 0.0297
o -p4  498.98   1.504	          SOURCE3_SOURCE5      60	 0.0565
o -p5  529.55   1.487	          SOURCE1_SOURCE5    1318	 0.0133
o -pe  470.81   1.521	                  SOURCE3      20	 0.0171
o -pf  470.81   1.521	                  SOURCE3      20	       
o -px  499.66   1.504	          SOURCE3_SOURCE5      45	 0.0136
o -py  527.91   1.488	          SOURCE3_SOURCE5     119	 0.0072
o -s   226.13   1.802	                  SOURCE3       2	       
o -s2  417.99   1.599	                  SOURCE3       3	 0.0707
o -s4  572.26   1.504	          SOURCE1_SOURCE5     137	 0.0127
o -s6  683.03   1.453	          SOURCE1_SOURCE5    2456	 0.0105
o -sh  410.02   1.605	                  SOURCE3       2	       
os-os  124.74   1.465	          SOURCE1_SOURCE5      69	 0.0090
os-p2  396.10   1.573	                  SOURCE1      16	       
os-p3  287.31   1.674	          SOURCE3_SOURCE5      22	 0.0105
os-p4  323.70   1.636	                  SOURCE3       4	 0.0057
os-p5  346.25   1.615	          SOURCE1_SOURCE5    1200	 0.0218
os-py  342.10   1.619	          SOURCE3_SOURCE5      68	 0.0106
os-s   227.43   1.800	                  SOURCE3       3	 0.0052
o -ss  567.21   1.507	          SOURCE3_SOURCE5      22	 0.0235
os-s4  312.40   1.692	          SOURCE3_SOURCE5      25	 0.0189
os-s6  387.79   1.623	          SOURCE1_SOURCE5     242	 0.0147
os-sh  333.31   1.671	                  SOURCE3       3	 0.0106
os-ss  301.43   1.704	                  SOURCE3       9	 0.0277
os-sy  306.02   1.699	                  SOURCE3       1	       
o -sx  555.55   1.513	          SOURCE3_SOURCE5     136	 0.0072
o -sy  653.16   1.466	          SOURCE3_SOURCE5    2007	 0.0061
p2-p2  307.63   1.786	                  SOURCE3      25	 0.3488
p2-p3  118.00   2.152	                  SOURCE3       9	 0.1777
p2-p4  110.68   2.179	                  SOUECE3       1	       
p2-p5  110.42   2.180	                  SOUECE3       1	       
p2-pe  244.92   1.867	                  SOURCE3      16	 0.3571
p2-pf  244.92   1.867	                  SOURCE3      16	       
p2-s   375.05   1.772	                  SOURCE3      26	 0.3014
p2-s4  126.27   2.190	                  SOUECE3       1	       
p2-s6  129.28   2.180	                  SOUECE3       1	       
p2-sh  217.02   1.971	                  SOURCE3      10	 0.2829
p2-ss  219.87   1.966	                  SOURCE3      10	 0.2739
p3-p3  101.97   2.214	                  SOURCE1      41	       
p3-p4  101.50   2.216	                  SOURCE3       3	 0.0011
p3-p5  102.21   2.213	                  SOURCE3       9	 0.0265
p3-s   168.70   2.070	                  SOUECE3       1	       
p3-s4  161.75   2.087	                  SOURCE3       8	 0.2235
p3-s6  165.79   2.077	                  SOURCE3      11	 0.1420
p3-sh  144.95   2.132	                  SOURCE3       3	 0.0078
p3-ss  148.86   2.121	                  SOURCE3       3	 0.0059
p4-p4  157.68   2.034	                  SOURCE1       1	       
p4-p5   96.70   2.237	                  SOUECE3       1	       
p4-s   140.16   2.146	                  SOURCE3       5	 0.0601
p4-s4  109.64   2.251	                  SOUECE3       1	       
p4-s6  105.24   2.269	                  SOUECE3       1	       
p4-sh  151.04   2.115	                  SOURCE3       4	 0.0008
p4-ss  155.14   2.104	                  SOURCE3       4	 0.0044
p5-p5  149.95   2.054	                  SOURCE1       1	       
p5-s   239.16   1.934	          SOURCE1_SOURCE5     173	 0.0138
p5-s4  181.84   2.040	                  SOUECE3       1	       
p5-s6  181.84   2.040	                  SOUECE3       1	       
p5-sh  163.76   2.082	                  SOURCE3       3	 0.0035
p5-ss  150.09   2.118	          SOURCE4_SOURCE5      70	 0.0117
pe-pe  136.46   2.092	                  SOURCE3       7	 0.1369
pe-pf  149.57   2.055	                  SOURCE3       1	       
pe-px  169.76   2.005	                  SOURCE3      12	 0.2609
pe-py  161.32   2.025	                  SOURCE3      12	 0.2617
pe-s   390.65   1.758	                  SOURCE3      31	 0.3197
pe-sx  133.00   2.168	                  SOURCE3       9	 0.1743
pe-sy  119.67   2.213	                  SOURCE3       6	 0.0127
pf-pf  136.46   2.092	                  SOURCE3       7	       
pf-px  169.76   2.005	                  SOURCE3      12	       
pf-py  161.32   2.025	                  SOURCE3      12	       
pf-s   390.65   1.758	                  SOURCE3      31	       
pf-sx  133.00   2.168	                  SOURCE3       9	       
pf-sy  119.67   2.213	                  SOURCE3       6	       
px-py  105.60   2.199	                  SOURCE3       5	 0.0238
px-sx  111.92   2.242	                  SOURCE3       3	 0.0119
px-sy  110.14   2.249	                  SOURCE3       3	 0.0272
py-py  108.87   2.186	                  SOURCE3       8	 0.0132
py-sx  107.66   2.259	                  SOURCE3       7	 0.0603
py-sy  128.67   2.182	                  SOURCE3       5	 0.0047
s4-s4  243.62   2.080	                  SOUECE3       1	       
s4-s6  243.62   2.080	                  SOUECE3       1	       
s4-sh  196.89   2.168	                  SOURCE3       3	 0.0227
s4-ss  197.83   2.166	                  SOURCE3       5	 0.0247
s6-s6  243.62   2.080	                  SOUECE3       1	       
s6-sh  227.44   2.108	                  SOURCE3       3	 0.0144
s6-ss  221.98   2.118	                  SOURCE3       5	 0.0209
sh-sh  257.31   2.058	                  SOURCE2       1	       
sh-ss  251.60   2.067	                  SOURCE3       3	 0.0029
s -s   276.08   2.030	                  SOURCE3       1	       
s -s2  391.11   1.897	                  SOURCE1       5	       
s -s4  246.05   2.076	                  SOURCE3       4	 0.0345
s -s6  270.56   2.038	                  SOURCE3       3	 0.0311
s -sh  226.34   2.110	                  SOURCE3       2	       
s -ss  238.28   2.089	                  SOURCE3       1	       
ss-ss  248.01   2.073	          SOURCE1_SOURCE5     457	 0.0074
sx-sx  119.03   2.391	                  SOURCE3       3	 0.0185
sx-sy  160.84   2.255	                  SOURCE3       5	 0.0737
sy-sy  162.69   2.250	                  SOURCE3       3	 0.0289
br-cd  172.53   1.885	          SOURCE4_SOURCE5      89	 0.0082
c1-cf  518.69   1.315	                  SOURCE4       6	       
cd-f   364.99   1.341	          SOURCE4_SOURCE5      46	 0.0041
cd-n4  236.72   1.493	                  SOURCE4       7	       
cd-nf  356.61   1.379	          SOURCE4_SOURCE5      52	 0.0115
cd-no  296.62   1.429	          SOURCE4_SOURCE5     253	 0.0081
cd-sh  223.28   1.769	          SOURCE4_SOURCE5      14	 0.0031
cd-sx  198.26   1.811	          SOURCE4_SOURCE5      28	 0.0024
cc-cy  259.34   1.505	          SOURCE4_SOURCE5      11	 0.0006
cf-cl  174.72   1.764	          SOURCE4_SOURCE5      66	 0.0129
cf-cx  261.83   1.502	          SOURCE4_SOURCE5      26	 0.0077
cf-cy  250.06   1.516	          SOURCE4_SOURCE5      36	 0.0052
cf-na  305.30   1.421	          SOURCE4_SOURCE5       6	 0.0049
cf-ss  215.60   1.781	          SOURCE4_SOURCE5      46	 0.0106
cq-na  349.52   1.384	                  SOURCE4       7	       
cq-nb  414.72   1.339	          SOURCE4_SOURCE5     120	 0.0071
cl-py  152.76   2.045	                  SOURCE5      45	 0.0072
f -py  456.16   1.577	                  SOURCE5      25	 0.0035
py-s   215.89   1.973	                  SOURCE5      17	 0.0159
cy-nh  251.08   1.476	                  SOURCE5      16	 0.0050
cy-hx  386.49   1.091	                  SOURCE5      13	 0.0007
br-ce  163.42   1.905	                  SOURCE5      12	 0.0099
cc-i   110.60   2.120	                  SOURCE5      11	 0.0086
cy-n4  214.44   1.522	                  SOURCE5      11	 0.0076
cy-p3  146.83   1.908	                  SOURCE5      10	 0.0056
cy-na  279.03   1.446	                  SOURCE5       8	 0.0049
cx-n4  234.29   1.496	                  SOURCE5       9	 0.0009
ne-s4  338.65   1.660	                  SOURCE5       6	 0.0027
cv-ss  228.75   1.761	                  SOURCE5       8	 0.0086
cy-no  216.62   1.519	                  SOURCE5       7	 0.0035
ce-cv  436.82   1.360	                  SOURCE5       6	 0.0111
cd-i   111.95   2.115	                  SOURCE5       7	 0.0138
cy-s4  149.47   1.913	                  SOURCE5       5	 0.0068
n2-sy  491.42   1.544	                  SOURCE5       7	 0.0042
cc-s6  196.41   1.814	                  SOURCE5       6	 0.0108
i -s2   48.08   2.883	                  SOURCE5       5	 0.0165
br-cy  144.56   1.951	                  SOURCE5       5	 0.0056
br-cf  163.42   1.905	                  SOURCE5      12	 0.0099
nf-s4  338.65   1.660	                  SOURCE5       6	 0.0027
cf-cv  436.82   1.360	                  SOURCE5       6	 0.0111
cd-s6  196.41   1.814	                  SOURCE5       6	 0.0108
ss-sy  177.36   2.212	                  SOURCE5       4	 0.0105
h5-ce  390.52   1.089	                  SOURCE5       4	 0.0006
h5-cf  390.52   1.089	                  SOURCE5       4	 0.0006
ce-s4  226.75   1.764	                  SOURCE5       4	 0.0087
cf-s4  226.69   1.764	                  SOURCE5       4	 0.0087
cy-py  136.02   1.937	                  SOURCE5       4	 0.0000
cd-o   649.55   1.219	                  SOURCE5       4	 0.0015
ne-s6  412.23   1.598	                  SOURCE5       3	 0.0054
nf-s6  412.23   1.598	                  SOURCE5       3	 0.0054
ce-no  262.66   1.463	                  SOURCE5       3	 0.0129
cf-no  262.66   1.463	                  SOURCE5       3	 0.0129

hw-ow-hw   43.276     104.520		AMBER              1	TIP3P_water
hw-hw-ow    0.000     127.740		AMBER              1	(found_in_crystallographic_water_with_3_bonds)
br-c1-br   58.432     180.000	                    Guess         0          
br-c1-c1   56.125     180.000	                  SOURCE3         1          
c1-c1-c1   65.529     180.000	                  SOURCE3         1          
c1-c1-c2   62.451     180.000	                  SOURCE3         2          
c1-c1-c3   57.975     178.510	          SOURCE4_SOURCE5       618    0.7369
c1-c1-ca   58.535     180.000	                  SOURCE3         1          
c1-c1-cl   63.947     180.000	                  SOURCE3         1          
c1-c1-f    80.686     180.000	                  SOURCE3         1          
c1-c1-ha   44.782     179.110	          SOURCE3_SOURCE5       219    0.5885
c1-c1-hc   44.772     180.000	                  SOURCE3         1          
c1-c1-i    52.986     180.000	                  SOURCE3         1          
c1-c1-n1   83.562     180.000	                  SOURCE3         1          
c1-c1-n2   82.100     180.000	                  SOURCE3         1          
c1-c1-n3   76.721     180.000	                  SOURCE3         1          
c1-c1-n4   74.244     179.560	                  SOURCE3         3    0.3096
c1-c1-n    77.977     177.180	                  SOURCE3         1          
c1-c1-na   76.884     176.750	                  SOURCE3         8    2.9328
c1-c1-nh   77.069     179.270	                  SOURCE3         3    0.2357
c1-c1-no   74.597     180.000	                  SOURCE3         3          
c1-c1-o    82.936     180.000	                  SOURCE3         1          
c1-c1-oh   78.242     176.650	                  SOURCE3         1          
c1-c1-os   78.471     176.930	          SOURCE3_SOURCE5         5    1.1927
c1-c1-p2   68.155     180.000	                  SOURCE3         1          
c1-c1-p3   69.444     169.630	                  SOURCE3         2          
c1-c1-p4   67.414     180.000	                  SOURCE3         1          
c1-c1-p5   69.535     176.170	                  SOURCE3         2          
c1-c1-s4   55.785     167.470	                  SOURCE3         2          
c1-c1-s6   55.388     174.380	                  SOURCE3         2          
c1-c1-s    58.129     179.970	                  SOURCE3         1          
c1-c1-sh   55.773     180.000	                  SOURCE3         1          
c1-c1-ss   56.169     175.600	          SOURCE3_SOURCE5        19    1.3679
c2-c1-c2   60.185     179.370	          SOURCE3_SOURCE5        14    0.3391
c2-c1-ce   60.047     179.050	          SOURCE4_SOURCE5        15    0.4210
c2-c1-n1   79.308     180.000	                HF/6-31G*         1          
c2-c1-o    78.963     179.500	                  SOURCE2         1          
c2-c1-s2   58.516     172.980	                  SOURCE3         1          
c3-c1-c3   53.523     180.000	                    Guess         0          
c3-c1-cg   57.770     178.430	          SOURCE4_SOURCE5       134    0.5502
c3-c1-n1   73.216     178.580	          SOURCE4_SOURCE5       245    0.5409
ca-c1-ca   54.530     180.000	                    Guess         0          
c -c1-c1   57.944     180.000	                  SOURCE3         1          
cg-c1-ha   44.392     178.830	          SOURCE3_SOURCE5        60    1.1251
ch-c1-ha   44.307     178.830	          SOURCE3_SOURCE5        38    0.3321
cl-c1-cl   70.163     180.000	                    Guess         0          
f -c1-f    99.768     180.000	                    Guess         0          
i -c1-i    58.397     180.000	                    Guess         0          
n1-c1-n1  141.802     102.010	                  SOURCE3         1          
n1-c1-n3   98.388     176.010	          SOURCE2_SOURCE5         5    0.1498
n1-c1-nh   98.195     177.650	          SOURCE4_SOURCE5        18    0.7845
n1-c1-os   99.150     178.590	                  SOURCE3         1          
n1-c1-p3   86.562     171.200	                  SOURCE2         1          
n1-c1-ss   70.134     177.470	          SOURCE3_SOURCE5        15    0.7211
n2-c1-n2  102.862     180.000	                    Guess         0          
n2-c1-o   106.076     172.730	          SOURCE3_SOURCE5        10    0.3647
n2-c1-s    73.638     175.910	          SOURCE4_SOURCE5        29    0.2046
n3-c1-n3   91.381     180.000	                    Guess         0          
n4-c1-n4   86.899     180.000	                    Guess         0          
na-c1-na   90.408     180.000	                    Guess         0          
ne-c1-o   105.956     172.330	                  SOURCE3         1          
ne-c1-s    73.610     175.820	          SOURCE4_SOURCE5        23    0.2168
nf-c1-o   105.956     172.330	                  SOURCE3         1          
nh-c1-nh   91.735     180.000	                    Guess         0          
n -c1-n    92.583     180.000	                    Guess         0          
no-c1-no   87.641     180.000	                    Guess         0          
oh-c1-oh   92.863     180.000	                    Guess         0          
o -c1-o   105.029     180.000	                    Guess         0          
os-c1-os   93.419     180.000	                    Guess         0          
p2-c1-p2   85.393     180.000	                    Guess         0          
p3-c1-p3   84.439     180.000	                    Guess         0          
p4-c1-p4   84.439     180.000	                    Guess         0          
p5-c1-p5   86.221     180.000	                    Guess         0          
s2-c1-s2   57.538     180.000	                    Guess         0          
s4-c1-s4   52.562     180.000	                    Guess         0          
s6-c1-s6   53.295     180.000	                    Guess         0          
sh-c1-sh   54.627     180.000	                    Guess         0          
s -c1-s    57.244     180.000	                    Guess         0          
ss-c1-ss   54.310     180.000	                    Guess         0          
br-c2-br   68.999     115.060	                  SOURCE3         1          
br-c2-c2   64.458     121.030	          SOURCE4_SOURCE5        18    0.8426
br-c2-c3   64.834     115.320	          SOURCE4_SOURCE5        18    0.6855
br-c2-ce   64.279     121.530	          SOURCE4_SOURCE5        18    0.7036
br-c2-h4   42.846     113.730	          SOURCE4_SOURCE5        17    0.5888
br-c2-ha   42.937     113.280	                  SOURCE3         1          
c1-c2-c1   74.593     116.770	                  SOURCE3         1          
c1-c2-c2   72.319     121.620	                  SOURCE3         1          
c1-c2-c3   66.250     124.900	          SOURCE4_SOURCE5        44    0.7045
c1-c2-f    90.501     124.900	                  SOURCE2         1          
c1-c2-ha   51.141     120.420	          SOURCE3_SOURCE5        30    0.4602
c2-c2-c2   71.539     121.810	                  SOURCE3        10    0.3843
c2-c2-c3   66.132     123.630	          SOURCE3_SOURCE5      4623    2.2803
c2-c2-ca   71.595     117.000	                  SOURCE3         1          
c2-c2-cc   72.240     117.210	                  SOURCE3         2    0.3418
c2-c2-cd   72.240     117.210	                  SOURCE3         2          
c2-c2-cl   72.331     123.110	          SOURCE4_SOURCE5       103    1.0574
c2-c2-cx   66.489     124.950	          SOURCE4_SOURCE5        51    1.8521
c2-c2-cy   67.939     117.180	          SOURCE2_SOURCE5        11    1.7549
c2-c2-f    90.338     122.870	          SOURCE4_SOURCE5        37    0.6494
c2-c2-h4   49.914     122.670	          SOURCE4_SOURCE5       266    1.3387
c2-c2-ha   50.363     120.430	          SOURCE3_SOURCE5      3764    1.3300
c2-c2-hc   50.527     119.700	                  SOURCE3         1          
c2-c2-hx   49.204     126.450	                  SOURCE3         3    0.0219
c2-c2-i    59.321     121.030	                  SOURCE3         2          
c2-c2-n1   90.093     122.980	                HF/6-31G*         1          
c2-c2-n2   89.778     126.010	                  SOURCE3         1          
c2-c2-n3   88.404     124.550	                  SOURCE3         1          
c2-c2-n4   83.421     121.520	                  SOURCE3         5    1.2656
c2-c2-n    86.693     123.670	          SOURCE4_SOURCE5        48    1.8326
c2-c2-na   87.232     121.940	          SOURCE3_SOURCE5        35    5.4059
c2-c2-nh   86.653     124.990	                  SOURCE3         7    0.9929
c2-c2-no   85.060     123.460	          SOURCE4_SOURCE5        26    1.6311
c2-c2-o    89.793     130.890	                  SOURCE3         2    0.0201
c2-c2-oh   89.312     122.170	          SOURCE4_SOURCE5        18    1.1206
c2-c2-os   88.706     121.870	          SOURCE4_SOURCE5       114    1.6810
c2-c2-p2   88.516     115.100	                  SOURCE3         1          
c2-c2-p3   78.573     124.830	                  SOURCE3         5    2.1222
c2-c2-p4   80.685     119.760	                  SOURCE3         1          
c2-c2-p5   77.141     125.970	                  SOURCE3         1          
c2-c2-s4   64.747     119.840	                  SOURCE3         1          
c2-c2-s6   64.702     120.010	                  SOURCE3         1          
c2-c2-s    63.092     129.370	                  SOURCE3         2          
c2-c2-sh   62.559     125.700	                  SOURCE3         3    1.3390
c2-c2-ss   64.815     122.350	          SOURCE4_SOURCE5        54    2.2017
c3-c2-c3   64.898     115.650	          SOURCE3_SOURCE5      1743    1.5647
c3-c2-cc   65.283     125.190	             CORR_SOURCE5        50    1.5929
c3-c2-cd   65.283     125.190	             CORR_SOURCE5        50    1.5929
c3-c2-ce   66.056     123.150	             CORR_SOURCE5      2644    2.0746
c3-c2-cf   66.056     123.150	             CORR_SOURCE5      2644    2.0746
c3-c2-h4   45.760     119.020	          SOURCE4_SOURCE5        63    1.6077
c3-c2-ha   46.411     115.680	          SOURCE3_SOURCE5      3991    1.1961
c3-c2-hc   45.572     120.000	                  SOURCE3         1          
c3-c2-n2   83.960     123.430	          SOURCE4_SOURCE5       388    2.3609
c3-c2-n    84.414     114.800	                  SOURCE4        12    1.8112
c3-c2-na   83.495     117.200	          SOURCE3_SOURCE5         5    0.8937
c3-c2-ne   84.706     120.710	          SOURCE3_SOURCE5        11    0.9157
c3-c2-nf   84.706     120.710	          SOURCE3_SOURCE5         7    1.3134
c3-c2-nh   84.195     116.210	          SOURCE3_SOURCE5       339    2.4814
c3-c2-o    85.206     122.820	          SOURCE4_SOURCE5        12    1.1220
c3-c2-oh   85.711     115.160	          SOURCE4_SOURCE5        90    2.0675
c3-c2-os   86.117     112.800	          SOURCE4_SOURCE5       148    2.4217
c3-c2-p2   82.609     122.740	                  SOURCE3         2          
c3-c2-s    64.740     115.440	                  SOURCE3         2    0.0115
c3-c2-ss   63.539     119.660	          SOURCE4_SOURCE5       137    2.1299
ca-c2-ca   70.080     117.880	                  SOURCE3         1          
ca-c2-hc   48.375     123.300	                  SOURCE3         1          
c -c2-c2   69.891     120.700	                  SOURCE3         1          
c -c2-c3   65.889     119.700	                  SOURCE3         1          
c -c2-c    68.722     118.880	                  SOURCE3         1          
cc-c2-h4   49.786     119.850	          SOURCE4_SOURCE5        23    0.5829
cc-c2-ha   50.004     118.750	          SOURCE3_SOURCE5        72    1.1667
cc-c2-nh   86.562     123.120	          SOURCE4_SOURCE5        27    1.0384
cc-c2-o    91.352     123.590	          SOURCE4_SOURCE5        12    0.0560
cd-c2-ha   50.004     118.750	          SOURCE3_SOURCE5        72    1.1667
ce-c2-cl   72.107     123.470	          SOURCE4_SOURCE5        41    0.8440
ce-c2-h4   49.654     122.310	          SOURCE4_SOURCE5       220    1.5462
ce-c2-ha   50.024     120.450	          SOURCE3_SOURCE5      2139    1.1520
ce-c2-na   86.108     124.170	          SOURCE4_SOURCE5        12    1.9766
ce-c2-nh   87.822     120.710	          SOURCE4_SOURCE5       243    2.3407
ce-c2-no   86.097     119.650	          SOURCE4_SOURCE5        10    0.9817
ce-c2-o    91.992     123.370	          SOURCE4_SOURCE5        14    0.7592
ce-c2-oh   88.571     123.130	          SOURCE4_SOURCE5       104    1.7734
ce-c2-os   87.995     122.800	          SOURCE4_SOURCE5       149    2.3406
cf-c2-ha   50.024     120.450	          SOURCE3_SOURCE5      2017    1.1895
c -c2-ha   48.160     121.330	                  SOURCE3         4    0.2462
c -c2-hc   48.494     119.700	                  SOURCE3         1          
cl-c2-cl   82.957     114.340	          SOURCE4_SOURCE5        29    0.6417
cl-c2-h4   49.503     113.540	          SOURCE4_SOURCE5        33    0.7337
cl-c2-ha   49.579     113.200	                  SOURCE3         1          
cx-c2-ha   47.006     116.150	          SOURCE4_SOURCE5        64    0.8729
f -c2-f   120.199     111.640	          SOURCE2_SOURCE5        12    0.8567
f -c2-ha   66.780     110.000	                  SOURCE2         1          
h4-c2-n2   64.810     120.990	          SOURCE4_SOURCE5        77    1.9305
h4-c2-n    62.621     113.440	          SOURCE4_SOURCE5        78    1.0580
h4-c2-na   62.675     112.970	          SOURCE4_SOURCE5        27    0.6876
h4-c2-ne   64.858     119.510	          SOURCE4_SOURCE5        52    1.6395
h4-c2-nh   62.613     115.080	          SOURCE4_SOURCE5       109    1.1974
h4-c2-no   60.883     113.380	          SOURCE4_SOURCE5        20    0.1373
h4-c2-os   63.989     113.730	          SOURCE3_SOURCE5        89    1.3113
h4-c2-ss   43.595     116.670	          SOURCE3_SOURCE5        49    1.4612
h5-c2-n2   64.543     121.700	          SOURCE4_SOURCE5        71    2.1538
h5-c2-na   59.208     126.390	                  SOURCE3         4    0.3299
h5-c2-ne   64.691     119.850	          SOURCE4_SOURCE5        44    1.3576
h5-c2-nh   62.882     113.910	          SOURCE4_SOURCE5       119    0.8516
ha-c2-ha   37.684     116.900	          SOURCE3_SOURCE5      1456    0.6313
ha-c2-n1   63.987     120.760	                  SOURCE3         8    0.6632
ha-c2-n2   64.911     120.540	                  SOURCE3        92    1.4571
ha-c2-n3   64.744     113.540	                  SOURCE3         1          
ha-c2-n    62.620     113.400	                  SOURCE3         4    1.2182
ha-c2-na   62.816     112.420	                  SOURCE3         8    0.6507
ha-c2-ne   64.391     121.180	                  SOURCE3        68    0.6824
ha-c2-nf   64.391     121.180	                  SOURCE3        68          
ha-c2-nh   62.169     116.680	                  SOURCE3        13    2.5734
ha-c2-no   61.209     112.140	                  SOURCE3         2    0.0264
ha-c2-o    67.875     117.230	                  SOURCE3         2    0.0201
ha-c2-oh   64.058     116.180	                  SOURCE3         2          
ha-c2-os   64.269     112.690	                  SOURCE3        13    2.5851
ha-c2-p2   57.111     121.480	                  SOURCE3       122    0.4329
ha-c2-p3   53.276     114.310	                  SOURCE3         3          
ha-c2-p4   52.849     117.860	                  SOURCE3         1          
ha-c2-p5   51.984     116.000	          SOURCE3_SOURCE5         6    0.1220
ha-c2-pe   56.443     121.400	          SOURCE3_SOURCE5       119    0.8904
ha-c2-pf   56.443     121.400	          SOURCE3_SOURCE5        15    1.6416
ha-c2-s2   46.632     118.740	                  SOURCE3         2          
ha-c2-s4   43.223     115.300	                  SOURCE3         2          
ha-c2-s    43.832     115.700	                  SOURCE3         2          
ha-c2-s6   42.982     116.600	                  SOURCE3         2          
ha-c2-sh   43.327     111.740	                  SOURCE3         1          
ha-c2-ss   43.588     116.720	                  SOURCE3         7    2.7543
hc-c2-hc   37.394     118.920	                  SOURCE3         1          
hc-c2-n2   64.965     120.400	                  SOURCE3         1          
hc-c2-n    62.454     114.040	                  SOURCE3         1          
hc-c2-na   61.038     119.100	                  SOURCE3         1          
hc-c2-nh   63.084     113.360	                  SOURCE3         1          
hc-c2-no   61.222     112.120	                  SOURCE3         1          
hc-c2-oh   64.060     116.220	                  SOURCE3         1          
hc-c2-os   63.327     116.110	                  SOURCE3         1          
hc-c2-p3   52.613     117.190	                  SOURCE3         1          
hc-c2-p5   51.195     119.580	                  SOURCE3         1          
hc-c2-s4   43.068     116.120	                  SOURCE3         1          
hc-c2-s6   43.193     115.450	                  SOURCE3         1          
hc-c2-sh   42.589     115.630	                  SOURCE3         1          
hc-c2-ss   43.793     115.620	                  SOURCE3         1          
hx-c2-n4   58.717     113.030	                  SOURCE3         3    0.3873
i -c2-i    66.122     117.940	                  SOURCE3         1          
n1-c2-n1  113.528     124.150	                HF/6-31G*         1          
n2-c2-n2  120.816     113.820	                  SOURCE3         1          
n2-c2-n4  109.745     112.970	          SOURCE4_SOURCE5        13    0.4034
n2-c2-na  110.312     123.620	                  SOURCE3         1          
n2-c2-nh  110.708     124.270	                  SOURCE3        12    2.4114
n2-c2-oh  114.021     122.080	                  SOURCE3         1          
n2-c2-os  114.100     119.780	          SOURCE4_SOURCE5        55    1.3881
n2-c2-ss   79.299     129.770	                  SOURCE3         1          
n3-c2-n3  113.269     118.470	                  SOURCE3         1          
n4-c2-n4  102.331     113.930	                  SOURCE3         1          
n4-c2-ss   80.666     116.270	          SOURCE4_SOURCE5        14    2.4226
na-c2-na  112.735     109.330	                  SOURCE3         3    3.0187
ne-c2-nh  110.728     123.460	             CORR_SOURCE5       241    2.3941
ne-c2-os  114.213     118.760	                  SOURCE4         5    0.3382
ne-c2-ss   82.205     120.510	          SOURCE4_SOURCE5        32    2.1160
nf-c2-nh  110.728     123.460	             CORR_SOURCE5       241    2.3941
nh-c2-nh  112.122     112.820	          SOURCE4_SOURCE5       689    1.9577
nh-c2-oh  111.944     117.110	          SOURCE4_SOURCE5        15    0.8639
nh-c2-os  112.490     114.300	          SOURCE4_SOURCE5        50    1.3395
nh-c2-ss   84.343     111.550	                  SOURCE4        37    1.1778
n -c2-n2  110.772     122.820	          SOURCE3_SOURCE5        46    2.2661
n -c2-n   110.943     113.230	                  SOURCE3         1          
n -c2-na  114.893     105.420	                  SOURCE3         1          
n -c2-ne  109.323     125.340	          SOURCE4_SOURCE5        25    1.6082
n -c2-nh  113.384     109.350	          SOURCE4_SOURCE5        61    1.6924
no-c2-no  106.896     113.900	                  SOURCE3         1          
n -c2-ss   84.310     111.190	          SOURCE4_SOURCE5        24    0.6195
oh-c2-oh  115.431     114.330	                  SOURCE3         1          
o -c2-o   122.282     121.690	                  SOURCE3         1          
o -c2-oh  116.614     121.230	          SOURCE4_SOURCE5        12    0.0958
o -c2-s    80.412     127.680	                  SOURCE3         2    0.0547
os-c2-os  113.284     115.050	          SOURCE3_SOURCE5         6    1.2203
p2-c2-p2  106.670     129.800	                  SOURCE3         1          
p3-c2-p3  102.865     115.540	                  SOURCE3         1          
p5-c2-p5   98.628     121.850	                  SOURCE3         1          
s4-c2-s4   63.778     120.320	                  SOURCE3         1          
s4-c2-s6   63.877     119.950	                  SOURCE3         1          
s6-c2-s6   63.871     119.970	                  SOURCE3         1          
sh-c2-sh   65.736     110.480	                  SOURCE3         1          
sh-c2-ss   64.466     117.820	                  SOURCE3         1          
s -c2-s    64.374     121.670	                  SOURCE3         1          
ss-c2-ss   65.740     116.400	          SOURCE3_SOURCE5        22    2.3993
br-c3-br   67.612     109.740	          SOURCE4_SOURCE5        24    0.9971
br-c3-c1   63.834     111.800	                  SOURCE2         3    0.2160
br-c3-c3   63.860     110.010	          SOURCE3_SOURCE5       216    1.1568
br-c3-c    64.284     108.920	          SOURCE4_SOURCE5        35    2.3703
br-c3-h1   42.433     105.070	          SOURCE3_SOURCE5       175    0.8275
br-c3-h2   42.082     106.800	          SOURCE4_SOURCE5        25    0.8044
br-c3-hc   42.147     106.500	                  SOURCE3         1          
c1-c3-c1   68.433     110.110	          SOURCE2_SOURCE5        11    0.3454
c1-c3-c2   67.184     110.920	          SOURCE4_SOURCE5        35    0.5903
c1-c3-c3   66.276     111.710	          SOURCE4_SOURCE5       624    1.1320
c1-c3-ca   67.047     110.890	          SOURCE4_SOURCE5        78    1.1306
c1-c3-cc   66.403     114.190	             CORR_SOURCE5        15    0.1283
c1-c3-cd   66.403     114.190	             CORR_SOURCE5        15    0.1283
c1-c3-cl   72.363     110.630	                  SOURCE2         3    1.2257
c1-c3-h1   48.917     109.240	          SOURCE4_SOURCE5       436    0.5758
c1-c3-hc   48.879     109.410	          SOURCE3_SOURCE5       495    0.5104
c1-c3-hx   48.339     112.040	          SOURCE4_SOURCE5        52    0.3815
c1-c3-n3   84.763     112.730	          SOURCE4_SOURCE5        99    0.7675
c1-c3-n4   83.658     112.060	          SOURCE4_SOURCE5        25    0.5395
c1-c3-n    84.975     112.380	          SOURCE4_SOURCE5        55    0.9540
c1-c3-nh   84.843     112.570	          SOURCE4_SOURCE5        21    0.9525
c1-c3-oh   87.220     109.440	          SOURCE4_SOURCE5       127    0.9878
c1-c3-os   87.159     109.000	          SOURCE4_SOURCE5        87    0.9531
c2-c3-c2   65.947     112.000	          SOURCE4_SOURCE5       453    0.8153
c2-c3-c3   65.459     111.560	          SOURCE4_SOURCE5      9345    1.7373
c2-c3-ca   65.670     112.490	          SOURCE4_SOURCE5       475    1.6791
c2-c3-cc   66.148     111.910	             CORR_SOURCE5        65    1.7402
c2-c3-cd   66.148     111.910	             CORR_SOURCE5        65    1.7402
c2-c3-ce   65.863     111.810	             CORR_SOURCE5        85    1.8411
c2-c3-cf   65.867     111.810	             CORR_SOURCE5        85    1.8411
c2-c3-cl   71.864     110.510	          SOURCE4_SOURCE5        60    1.4762
c2-c3-cx   65.673     112.270	          SOURCE4_SOURCE5        76    1.2985
c2-c3-cy   68.713     101.630	          SOURCE4_SOURCE5       164    1.0542
c2-c3-f    88.392     110.760	          SOURCE4_SOURCE5        69    0.5776
c2-c3-h1   47.561     109.960	          SOURCE3_SOURCE5      2169    0.9645
c2-c3-h2   47.195     111.690	          SOURCE4_SOURCE5        49    0.9061
c2-c3-hc   47.475     110.360	          SOURCE3_SOURCE5     11033    0.8531
c2-c3-hx   47.293     111.340	          SOURCE4_SOURCE5        56    0.8089
c2-c3-n2   85.005     108.720	          SOURCE4_SOURCE5        36    1.3485
c2-c3-n3   84.006     111.420	          SOURCE4_SOURCE5       447    1.5436
c2-c3-n    84.129     111.290	          SOURCE4_SOURCE5       180    1.8899
c2-c3-na   83.365     113.270	          SOURCE4_SOURCE5        78    1.2929
c2-c3-nh   84.408     110.410	          SOURCE4_SOURCE5       134    1.7670
c2-c3-oh   85.495     110.350	          SOURCE4_SOURCE5       793    1.4429
c2-c3-os   85.982     108.560	          SOURCE4_SOURCE5       763    1.7474
c2-c3-s4   63.867     109.890	          SOURCE4_SOURCE5        19    0.8365
c2-c3-ss   65.117     104.970	                  SOURCE3         2    2.2248
c3-c3-c3   64.888     111.510	          SOURCE3_SOURCE5     61999    1.8007
c3-c3-ca   65.183     112.070	          SOURCE4_SOURCE5     11982    1.5875
c3-c3-cc   65.515     111.930	             CORR_SOURCE5      2280    1.5614
c3-c3-cd   65.515     111.930	             CORR_SOURCE5      2280    1.5614
c3-c3-ce   65.514     110.920	             CORR_SOURCE5      1159    1.8552
c3-c3-cf   65.518     110.920	             CORR_SOURCE5      1159    1.8552
c3-c3-cl   71.515     110.410	          SOURCE3_SOURCE5       824    0.9824
c3-c3-cx   65.198     111.820	                  SOURCE4       179    2.4814
c3-c3-cy   64.751     112.390	          SOURCE3_SOURCE5       322    1.3623
c3-c3-f    87.947     109.240	          SOURCE3_SOURCE5       785    1.1106
c3-c3-h1   46.868     109.560	          SOURCE3_SOURCE5     55294    0.8125
c3-c3-h2   46.730     110.220	          SOURCE3_SOURCE5      1083    0.9457
c3-c3-hc   46.816     109.800	          SOURCE3_SOURCE5    179054    0.7972
c3-c3-hx   46.677     110.560	          SOURCE3_SOURCE5      1758    0.9658
c3-c3-i    60.771     111.150	          SOURCE3_SOURCE5        48    1.3033
c3-c3-n1   84.875     108.980	          SOURCE4_SOURCE5        20    0.8416
c3-c3-n2   84.123     108.800	          SOURCE3_SOURCE5       665    2.1214
c3-c3-n3   83.305     111.040	          SOURCE3_SOURCE5     12086    1.5519
c3-c3-n4   80.976     114.210	          SOURCE4_SOURCE5      1537    2.4293
c3-c3-n    83.161     111.610	          SOURCE3_SOURCE5      3543    1.6672
c3-c3-na   82.668     112.880	          SOURCE4_SOURCE5      1677    1.4742
c3-c3-nh   83.541     110.460	          SOURCE4_SOURCE5      3983    1.4189
c3-c3-no   82.142     109.410	          SOURCE4_SOURCE5       111    1.3831
c3-c3-o    85.929     113.010	          SOURCE4_SOURCE5        31    1.2728
c3-c3-oh   84.642     110.190	          SOURCE3_SOURCE5     10188    1.4761
c3-c3-os   85.306     107.970	          SOURCE3_SOURCE5     11384    1.3754
c3-c3-p3   79.425     113.360	          SOURCE4_SOURCE5        47    0.9033
c3-c3-p5   80.490     112.020	          SOURCE4_SOURCE5       346    1.5599
c3-c3-s4   63.481     110.120	          SOURCE4_SOURCE5       117    0.9869
c3-c3-s6   64.024     110.220	          SOURCE4_SOURCE5       420    1.6420
c3-c3-sh   62.313     113.130	          SOURCE4_SOURCE5       226    1.3868
c3-c3-ss   63.222     110.270	          SOURCE3_SOURCE5      1315    1.5441
c3-c3-sy   64.081     109.920	          SOURCE4_SOURCE5        62    0.8825
ca-c3-ca   65.611     112.240	          SOURCE4_SOURCE5      1062    1.7394
ca-c3-cc   65.728     112.880	             CORR_SOURCE5       146    1.4369
ca-c3-cd   65.728     112.880	             CORR_SOURCE5       146    1.4369
ca-c3-ce   65.614     112.210	          SOURCE4_SOURCE5       144    1.2359
ca-c3-cl   71.631     110.980	          SOURCE4_SOURCE5        62    0.7657
ca-c3-cx   65.472     112.510	          SOURCE4_SOURCE5        24    2.0281
ca-c3-f    87.765     111.770	          SOURCE4_SOURCE5      1080    0.3344
ca-c3-h1   47.477     109.560	          SOURCE3_SOURCE5      3349    0.8812
ca-c3-h2   47.451     109.700	          SOURCE4_SOURCE5        86    1.1507
ca-c3-hc   47.281     110.470	          SOURCE3_SOURCE5     13973    0.8325
ca-c3-hx   47.099     111.450	          SOURCE4_SOURCE5       113    0.5046
ca-c3-n2   83.424     112.390	          SOURCE4_SOURCE5        58    1.2061
ca-c3-n3   83.546     112.160	          SOURCE4_SOURCE5      1125    1.2435
ca-c3-n4   81.721     113.800	          SOURCE4_SOURCE5        79    2.4049
ca-c3-n    83.537     112.380	          SOURCE4_SOURCE5       512    1.5411
ca-c3-na   83.330     112.870	          SOURCE4_SOURCE5       240    1.5673
ca-c3-nc   85.966     106.510	                  SOURCE3         1          
ca-c3-nd   85.966     106.510	                  SOURCE3         1          
ca-c3-nh   83.853     111.390	          SOURCE4_SOURCE5       349    0.9955
ca-c3-oh   85.192     110.620	          SOURCE4_SOURCE5      1007    1.2078
ca-c3-os   85.631     108.950	          SOURCE4_SOURCE5      1123    1.1238
ca-c3-p5   80.237     113.600	          SOURCE4_SOURCE5        41    1.4171
ca-c3-s6   63.909     111.540	          SOURCE4_SOURCE5        38    1.2112
ca-c3-ss   63.252     111.020	          SOURCE4_SOURCE5       226    1.6105
ca-c3-sx   63.255     110.780	          SOURCE4_SOURCE5        40    0.6145
c -c3-c1   66.399     112.380	          SOURCE4_SOURCE5        32    1.1114
c -c3-c2   65.824     111.330	          SOURCE4_SOURCE5       282    2.0882
c -c3-c3   65.307     111.040	          SOURCE3_SOURCE5      8161    1.7693
c -c3-c    65.424     111.630	          SOURCE4_SOURCE5       409    2.2030
c -c3-ca   65.788     111.010	          SOURCE4_SOURCE5      1282    1.7239
c -c3-cc   65.455     113.170	             CORR_SOURCE5       164    1.3730
cc-c3-cc   66.183     112.390	             CORR_SOURCE5        14    0.8688
cc-c3-cd   66.037     112.890	          SOURCE3_SOURCE5        10    1.0674
cc-c3-cx   65.894     112.100	          SOURCE4_SOURCE5        12    1.5999
c -c3-cd   65.455     113.170	             CORR_SOURCE5       164    1.3730
c -c3-ce   65.523     111.890	          SOURCE4_SOURCE5        75    1.6968
cc-c3-f    88.472     111.310	             CORR_SOURCE5       105    0.4710
cc-c3-h1   47.855     109.640	          SOURCE3_SOURCE5      1145    0.8896
cc-c3-hc   47.671     110.490	          SOURCE3_SOURCE5      6781    0.7714
cc-c3-hx   47.588     111.010	          SOURCE4_SOURCE5        19    0.7303
c -c3-cl   71.700     110.410	          SOURCE4_SOURCE5       146    1.5057
cc-c3-n2   84.630     110.310	          SOURCE4_SOURCE5        32    0.5465
cc-c3-n3   84.370     111.090	             CORR_SOURCE5       192    1.4026
cc-c3-n4   81.467     115.580	          SOURCE4_SOURCE5        12    1.1723
cc-c3-n    84.192     111.760	             CORR_SOURCE5        51    1.5321
cc-c3-na   83.647     113.150	          SOURCE4_SOURCE5        18    0.7152
cc-c3-nc   86.190     107.040	                  SOURCE3         2          
cc-c3-nh   83.918     112.340	             CORR_SOURCE5        25    1.8212
cc-c3-oh   85.441     111.160	             CORR_SOURCE5       187    1.3741
cc-c3-os   86.104     108.900	             CORR_SOURCE5       213    1.1488
cc-c3-p5   79.513     116.230	          SOURCE4_SOURCE5        12    0.7766
cc-c3-sh   62.454     114.020	                  SOURCE3         1          
cc-c3-ss   63.363     111.160	             CORR_SOURCE5        65    0.8483
c -c3-cx   65.687     111.150	          SOURCE4_SOURCE5        48    1.8520
cd-c3-cd   66.183     112.390	             CORR_SOURCE5        14    0.8688
cd-c3-f    88.472     111.310	             CORR_SOURCE5       105    0.4710
cd-c3-h1   47.855     109.640	          SOURCE3_SOURCE5      1145    0.8896
cd-c3-hc   47.671     110.490	          SOURCE3_SOURCE5      6781    0.7714
cd-c3-n3   84.370     111.090	             CORR_SOURCE5       192    1.4026
cd-c3-n    84.192     111.760	             CORR_SOURCE5        51    1.5321
cd-c3-nd   86.190     107.040	                  SOURCE3         2          
cd-c3-nh   83.918     112.340	             CORR_SOURCE5        25    1.8212
cd-c3-oh   85.441     111.160	             CORR_SOURCE5       187    1.3741
cd-c3-os   86.104     108.900	             CORR_SOURCE5       213    1.1488
cd-c3-sh   62.454     114.020	                  SOURCE3         1          
cd-c3-ss   63.363     111.160	             CORR_SOURCE5        65    0.8483
ce-c3-ce   65.825     111.470	          SOURCE4_SOURCE5        53    0.5207
ce-c3-cy   68.161     102.860	             CORR_SOURCE5        72    0.2321
ce-c3-h1   47.473     109.540	             CORR_SOURCE5       252    0.8257
ce-c3-hc   47.247     110.590	          SOURCE3_SOURCE5      2438    0.7216
ce-c3-n3   83.687     111.760	             CORR_SOURCE5        83    0.9878
ce-c3-n    84.343     110.220	          SOURCE4_SOURCE5        16    1.1101
ce-c3-oh   84.964     111.190	          SOURCE4_SOURCE5        74    1.5577
ce-c3-os   85.406     109.500	          SOURCE4_SOURCE5        71    1.9041
ce-c3-ss   63.335     110.720	          SOURCE4_SOURCE5        19    1.8179
c -c3-f    88.148     110.000	          SOURCE4_SOURCE5       101    0.9951
cf-c3-cy   68.165     102.860	             CORR_SOURCE5        72    0.2321
cf-c3-h1   47.479     109.540	             CORR_SOURCE5       252    0.8257
cf-c3-hc   47.253     110.590	          SOURCE3_SOURCE5      2411    0.7279
cf-c3-n3   83.693     111.760	             CORR_SOURCE5        83    0.9878
c -c3-h1   47.531     108.220	          SOURCE3_SOURCE5      3484    0.9857
c -c3-h2   47.215     109.690	          SOURCE4_SOURCE5       100    1.0452
c -c3-hc   47.411     108.770	          SOURCE3_SOURCE5     11750    0.9577
c -c3-hx   47.419     108.850	          SOURCE4_SOURCE5       172    0.8753
cl-c3-cl   81.372     109.330	          SOURCE2_SOURCE5       325    0.5772
cl-c3-f    94.073     109.110	          SOURCE4_SOURCE5        57    0.3048
cl-c3-h1   48.859     106.780	          SOURCE3_SOURCE5       860    0.4999
cl-c3-h2   48.808     106.990	          SOURCE4_SOURCE5       147    0.6435
cl-c3-hc   48.661     107.650	                  SOURCE2         2    2.2500
cl-c3-os   91.033     110.860	          SOURCE4_SOURCE5        26    1.1129
cl-c3-ss   71.130     112.530	          SOURCE4_SOURCE5        39    1.6937
c -c3-n2   84.195     109.670	          SOURCE4_SOURCE5       157    1.3668
c -c3-n3   83.673     111.140	          SOURCE4_SOURCE5      1652    1.6694
c -c3-n4   82.611     110.730	          SOURCE4_SOURCE5       103    1.8311
c -c3-n    84.540     109.060	          SOURCE3_SOURCE5       905    1.7615
c -c3-na   83.584     111.500	          SOURCE4_SOURCE5        87    1.4027
c -c3-nh   84.373     109.350	          SOURCE4_SOURCE5       106    1.8043
c -c3-oh   85.627     108.790	          SOURCE4_SOURCE5       824    1.3178
c -c3-os   85.254     109.210	          SOURCE3_SOURCE5       429    1.7229
c -c3-p5   81.107     110.850	          SOURCE4_SOURCE5        32    1.9944
c -c3-s6   64.058     110.670	          SOURCE4_SOURCE5        14    2.0336
c -c3-sh   63.714     108.720	          SOURCE4_SOURCE5        31    0.7714
c -c3-ss   63.788     108.840	          SOURCE3_SOURCE5       149    1.5563
cx-c3-cx   65.100     113.590	          SOURCE4_SOURCE5        27    1.6971
cx-c3-h1   47.373     109.680	          SOURCE4_SOURCE5       611    0.9276
cx-c3-hc   47.265     110.180	          SOURCE4_SOURCE5      1366    0.9055
cx-c3-hx   46.751     112.740	          SOURCE4_SOURCE5        30    0.2036
cx-c3-n3   83.086     113.180	          SOURCE4_SOURCE5        97    1.4360
cx-c3-n4   86.467     101.460	          SOURCE4_SOURCE5        26    0.1569
cx-c3-n    83.435     112.430	          SOURCE4_SOURCE5        68    0.9548
cx-c3-oh   85.349     109.980	          SOURCE4_SOURCE5       145    1.5821
cx-c3-os   85.968     107.870	          SOURCE4_SOURCE5       126    1.4698
cy-c3-h1   47.300     108.280	          SOURCE4_SOURCE5       415    1.0438
cy-c3-hc   46.770     110.750	          SOURCE3_SOURCE5       539    0.9100
cy-c3-n3   82.598     113.410	          SOURCE4_SOURCE5        17    1.2266
cy-c3-oh   84.330     111.490	          SOURCE4_SOURCE5       347    0.5753
cy-c3-os   85.847     107.070	          SOURCE4_SOURCE5        16    1.1669
f -c3-f   121.555     107.360	          SOURCE2_SOURCE5      1178    0.5429
f -c3-h1   66.869     107.900	          SOURCE3_SOURCE5       181    0.5803
f -c3-h2   66.607     108.790	          SOURCE3_SOURCE5        66    0.6474
f -c3-h3   66.233     110.080	          SOURCE4_SOURCE5        45    0.6178
f -c3-hc   66.555     108.920	                  SOURCE2         5    3.0534
f -c3-n2  112.898     110.400	                  SOURCE2         3    2.6470
f -c3-os  114.397     110.580	          SOURCE4_SOURCE5       114    1.2792
f -c3-p5  107.070     107.610	          SOURCE4_SOURCE5        35    1.1282
f -c3-s6   83.906     109.680	          SOURCE4_SOURCE5        57    0.4273
f -c3-ss   81.883     111.750	          SOURCE4_SOURCE5        38    1.8571
h1-c3-h1   38.802     108.460	          SOURCE3_SOURCE5     50971    0.8222
h1-c3-n1   62.841     107.990	        HF/6-31G*_SOURCE5         7    0.3554
h1-c3-n2   61.133     109.810	          SOURCE3_SOURCE5       957    1.0346
h1-c3-n3   61.163     109.880	          SOURCE3_SOURCE5     20428    1.2681
h1-c3-n    61.544     108.880	          SOURCE3_SOURCE5      6816    1.0842
h1-c3-na   61.536     108.780	          SOURCE3_SOURCE5      2896    0.9339
h1-c3-nc   61.844     108.570	                  SOURCE3         6    0.0764
h1-c3-nd   61.844     108.570	                  SOURCE3         6          
h1-c3-nh   61.213     109.790	          SOURCE3_SOURCE5      6106    1.0471
h1-c3-no   59.962     105.470	          SOURCE4_SOURCE5        73    0.6459
h1-c3-o    64.637     116.450	          SOURCE3_SOURCE5        25    1.4798
h1-c3-oh   62.540     110.260	          SOURCE3_SOURCE5      7971    1.1355
h1-c3-os   62.377     109.780	          SOURCE3_SOURCE5     19982    1.1092
h1-c3-p5   54.608     108.270	          SOURCE4_SOURCE5       222    1.1376
h1-c3-s4   42.850     107.920	          SOURCE3_SOURCE5       496    0.6942
h1-c3-s    41.631     112.370	          SOURCE3_SOURCE5        14    0.4580
h1-c3-s6   43.600     107.150	          SOURCE3_SOURCE5      1022    0.8992
h1-c3-sh   42.420     108.420	          SOURCE3_SOURCE5       259    1.4350
h1-c3-ss   42.463     108.760	          SOURCE3_SOURCE5      3369    1.0506
h1-c3-sx   42.605     107.700	          SOURCE3_SOURCE5       201    0.7977
h1-c3-sy   43.421     107.880	          SOURCE3_SOURCE5       377    1.1089
h2-c3-h2   38.523     110.200	          SOURCE3_SOURCE5       677    0.8586
h2-c3-i    39.064     104.990	                  SOURCE3         2          
h2-c3-n2   61.031     110.200	          SOURCE3_SOURCE5        69    0.8494
h2-c3-n3   61.318     109.350	          SOURCE4_SOURCE5       660    0.9086
h2-c3-n    62.008     107.280	          SOURCE4_SOURCE5       692    1.3634
h2-c3-na   61.963     107.310	          SOURCE3_SOURCE5       428    0.9670
h2-c3-nc   61.596     109.470	                  SOURCE3        10    0.3133
h2-c3-nd   61.596     109.470	                  SOURCE3        10          
h2-c3-nh   61.159     110.010	          SOURCE4_SOURCE5       274    1.1061
h2-c3-no   59.186     108.270	          SOURCE3_SOURCE5        13    0.4528
h2-c3-o    66.832     108.970	                  SOURCE3         4          
h2-c3-oh   62.785     109.430	          SOURCE3_SOURCE5       258    1.6998
h2-c3-os   62.442     109.580	          SOURCE3_SOURCE5      2823    0.6377
h2-c3-s4   42.969     107.310	          SOURCE3_SOURCE5        29    0.3344
h2-c3-s    42.709     106.750	                  SOURCE3         4          
h2-c3-s6   43.728     106.510	          SOURCE4_SOURCE5        67    1.0466
h2-c3-sh   42.525     107.870	                  SOURCE3         6    0.4376
h2-c3-ss   42.544     108.330	          SOURCE3_SOURCE5       279    1.1804
h3-c3-n3   61.502     108.730	          SOURCE4_SOURCE5        32    1.8953
h3-c3-nc   61.634     109.370	                  SOURCE3         1          
h3-c3-nd   61.634     109.370	                  SOURCE3         1          
h3-c3-nh   61.116     110.200	          SOURCE4_SOURCE5        11    1.4222
h3-c3-os   61.911     111.510	          SOURCE4_SOURCE5        44    1.4444
h3-c3-ss   42.391     109.090	          SOURCE4_SOURCE5        19    0.8547
hc-c3-hc   38.960     107.580	          SOURCE3_SOURCE5     92717    0.5328
hc-c3-i    39.071     104.990	                  SOURCE3         1          
hc-c3-n2   61.220     109.500	                  SOURCE3         1          
hc-c3-n3   61.186     109.800	                  SOURCE2         5    2.0070
hc-c3-n4   60.071     107.900	                  SOURCE3         1          
hc-c3-n    61.369     109.500	                  SOURCE3         1          
hc-c3-na   61.334     109.500	                  SOURCE3         1          
hc-c3-nh   60.731     111.540	                  SOURCE3         1          
hc-c3-no   59.477     107.200	                  SOURCE2         1          
hc-c3-oh   62.756     109.500	                  SOURCE3         1          
hc-c3-os   62.686     108.700	                  SOURCE2        13    2.3739
hc-c3-p2   53.633     110.180	                  SOURCE3        25    0.4057
hc-c3-p3   53.601     109.890	          SOURCE3_SOURCE5       528    0.6740
hc-c3-p4   54.339     109.450	          SOURCE3_SOURCE5       128    0.4042
hc-c3-p5   54.567     108.430	          SOURCE3_SOURCE5       513    1.0539
hc-c3-px   54.606     109.700	          SOURCE3_SOURCE5       103    0.3664
hc-c3-py   54.373     109.180	          SOURCE3_SOURCE5        74    0.4506
hc-c3-s4   42.934     107.500	                  SOURCE2         1          
hc-c3-s6   43.388     108.200	                  SOURCE3         1          
hc-c3-sh   42.529     107.870	                  SOURCE2         3    2.0981
hc-c3-ss   42.463     108.760	                  SOURCE2         3    1.6891
hx-c3-hx   38.782     109.750	          SOURCE3_SOURCE5      5075    0.8234
hx-c3-n4   60.076     108.010	          SOURCE3_SOURCE5      6129    1.3658
i -c3-i    66.247     113.120	                  SOURCE3         1          
n1-c3-n1  112.470     105.070	                HF/6-31G*         1          
n2-c3-n2  107.595     109.680	          SOURCE3_SOURCE5         6    0.6095
n2-c3-nh  106.900     111.270	          SOURCE4_SOURCE5        19    0.9194
n2-c3-oh  108.058     111.890	          SOURCE4_SOURCE5        31    0.2948
n2-c3-os  108.177     111.040	          SOURCE4_SOURCE5        16    1.7109
n3-c3-n3  106.945     111.230	          SOURCE4_SOURCE5       123    1.3731
n3-c3-nc  106.282     113.290	                  SOURCE3         1          
n3-c3-nd  106.282     113.290	                  SOURCE3         1          
n3-c3-nh  107.270     110.610	          SOURCE4_SOURCE5        58    1.2027
n3-c3-oh  108.693     110.700	          SOURCE4_SOURCE5        52    0.9667
n3-c3-os  109.486     108.510	          SOURCE4_SOURCE5        53    1.7879
n3-c3-p5  103.225     109.410	          SOURCE4_SOURCE5        26    1.5078
n3-c3-ss   81.202     107.380	          SOURCE4_SOURCE5        50    1.6843
n4-c3-n4  102.708     113.320	                  SOURCE3         1          
na-c3-na  106.005     113.490	                  SOURCE3         1          
na-c3-os  109.296     109.030	          SOURCE4_SOURCE5       495    0.5894
nc-c3-nc  107.885     110.610	                  SOURCE3         1          
nc-c3-nh  106.714     112.430	                  SOURCE3         1          
nc-c3-os  106.495     115.410	                  SOURCE3         3    1.0288
nd-c3-nd  107.885     110.610	                  SOURCE3         1          
nd-c3-nh  106.714     112.430	                  SOURCE3         1          
nd-c3-os  106.495     115.410	                  SOURCE3         3          
nh-c3-nh  109.672     105.870	                  SOURCE3         1          
nh-c3-oh  107.958     112.270	          SOURCE4_SOURCE5        43    0.9258
nh-c3-os  109.202     109.130	          SOURCE4_SOURCE5        47    1.3529
nh-c3-p5  101.809     112.500	                  SOURCE4         5    1.7371
nh-c3-ss   80.602     109.010	          SOURCE4_SOURCE5        19    2.2237
n -c3-n2  106.958     111.310	          SOURCE4_SOURCE5        12    1.5991
n -c3-n3  107.105     111.110	          SOURCE4_SOURCE5        37    1.6907
n -c3-n   106.473     112.650	          SOURCE3_SOURCE5        30    2.1166
n -c3-nh  108.332     108.660	          SOURCE4_SOURCE5        26    1.9779
n -c3-oh  107.902     112.560	          SOURCE4_SOURCE5        75    1.1310
no-c3-no  105.051     105.180	          SOURCE4_SOURCE5        23    1.9192
n -c3-os  109.285     109.130	          SOURCE4_SOURCE5       432    0.8256
n -c3-p5  102.749     110.520	          SOURCE4_SOURCE5        12    1.2739
oh-c3-oh  110.720     109.900	          SOURCE4_SOURCE5        20    1.5118
oh-c3-os  110.658     109.380	          SOURCE4_SOURCE5       280    1.2270
oh-c3-p5  104.174     108.680	          SOURCE4_SOURCE5        77    1.3087
oh-c3-sh   78.616     115.460	                  SOURCE3         1          
o -c3-o   113.472     122.300	                  SOURCE3         1          
os-c3-os  110.893     108.290	          SOURCE3_SOURCE5       723    1.0283
os-c3-p5  104.392     107.990	          SOURCE4_SOURCE5        63    2.0205
os-c3-ss   81.130     108.590	          SOURCE4_SOURCE5        54    1.6231
p2-c3-p2  104.003     110.480	                  SOURCE3         1          
p3-c3-p3  103.975     110.160	                  SOURCE3         1          
p5-c3-p5  105.046     110.130	                  SOURCE4        33    2.4116
p5-c3-ss   81.364     111.480	          SOURCE4_SOURCE5        12    1.9291
s4-c3-s4   63.477     112.290	                  SOURCE3         2    1.2724
s4-c3-s6   63.526     113.520	                  SOURCE3         1          
s6-c3-s6   64.593     111.220	          SOURCE3_SOURCE5         6    1.7567
sh-c3-sh   61.944     116.260	                  SOURCE3         1          
sh-c3-ss   63.545     110.730	                  SOURCE3         1          
s -c3-s    60.088     123.350	                  SOURCE3         1          
ss-c3-ss   63.417     111.440	          SOURCE4_SOURCE5        66    1.6272
br-ca-br   67.710     117.600	                  SOURCE3         1          
br-ca-ca   64.160     119.300	          SOURCE3_SOURCE5       640    0.4898
c1-ca-c1   66.786     120.000	                  SOURCE3         1          
c1-ca-ca   67.736     120.000	                  SOURCE3         1          
c2-ca-c2   69.458     120.000	                  SOURCE3         1          
c2-ca-ca   68.938     120.600	                  SOURCE3         1          
c3-ca-c2   66.051     120.000	                  SOURCE3         1          
c3-ca-c3   64.318     116.800	                  SOURCE3         1          
c3-ca-ca   65.583     120.770	          SOURCE3_SOURCE5     23865    1.2220
c3-ca-cp   65.482     120.630	                     CORR       120          
c3-ca-cq   65.482     120.630	                     CORR       120          
c3-ca-na   83.171     118.720	          SOURCE4_SOURCE5       145    1.1124
c3-ca-nb   84.916     116.680	          SOURCE4_SOURCE5      1062    0.9093
ca-ca-ca   68.767     120.020	          SOURCE3_SOURCE5    108055    0.7701
ca-ca-cc   67.122     120.790	          SOURCE3_SOURCE5      2048    2.0941
ca-ca-cd   67.122     120.790	          SOURCE3_SOURCE5      2048    2.0941
ca-ca-ce   66.584     120.820	          SOURCE3_SOURCE5      3962    1.5682
ca-ca-cf   66.584     120.820	          SOURCE3_SOURCE5      3948    1.5732
ca-ca-cg   67.841     120.270	          SOURCE3_SOURCE5       453    0.4194
ca-ca-ch   67.841     120.270	          SOURCE3_SOURCE5       447    0.4218
ca-ca-cl   72.112     119.390	          SOURCE4_SOURCE5      6669    0.5363
ca-ca-cp   68.394     120.690	             CORR_SOURCE5      1915    0.8596
ca-ca-cq   68.394     120.690	             CORR_SOURCE5      1915    0.8596
ca-ca-cx   66.227     120.830	                  SOURCE4        71    1.3062
ca-ca-cy   65.564     120.860	                  SOURCE4        17    2.0287
ca-ca-f    89.261     118.960	          SOURCE4_SOURCE5      2636    0.3804
ca-ca-h4   48.561     120.340	          SOURCE3_SOURCE5      2590    0.5568
ca-ca-ha   48.680     119.880	          SOURCE3_SOURCE5    126779    0.4424
ca-ca-i    61.098     119.110	          SOURCE3_SOURCE5       123    0.9416
ca-ca-n1   88.104     119.780	        HF/6-31G*_SOURCE5        14    0.4655
ca-ca-n2   89.100     119.570	                  SOURCE3         1          
ca-ca-n4   83.650     119.310	          SOURCE3_SOURCE5        63    1.4960
ca-ca-n    85.629     120.190	          SOURCE3_SOURCE5      3041    2.2480
ca-ca-na   87.167     118.340	                  SOURCE3        54    3.6168
ca-ca-nb   86.849     122.940	          SOURCE3_SOURCE5      5507    1.1495
ca-ca-nc   87.635     119.720	                  SOURCE3        22    3.3994
ca-ca-nd   87.635     119.720	                  SOURCE3        22    3.3994
ca-ca-ne   85.610     120.610	          SOURCE3_SOURCE5       349    2.0914
ca-ca-nf   85.610     120.610	          SOURCE3_SOURCE5       349    2.0914
ca-ca-nh   86.163     120.950	          SOURCE3_SOURCE5      4970    1.2168
ca-ca-no   84.250     119.010	          SOURCE3_SOURCE5       854    0.7071
ca-ca-o    89.534     123.260	          SOURCE4_SOURCE5        35    1.2620
ca-ca-oh   87.211     119.900	          SOURCE3_SOURCE5      6384    1.7827
ca-ca-os   87.289     119.200	                  SOURCE3        52    0.5240
ca-ca-p2   81.329     114.360	                  SOURCE3         1          
ca-ca-p3   79.908     120.010	          SOURCE3_SOURCE5        24    1.1566
ca-ca-p4   80.525     120.300	                  SOURCE3         1          
ca-ca-p5   80.938     120.240	          SOURCE4_SOURCE5        15    0.0746
ca-ca-pe   79.643     120.450	                  SOURCE3        20    0.2719
ca-ca-pf   79.643     120.450	                  SOURCE3        20    0.2719
ca-ca-px   79.761     120.530	                  SOURCE3        10    0.4509
ca-ca-py   80.172     120.250	          SOURCE3_SOURCE5        75    1.5353
ca-ca-s4   63.561     119.150	                  SOURCE3         1          
ca-ca-s6   63.822     120.430	          SOURCE4_SOURCE5        89    1.1843
ca-ca-s    64.056     122.550	                  SOURCE3         4          
ca-ca-sh   63.072     121.780	          SOURCE4_SOURCE5        54    1.3490
ca-ca-ss   63.530     120.060	          SOURCE3_SOURCE5      1341    2.1632
ca-ca-sx   62.473     119.280	          SOURCE3_SOURCE5       140    1.1919
ca-ca-sy   63.407     119.420	          SOURCE3_SOURCE5      1489    0.7572
c -ca-c3   64.497     118.060	                  SOURCE3         1          
c -ca-c    64.519     120.000	                  SOURCE3         1          
c -ca-ca   66.351     120.330	          SOURCE3_SOURCE5      8320    1.9221
cc-ca-cp   66.010     124.300	          SOURCE4_SOURCE5        20    0.6423
cc-ca-nb   86.709     117.750	             CORR_SOURCE5        42    1.7067
cd-ca-nb   86.709     117.750	             CORR_SOURCE5        42    1.7067
ce-ca-na   84.062     119.920	          SOURCE4_SOURCE5        38    0.5659
ce-ca-nb   86.028     117.560	             CORR_SOURCE5        91    0.8492
cf-ca-nb   86.028     117.560	             CORR_SOURCE5        91    0.8492
cg-ca-cp   67.320     121.530	          SOURCE4_SOURCE5        24    0.1831
c -ca-ha   46.900     115.900	                  SOURCE3         1          
cl-ca-cl   80.510     118.720	                  SOURCE3         1          
cl-ca-cp   71.726     120.390	          SOURCE4_SOURCE5        52    0.5449
cl-ca-nb   92.329     116.180	          SOURCE4_SOURCE5       152    0.5909
c -ca-nb   85.429     117.780	          SOURCE4_SOURCE5       262    1.1507
c -ca-nc   80.781     130.800	                  SOURCE3         1          
c -ca-nd   80.781     130.800	                  SOURCE3         1          
cp-ca-f    88.831     119.420	          SOURCE4_SOURCE5        46    0.2425
cp-ca-h4   48.404     120.090	          SOURCE4_SOURCE5        62    0.4243
cp-ca-ha   48.475     119.860	             CORR_SOURCE5      1240    0.5472
cp-ca-na   90.665     108.790	          SOURCE4_SOURCE5       514    0.5055
cp-ca-nb   86.369     123.580	          SOURCE4_SOURCE5       129    0.8391
cp-ca-nh   85.714     121.560	          SOURCE4_SOURCE5        30    0.5872
cp-ca-oh   86.623     120.850	          SOURCE4_SOURCE5        41    1.3658
cp-ca-ss   65.950     111.170	          SOURCE4_SOURCE5        24    1.8180
cp-ca-sy   65.646     111.180	                     CORR         4          
cq-ca-ha   48.475     119.860	             CORR_SOURCE5      1240    0.5472
cq-ca-sy   65.646     111.180	                     CORR         4          
f -ca-f   116.252     117.500	                  SOURCE3         1          
f -ca-nb  116.437     114.670	          SOURCE4_SOURCE5        42    0.4295
h4-ca-n    61.444     116.020	                  SOURCE3         1          
h4-ca-na   62.367     116.320	          SOURCE3_SOURCE5       394    0.4031
h4-ca-nb   64.066     116.030	          SOURCE3_SOURCE5      2217    0.2861
h4-ca-nc   62.978     118.360	                  SOURCE3         1          
h4-ca-nd   62.978     118.360	                  SOURCE3         1          
h4-ca-os   64.330     111.150	                  SOURCE3         1          
h4-ca-ss   42.528     116.190	                  SOURCE3         1          
h5-ca-nb   64.141     115.820	          SOURCE3_SOURCE5       618    0.3893
h5-ca-nc   62.019     122.110	                  SOURCE3         1          
h5-ca-nd   62.019     122.110	                  SOURCE3         1          
ha-ca-n2   65.427     116.000	                  SOURCE2         1          
ha-ca-p2   51.256     122.560	                  SOURCE3         1          
i -ca-i    67.026     119.280	                  SOURCE3         1          
n1-ca-n1  114.391     117.030	                HF/6-31G*         1          
n2-ca-n2  115.741     120.000	                  SOURCE3         1          
n2-ca-na  112.235     119.600	                  SOURCE3         1          
n4-ca-n4  102.984     116.820	                  SOURCE3         1          
na-ca-na  115.064     107.620	          SOURCE4_SOURCE5        11    0.8382
na-ca-nb  107.575     127.090	          SOURCE4_SOURCE5       708    1.9791
na-ca-nh  109.505     118.660	          SOURCE4_SOURCE5        73    0.9977
nb-ca-nb  109.369     127.260	          SOURCE4_SOURCE5      1586    1.1854
nb-ca-nc  109.175     126.500	             CORR_SOURCE5        33    1.0453
nb-ca-nd  109.175     126.500	             CORR_SOURCE5        33    1.0453
nb-ca-nh  112.063     116.940	          SOURCE4_SOURCE5      2042    0.7868
nb-ca-oh  112.676     117.680	          SOURCE4_SOURCE5       182    0.7979
nb-ca-os  111.458     119.720	          SOURCE4_SOURCE5       194    0.7211
nb-ca-sh   80.990     117.610	          SOURCE4_SOURCE5        35    1.3741
nb-ca-ss   80.595     118.800	          SOURCE4_SOURCE5       111    1.8247
nc-ca-nc  107.717     128.740	                  SOURCE3         1          
nc-ca-nh  110.670     118.860	                  SOURCE3         1          
nd-ca-nd  107.717     128.740	                  SOURCE3         1          
nd-ca-nh  110.670     118.860	                  SOURCE3         1          
nh-ca-nh  108.376     120.980	                  SOURCE3         1          
n -ca-nc  107.316     123.860	                  SOURCE3         1          
n -ca-nd  107.316     123.860	                  SOURCE3         1          
n -ca-nh  109.547     116.160	                  SOURCE3         1          
no-ca-no  103.915     117.140	                  SOURCE3         1          
oh-ca-oh  110.589     120.000	                  SOURCE3         1          
o -ca-o   118.708     126.820	                  SOURCE3         1          
os-ca-os  113.107     113.730	                  SOURCE3         1          
p2-ca-p2  100.107     121.200	                  SOURCE3         1          
p3-ca-p3  100.783     121.460	                  SOURCE3         1          
p5-ca-p5  103.117     120.000	                  SOURCE3         1          
s4-ca-s4   66.946     105.810	                  SOURCE3         1          
s6-ca-s6   67.745     105.810	                  SOURCE3         1          
sh-ca-sh   63.051     120.240	                  SOURCE3         1          
s -ca-s    63.293     125.140	                  SOURCE3         1          
ss-ca-ss   64.440     115.150	                  SOURCE3         1          
br-c -br   67.692     113.100	                  SOURCE3         1          
br-c -c3   64.598     110.740	                  SOURCE3         1          
br-c -o    78.490     121.460	                  SOURCE3         5    1.6264
c1-c -c1   67.194     115.320	                  SOURCE3         1          
c1-c -o    87.628     122.340	                  SOURCE3         1          
c2-c -c2   69.337     116.780	                  SOURCE3         1          
c2-c -ha   49.151     115.950	                  SOURCE3         1          
c2-c -o    91.182     119.120	                  SOURCE3         2          
c2-c -s    66.780     119.160	                  SOURCE3         2          
c3-c -c3   64.041     116.500	          SOURCE3_SOURCE5       720    1.3034
c3-c -ca   64.216     118.400	          SOURCE4_SOURCE5       749    1.4991
c3-c -cc   64.984     117.290	             CORR_SOURCE5       118    1.7737
c3-c -cd   64.984     117.290	             CORR_SOURCE5       118    1.7737
c3-c -ce   64.919     116.440	             CORR_SOURCE5       543    1.3559
c3-c -cf   64.919     116.440	             CORR_SOURCE5       543    1.3559
c3-c -cg   65.958     115.000	                  SOURCE2         1          
c3-c -ch   65.958     115.000	                  SOURCE2         1          
c3-c -cl   71.237     111.990	                  SOURCE3         2    0.0125
c3-c -f    88.418     110.700	                  SOURCE2         1          
c3-c -h4   46.112     114.640	          SOURCE4_SOURCE5       193    0.4989
c3-c -ha   46.047     115.220	                  SOURCE3        15    0.3181
c3-c -i    60.388     112.940	                  SOURCE3         1          
c3-c -n2   83.534     114.530	                  SOURCE3         1          
c3-c -n4   81.106     112.260	                  SOURCE3         2          
c3-c -n    84.266     115.180	          SOURCE3_SOURCE5      2997    1.3885
c3-c -ne   84.941     112.610	             CORR_SOURCE5        19    2.4426
c3-c -nf   84.941     112.610	             CORR_SOURCE5        19    2.4426
c3-c -o    84.552     123.200	          SOURCE3_SOURCE5     10083    1.8011
c3-c -oh   85.803     112.730	          SOURCE3_SOURCE5      1989    1.3796
c3-c -os   86.419     110.720	          SOURCE3_SOURCE5      1786    0.9391
c3-c -p3   77.773     116.420	                  SOURCE3         3    0.1291
c3-c -p5   76.995     118.900	                  SOURCE3         1          
c3-c -pe   77.418     114.850	                  SOURCE3         1          
c3-c -pf   77.418     114.850	                  SOURCE3         1          
c3-c -px   77.387     115.600	                  SOURCE3         1          
c3-c -py   77.698     118.160	                  SOURCE3         3    1.0735
c3-c -s4   61.352     114.790	                  SOURCE3         1          
c3-c -s6   61.371     114.720	                  SOURCE3         1          
c3-c -s    63.941     123.150	          SOURCE3_SOURCE5        66    1.3121
c3-c -sh   63.752     112.650	          SOURCE3_SOURCE5         9    1.5127
c3-c -ss   63.438     113.510	          SOURCE3_SOURCE5        65    0.9334
c3-c -sx   61.201     113.970	                  SOURCE3         3    0.0610
c3-c -sy   61.612     114.280	                  SOURCE3         3    0.7341
ca-c -ca   65.033     118.110	          SOURCE4_SOURCE5       506    1.8633
ca-c -cc   66.124     116.000	             CORR_SOURCE5       670    1.7109
ca-c -cd   66.124     116.000	             CORR_SOURCE5       670    1.7109
ca-c -ce   64.959     119.020	             CORR_SOURCE5        83    1.3943
ca-c -cf   64.959     119.020	             CORR_SOURCE5        83    1.3943
ca-c -h4   46.911     115.140	          SOURCE4_SOURCE5       122    0.7683
ca-c -ha   47.184     114.120	                  SOURCE3         1          
ca-c -n    85.392     115.250	          SOURCE4_SOURCE5      1494    1.4889
ca-c -ne   85.290     114.710	          SOURCE4_SOURCE5        14    0.5855
ca-c -o    86.207     122.600	          SOURCE3_SOURCE5      3960    1.5802
ca-c -oh   86.748     113.450	          SOURCE4_SOURCE5       656    0.8414
ca-c -os   86.963     112.440	          SOURCE3_SOURCE5       493    0.8365
ca-c -s    64.593     122.680	          SOURCE4_SOURCE5        32    1.3788
ca-c -sh   62.515     118.630	                  SOURCE3         1          
ca-c -ss   63.406     115.050	          SOURCE4_SOURCE5        37    1.0695
br-cc-c    65.156     116.280	          SOURCE4_SOURCE5        32    1.1116
br-cc-cc   63.389     124.050	          SOURCE4_SOURCE5        31    1.9388
br-cc-cd   63.686     124.230	          SOURCE4_SOURCE5       116    2.3356
br-cc-na   80.565     121.580	          SOURCE4_SOURCE5        19    0.8500
c2-cc-c3   65.262     126.110	                  SOURCE3         2          
c2-cc-ca   66.952     124.420	             CORR_SOURCE5        25    1.8245
c2-cc-cc   68.308     122.190	             CORR_SOURCE5        46    2.3853
c2-cc-cd   71.286     117.020	                  SOURCE3         2    0.0703
c2-cc-ha   49.231     122.720	                  SOURCE3         2    0.0092
c2-cc-n    86.150     124.910	          SOURCE3_SOURCE5         5    1.6803
c2-cc-os   87.991     121.420	             CORR_SOURCE5        24    0.9570
c -c -c3   63.621     116.170	          SOURCE3_SOURCE5        58    1.1332
c3-cc-ca   63.318     126.520	             CORR_SOURCE5       370    1.8946
c3-cc-cc   66.709     115.970	                  SOURCE3         4    3.0507
c3-cc-cd   66.802     119.450	                  SOURCE3        35    8.2040
c3-cc-cf   67.395     117.840	                     CORR         2          
c3-cc-ha   45.517     121.520	                  SOURCE3        32    3.2091
c3-cc-n2   83.336     125.690	             CORR_SOURCE5        12    1.9935
c3-cc-n    83.558     119.190	             CORR_SOURCE5       107    2.1078
c3-cc-na   82.356     122.730	             CORR_SOURCE5       961    1.6482
c3-cc-nc   83.215     120.950	             CORR_SOURCE5       456    0.8756
c3-cc-nd   83.886     122.410	             CORR_SOURCE5       653    1.6992
c3-cc-os   84.855     116.800	             CORR_SOURCE5       306    0.8990
c3-cc-ss   62.656     121.530	             CORR_SOURCE5       270    1.0948
c -c -c    64.391     111.680	                  SOURCE3         2    6.1226
c -c -ca   63.623     118.600	          SOURCE4_SOURCE5        90    1.0263
ca-cc-cc   69.336     111.040	                  SOURCE3         9    7.9455
ca-cc-cd   69.802     113.510	                  SOURCE3        26    7.4229
ca-cc-ce   64.258     127.010	          SOURCE4_SOURCE5        38    1.6763
ca-cc-h4   45.368     129.250	          SOURCE3_SOURCE5        54    1.5632
ca-cc-ha   46.300     124.040	                  SOURCE3        34    3.6691
ca-cc-n    85.642     117.670	                     CORR        18          
ca-cc-nc   84.897     120.590	             CORR_SOURCE5       224    1.0853
ca-cc-nd   85.294     123.240	             CORR_SOURCE5       246    2.3557
ca-cc-nh   84.253     122.130	          SOURCE4_SOURCE5        20    1.7636
ca-cc-oh   86.577     117.550	             CORR_SOURCE5        35    1.9318
ca-cc-os   87.229     114.750	             CORR_SOURCE5       247    2.0579
ca-cc-ss   63.408     120.800	             CORR_SOURCE5        80    2.1212
c -cc-c2   67.513     121.170	             CORR_SOURCE5        28    1.6484
c -cc-c3   65.378     117.760	             CORR_SOURCE5       566    1.9588
c -cc-c    65.240     121.070	             CORR_SOURCE5       128    0.8902
c -c -cc   66.020     111.670	                  SOURCE3         4    5.5146
c -cc-ca   65.005     122.950	                  SOURCE3         1          
c -cc-cc   65.674     122.690	                  SOURCE3         2          
cc-c -cc   66.696     115.840	             CORR_SOURCE5       115    1.4659
cc-cc-cc   70.129     110.700	                  SOURCE3        54    3.4091
cc-cc-cd   70.348     114.190	                  SOURCE3       517    6.5960
cc-cc-ce   64.853     127.060	             CORR_SOURCE5        61    2.3233
cc-cc-cf   68.022     122.720	             CORR_SOURCE5        66    1.9701
cc-cc-cg   65.805     125.910	             CORR_SOURCE5        41    1.1646
c -cc-cd   67.187     121.350	             CORR_SOURCE5      3554    2.2084
cc-c -cd   67.592     112.790	                  SOURCE3         1          
c -cc-ce   65.406     121.570	             CORR_SOURCE5        29    1.1305
cc-c -ce   66.433     115.570	          SOURCE4_SOURCE5        14    1.2088
cc-cc-f    88.377     119.190	          SOURCE4_SOURCE5        26    0.8983
c -cc-cg   67.046     117.880	          SOURCE4_SOURCE5        26    0.6759
cc-cc-h4   46.348     127.960	          SOURCE3_SOURCE5       391    2.1732
cc-cc-ha   47.634     121.070	             CORR_SOURCE5      2414    2.2010
c -cc-cl   72.591     116.380	             CORR_SOURCE5        50    1.2099
cc-cc-n2   87.356     122.210	             CORR_SOURCE5        37    1.6493
cc-cc-n    85.753     119.890	                  SOURCE3        36    0.2095
cc-cc-na   86.536     117.770	          SOURCE3_SOURCE5       865    1.5665
cc-cc-nc   85.332     121.980	             CORR_SOURCE5       141    1.9633
cc-cc-nd   90.306     112.560	                  SOURCE3       141    4.2871
cc-cc-nh   86.018     119.720	             CORR_SOURCE5       348    1.7785
cc-cc-oh   86.201     121.270	             CORR_SOURCE5        11    2.2744
cc-cc-os   87.213     117.340	             CORR_SOURCE5       217    1.9304
cc-cc-pd   84.517     115.360	                  SOURCE3        84          
cc-cc-ss   63.877     120.210	             CORR_SOURCE5        52    2.1160
cc-cc-sy   61.106     128.250	          SOURCE4_SOURCE5        20    0.9014
c -c -cd   66.020     111.670	                  SOURCE3         4    5.5146
cd-cc-cd   70.027     120.080	             CORR_SOURCE5       119    1.6139
cd-cc-ce   65.759     128.050	             CORR_SOURCE5       350    2.4628
cd-cc-cl   71.687     123.410	             CORR_SOURCE5       115    2.1217
cd-cc-f    89.570     121.190	          SOURCE4_SOURCE5        82    0.7206
cd-cc-h4   47.759     128.480	          SOURCE3_SOURCE5      3291    2.3189
cd-cc-ha   49.040     121.760	          SOURCE3_SOURCE5      4433    1.8701
cd-cc-n    86.990     121.330	          SOURCE3_SOURCE5       821    1.9126
cd-cc-na   92.653     106.990	          SOURCE3_SOURCE5      3003    2.3845
cd-cc-nc   91.057     111.650	             CORR_SOURCE5      1656    1.8430
cd-cc-nh   86.331     123.840	             CORR_SOURCE5       152    2.2360
cd-cc-no   82.947     128.690	          SOURCE4_SOURCE5       314    1.4409
cd-cc-oh   87.177     123.780	             CORR_SOURCE5       251    1.1988
cd-cc-os   87.957     120.300	                  SOURCE3        64    5.4354
cd-cc-ss   66.887     111.550	             CORR_SOURCE5      1048    1.8648
cd-cc-sy   62.501     124.550	             CORR_SOURCE5        56    1.7107
ce-cc-na   83.371     124.350	             CORR_SOURCE5        87    1.3591
ce-cc-nc   84.769     121.100	             CORR_SOURCE5        43    1.2959
ce-cc-nd   85.887     121.700	             CORR_SOURCE5        58    1.4179
ce-cc-os   85.796     118.760	             CORR_SOURCE5        92    1.3159
ce-cc-ss   63.222     121.580	             CORR_SOURCE5        54    1.3126
c -cc-f    87.759     116.980	          SOURCE4_SOURCE5        49    0.4690
cg-cc-na   84.878     122.610	          SOURCE4_SOURCE5        12    0.9695
cg-cc-ss   63.762     120.730	          SOURCE4_SOURCE5        27    0.9221
cc-c -h4   47.598     114.830	          SOURCE4_SOURCE5        25    0.5124
c -cc-ha   47.405     116.640	          SOURCE3_SOURCE5       896    1.3075
cl-cc-na   90.511     121.120	          SOURCE4_SOURCE5        37    0.7206
cl-cc-nd   90.963     122.070	             CORR_SOURCE5        19    1.6973
cl-cc-ss   71.934     119.850	          SOURCE4_SOURCE5        27    0.9529
c -cc-n2   85.228     123.930	             CORR_SOURCE5         6    0.0993
c -cc-n    85.713     116.370	             CORR_SOURCE5        41    2.4875
cc-c -n    87.145     112.700	          SOURCE3_SOURCE5      1124    1.8431
c -cc-nc   83.549     123.320	             CORR_SOURCE5        27    2.2025
cc-c -nd   85.602     116.240	             CORR_SOURCE5        38    1.0053
c -cc-nd   85.323     121.880	             CORR_SOURCE5        54    2.0672
c -cc-ne   84.503     119.880	                  SOURCE4         6    0.3139
cc-c -o    86.736     123.930	          SOURCE3_SOURCE5      3463    2.3073
c -cc-oh   87.608     113.660	             CORR_SOURCE5       190    1.6462
cc-c -oh   87.815     112.840	             CORR_SOURCE5       184    0.7264
c -cc-os   85.149     119.260	             CORR_SOURCE5       104    2.4145
cc-c -os   87.108     114.200	          SOURCE3_SOURCE5       427    2.2749
cc-c -s    64.011     126.280	          SOURCE4_SOURCE5        69    1.9867
cc-c -ss   64.406     112.400	          SOURCE4_SOURCE5        42    0.9902
cx-cc-nd   83.147     127.820	          SOURCE4_SOURCE5        27    1.6288
cx-cc-os   85.414     118.070	          SOURCE4_SOURCE5        23    0.0923
cd-c -cd   66.696     115.840	             CORR_SOURCE5       115    1.4659
cd-c -cx   65.553     117.430	          SOURCE4_SOURCE5        37    0.1506
cd-c -n    87.145     112.700	          SOURCE3_SOURCE5      1124    1.8431
cd-c -nc   85.602     116.240	             CORR_SOURCE5        38    1.0053
cd-c -nd   86.534     113.750	          SOURCE4_SOURCE5        28    0.0860
cd-c -o    86.736     123.930	          SOURCE3_SOURCE5      3463    2.3073
cd-c -oh   87.815     112.840	             CORR_SOURCE5       184    0.7264
cd-c -os   87.108     114.200	          SOURCE3_SOURCE5       427    2.2749
ce-c -ce   66.032     115.820	             CORR_SOURCE5       103    0.7143
ce-c -cf   65.875     116.370	          SOURCE4_SOURCE5        31    1.3157
ce-c -cx   65.246     117.390	          SOURCE4_SOURCE5        19    0.7227
ce-c -h4   47.181     114.890	          SOURCE4_SOURCE5       113    0.4718
ce-c -ha   47.181     115.220	                  SOURCE3         7    2.4188
ce-c -n    85.680     115.220	             CORR_SOURCE5        38    1.1173
ce-c -o    86.348     123.200	          SOURCE3_SOURCE5      2306    2.0617
ce-c -oh   86.976     113.620	             CORR_SOURCE5       273    1.4501
ce-c -os   87.846     110.930	             CORR_SOURCE5       445    1.6899
ce-c -s    64.731     122.630	          SOURCE3_SOURCE5        11    1.3034
ce-c -ss   64.794     110.490	          SOURCE4_SOURCE5        13    0.5852
cf-c -cf   66.032     115.820	             CORR_SOURCE5       103    0.7143
cf-c -ha   47.181     115.220	                  SOURCE3         7          
cf-c -n    85.680     115.220	             CORR_SOURCE5        38    1.1173
cf-c -o    86.348     123.200	          SOURCE3_SOURCE5      2306    2.0617
cf-c -oh   86.976     113.620	             CORR_SOURCE5       273    1.4501
cf-c -os   87.846     110.930	             CORR_SOURCE5       445    1.6899
cf-c -s    64.731     122.630	          SOURCE3_SOURCE5        11    1.3034
cg-c -cg   67.584     115.380	                  SOURCE3         1          
cg-c -ha   48.322     113.900	                  SOURCE2         1          
cg-c -o    88.213     121.780	          SOURCE3_SOURCE5        13    0.8393
c -c -h4   45.243     115.800	          SOURCE4_SOURCE5        17    0.7492
h4-cc-n    62.742     115.690	          SOURCE3_SOURCE5       425    0.9142
h4-cc-na   61.487     120.530	          SOURCE3_SOURCE5      1801    1.3882
h4-cc-nc   61.716     121.140	          SOURCE3_SOURCE5       574    0.5658
h4-cc-nd   64.296     118.470	          SOURCE3_SOURCE5       435    1.3360
h4-cc-os   63.640     114.900	          SOURCE3_SOURCE5       456    0.8638
h4-cc-ss   42.456     119.970	          SOURCE3_SOURCE5       496    0.7119
h5-cc-n    62.737     115.700	             CORR_SOURCE5        41    0.7665
h5-cc-na   61.226     121.550	          SOURCE3_SOURCE5      1138    0.7136
h5-cc-nc   61.265     122.920	          SOURCE3_SOURCE5       136    0.3532
h5-cc-nd   62.461     125.520	          SOURCE3_SOURCE5      1309    0.7276
h5-cc-os   63.110     116.830	          SOURCE3_SOURCE5        42    1.3051
h5-cc-ss   42.272     121.020	          SOURCE3_SOURCE5        46    0.6462
c -c -ha   45.358     115.430	                  SOURCE2         3    0.6549
ha-cc-na   61.218     121.500	                  SOURCE2         1          
ha-cc-nc   62.898     116.540	                  SOURCE3         5    1.4482
ha-cc-nd   64.154     118.880	                  SOURCE3        20    2.8923
ha-cc-os   64.764     110.860	                  SOURCE3         7    1.3846
ha-cc-pd   54.856     121.760	                  SOURCE3        84          
ha-cc-ss   42.168     121.640	                  SOURCE2         5    1.3276
ch-c -ch   67.584     115.380	                  SOURCE3         1          
ch-c -ha   48.322     113.900	                  SOURCE2         1          
ch-c -o    88.213     121.780	          SOURCE3_SOURCE5        13    0.8393
cl-c -cl   80.720     111.300	                  SOURCE2         1          
cl-c -f    93.155     112.000	                  SOURCE2         1          
cl-c -ha   48.221     109.900	                  SOURCE2         1          
cl-c -o    89.044     120.690	          SOURCE3_SOURCE5        14    1.1076
cl-c -s    69.852     127.600	                  SOURCE2         1          
c -c -n    84.329     112.740	          SOURCE4_SOURCE5       157    2.1770
na-cc-nc  108.812     121.950	             CORR_SOURCE5       321    1.6221
na-cc-nd  115.504     112.220	          SOURCE3_SOURCE5      2726    1.5103
na-cc-no  105.313     124.590	          SOURCE4_SOURCE5       162    0.8093
na-cc-oh  111.744     117.480	          SOURCE4_SOURCE5        39    0.9806
na-cc-sx   79.683     117.020	          SOURCE4_SOURCE5        32    0.3937
na-cc-sy   79.507     120.460	          SOURCE4_SOURCE5        15    1.7292
nc-cc-nd  114.185     115.830	             CORR_SOURCE5       309    1.2424
nc-cc-nh  111.255     117.230	             CORR_SOURCE5        51    1.7463
nc-cc-no  106.922     121.730	          SOURCE4_SOURCE5        17    0.8729
nc-cc-ss   79.922     122.640	          SOURCE3_SOURCE5        10    1.3100
nd-cc-nd  110.827     128.070	          SOURCE4_SOURCE5        17    0.2580
nd-cc-ne  107.796     129.010	          SOURCE4_SOURCE5        20    1.2478
nd-cc-nh  111.697     120.650	          SOURCE3_SOURCE5       554    1.6769
nd-cc-no  108.240     122.750	          SOURCE4_SOURCE5        80    0.3006
nd-cc-oh  112.660     121.120	             CORR_SOURCE5        31    1.3923
nd-cc-os  114.076     116.740	             CORR_SOURCE5       156    2.0183
nd-cc-sh   79.198     124.970	          SOURCE4_SOURCE5        18    0.8493
nd-cc-ss   83.264     114.510	                  SOURCE3         8    0.3449
nd-cc-sx   76.768     127.740	          SOURCE4_SOURCE5        33    0.6804
nd-cc-sy   79.255     123.030	          SOURCE4_SOURCE5        33    1.1587
ne-cc-ss   81.707     117.030	          SOURCE4_SOURCE5        17    0.2106
nh-cc-nh  111.696     115.960	                  SOURCE3         1          
nh-cc-os  111.815     116.680	             CORR_SOURCE5        36    0.7439
nh-cc-ss   80.147     121.810	             CORR_SOURCE5       128    1.0728
n -cc-n2  112.932     119.420	          SOURCE4_SOURCE5        28    1.2985
n -cc-na  108.295     122.120	             CORR_SOURCE5        15    1.1276
n -cc-nc  106.932     126.230	             CORR_SOURCE5       118    0.4381
n -cc-nd  110.304     123.000	             CORR_SOURCE5       354    1.4352
n -cc-nh  110.935     116.940	             CORR_SOURCE5       126    0.5956
no-cc-os  109.068     117.550	          SOURCE4_SOURCE5       144    0.2521
no-cc-ss   79.693     121.060	          SOURCE4_SOURCE5        33    0.2051
n -cc-ss   79.713     122.880	             CORR_SOURCE5        82    1.5666
c -c -o    84.325     120.850	          SOURCE4_SOURCE5       712    2.3365
c -c -oh   85.170     112.070	          SOURCE3_SOURCE5        45    0.4339
c -c -os   85.272     111.410	          SOURCE4_SOURCE5        34    0.4577
os-cc-ss   81.124     119.280	          SOURCE3_SOURCE5        10    1.6753
ss-cc-ss   63.639     121.370	                     CORR        22          
ss-cc-sy   63.048     121.700	             CORR_SOURCE5        43    0.4842
cx-c -cx   87.506      64.600	                  SOURCE2         1          
cx-c -n    85.409     114.530	          SOURCE4_SOURCE5        60    1.3306
cx-c -o    85.839     122.750	          SOURCE4_SOURCE5       366    2.2300
cx-c -oh   86.840     112.520	          SOURCE4_SOURCE5        43    1.3576
cx-c -os   87.109     111.390	          SOURCE4_SOURCE5        64    2.0118
cy-c -cy   70.855      91.910	          SOURCE2_SOURCE5        12    0.9858
cy-c -n    93.471      91.560	          SOURCE4_SOURCE5       619    0.5374
cy-c -o    79.625     135.160	          SOURCE4_SOURCE5       665    1.3860
cy-c -oh   85.029     112.180	          SOURCE4_SOURCE5        17    0.7869
cy-c -os   92.339      94.790	          SOURCE4_SOURCE5        25    0.5353
c2-cd-c3   65.262     126.110	                  SOURCE3         2          
c2-cd-ca   66.952     124.420	             CORR_SOURCE5        25    1.8245
c2-cd-cc   71.286     117.020	                  SOURCE3         2          
c2-cd-cd   68.308     122.190	             CORR_SOURCE5        46    2.3853
c2-cd-ha   49.231     122.720	                  SOURCE3         2          
c2-cd-n    86.150     124.910	          SOURCE3_SOURCE5         5    1.6803
c2-cd-os   87.991     121.420	             CORR_SOURCE5        24    0.9570
c3-cd-ca   63.318     126.520	             CORR_SOURCE5       370    1.8946
c3-cd-cc   66.802     119.450	                  SOURCE3        35    8.2040
c3-cd-cd   66.709     115.970	                  SOURCE3         4    3.0507
c3-cd-ce   67.395     117.840	                     CORR         2          
c3-cd-ha   45.517     121.520	                  SOURCE3        32    3.2091
c3-cd-n2   83.336     125.690	             CORR_SOURCE5        12    1.9935
c3-cd-n    83.558     119.190	             CORR_SOURCE5       107    2.1078
c3-cd-na   82.356     122.730	             CORR_SOURCE5       961    1.6482
c3-cd-nc   83.886     122.410	             CORR_SOURCE5       653    1.6992
c3-cd-nd   83.215     120.950	             CORR_SOURCE5       456    0.8756
c3-cd-os   84.855     116.800	             CORR_SOURCE5       306    0.8990
c3-cd-ss   62.656     121.530	             CORR_SOURCE5       270    1.0948
ca-cd-cc   69.802     113.510	                  SOURCE3        26    7.4229
ca-cd-cd   69.336     111.040	                  SOURCE3         9    7.9455
ca-cd-ce   66.694     124.900	          SOURCE4_SOURCE5        41    1.7178
ca-cd-h4   45.368     129.250	          SOURCE3_SOURCE5        54    1.5632
ca-cd-ha   46.300     124.040	                  SOURCE3        34    3.6691
ca-cd-n    85.642     117.670	                     CORR        18          
ca-cd-na   83.626     123.450	                  SOURCE4        39    1.9138
ca-cd-nc   85.294     123.240	             CORR_SOURCE5       246    2.3557
ca-cd-nd   84.897     120.590	             CORR_SOURCE5       224    1.0853
ca-cd-oh   86.577     117.550	             CORR_SOURCE5        35    1.9318
ca-cd-os   87.229     114.750	             CORR_SOURCE5       247    2.0579
ca-cd-ss   63.408     120.800	             CORR_SOURCE5        80    2.1212
c -cd-c2   67.513     121.170	             CORR_SOURCE5        28    1.6484
c -cd-c3   65.378     117.760	             CORR_SOURCE5       566    1.9588
c -cd-c    65.240     121.070	             CORR_SOURCE5       128    0.8902
c -cd-ca   65.005     122.950	                  SOURCE3         1          
c -cd-cc   67.187     121.350	             CORR_SOURCE5      3554    2.2084
cc-cd-cc   70.027     120.080	             CORR_SOURCE5       119    1.6139
cc-cd-cd   70.348     114.190	                  SOURCE3       517    6.5960
cc-cd-cf   65.759     128.050	             CORR_SOURCE5       350    2.4628
cc-cd-ch   67.080     125.790	          SOURCE4_SOURCE5        84    1.6445
cc-cd-cl   71.687     123.410	             CORR_SOURCE5       115    2.1217
cc-cd-cy   65.987     122.050	          SOURCE4_SOURCE5        22    0.8483
c -cd-cd   65.674     122.690	                  SOURCE3         2          
c -cd-cf   65.406     121.570	             CORR_SOURCE5        29    1.1305
cc-cd-h4   47.759     128.480	          SOURCE3_SOURCE5      3291    2.3189
cc-cd-ha   49.040     121.760	          SOURCE3_SOURCE5      4433    1.8701
c -cd-cl   72.591     116.380	             CORR_SOURCE5        50    1.2099
cc-cd-n    86.990     121.330	          SOURCE3_SOURCE5       821    1.9126
cc-cd-na   92.653     106.990	          SOURCE3_SOURCE5      3003    2.3845
cc-cd-nc   88.069     123.820	          SOURCE4_SOURCE5        28    0.3678
cc-cd-nd   91.057     111.650	             CORR_SOURCE5      1656    1.8430
cc-cd-nh   86.331     123.840	             CORR_SOURCE5       152    2.2360
cc-cd-oh   87.177     123.780	             CORR_SOURCE5       251    1.1988
cc-cd-os   87.957     120.300	                  SOURCE3        64    5.4354
cc-cd-ss   66.887     111.550	             CORR_SOURCE5      1048    1.8648
cc-cd-sy   62.501     124.550	             CORR_SOURCE5        56    1.7107
cd-cd-cd   70.129     110.700	                  SOURCE3        54    3.4091
cd-cd-ce   68.022     122.720	             CORR_SOURCE5        66    1.9701
cd-cd-cf   64.853     127.060	             CORR_SOURCE5        61    2.3233
cd-cd-ch   65.805     125.910	             CORR_SOURCE5        41    1.1646
cd-cd-cy   64.938     122.040	          SOURCE4_SOURCE5        13    0.6868
cd-cd-h4   46.348     127.960	          SOURCE3_SOURCE5       391    2.1732
cd-cd-ha   47.634     121.070	             CORR_SOURCE5      2414    2.2010
cd-cd-n2   87.356     122.210	             CORR_SOURCE5        37    1.6493
cd-cd-n    85.753     119.890	                  SOURCE3        36    0.2095
cd-cd-na   86.536     117.770	          SOURCE3_SOURCE5       832    1.6037
cd-cd-nc   90.306     112.560	                  SOURCE3       141    4.2871
cd-cd-nd   85.332     121.980	             CORR_SOURCE5       141    1.9633
cd-cd-nh   86.018     119.720	             CORR_SOURCE5       348    1.7785
cd-cd-oh   86.201     121.270	             CORR_SOURCE5        11    2.2744
cd-cd-os   87.213     117.340	             CORR_SOURCE5       217    1.9304
cd-cd-pc   84.517     115.360	                  SOURCE3        84    3.2889
cd-cd-ss   63.877     120.210	             CORR_SOURCE5        52    2.1160
ce-cd-nd   86.641     123.980	          SOURCE4_SOURCE5        10    2.4097
cf-cd-na   83.371     124.350	             CORR_SOURCE5        87    1.3591
cf-cd-nc   85.887     121.700	             CORR_SOURCE5        58    1.4179
cf-cd-nd   84.769     121.100	             CORR_SOURCE5        43    1.2959
cf-cd-os   85.796     118.760	             CORR_SOURCE5        92    1.3159
cf-cd-ss   63.222     121.580	             CORR_SOURCE5        54    1.3126
c -cd-h4   47.105     118.190	          SOURCE4_SOURCE5        16    0.2226
c -cd-ha   47.405     116.640	          SOURCE3_SOURCE5       896    1.3075
cl-cd-nc   90.963     122.070	             CORR_SOURCE5        19    1.6973
c -cd-n2   85.228     123.930	             CORR_SOURCE5         6    0.0993
c -cd-n    85.713     116.370	             CORR_SOURCE5        41    2.4875
c -cd-nc   85.323     121.880	             CORR_SOURCE5        54    2.0672
c -cd-nd   83.549     123.320	             CORR_SOURCE5        27    2.2025
c -cd-oh   87.608     113.660	             CORR_SOURCE5       190    1.6462
c -cd-os   85.149     119.260	             CORR_SOURCE5       104    2.4145
h4-cd-n    62.742     115.690	          SOURCE3_SOURCE5       425    0.9142
h4-cd-na   61.487     120.530	          SOURCE3_SOURCE5      1801    1.3882
h4-cd-nc   64.296     118.470	          SOURCE3_SOURCE5       435    1.3360
h4-cd-nd   61.716     121.140	          SOURCE3_SOURCE5       574    0.5658
h4-cd-os   63.640     114.900	          SOURCE3_SOURCE5       456    0.8638
h4-cd-ss   42.456     119.970	          SOURCE3_SOURCE5       496    0.7119
h5-cd-n    62.738     115.700	             CORR_SOURCE5        41    0.7665
h5-cd-na   61.227     121.550	          SOURCE3_SOURCE5      1138    0.7136
h5-cd-nc   62.462     125.520	          SOURCE3_SOURCE5      1309    0.7276
h5-cd-nd   61.266     122.920	          SOURCE3_SOURCE5       136    0.3532
h5-cd-os   63.111     116.830	          SOURCE3_SOURCE5        42    1.3051
h5-cd-ss   42.271     121.020	          SOURCE3_SOURCE5        46    0.6462
ha-cd-na   61.218     121.500	                  SOURCE2         1          
ha-cd-nc   64.154     118.880	                  SOURCE3        20    2.8923
ha-cd-nd   62.898     116.540	                  SOURCE3         5    1.4482
ha-cd-os   64.764     110.860	                  SOURCE3         7    1.3846
ha-cd-pc   54.856     121.760	                  SOURCE3        84    2.2216
ha-cd-ss   42.168     121.640	                  SOURCE2         5          
na-cd-nc  115.504     112.220	          SOURCE3_SOURCE5      2726    1.5103
na-cd-nd  108.812     121.950	             CORR_SOURCE5       321    1.6221
na-cd-nh  110.794     117.280	          SOURCE4_SOURCE5       100    1.6359
na-cd-ss   83.703     111.460	                  SOURCE4        20    0.8600
nc-cd-nd  114.185     115.830	             CORR_SOURCE5       309    1.2424
nc-cd-nh  111.697     120.650	          SOURCE3_SOURCE5       554    1.6769
nc-cd-oh  112.660     121.120	             CORR_SOURCE5        31    1.3923
nc-cd-os  114.076     116.740	             CORR_SOURCE5       156    2.0183
nc-cd-ss   83.264     114.510	                  SOURCE3         8    0.3449
nd-cd-nd  107.603     125.700	          SOURCE4_SOURCE5        31    0.5900
nd-cd-nh  111.255     117.230	             CORR_SOURCE5        51    1.7463
nd-cd-ss   79.922     122.640	          SOURCE3_SOURCE5        10    1.3100
nh-cd-nh  111.696     115.960	                  SOURCE3         1          
nh-cd-os  111.815     116.680	             CORR_SOURCE5        36    0.7439
nh-cd-ss   80.147     121.810	             CORR_SOURCE5       128    1.0728
n -cd-na  108.295     122.120	             CORR_SOURCE5        15    1.1276
n -cd-nc  110.304     123.000	             CORR_SOURCE5       354    1.4352
n -cd-nd  106.932     126.230	             CORR_SOURCE5       118    0.4381
n -cd-nh  110.935     116.940	             CORR_SOURCE5       126    0.5956
n -cd-ss   79.713     122.880	             CORR_SOURCE5        82    1.5666
oh-cd-os  115.442     111.610	          SOURCE4_SOURCE5        12    1.1909
os-cd-ss   81.124     119.280	          SOURCE3_SOURCE5        10    1.6753
ss-cd-ss   63.639     121.370	                     CORR        22          
ss-cd-sy   63.048     121.700	             CORR_SOURCE5        43    0.4842
c2-ce-c3   66.042     122.530	          SOURCE3_SOURCE5       882    1.9288
c2-ce-ca   67.362     121.780	          SOURCE3_SOURCE5        11    1.7099
c2-ce-cc   67.560     123.320	             CORR_SOURCE5       132    1.9068
c2-ce-ce   67.482     123.260	          SOURCE3_SOURCE5       791    1.8772
c2-ce-cg   68.647     122.090	             CORR_SOURCE5        54    1.3612
c2-ce-cl   72.080     119.760	          SOURCE4_SOURCE5        62    1.3986
c2-ce-h4   49.154     124.550	          SOURCE4_SOURCE5        43    1.6498
c2-ce-ha   50.126     119.940	          SOURCE3_SOURCE5      1439    1.4338
c2-ce-n1   91.289     118.230	          SOURCE4_SOURCE5        18    0.9047
c2-ce-n2   88.228     128.700	                  SOURCE3         1          
c2-ce-na   87.216     119.190	          SOURCE4_SOURCE5        10    0.8452
c2-ce-ne   88.464     118.320	                  SOURCE3         7    1.0468
c2-ce-oh   87.984     123.700	          SOURCE4_SOURCE5        27    1.7525
c2-ce-p2   81.422     118.240	                  SOURCE3         1          
c2-ce-pe   81.089     118.760	                  SOURCE3         8    2.3984
c2-ce-px   80.647     119.720	                  SOURCE3         6    0.5213
c2-ce-py   80.419     122.180	          SOURCE3_SOURCE5        12    1.9482
c2-ce-sx   63.052     119.210	          SOURCE3_SOURCE5        14    0.9863
c2-ce-sy   63.705     120.200	          SOURCE3_SOURCE5        17    1.3599
c3-ce-ca   64.464     119.240	             CORR_SOURCE5       312    1.7689
c3-ce-cc   65.246     118.030	             CORR_SOURCE5        77    1.5840
c3-ce-ce   65.430     117.120	             CORR_SOURCE5       524    1.4790
c3-ce-cf   65.999     122.380	             CORR_SOURCE5       490    2.0752
c3-ce-cg   66.008     117.220	          SOURCE4_SOURCE5        34    1.7153
c3-ce-n2   83.839     122.730	             CORR_SOURCE5       149    1.8752
c3-ce-nf   84.370     120.680	          SOURCE4_SOURCE5        13    2.1196
c3-ce-nh   82.726     119.560	          SOURCE4_SOURCE5        10    1.0079
ca-ce-ca   65.741     117.830	             CORR_SOURCE5       210    0.9675
ca-ce-cc   66.149     118.130	             CORR_SOURCE5        30    0.7112
ca-ce-ce   65.684     119.540	          SOURCE4_SOURCE5        32    1.9209
ca-ce-cf   65.738     127.520	             CORR_SOURCE5       599    1.6916
ca-ce-cl   72.181     114.590	          SOURCE4_SOURCE5        14    1.1195
ca-ce-h4   47.047     116.990	          SOURCE4_SOURCE5       255    1.0051
ca-ce-ha   47.444     115.130	             CORR_SOURCE5       720    0.9389
ca-ce-n2   86.084     120.720	                  SOURCE3         1          
ca-ce-nf   85.534     121.710	             CORR_SOURCE5        49    2.1313
ca-ce-nh   85.466     115.580	          SOURCE4_SOURCE5       240    1.0372
ca-ce-oh   86.291     116.100	             CORR_SOURCE5        15    0.6417
ca-ce-os   85.838     115.910	          SOURCE4_SOURCE5        25    1.4247
ca-ce-ss   63.378     117.520	          SOURCE4_SOURCE5        14    1.2435
c -ce-c2   67.566     120.420	                  SOURCE3        13    1.8877
c -ce-c3   64.889     117.220	             CORR_SOURCE5       558    2.2754
c -ce-c    64.277     122.230	             CORR_SOURCE5        52    2.1518
c -ce-ca   65.478     118.280	          SOURCE4_SOURCE5        25    1.6999
cc-ce-cd   65.259     130.610	          SOURCE4_SOURCE5        24    1.1422
cc-ce-cf   66.704     126.140	             CORR_SOURCE5       122    1.8142
c -ce-cd   67.092     120.770	             CORR_SOURCE5        15    1.8896
c -ce-ce   65.150     120.980	          SOURCE4_SOURCE5        53    2.2319
c -ce-cf   65.856     126.410	                  SOURCE3         2    5.7847
c -ce-cg   66.500     118.420	          SOURCE4_SOURCE5        49    1.0600
cc-ce-h4   47.935     115.680	          SOURCE4_SOURCE5        77    0.8454
cc-ce-ha   48.006     115.440	             CORR_SOURCE5       179    0.9381
c -ce-cl   71.821     115.470	          SOURCE4_SOURCE5        25    1.2041
cc-ce-n2   86.868     120.960	             CORR_SOURCE5       102    2.2421
cc-ce-nh   85.299     118.050	          SOURCE4_SOURCE5        21    1.8052
c -ce-cy   74.704      88.440	          SOURCE4_SOURCE5        53    0.9126
cd-ce-ce   66.791     124.350	             CORR_SOURCE5        18    1.4583
cd-ce-ha   50.638     114.950	             CORR_SOURCE5        95    1.4175
ce-ce-ce   65.416     122.110	          SOURCE3_SOURCE5         9    2.4680
ce-ce-cf   67.119     124.240	             CORR_SOURCE5       866    1.6941
ce-ce-cl   71.617     117.220	          SOURCE4_SOURCE5        35    0.8344
ce-ce-h4   47.341     118.130	             CORR_SOURCE5        44    1.1161
ce-ce-ha   47.662     116.650	          SOURCE3_SOURCE5      1159    0.9686
ce-ce-n1   84.049     127.150	                     CORR         4          
ce-ce-n2   87.472     118.930	             CORR_SOURCE5        13    1.3210
ce-ce-oh   86.685     116.850	          SOURCE4_SOURCE5        30    1.7182
cf-ce-cg   68.252     123.130	             CORR_SOURCE5       115    2.1292
cf-ce-cy   62.247     137.580	          SOURCE4_SOURCE5        31    0.9919
cf-ce-h4   49.339     122.950	          SOURCE4_SOURCE5        23    1.1580
cf-ce-ha   50.352     118.220	             CORR_SOURCE5      1522    1.3445
cf-ce-n1   90.464     119.940	          SOURCE4_SOURCE5        13    1.8896
cf-ce-n    91.197     108.390	             CORR_SOURCE5        86    1.0066
cf-ce-nh   87.337     121.380	          SOURCE4_SOURCE5        39    1.7667
cf-ce-oh   88.551     121.690	             CORR_SOURCE5        37    1.2824
cg-ce-cg   68.393     116.520	             CORR_SOURCE5        35    1.1031
cg-ce-ha   48.557     116.460	             CORR_SOURCE5        58    0.6523
cg-ce-n1   87.835     119.500	                     CORR         2          
cg-ce-n2   87.851     121.140	          SOURCE4_SOURCE5        14    0.8974
c -ce-ha   47.000     116.460	          SOURCE3_SOURCE5      1028    1.3091
c -ce-n    83.338     118.450	             CORR_SOURCE5       213    1.4857
c -ce-nh   85.341     115.360	             CORR_SOURCE5        28    2.1980
c -ce-oh   86.196     115.760	          SOURCE4_SOURCE5        20    2.0254
c -ce-os   86.086     114.670	          SOURCE4_SOURCE5        47    2.1291
h4-ce-n1   64.863     116.640	          SOURCE4_SOURCE5        19    0.4343
h4-ce-n2   64.393     121.480	             CORR_SOURCE5       257    1.1842
h4-ce-ne   62.153     115.650	          SOURCE4_SOURCE5        19    1.8165
ha-ce-n1   65.106     115.960	                     CORR         4          
ha-ce-n2   64.979     119.510	                  SOURCE3         2    0.4623
ha-ce-ne   61.414     118.590	                  SOURCE3         5    1.1113
ha-ce-nh   62.516     114.990	                     CORR         2          
ha-ce-p2   52.606     120.110	                  SOURCE3         1          
ha-ce-pe   52.651     119.330	                  SOURCE3         6    0.8966
ha-ce-px   52.873     117.900	                  SOURCE3         6    0.1809
ha-ce-py   53.346     117.990	          SOURCE3_SOURCE5        11    0.7169
ha-ce-sx   41.698     115.450	                  SOURCE3         3    0.6640
ha-ce-sy   42.578     114.860	                  SOURCE3         3    0.4717
n2-ce-nh  110.010     125.090	             CORR_SOURCE5       163    1.6803
n2-ce-os  114.215     117.950	          SOURCE4_SOURCE5        19    0.3524
n2-ce-ss   81.512     117.230	                  SOURCE4         6    2.0518
ne-ce-ne  106.467     123.870	                  SOURCE3         1          
ne-ce-nh  111.319     113.640	          SOURCE4_SOURCE5        41    1.4024
nf-ce-nh  112.342     119.270	          SOURCE4_SOURCE5        23    1.5487
pe-ce-pe   97.908     129.790	                  SOURCE3         1          
py-ce-py  108.039     108.060	                  SOURCE3         1          
sx-ce-sx   61.727     120.320	                  SOURCE3         1          
sy-ce-sy   62.867     119.970	                  SOURCE3         1          
c2-cf-c3   66.048     122.530	          SOURCE3_SOURCE5       875    1.9359
c2-cf-ca   67.362     121.780	          SOURCE3_SOURCE5         5    1.1712
c2-cf-cd   67.560     123.320	             CORR_SOURCE5       132    1.9068
c2-cf-cf   67.482     123.260	          SOURCE3_SOURCE5       779    1.8961
c2-cf-ch   68.647     122.090	             CORR_SOURCE5        54    1.3612
c2-cf-ha   50.126     119.940	          SOURCE3_SOURCE5      1393    1.4017
c2-cf-n2   88.228     128.700	                  SOURCE3         1          
c2-cf-nf   88.464     118.320	                  SOURCE3         7          
c2-cf-p2   81.422     118.240	                  SOURCE3         1          
c2-cf-pf   81.089     118.760	                  SOURCE3         8          
c2-cf-px   80.647     119.720	                  SOURCE3         6          
c2-cf-py   80.419     122.180	          SOURCE3_SOURCE5         7    1.0992
c2-cf-sx   63.052     119.210	          SOURCE3_SOURCE5         9    1.0588
c2-cf-sy   63.705     120.200	          SOURCE3_SOURCE5        12    1.7015
c3-cf-ca   64.468     119.240	             CORR_SOURCE5       312    1.7689
c3-cf-cd   65.251     118.030	             CORR_SOURCE5        77    1.5840
c3-cf-ce   66.005     122.380	             CORR_SOURCE5       490    2.0752
c3-cf-cf   65.435     117.120	             CORR_SOURCE5       524    1.4790
c3-cf-n2   83.846     122.730	             CORR_SOURCE5       149    1.8752
ca-cf-ca   65.741     117.830	             CORR_SOURCE5       210    0.9675
ca-cf-cc   64.611     130.880	          SOURCE4_SOURCE5        41    1.2386
ca-cf-cd   66.149     118.130	             CORR_SOURCE5        30    0.7112
ca-cf-ce   65.738     127.520	             CORR_SOURCE5       599    1.6916
ca-cf-ha   47.444     115.130	             CORR_SOURCE5       720    0.9389
ca-cf-n2   86.084     120.720	                  SOURCE3         1          
ca-cf-ne   85.534     121.710	             CORR_SOURCE5        49    2.1313
ca-cf-oh   86.291     116.100	             CORR_SOURCE5        15    0.6417
c -cf-c2   67.566     120.420	                  SOURCE3        13          
c -cf-c3   64.893     117.220	             CORR_SOURCE5       558    2.2754
c -cf-c    64.277     122.230	             CORR_SOURCE5        52    2.1518
c -cf-cc   67.092     120.770	             CORR_SOURCE5        15    1.8896
cc-cf-cf   66.791     124.350	             CORR_SOURCE5        18    1.4583
c -cf-cd   66.092     117.820	          SOURCE4_SOURCE5        29    1.0204
c -cf-ce   65.856     126.410	                  SOURCE3         2          
cc-cf-ha   50.638     114.950	             CORR_SOURCE5        95    1.4175
cd-cf-ce   66.704     126.140	             CORR_SOURCE5       122    1.8142
cd-cf-ha   48.006     115.440	             CORR_SOURCE5       179    0.9381
cd-cf-n2   86.868     120.960	             CORR_SOURCE5       102    2.2421
ce-cf-cf   67.119     124.240	             CORR_SOURCE5       866    1.6941
ce-cf-ch   68.252     123.130	             CORR_SOURCE5       115    2.1292
ce-cf-ha   50.352     118.220	             CORR_SOURCE5      1522    1.3445
ce-cf-n    91.197     108.390	             CORR_SOURCE5        86    1.0066
ce-cf-oh   88.551     121.690	             CORR_SOURCE5        37    1.2824
cf-cf-cf   65.416     122.110	          SOURCE3_SOURCE5         9    2.4680
cf-cf-h4   47.341     118.130	             CORR_SOURCE5        44    1.1161
cf-cf-ha   47.662     116.650	          SOURCE3_SOURCE5      1159    0.9686
cf-cf-n1   84.049     127.150	                     CORR         4          
cf-cf-n2   87.472     118.930	             CORR_SOURCE5        13    1.3210
c -cf-ha   47.000     116.460	          SOURCE3_SOURCE5      1028    1.3091
ch-cf-ch   68.393     116.520	             CORR_SOURCE5        35    1.1031
ch-cf-ha   48.557     116.460	             CORR_SOURCE5        58    0.6523
ch-cf-n1   87.835     119.500	                     CORR         2          
c -cf-n2   88.177     114.410	          SOURCE4_SOURCE5        13    1.4243
c -cf-n    83.338     118.450	             CORR_SOURCE5       213    1.4857
c -cf-nh   85.341     115.360	             CORR_SOURCE5        28    2.1980
f -c -f   123.826     107.350	                  SOURCE2         2    0.2500
h4-cf-n2   64.393     121.480	             CORR_SOURCE5       257    1.1842
h4-cf-ne   64.320     120.560	          SOURCE4_SOURCE5        39    0.8435
ha-cf-n1   65.106     115.960	                     CORR         4          
ha-cf-n2   64.979     119.510	                  SOURCE3         2          
ha-cf-nf   61.414     118.590	                  SOURCE3         5          
ha-cf-nh   62.516     114.990	                     CORR         2          
ha-cf-p2   52.606     120.110	                  SOURCE3         1          
ha-cf-pf   52.651     119.330	                  SOURCE3         6          
ha-cf-px   52.873     117.900	                  SOURCE3         6          
ha-cf-py   53.346     117.990	          SOURCE3_SOURCE5         8    0.8708
ha-cf-sx   41.698     115.450	                  SOURCE3         3          
ha-cf-sy   42.578     114.860	                  SOURCE3         3          
n2-cf-nh  110.010     125.090	             CORR_SOURCE5       163    1.6803
nf-cf-nf  106.467     123.870	                  SOURCE3         1          
f -c -o   118.196     123.440	                  SOURCE3         1          
pf-cf-pf   97.908     129.790	                  SOURCE3         1          
py-cf-py  108.039     108.060	                  SOURCE3         1          
f -c -s    84.396     124.000	                  SOURCE2         1          
sx-cf-sx   61.727     120.320	                  SOURCE3         1          
sy-cf-sy   62.867     119.970	                  SOURCE3         1          
c1-cg-ca   58.572     179.570	             CORR_SOURCE5        38    0.4711
c1-cg-cc   58.934     178.610	          SOURCE4_SOURCE5        13    0.3677
c1-cg-ce   58.989     178.050	             CORR_SOURCE5        15    0.1905
c1-cg-cg   60.378     179.670	             CORR_SOURCE5        90    0.1487
c1-cg-ne   79.305     170.020	                  SOURCE3         4    1.1724
c1-cg-pe   75.149     173.290	                  SOURCE3        11    4.9305
ca-cg-ch   58.741     179.430	             CORR_SOURCE5        40    0.6103
ca-cg-n1   74.346     179.490	             CORR_SOURCE5       186    0.6659
c -cg-c1   58.113     179.140	                  SOURCE3         2          
cc-cg-n1   74.809     178.620	             CORR_SOURCE5        43    0.6454
ce-cg-ch   59.157     177.940	                     CORR        17          
ce-cg-n1   74.894     177.970	             CORR_SOURCE5       184    1.2220
n1-cg-ne   99.946     174.030	             CORR_SOURCE5        30    0.6173
h4-c -o    66.570     120.700	          SOURCE4_SOURCE5       491    0.4811
h5-c -n    63.496     112.160	          SOURCE4_SOURCE5        98    0.3632
h5-c -o    65.930     123.650	          SOURCE4_SOURCE5       150    0.7654
ha-c -ha   37.443     115.610	                  SOURCE3         4    0.0458
ha-c -i    38.168     110.580	                  SOURCE3         1          
ha-c -n    63.490     112.370	                  SOURCE3         4    0.6424
ha-c -o    66.484     121.940	                  SOURCE3        51    2.3235
ha-c -oh   64.638     111.820	                  SOURCE3         4    1.9375
ha-c -os   64.813     110.340	                  SOURCE3         8    1.9344
ha-c -s    44.760     119.560	                  SOURCE3         3    0.7586
c1-ch-ca   58.522     179.570	             CORR_SOURCE5        38    0.4711
c1-ch-cf   58.938     178.050	             CORR_SOURCE5        15    0.1905
c1-ch-ch   60.316     179.670	             CORR_SOURCE5        90    0.1487
c1-ch-nf   79.216     170.020	                  SOURCE3         4          
c1-ch-pf   75.117     173.290	                  SOURCE3        11          
ca-ch-cg   58.741     179.430	             CORR_SOURCE5        40    0.6103
ca-ch-n1   74.346     179.490	             CORR_SOURCE5       186    0.6659
c -ch-c1   58.066     179.140	                  SOURCE3         2          
cd-ch-n1   74.807     178.630	             CORR_SOURCE5        49    0.3708
cf-ch-cg   59.157     177.940	                     CORR        17          
cf-ch-n1   74.894     177.970	             CORR_SOURCE5       184    1.2220
cg-ch-ch   60.571     179.580	          SOURCE4_SOURCE5        55    0.2973
n1-ch-nf   99.946     174.030	             CORR_SOURCE5        30    0.6173
i -c -i    65.372     116.450	                  SOURCE3         1          
i -c -o    71.718     122.020	                  SOURCE3         4    1.2961
f -cl-f     0.000      87.500	                  SOURCE2         1          
n2-c -n2  110.771     110.310	                  SOURCE3         1          
n2-c -o   111.836     122.500	                  SOURCE3         1          
n4-c -n4   99.803     114.640	                  SOURCE3         1          
n4-c -o   106.610     118.830	                  SOURCE3         4    3.8516
nc-c -o   113.330     123.180	             CORR_SOURCE5       172    1.0508
nd-c -o   113.330     123.180	             CORR_SOURCE5       172    1.0508
ne-c -ne  113.088     110.310	                     CORR         2          
ne-c -o   111.914     125.810	             CORR_SOURCE5        65    1.1135
nf-c -nf  113.088     110.310	                     CORR         2          
nf-c -o   111.914     125.810	             CORR_SOURCE5        65    1.1135
n -c -n   112.428     113.560	          SOURCE4_SOURCE5      1747    1.4619
n -c -nc  110.397     117.110	             CORR_SOURCE5       131    0.7717
n -c -nd  110.397     117.110	             CORR_SOURCE5       131    0.7717
n -c -ne  113.600     110.260	          SOURCE4_SOURCE5        25    1.7043
n -c -o   113.811     123.050	          SOURCE3_SOURCE5      8454    1.5552
n -c -oh  113.913     112.820	          SOURCE4_SOURCE5        14    1.4518
no-c -no  102.620     109.280	                  SOURCE3         1          
no-c -o   104.115     125.360	                  SOURCE3         1          
n -c -os  115.486     109.220	          SOURCE4_SOURCE5       821    0.9352
n -c -s    82.398     124.050	          SOURCE3_SOURCE5       514    1.4099
n -c -sh   81.620     112.970	          SOURCE4_SOURCE5        26    1.1725
n -c -ss   82.496     110.290	          SOURCE4_SOURCE5       160    1.6051
oh-c -oh  116.271     110.560	                  SOURCE3         2    0.5498
oh-c -s    83.019     123.440	                  SOURCE3         1          
o -c -o   118.817     130.250	          SOURCE4_SOURCE5      1037    1.2396
o -c -oh  115.745     122.100	          SOURCE3_SOURCE5      2859    0.8497
o -c -os  114.822     123.250	          SOURCE4_SOURCE5      5492    1.1411
o -c -p2   96.161     123.100	                  SOURCE3         1          
o -c -p3   97.971     120.790	                  SOURCE3         1          
o -c -p5   97.881     121.170	          SOURCE4_SOURCE5        18    1.1433
o -c -pe   95.623     123.020	                  SOURCE3         3    0.1404
o -c -pf   95.623     123.020	                  SOURCE3         3          
o -c -px   97.552     119.100	                  SOURCE3         1          
o -c -py   98.325     122.010	          SOURCE4_SOURCE5        14    1.0132
o -c -s4   76.764     121.150	                  SOURCE3         1          
o -c -s6   77.308     119.450	                  SOURCE3         1          
o -c -s    85.589     120.440	                  SOURCE3         2          
o -c -sh   79.543     122.050	          SOURCE3_SOURCE5        10    1.1120
os-c -os  115.283     111.290	          SOURCE4_SOURCE5        32    0.8183
o -c -ss   79.009     123.320	          SOURCE3_SOURCE5       190    1.2053
os-c -s    82.392     125.010	          SOURCE4_SOURCE5        62    1.0980
os-c -ss   82.286     111.400	          SOURCE4_SOURCE5        23    1.7283
o -c -sx   76.145     121.150	                  SOURCE3         5    3.6452
o -c -sy   77.559     119.320	                  SOURCE3         5    2.4495
p2-c -p2  100.070     113.750	                  SOURCE3         1          
p3-c -p3   99.122     118.040	                  SOURCE3         1          
p3-c -py  113.947      90.080	                  SOURCE3         1          
p5-c -p5   96.866     123.760	                  SOURCE3         1          
ca-cp-ca   68.877     118.380	             CORR_SOURCE5       959    0.6763
ca-cp-cp   66.121     121.110	             CORR_SOURCE5      1631    1.6425
ca-cp-na   86.507     119.500	          SOURCE4_SOURCE5        59    0.7877
ca-cp-nb   87.071     121.620	          SOURCE4_SOURCE5       174    0.6998
cp-cp-cp   74.761      90.000	                  SOURCE3         4          
cp-cp-cq   64.283     124.270	             CORR_SOURCE5         8    2.0477
cp-cp-nb   86.053     116.610	          SOURCE4_SOURCE5       235    1.1595
pe-c -pe   99.485     113.770	                  SOURCE3         1          
pf-c -pf   99.485     113.770	                  SOURCE3         1          
nb-cp-nb  110.031     125.790	          SOURCE4_SOURCE5        11    0.6658
py-c -py   97.618     123.800	                  SOURCE3         1          
ca-cq-ca   68.877     118.380	             CORR_SOURCE5       959    0.6763
ca-cq-cq   66.121     121.110	             CORR_SOURCE5      1631    1.6425
ca-cq-nb   87.071     121.620	          SOURCE4_SOURCE5       111    0.7244
cp-cq-cq   64.278     124.290	             CORR_SOURCE5         8    1.4947
cq-cq-cq   74.761      90.000	                  SOURCE3         4          
cq-cq-nb   86.053     116.610	          SOURCE4_SOURCE5       147    1.1420
s4-c -s4   63.122     108.810	                  SOURCE3         1          
s6-c -s6   61.200     115.750	                  SOURCE3         1          
sh-c -sh   63.799     115.330	                  SOURCE3         1          
s -c -s    65.463     126.500	          SOURCE3_SOURCE5        14    1.3489
s -c -sh   63.925     122.650	          SOURCE4_SOURCE5        37    1.5614
s -c -ss   63.724     123.190	          SOURCE3_SOURCE5        85    1.7112
ss-c -ss   64.515     112.420	          SOURCE3_SOURCE5        17    0.4533
sx-c -sx   62.622     108.800	                  SOURCE3         1          
sy-c -sy   61.356     115.780	                  SOURCE3         1          
c2-cu-cx   61.131     148.500	          SOURCE4_SOURCE5        23    1.5654
c -cu-cu   98.040      62.600	                  SOURCE2         1          
cu-cu-cx  105.362      50.800	                  SOURCE2         1          
cu-cu-ha   46.590     147.730	                  SOURCE2         3    2.0950
cv-cv-cy   75.476      94.410	          SOURCE3_SOURCE5         6    0.2122
cv-cv-ha   47.789     133.700	                  SOURCE3         2          
cx-cv-cx   87.395      63.900	                  SOURCE2         1          
cy-cv-ha   43.281     132.140	                  SOURCE3         2          
c1-cx-cx   65.298     119.570	          SOURCE4_SOURCE5        51    1.0503
c2-cx-cx   64.271     120.300	          SOURCE4_SOURCE5       207    2.3490
c2-cx-h1   47.059     115.860	          SOURCE4_SOURCE5        34    0.6256
c2-cx-hc   47.215     115.150	          SOURCE4_SOURCE5        45    0.9609
c2-cx-os   83.614     116.550	          SOURCE4_SOURCE5        48    1.1122
c3-cx-c3   64.915     114.240	          SOURCE4_SOURCE5       207    2.2113
c3-cx-cx   63.608     120.100	          SOURCE4_SOURCE5      1739    2.3197
c3-cx-h1   46.234     115.320	          SOURCE4_SOURCE5       326    1.1035
c3-cx-hc   46.430     114.390	          SOURCE4_SOURCE5       291    1.4379
c3-cx-n3   81.063     118.500	                  SOURCE4        17    2.4897
c3-cx-os   82.886     115.680	          SOURCE4_SOURCE5       616    1.2862
ca-cx-cx   63.720     121.950	          SOURCE4_SOURCE5       197    1.8192
ca-cx-h1   47.143     114.700	          SOURCE4_SOURCE5        19    0.6393
ca-cx-hc   47.377     113.620	          SOURCE4_SOURCE5        57    0.9227
ca-cx-oh   86.728     112.930	                  SOURCE3         1          
ca-cx-os   82.823     118.310	          SOURCE4_SOURCE5        18    0.7292
c -cx-c3   64.445     117.470	          SOURCE4_SOURCE5        71    1.9181
cc-cx-cx   64.711     119.620	             CORR_SOURCE5        73    1.1478
cc-cx-hc   47.813     113.930	          SOURCE4_SOURCE5        44    0.6781
c -cx-cx   64.620     117.970	          SOURCE4_SOURCE5       554    2.1023
cd-cx-cx   64.711     119.620	             CORR_SOURCE5        73    1.1478
c -cx-h1   46.552     116.550	          SOURCE4_SOURCE5        86    1.1535
c -cx-hc   46.546     116.630	          SOURCE4_SOURCE5       122    1.5743
cl-cx-cl   82.588     110.550	          SOURCE2_SOURCE5        14    0.4864
cl-cx-cx   70.087     119.850	          SOURCE4_SOURCE5        84    0.7070
cl-cx-h1   48.861     111.430	                  SOURCE3         1          
cl-cx-hc   47.924     115.800	                  SOURCE2         1          
c -cx-os   83.552     115.590	                  SOURCE4        36    0.8227
cu-cx-cu   95.990      54.600	                  SOURCE2         1          
cu-cx-cx   92.184      58.450	          SOURCE4_SOURCE5        35    0.3844
cu-cx-hc   46.510     118.570	          SOURCE4_SOURCE5        36    0.6733
cx-cx-cx   90.424      60.000	          SOURCE4_SOURCE5      2370    0.7579
cx-cx-cy   69.603     100.530	                  SOURCE3         4          
cx-cx-f    85.391     118.550	          SOURCE4_SOURCE5        24    1.1971
cx-cx-h1   45.959     118.700	          SOURCE3_SOURCE5      1351    1.3656
cx-cx-hc   46.163     117.700	          SOURCE3_SOURCE5      3574    0.9510
cx-cx-hx   45.802     119.610	          SOURCE4_SOURCE5        29    0.1468
cx-cx-n3  114.892      59.590	          SOURCE4_SOURCE5       400    0.3281
cx-cx-na   79.232     126.020	          SOURCE4_SOURCE5        69    1.6659
cx-cx-nh  115.868      59.170	          SOURCE4_SOURCE5       276    0.6810
cx-cx-os  116.592      59.090	          SOURCE4_SOURCE5      1094    0.5727
cy-cx-hc   44.429     125.430	                  SOURCE3         2          
f -cx-f   120.884     106.900	                  SOURCE2         2    1.4000
f -cx-h1   65.454     111.680	                  SOURCE3         1          
f -cx-hc   65.300     112.300	                  SOURCE2         1          
h1-cx-h1   37.880     115.460	          SOURCE4_SOURCE5       585    0.3332
h1-cx-n3   59.281     116.470	          SOURCE4_SOURCE5       463    1.4379
h1-cx-n    60.648     115.050	          SOURCE4_SOURCE5        36    1.2404
h1-cx-na   61.785     108.360	          SOURCE4_SOURCE5        35    1.1443
h1-cx-nh   59.869     116.290	          SOURCE4_SOURCE5       349    1.0287
h1-cx-os   60.853     114.930	          SOURCE3_SOURCE5       531    0.5509
h2-cx-h2   37.352     119.430	                  SOURCE3         1          
h2-cx-n2   58.708     117.180	                  SOURCE3         4          
hc-cx-hc   38.120     114.430	          SOURCE3_SOURCE5       595    0.4830
hc-cx-os   61.092     114.100	                  SOURCE2         1          
hx-cx-n4   58.913     114.470	          SOURCE4_SOURCE5        28    0.1963
n2-cx-n2  157.396      50.160	                  SOURCE3         1          
n -cx-oh  107.552     119.750	                  SOURCE3         2          
n -cx-os  141.311      65.980	                  SOURCE3         1          
oh-cx-oh  116.883     107.850	                  SOURCE3         1          
oh-cx-os  108.501     118.120	                  SOURCE3         4    1.3581
os-cx-os  106.734     116.050	          SOURCE4_SOURCE5        15    2.1532
c2-cy-cy   68.568     100.400	                  SOURCE2         1          
c3-cy-c3   65.146     111.440	          SOURCE4_SOURCE5        53    1.0307
c3-cy-cy   62.618     118.700	                  SOURCE4       293    1.8510
c3-cy-h1   46.561     111.780	          SOURCE4_SOURCE5       309    0.4521
c3-cy-hc   46.907     110.140	          SOURCE3_SOURCE5       291    0.5598
c3-cy-n3   82.158     113.650	          SOURCE3_SOURCE5        15    2.3547
c3-cy-n    86.069     104.130	          SOURCE4_SOURCE5       306    0.5952
c3-cy-os   83.640     112.310	          SOURCE4_SOURCE5        40    1.1099
c -cy-c3   63.261     116.710	          SOURCE4_SOURCE5       332    0.5683
cc-cy-cy   62.477     121.220	             CORR_SOURCE5        27    0.4901
c -cy-cy   73.514      85.090	          SOURCE4_SOURCE5       672    0.9017
cd-cy-cy   62.477     121.220	             CORR_SOURCE5        27    0.4901
ce-cy-h2   45.874     117.400	          SOURCE4_SOURCE5        38    0.5598
ce-cy-n    94.195      87.940	          SOURCE4_SOURCE5        38    0.1933
ce-cy-ss   60.454     120.540	          SOURCE4_SOURCE5        34    1.4182
c -cy-h1   45.784     113.030	          SOURCE4_SOURCE5       167    0.8137
c -cy-hc   46.135     111.320	          SOURCE3_SOURCE5       246    1.1605
cl-cy-cy   69.535     117.010	          SOURCE3_SOURCE5        41    1.1740
cl-cy-h1   49.261     106.590	                  SOURCE3         1          
cl-cy-hc   47.632     114.000	                  SOURCE2         1          
c -cy-n    80.522     117.340	          SOURCE4_SOURCE5       164    1.1278
c -cy-os   82.061     115.000	          SOURCE4_SOURCE5        17    1.7766
cv-cy-cy   73.645      86.710	          SOURCE4_SOURCE5        30    1.1538
cv-cy-hc   46.478     114.420	          SOURCE4_SOURCE5        25    1.1899
cx-cy-cy   68.163     101.230	                  SOURCE3         4          
cx-cy-hc   45.715     118.300	                  SOURCE2         3    5.7799
cy-cy-cy   72.002      88.400	          SOURCE3_SOURCE5       746    1.4921
cy-cy-f    85.702     112.870	                  SOURCE4        13    1.6772
cy-cy-h1   45.598     113.240	          SOURCE3_SOURCE5       501    1.2112
cy-cy-h2   44.908     116.780	          SOURCE4_SOURCE5       206    0.8496
cy-cy-hc   45.290     114.790	          SOURCE3_SOURCE5      1632    2.3030
cy-cy-n3   92.778      87.580	                  SOURCE3         4    0.6135
cy-cy-n    91.445      90.630	          SOURCE3_SOURCE5       429    2.2980
cy-cy-na   80.160     119.560	          SOURCE4_SOURCE5        26    0.4777
cy-cy-oh   82.786     114.190	                  SOURCE3         4          
cy-cy-os   83.069     111.770	                  SOURCE4        18    2.1334
cy-cy-s6   60.829     117.220	          SOURCE4_SOURCE5        19    1.2938
cy-cy-ss   60.567     118.400	          SOURCE4_SOURCE5       183    1.7650
h1-cy-h1   38.688     109.460	          SOURCE3_SOURCE5        73    0.6101
h1-cy-n3   59.591     113.930	          SOURCE3_SOURCE5       104    0.9602
h1-cy-n    60.615     111.280	          SOURCE4_SOURCE5       377    0.6736
h1-cy-oh   62.604     111.490	                  SOURCE3         2          
h1-cy-os   62.029     110.130	          SOURCE3_SOURCE5        45    0.8913
h1-cy-s6   41.611     111.620	          SOURCE4_SOURCE5        16    1.2135
h2-cy-n    59.772     114.500	          SOURCE4_SOURCE5       213    0.6904
h2-cy-os   62.315     109.190	          SOURCE4_SOURCE5        19    0.6835
h2-cy-s6   41.906     110.010	          SOURCE4_SOURCE5        29    1.6175
h2-cy-ss   41.997     109.770	          SOURCE4_SOURCE5       214    0.7540
hc-cy-hc   38.780     108.980	          SOURCE3_SOURCE5       313    0.5379
n -cy-os  109.575     107.420	          SOURCE4_SOURCE5        24    2.2897
n -cy-s6   82.361     103.180	          SOURCE4_SOURCE5        18    0.8204
n -cy-ss   81.655     105.130	          SOURCE4_SOURCE5       165    0.4214
nh-cz-nh  112.563     120.140	          SOURCE4_SOURCE5        67    0.3910
br-n1-c1   52.125     180.000	                HF/6-31G*         1          
c1-n1-c1   65.921     179.920	                HF/6-31G*         1          
c1-n1-c2   61.737     177.730	                HF/6-31G*         1          
c1-n1-c3   57.795     177.720	        HF/6-31G*_SOURCE5         6    0.4473
c1-n1-ca   60.455     179.990	                HF/6-31G*         1          
c1-n1-cl   62.197     179.950	                HF/6-31G*         1          
c1-n1-f    73.857     179.960	                HF/6-31G*         1          
c1-n1-hn   45.538     179.980	                HF/6-31G*         1          
c1-n1-i    49.085     179.950	                HF/6-31G*         1          
c1-n1-n1   83.205     180.000	                HF/6-31G*         1          
c1-n1-n2   81.640     171.560	                HF/6-31G*         1          
c1-n1-n3   76.060     175.590	                HF/6-31G*         1          
c1-n1-n4   74.800     179.690	                HF/6-31G*         1          
c1-n1-na   75.122     180.000	                HF/6-31G*         1          
c1-n1-nh   76.286     176.350	                HF/6-31G*         1          
c1-n1-o    77.945     179.950	                HF/6-31G*         1          
c1-n1-oh   78.300     174.310	                HF/6-31G*         1          
c1-n1-os   77.399     176.610	                HF/6-31G*         1          
c1-n1-p2   70.987     172.830	                HF/6-31G*         1          
c1-n1-p3   71.573     173.510	                HF/6-31G*         1          
c1-n1-p4   70.741     173.640	                HF/6-31G*         1          
c1-n1-p5   74.438     177.280	                HF/6-31G*         1          
c1-n1-s2   61.878     178.110	                HF/6-31G*         1          
c1-n1-s4   56.730     169.600	                HF/6-31G*         1          
c1-n1-s    54.789     179.990	                HF/6-31G*         1          
c1-n1-s6   63.372     175.920	                HF/6-31G*         1          
c1-n1-sh   57.243     174.250	                HF/6-31G*         1          
c1-n1-ss   56.948     176.060	                HF/6-31G*         1          
c2-n1-n1   77.250     180.000	                HF/6-31G*         1          
c2-n1-o    91.430     116.940	                  SOURCE3         2    0.0060
c2-n1-s    66.557     118.000	                  SOURCE3         2    0.0121
c3-n1-n1   72.180     180.000	                HF/6-31G*         1          
ca-n1-n1   76.091     180.000	                HF/6-31G*         1          
ce-n1-o    89.183     122.400	                     CORR         2          
ce-n1-s    66.690     117.340	                     CORR         2          
cf-n1-o    89.183     122.400	                     CORR         2          
cf-n1-s    66.690     117.340	                     CORR         2          
cl-n1-n1   77.983     179.940	                HF/6-31G*         1          
f -n1-n1   92.867     179.930	                HF/6-31G*         1          
hn-n1-n1   57.688     179.910	                HF/6-31G*         1          
i -n1-n1   61.297     179.940	                HF/6-31G*         1          
n1-n1-n1  105.090     179.970	                HF/6-31G*         1          
n1-n1-n2  102.546     172.850	        HF/6-31G*_SOURCE5        38    0.7957
n1-n1-n3   95.850     175.090	                HF/6-31G*         1          
n1-n1-n4   94.056     179.910	                HF/6-31G*         1          
n1-n1-na   94.541     179.970	                HF/6-31G*         1          
n1-n1-nh   96.108     176.000	                HF/6-31G*         1          
n1-n1-o    98.200     179.940	                HF/6-31G*         1          
n1-n1-oh   98.761     173.770	                HF/6-31G*         1          
n1-n1-os   97.594     176.120	                HF/6-31G*         1          
n1-n1-p2   88.474     174.710	                HF/6-31G*         1          
n1-n1-p3   89.510     174.270	                HF/6-31G*         1          
n1-n1-s    68.668     180.000	                  SOURCE3         1          
n1-n1-sh   71.618     175.070	                HF/6-31G*         1          
n1-n1-ss   71.507     175.610	                HF/6-31G*         1          
o -n1-p2  107.306     116.050	                  SOURCE3         1          
p2-n1-s    83.718     119.930	                  SOURCE3         1          
br-n2-br   64.457     106.600	                  SOURCE3         1          
br-n2-c2   60.247     112.400	                  SOURCE3         1          
br-n2-n2   76.071     110.420	                  SOURCE3         1          
br-n2-o    74.480     114.470	                  SOURCE3         1          
br-n2-p2   82.651     111.030	                  SOURCE3         1          
br-n2-s    63.537     115.780	                  SOURCE3         1          
c1-n2-c1   77.425     121.100	                  SOURCE3         1          
c1-n2-c3   60.897     151.880	                  SOURCE3         4   15.8282
c1-n2-cl   68.804     118.800	                  SOURCE2         1          
c1-n2-hn   52.343     126.500	                  SOURCE2         3    7.6267
c1-n2-n2   97.203     113.400	                  SOURCE3         1          
c1-n2-o    99.262     113.590	                  SOURCE3         1          
c1-n2-p2   88.534     119.570	                  SOURCE3         1          
c1-n2-s    71.943     117.670	                  SOURCE3         1          
c2-n2-c2   73.202     118.180	                  SOURCE3         1          
c2-n2-c3   68.517     115.300	                  SOURCE3         8    4.2940
c2-n2-ca   72.054     119.940	                  SOURCE3         1          
c2-n2-cl   70.470     112.640	                  SOURCE3         1          
c2-n2-f    90.773     108.140	                  SOURCE3         1          
c2-n2-hn   53.185     110.800	          SOURCE3_SOURCE5       419    0.5563
c2-n2-i    54.902     114.740	                  SOURCE3         2    0.0139
c2-n2-n1   94.708     115.090	                HF/6-31G*         1          
c2-n2-n2   98.476     103.590	                  SOURCE3         2          
c2-n2-n3   89.963     118.140	                  SOURCE3         1          
c2-n2-n4   78.566     112.220	                  SOURCE3         3    0.0406
c2-n2-n    88.873     117.930	          SOURCE4_SOURCE5        32    1.2067
c2-n2-na   88.734     117.580	                  SOURCE3         8    1.6671
c2-n2-nh   89.294     117.610	                  SOURCE3         6    3.2642
c2-n2-no   86.019     118.020	          SOURCE3_SOURCE5         8    0.7772
c2-n2-o    94.405     116.940	                  SOURCE3         1          
c2-n2-oh   90.358     111.120	          SOURCE4_SOURCE5        59    1.2303
c2-n2-os   90.019     110.960	          SOURCE4_SOURCE5        46    1.0478
c2-n2-p2   88.774     116.000	                  SOURCE3         1          
c2-n2-p3   80.914     119.300	                  SOURCE3         3    2.8489
c2-n2-p4   82.737     118.770	                  SOURCE3         1          
c2-n2-s4   70.138     112.290	                  SOURCE3         1          
c2-n2-s6   70.821     116.240	                  SOURCE3         1          
c2-n2-s    70.719     118.000	                  SOURCE3         1          
c2-n2-sh   64.926     115.480	                  SOURCE3         1          
c2-n2-ss   66.888     118.040	                  SOURCE3         4    2.2804
c3-n2-c3   66.122     110.700	                  SOURCE3         1          
c3-n2-ca   68.205     115.050	          SOURCE4_SOURCE5        12    1.0676
c3-n2-ce   67.437     118.670	             CORR_SOURCE5       270    1.8559
c3-n2-cf   67.437     118.670	             CORR_SOURCE5       270    1.8559
c3-n2-hn   45.854     118.400	                  SOURCE3         1          
c3-n2-n1   86.587     116.100	          SOURCE4_SOURCE5        33    0.4557
c3-n2-n2   87.844     110.840	          SOURCE3_SOURCE5        20    1.2862
c3-n2-nh   86.138     109.990	                  SOURCE3         1          
c3-n2-o    88.263     112.400	                  SOURCE2         1          
c3-n2-p2   85.879     114.210	                  SOURCE3         2    2.2772
c3-n2-s6   68.328     113.840	                  SOURCE3         1          
c3-n2-s    67.797     116.720	                  SOURCE3         1          
ca-n2-ca   73.899     112.200	                  SOURCE3         1          
ca-n2-hn   50.447     120.000	                  SOURCE3         1          
ca-n2-n2   93.256     113.530	                  SOURCE3         1          
ca-n2-o    93.893     116.000	                  SOURCE2         1          
ca-n2-p2   87.640     118.110	                  SOURCE3         1          
ca-n2-s    69.770     120.110	                  SOURCE3         1          
c -n2-c2   68.290     120.970	                  SOURCE3         1          
c -n2-c    64.555     123.800	                  SOURCE3         1          
c -n2-ca   67.993     120.500	                  SOURCE3         1          
cc-n2-cl   69.467     115.790	                     CORR         2          
cc-n2-hn   52.795     111.250	             CORR_SOURCE5        44    0.9238
cc-n2-na   91.793     109.240	          SOURCE4_SOURCE5        23    1.5921
cc-n2-nh   88.704     118.470	          SOURCE4_SOURCE5        13    1.7276
cd-n2-cl   69.467     115.790	                     CORR         2          
cd-n2-hn   52.795     111.250	             CORR_SOURCE5        44    0.9238
ce-n2-hn   52.954     111.000	             CORR_SOURCE5       129    0.3980
ce-n2-n    88.686     117.980	             CORR_SOURCE5       153    0.9604
ce-n2-nh   88.846     118.340	             CORR_SOURCE5        99    1.0308
ce-n2-o    96.153     112.160	                  SOURCE3         1          
ce-n2-oh   89.527     112.790	             CORR_SOURCE5       124    1.4261
ce-n2-os   89.131     112.790	             CORR_SOURCE5        58    1.1282
ce-n2-s    71.153     116.280	                  SOURCE3         1          
cf-n2-hn   52.942     111.050	             CORR_SOURCE5         5    0.7460
cf-n2-n    88.686     117.980	             CORR_SOURCE5       153    0.9604
cf-n2-nh   88.846     118.340	             CORR_SOURCE5        99    1.0308
cf-n2-o    96.153     112.160	                  SOURCE3         1          
cf-n2-oh   89.527     112.790	             CORR_SOURCE5       124    1.4261
cf-n2-os   89.131     112.790	             CORR_SOURCE5        58    1.1282
cf-n2-s    71.153     116.280	                  SOURCE3         1          
cl-n2-n1   90.032     108.700	                  SOURCE2         1          
cl-n2-n2   89.183     110.470	                  SOURCE3         1          
cl-n2-o    87.927     114.030	                  SOURCE3         1          
cl-n2-p2   93.146     112.980	                  SOURCE3         1          
cl-n2-s    72.639     115.770	                  SOURCE3         1          
cx-n2-n2  113.932      64.920	                  SOURCE3         2          
f -n2-n2  110.866     114.600	                  SOURCE2         1          
f -n2-o   114.530     110.100	                  SOURCE2         1          
f -n2-p2  113.300     107.100	                  SOURCE3         1          
f -n2-s    88.996     110.730	                  SOURCE3         1          
hn-n2-hn   38.294     120.000	                  SOURCE3         1          
hn-n2-n1   67.682     114.100	                  SOURCE2         1          
hn-n2-n2   69.032     105.010	                  SOURCE3        19    1.5183
hn-n2-ne   67.706     108.560	                  SOURCE3        29    5.5708
hn-n2-nf   67.706     108.560	                  SOURCE3        29          
hn-n2-o    70.317     107.370	                  SOURCE3         1          
hn-n2-p2   59.815     112.090	                  SOURCE3        18    4.0663
hn-n2-p4   55.602     111.330	                  SOURCE3         1          
hn-n2-p5   57.476     122.340	                  SOURCE3         1          
hn-n2-pe   62.556     111.410	                  SOURCE3        20    4.9895
hn-n2-pf   62.556     111.410	                  SOURCE3        20          
hn-n2-s2   47.686     115.800	                  SOURCE2         1          
hn-n2-s4   46.643     111.210	                  SOURCE3         1          
hn-n2-s    49.437     108.170	                  SOURCE3         1          
hn-n2-s6   48.367     111.170	          SOURCE3_SOURCE5         7    0.7012
i -n2-n2   69.513     111.790	                  SOURCE3         1          
i -n2-o    67.472     116.820	                  SOURCE3         1          
i -n2-p2   77.614     113.260	                  SOURCE3         1          
i -n2-s    59.644     116.850	                  SOURCE3         1          
n1-n2-n1  122.832     112.000	                HF/6-31G*         1          
n2-n2-n1   95.438     180.000	           dac_for_azides         0          
n2-n2-n2  120.662     109.490	                  SOURCE3         2          
n2-n2-n3  117.964     108.880	                  SOURCE3         1          
n2-n2-n4  101.207     106.450	                  SOURCE3         1          
n2-n2-na  114.285     112.230	                  SOURCE3         1          
n2-n2-nh  115.311     111.700	                  SOURCE3         5    0.3475
n2-n2-no  114.147     105.970	                  SOURCE3         1          
n2-n2-o   122.449     110.430	                  SOURCE3         1          
n2-n2-oh  113.470     111.510	                  SOURCE3         1          
n2-n2-os  114.570     108.380	                  SOURCE3         1          
n2-n2-p2  114.892     109.150	                  SOURCE3         1          
n2-n2-p3  104.216     113.050	                  SOURCE3         1          
n2-n2-p4  103.768     118.770	                  SOURCE3         1          
n2-n2-p5  114.546     110.460	                  SOURCE3         1          
n2-n2-s4   90.072     107.300	                  SOURCE3         1          
n2-n2-s6   90.924     111.250	                  SOURCE3         1          
n2-n2-s    89.630     115.910	                  SOURCE3         1          
n2-n2-sh   83.010     111.100	                  SOURCE3         1          
n2-n2-ss   86.115     112.140	                  SOURCE3         1          
n3-n2-n3  112.191     115.070	                  SOURCE3         1          
n3-n2-o   117.213     114.000	                  SOURCE2         1          
n3-n2-p2  110.501     115.340	                  SOURCE3         1          
n3-n2-s    87.944     117.130	                  SOURCE3         1          
n4-n2-n4   92.222     106.700	                  SOURCE3         1          
n4-n2-o    99.103     112.200	                  SOURCE3         1          
n4-n2-p2  101.387     113.070	                  SOURCE3         1          
n4-n2-s    78.497     118.500	                  SOURCE3         1          
na-n2-na  113.061     107.000	                  SOURCE3         1          
na-n2-o   115.589     113.090	                  SOURCE3         1          
na-n2-p2  107.835     119.160	                  SOURCE3         1          
na-n2-s    86.691     118.260	                  SOURCE3         1          
ne-n2-nh  114.300     113.340	             CORR_SOURCE5        18    1.2157
ne-n2-o   122.270     110.310	                  SOURCE3         1          
ne-n2-s    89.426     116.220	                  SOURCE3         1          
nf-n2-nh  114.300     113.340	             CORR_SOURCE5        18    1.2157
nf-n2-o   122.270     110.310	                  SOURCE3         1          
nf-n2-s    89.426     116.220	                  SOURCE3         1          
nh-n2-nh  107.426     121.200	                  SOURCE3         1          
nh-n2-o   116.027     113.850	          SOURCE4_SOURCE5        33    1.0590
nh-n2-p2  108.341     118.830	                  SOURCE3         2    0.1024
nh-n2-s    87.530     116.900	                  SOURCE3         2    0.2276
n -n2-n2  116.779     108.160	          SOURCE4_SOURCE5        18    0.3340
n -n2-o   114.959     115.110	          SOURCE4_SOURCE5        85    0.2779
no-n2-no  109.483     103.700	                  SOURCE3         1          
no-n2-o   118.569     100.760	                  SOURCE3         1          
no-n2-p2  109.507     111.950	                  SOURCE3         1          
n -n2-p2  108.858     117.300	                  SOURCE3         1          
n -n2-s    87.790     115.740	                  SOURCE3         1          
oh-n2-oh  114.003     101.700	                  SOURCE3         1          
oh-n2-p2  109.132     115.110	                  SOURCE3         1          
oh-n2-s    86.961     116.080	                  SOURCE3         1          
o -n2-o   122.337     115.370	                  SOURCE3         1          
o -n2-oh  114.777     112.150	                  SOURCE2         2    1.4500
o -n2-os  115.139     110.350	                  SOURCE3         2    0.0042
o -n2-p2  112.237     116.080	                  SOURCE3         1          
o -n2-p3  104.358     113.430	                  SOURCE3         1          
o -n2-p4  107.967     110.610	                  SOURCE3         1          
o -n2-p5  116.129     109.110	                  SOURCE3         1          
o -n2-pe  107.813     134.560	                  SOURCE3         1          
o -n2-pf  107.813     134.560	                  SOURCE3         1          
o -n2-s4   90.054     108.910	                  SOURCE3         1          
o -n2-s6   91.703     111.340	                  SOURCE3         1          
o -n2-s    89.978     117.180	                  SOURCE3         1          
o -n2-sh   81.901     114.980	                  SOURCE3         1          
os-n2-os  108.669     110.290	                  SOURCE3         1          
os-n2-p2  111.268     110.200	                  SOURCE3         1          
o -n2-ss   85.259     115.770	          SOURCE3_SOURCE5         7    0.2342
os-n2-s    88.194     112.230	                  SOURCE3         1          
p2-n2-p2  113.183     116.800	                  SOURCE3         1          
p2-n2-p3  103.997     124.480	                  SOURCE3         1          
p2-n2-p4  103.837     128.370	                  SOURCE3         1          
p2-n2-p5  110.289     123.470	                  SOURCE3         1          
p2-n2-s4   89.884     112.100	                  SOURCE3         1          
p2-n2-s6   90.002     115.700	                  SOURCE3         1          
p2-n2-s    89.517     117.840	                  SOURCE3         1          
p2-n2-sh   83.828     118.450	                  SOURCE3         1          
p2-n2-ss   85.455     120.430	                  SOURCE3         1          
p3-n2-p3  101.430     120.400	                  SOURCE3         1          
p3-n2-s    83.445     120.860	                  SOURCE3         1          
p4-n2-s    81.102     131.840	                  SOURCE3         1          
p5-n2-p5  111.803     120.600	                  SOURCE3         1          
p5-n2-s    88.930     119.890	                  SOURCE3         1          
pe-n2-s    92.311     115.730	                  SOURCE3         1          
pf-n2-s    92.311     115.730	                  SOURCE3         1          
s4-n2-s4   67.822     119.180	                  SOURCE3         1          
s4-n2-s6   68.983     119.180	                  SOURCE3         1          
s6-n2-s6   70.275     119.180	                  SOURCE3         1          
sh-n2-sh   61.611     123.930	                  SOURCE3         1          
sh-n2-ss   63.026     123.930	                  SOURCE3         1          
s -n2-s    70.359     120.880	                  SOURCE3         1          
s -n2-s4   71.109     113.000	                  SOURCE3         1          
s -n2-s6   70.436     119.610	                  SOURCE3         1          
s -n2-sh   65.341     122.050	                  SOURCE3         1          
s -n2-ss   68.418     118.190	                  SOURCE3         1          
ss-n2-ss   64.662     123.930	                  SOURCE3         1          
br-n3-br   67.124     107.150	                  SOURCE3         1          
br-n3-c3   63.925     106.930	                  SOURCE3         2          
c1-n3-c1   68.156     123.340	                  SOURCE3         1          
c1-n3-f    91.888     104.700	                  SOURCE2         1          
c1-n3-hn   50.216     114.780	          SOURCE3_SOURCE5         7    0.4776
c1-n3-o    89.192     116.630	                  SOURCE3         1          
c2-n3-c2   68.168     124.680	                  SOURCE3         1          
c2-n3-hn   49.470     119.380	                  SOURCE3         1          
c3-n3-c3   65.697     112.350	          SOURCE3_SOURCE5     10425    1.3688
c3-n3-cl   72.005     107.230	                  SOURCE3         3    0.3673
c3-n3-cx   64.536     116.000	          SOURCE4_SOURCE5        93    0.9654
c3-n3-cy   63.919     117.550	          SOURCE4_SOURCE5        52    1.6649
c3-n3-f    88.810     103.130	                  SOURCE3         2          
c3-n3-hn   47.782     109.290	          SOURCE3_SOURCE5      6742    0.6614
c3-n3-i    60.375     108.480	                  SOURCE3         2          
c3-n3-n2   83.514     118.750	                  SOURCE2         2    2.6500
c3-n3-n3   83.494     110.800	          SOURCE3_SOURCE5        91    1.4698
c3-n3-n4   84.250     109.650	                  SOURCE3         3    0.1146
c3-n3-n    84.170     111.710	          SOURCE4_SOURCE5       108    1.7154
c3-n3-nh   83.840     111.770	          SOURCE4_SOURCE5        54    1.2232
c3-n3-no   82.437     116.930	          SOURCE3_SOURCE5        25    0.8475
c3-n3-o    86.116     113.310	                  SOURCE3         5    8.9081
c3-n3-oh   85.913     106.490	          SOURCE4_SOURCE5        51    1.1723
c3-n3-os   85.469     105.800	          SOURCE4_SOURCE5        28    1.5996
c3-n3-p3   79.872     119.670	          SOURCE3_SOURCE5        17    1.9089
c3-n3-p5   81.775     119.860	          SOURCE4_SOURCE5       188    2.0452
c3-n3-s4   62.997     114.490	          SOURCE3_SOURCE5         8    1.8120
c3-n3-s6   64.550     116.550	          SOURCE4_SOURCE5       179    1.8765
c3-n3-s    63.268     110.020	                  SOURCE3         1          
c3-n3-sh   63.898     112.700	                  SOURCE3         1          
c3-n3-ss   63.312     116.250	          SOURCE3_SOURCE5        14    1.9512
c3-n3-sy   64.295     115.250	          SOURCE4_SOURCE5       250    1.7586
cl-n3-cl   80.378     108.280	                  SOURCE3         1          
cl-n3-hn   48.266     104.390	                  SOURCE3         2          
cl-n3-n3   90.354     107.650	                  SOURCE3         1          
cx-n3-cx   89.029      60.730	          SOURCE4_SOURCE5       147    0.2518
cx-n3-hn   47.500     109.830	          SOURCE4_SOURCE5        76    0.6684
cx-n3-p5   81.827     119.410	          SOURCE4_SOURCE5       173    1.2386
cx-n3-py   80.259     121.750	          SOURCE4_SOURCE5        20    1.0295
cy-n3-cy   72.263      91.110	          SOURCE4_SOURCE5        36    0.9119
cy-n3-hn   47.059     110.670	          SOURCE4_SOURCE5        48    0.9592
f -n3-f   115.777     102.220	                  SOURCE2         4    0.7562
f -n3-hn   65.935      99.800	                  SOURCE2         1          
hn-n3-hn   40.828     106.400	          SOURCE3_SOURCE5      2019    0.9777
hn-n3-i    36.749     109.980	                  SOURCE3         2          
hn-n3-n1   64.085     110.170	                HF/6-31G*         1          
hn-n3-n2   63.293     115.940	                  SOURCE3         1          
hn-n3-n3   61.180     107.680	          SOURCE3_SOURCE5       107    1.7630
hn-n3-n4   61.852     106.910	          SOURCE3_SOURCE5        18    0.7068
hn-n3-n    62.520     108.120	          SOURCE3_SOURCE5        90    1.1435
hn-n3-na   61.963     107.890	                  SOURCE3         1          
hn-n3-nh   62.016     108.310	          SOURCE3_SOURCE5        85    1.2609
hn-n3-no   63.767     104.780	                  SOURCE3         3    1.1126
hn-n3-o    65.058     113.320	                  SOURCE3         3    4.3945
hn-n3-oh   63.840     102.300	          SOURCE3_SOURCE5        14    0.6850
hn-n3-os   62.667     102.750	          SOURCE3_SOURCE5        43    0.6086
hn-n3-p2   55.368     120.260	                  SOURCE3         1          
hn-n3-p3   54.032     116.890	                  SOURCE3         9    3.8816
hn-n3-p4   56.121     113.050	                  SOURCE3         2          
hn-n3-p5   56.803     114.320	          SOURCE3_SOURCE5        63    1.6600
hn-n3-s4   42.895     109.140	          SOURCE3_SOURCE5        13    1.2903
hn-n3-s    41.811     109.470	                  SOURCE3         1          
hn-n3-s6   45.126     109.600	          SOURCE4_SOURCE5       234    1.2605
hn-n3-sh   43.414     108.670	                  SOURCE3         3    2.5025
hn-n3-ss   43.417     110.830	          SOURCE3_SOURCE5        14    1.1613
hn-n3-sy   44.457     109.500	          SOURCE4_SOURCE5       617    0.8005
i -n3-i    65.458     111.270	                  SOURCE3         1          
n1-n3-n1  111.350     113.210	                HF/6-31G*         1          
n2-n3-n2  110.449     118.730	                  SOURCE3         1          
n2-n3-o   113.356     114.910	                  SOURCE3         1          
n3-n3-n3  107.918     105.710	                  SOURCE3         3    0.3561
n4-n3-n4  104.995     113.480	                  SOURCE3         1          
n4-n3-nh  108.598     107.140	                  SOURCE3         1          
na-n3-na  106.431     112.000	                  SOURCE3         1          
nh-n3-nh  109.151     107.150	                  SOURCE3         1          
n -n3-n   108.332     110.550	                  SOURCE3         1          
no-n3-no  106.581     115.260	                  SOURCE3         1          
oh-n3-oh  109.190     107.180	                  SOURCE3         1          
o -n3-o   109.294     126.140	                  SOURCE3         1          
o -n3-p2  106.891     117.020	                  SOURCE3         1          
o -n3-p4  105.671     116.650	                  SOURCE3         1          
o -n3-s4   80.957     114.090	                  SOURCE3         1          
o -n3-s6   84.368     113.800	                  SOURCE3         1          
o -n3-s    77.548     119.810	                  SOURCE3         1          
os-n3-os  107.574     106.520	                  SOURCE3         1          
p2-n3-p2  103.056     130.130	                  SOURCE3         1          
p3-n3-p3  104.144     118.740	                  SOURCE3         3    3.3755
p4-n3-p4  107.254     116.350	                  SOURCE3         1          
p5-n3-p5  107.603     119.420	                  SOURCE3         1          
s4-n3-s4   62.022     120.020	                  SOURCE3         1          
s4-n3-s6   63.190     120.950	                  SOURCE3         1          
s6-n3-s6   65.471     118.540	          SOURCE3_SOURCE5        18    1.1456
sh-n3-sh   62.936     118.630	                  SOURCE3         1          
sh-n3-ss   62.938     119.670	                  SOURCE3         1          
s -n3-s    58.040     131.360	                  SOURCE3         1          
ss-n3-ss   63.249     119.570	                  SOURCE3         1          
br-n4-br   65.719     114.820	                  SOURCE3         1          
br-n4-hn   41.251     108.440	                  SOURCE3         7    0.5630
c1-n4-c1   67.454     113.870	                  SOURCE3         1          
c1-n4-hn   48.997     110.190	                  SOURCE3         7    1.0847
c2-n4-c2   63.556     112.580	                  SOURCE3         1          
c2-n4-c3   64.050     110.960	                  SOURCE4        13    2.4632
c2-n4-hn   46.094     110.370	          SOURCE3_SOURCE5        39    1.1227
c3-n4-c3   64.460     109.660	          SOURCE3_SOURCE5      2931    1.1695
c3-n4-ca   64.770     110.530	          SOURCE4_SOURCE5       127    1.4968
c3-n4-cc   64.438     111.040	          SOURCE4_SOURCE5        18    1.4876
c3-n4-cl   71.792     108.040	                  SOURCE3         3          
c3-n4-hn   46.193     110.110	                  SOURCE3       100    1.3136
c3-n4-n3   83.568     107.700	          SOURCE3_SOURCE5        11    1.5498
c3-n4-n4   79.845     114.070	                  SOURCE3         4          
c3-n4-n    82.738     109.740	          SOURCE4_SOURCE5        17    2.0520
c3-n4-nh   81.141     111.730	                  SOURCE3         1          
c3-n4-no   81.756     109.080	                  SOURCE3         1          
c3-n4-o    84.145     110.520	          SOURCE3_SOURCE5         7    0.8910
c3-n4-oh   82.047     113.730	                  SOURCE3         1          
c3-n4-os   83.903     107.420	                  SOURCE3         3    3.5920
c3-n4-p2   74.897     112.520	                  SOURCE3         1          
c3-n4-p3   77.458     110.730	                  SOURCE3         3    2.1084
c3-n4-p5   78.172     113.220	                  SOURCE3         3    0.4021
c3-n4-s4   58.766     108.230	                  SOURCE3         3    0.4195
c3-n4-s6   59.297     111.560	                  SOURCE3         3    1.8851
c3-n4-s    60.776     113.550	                  SOURCE3         1          
c3-n4-sh   60.690     115.810	                  SOURCE3         1          
c3-n4-ss   61.231     113.680	                  SOURCE3         3    1.1405
ca-n4-ca   64.228     114.480	                  SOURCE3         1          
ca-n4-hn   46.901     110.500	          SOURCE3_SOURCE5        23    1.4863
c -n4-c    63.305     108.610	                  SOURCE3         1          
c -n4-hn   44.970     111.120	          SOURCE3_SOURCE5        17    0.9627
cl-n4-cl   79.101     114.910	                  SOURCE3         1          
cl-n4-hn   48.065     108.870	                  SOURCE3         7    0.7719
f -n4-f   120.491     109.050	                  SOURCE3         1          
f -n4-hn   67.122     108.390	                  SOURCE3         4          
hn-n4-hn   40.020     108.300	          SOURCE3_SOURCE5       588    1.8224
hn-n4-i    37.762     108.720	                  SOURCE3         7    1.2717
hn-n4-n1   63.803     109.390	                HF/6-31G*         1          
hn-n4-n2   52.071     109.680	                  SOURCE3        19    0.6266
hn-n4-n3   60.801     110.400	                  SOURCE3        11    0.7307
hn-n4-n4   59.235     108.660	                  SOURCE3        18    1.2967
hn-n4-n    61.091     109.080	                  SOURCE3        13    1.6047
hn-n4-na   60.973     109.090	          SOURCE3_SOURCE5        31    1.0459
hn-n4-nh   59.568     109.920	                  SOURCE3        12    0.7304
hn-n4-no   60.590     104.380	                  SOURCE3         2          
hn-n4-o    63.200     111.350	          SOURCE3_SOURCE5        11    1.4866
hn-n4-oh   62.612     108.090	                  SOURCE3         6    1.6728
hn-n4-os   61.427     109.390	                  SOURCE3        10    1.4403
hn-n4-p2   48.678     110.500	                  SOURCE3        25    1.0664
hn-n4-p3   50.742     109.890	                  SOURCE3        10    2.3870
hn-n4-p4   48.617     111.330	                  SOURCE3         3          
hn-n4-p5   52.339     110.000	                  SOURCE3        10    1.0282
hn-n4-py   48.319     117.890	                  SOURCE3         8          
hn-n4-s4   37.298     110.100	                  SOURCE3         6    0.8471
hn-n4-s    41.320     106.890	                  SOURCE3         6    1.0775
hn-n4-s6   38.875     108.940	                  SOURCE3        10    0.5715
hn-n4-sh   41.549     108.560	                  SOURCE3         6    0.8535
hn-n4-ss   41.406     109.170	                  SOURCE3        10    0.8455
i -n4-i    64.315     118.490	                  SOURCE3         1          
n1-n4-n1  111.792     110.670	                HF/6-31G*         1          
n2-n4-n2   91.394     108.640	                  SOURCE3         1          
n3-n4-n3  106.128     111.070	                  SOURCE3         1          
n4-n4-n4  100.290     115.490	                  SOURCE3         1          
na-n4-na  101.917     119.600	                  SOURCE3         1          
nh-n4-nh  104.319     109.380	                  SOURCE3         1          
n -n4-n   102.552     118.620	                  SOURCE3         1          
oh-n4-oh  109.836     108.190	                  SOURCE3         1          
o -n4-o   106.848     120.970	                  SOURCE3         1          
os-n4-os  110.159     104.400	                  SOURCE3         1          
p2-n4-p2   94.721     113.910	                  SOURCE3         2          
p3-n4-p3   94.786     121.380	                  SOURCE3         1          
p5-n4-p5  103.704     107.020	                  SOURCE3         1          
py-n4-py  123.558      69.790	                  SOURCE3         2          
s4-n4-s4   56.264     115.430	                  SOURCE3         1          
s6-n4-s6   59.515     109.510	                  SOURCE3         1          
sh-n4-sh   62.034     112.590	                  SOURCE3         1          
s -n4-s    58.304     124.550	                  SOURCE3         1          
ss-n4-ss   62.955     109.200	                  SOURCE3         1          
br-na-br   61.086     123.000	                  SOURCE3         1          
br-na-c2   64.788     100.480	                  SOURCE3         2    1.0536
br-na-ca   58.177     124.810	                  SOURCE3         1          
br-na-cc   58.230     124.620	                  SOURCE3         3    0.5348
br-na-cd   58.230     124.620	                  SOURCE3         3          
br-na-nc   74.547     119.420	                  SOURCE3         4    1.6703
br-na-nd   74.550     119.420	                  SOURCE3         4          
br-na-os   79.164     104.990	                  SOURCE3         1          
br-na-p2   78.377     121.010	                  SOURCE3         1          
br-na-pc   78.871     120.260	                  SOURCE3         3    2.1456
br-na-pd   78.871     120.260	                  SOURCE3         3          
br-na-ss   63.599     112.280	                  SOURCE3         1          
c1-na-c1   69.174     117.200	                  SOURCE3         1          
c1-na-c2   65.944     125.200	                  SOURCE3         1          
c1-na-ca   67.645     120.570	                  SOURCE3         1          
c1-na-cc   67.523     121.350	                  SOURCE3         6    0.6517
c1-na-cd   67.523     121.350	                  SOURCE3         6    0.6517
c1-na-nc   85.715     120.240	                  SOURCE3         4    1.6849
c1-na-nd   85.768     120.240	                  SOURCE3         4          
c1-na-os   87.875     106.960	                  SOURCE3         2          
c1-na-p2   79.771     122.250	                  SOURCE3         1          
c1-na-pc   80.652     121.480	                  SOURCE3         3    2.1681
c1-na-pd   80.652     121.480	                  SOURCE3         3          
c1-na-ss   63.670     118.300	                  SOURCE3         1          
c2-na-c2   69.273     110.370	                  SOURCE3         6    0.5121
c2-na-c3   65.723     117.200	                  SOURCE3         2          
c2-na-ca   65.505     124.970	          SOURCE4_SOURCE5        19    0.9360
c2-na-cc   65.181     126.550	          SOURCE3_SOURCE5        47    1.6996
c2-na-cd   65.181     126.550	          SOURCE3_SOURCE5        47    1.6996
c2-na-cl   73.039     101.010	                  SOURCE3         2    1.5799
c2-na-f    90.731     103.110	                  SOURCE3         1          
c2-na-hn   47.660     119.280	                  SOURCE3        14    6.6027
c2-na-i    62.480     106.740	                  SOURCE3         1          
c2-na-n1   83.043     124.810	                HF/6-31G*         1          
c2-na-n2   82.486     125.000	                  SOURCE3         1          
c2-na-n3   81.036     124.800	                  SOURCE3         1          
c2-na-n4   81.740     121.320	                  SOURCE3         1          
c2-na-n    81.447     124.700	                  SOURCE3         1          
c2-na-na   81.658     124.600	                  SOURCE3         1          
c2-na-nc   84.246     120.800	             CORR_SOURCE5         5    1.0225
c2-na-nd   84.294     120.800	             CORR_SOURCE5         5    1.0225
c2-na-nh   81.563     124.980	                  SOURCE3         1          
c2-na-no   80.798     124.200	                  SOURCE3         1          
c2-na-o    85.559     125.900	                  SOURCE3         1          
c2-na-oh   82.136     123.900	                  SOURCE3         1          
c2-na-os   85.429     110.330	                  SOURCE3         4    3.2172
c2-na-p2   79.329     122.140	                  SOURCE3         1          
c2-na-p3   77.626     126.100	                  SOURCE3         1          
c2-na-p4   84.849     125.000	                  SOURCE3         1          
c2-na-p5   79.565     125.100	                  SOURCE3         1          
c2-na-pc   80.116     121.560	                  SOURCE3         3    1.6252
c2-na-pd   80.116     121.560	                  SOURCE3         3          
c2-na-s4   59.943     124.900	                  SOURCE3         1          
c2-na-s6   61.964     124.400	                  SOURCE3         1          
c2-na-s    60.479     125.800	                  SOURCE3         1          
c2-na-sh   61.837     125.100	                  SOURCE3         1          
c2-na-ss   64.023     115.530	                  SOURCE3         5    1.4036
c3-na-c3   62.214     125.590	                  SOURCE3         1          
c3-na-ca   64.155     124.360	                  SOURCE3         5    4.2557
c3-na-cc   63.695     126.460	          SOURCE3_SOURCE5      2025    1.8293
c3-na-cd   63.695     126.460	          SOURCE3_SOURCE5      2025    1.8293
c3-na-cp   65.414     119.620	          SOURCE4_SOURCE5        17    0.4924
c3-na-n2   82.460     119.240	          SOURCE4_SOURCE5        15    0.8410
c3-na-n    83.711     112.880	          SOURCE4_SOURCE5        34    0.6363
c3-na-nc   82.430     120.180	          SOURCE3_SOURCE5       266    0.9487
c3-na-nd   82.472     120.180	          SOURCE3_SOURCE5       266    0.9487
c3-na-os   86.002     104.390	                  SOURCE3         3    1.2017
c3-na-p2   78.161     123.120	                  SOURCE3         1          
c3-na-pc   79.034     122.110	                  SOURCE3         3    2.8504
c3-na-pd   79.034     122.110	                  SOURCE3         3          
c3-na-sh   65.096     110.280	                  SOURCE3         1          
c3-na-ss   64.618     110.870	                  SOURCE3         3    0.8260
ca-na-ca   67.261     120.050	          SOURCE4_SOURCE5       899    1.7177
ca-na-cc   69.377     113.150	                  SOURCE3        18    9.8644
ca-na-cd   69.377     113.150	                  SOURCE3        18    9.8644
ca-na-cl   65.846     124.790	                  SOURCE3         1          
ca-na-cp   67.035     120.860	          SOURCE4_SOURCE5        58    1.3836
ca-na-cx   64.141     124.590	          SOURCE4_SOURCE5        51    1.7589
ca-na-f    85.915     116.400	                  SOURCE3         1          
ca-na-hn   46.979     125.540	          SOURCE4_SOURCE5      1396    1.1217
ca-na-i    58.530     121.620	                  SOURCE3         1          
ca-na-n2   85.072     119.070	          SOURCE4_SOURCE5        19    2.0667
ca-na-n4   82.602     120.190	                  SOURCE3         1          
ca-na-n    82.849     122.000	                  SOURCE3         1          
ca-na-na   82.443     123.760	                  SOURCE3         1          
ca-na-nb   84.426     122.640	          SOURCE4_SOURCE5        30    1.1363
ca-na-nc   85.867     117.850	                  SOURCE3         6    3.6536
ca-na-nd   85.918     117.850	                  SOURCE3         6          
ca-na-nh   82.258     124.410	          SOURCE4_SOURCE5        15    1.3695
ca-na-o    88.288     120.170	          SOURCE4_SOURCE5       161    1.3927
ca-na-oh   83.969     120.050	          SOURCE3_SOURCE5         6    2.2969
ca-na-os   86.259     109.460	                  SOURCE3         1          
ca-na-p2   78.367     125.850	                  SOURCE3         1          
ca-na-p3   78.367     124.380	                  SOURCE3         1          
ca-na-p4   85.239     124.970	                  SOURCE3         1          
ca-na-p5   80.389     123.300	                  SOURCE3         1          
ca-na-pc   80.162     122.130	                  SOURCE3         3    2.2393
ca-na-pd   80.162     122.130	                  SOURCE3         3          
ca-na-py   75.307     140.880	                  SOURCE3         2          
ca-na-s4   62.021     117.230	                  SOURCE3         1          
ca-na-s6   63.097     120.690	                  SOURCE3         1          
ca-na-s    60.676     125.640	                  SOURCE3         1          
ca-na-sh   61.938     125.440	                  SOURCE3         1          
ca-na-ss   60.549     129.920	          SOURCE4_SOURCE5        17    0.1432
cc-na-cc   70.492     109.900	                  SOURCE3       109    1.5547
cc-na-cd   65.316     128.010	                  SOURCE3         1          
cc-na-ce   64.694     126.610	          SOURCE4_SOURCE5        16    0.5158
cc-na-cl   65.922     124.610	                  SOURCE3         3    0.5208
cc-na-f    85.431     118.030	                  SOURCE3         4    0.3081
cc-na-hn   47.101     125.500	             CORR_SOURCE5      1758    1.2247
cc-na-i    57.570     125.700	                  SOURCE3         6    0.7821
cc-na-n2   84.478     121.090	          SOURCE3_SOURCE5        21    1.2340
cc-na-n4   82.458     120.910	          SOURCE3_SOURCE5        16    2.5151
cc-na-n    87.346     110.050	          SOURCE3_SOURCE5        63    1.0193
cc-na-na   84.774     117.360	          SOURCE3_SOURCE5        38    0.6452
cc-na-nc   88.067     112.360	          SOURCE3_SOURCE5       209    2.0210
cc-na-nd   83.137     126.230	             CORR_SOURCE5       157    1.3576
cc-na-nh   82.640     123.590	          SOURCE3_SOURCE5        33    0.7437
cc-na-no   81.621     123.440	          SOURCE3_SOURCE5        15    0.5273
cc-na-o    86.644     125.210	                  SOURCE3        10    0.0124
cc-na-oh   83.278     122.380	                  SOURCE3        10    0.1570
cc-na-os   83.586     116.860	                     CORR        48          
cc-na-p2   78.409     125.860	                  SOURCE3        14    2.2993
cc-na-p3   78.138     125.250	                  SOURCE3         8    0.1998
cc-na-p4   84.394     127.730	                  SOURCE3         7    3.6077
cc-na-p5   79.988     124.700	                  SOURCE3        13    1.4225
cc-na-s4   61.070     121.030	                  SOURCE3        10    0.5589
cc-na-s6   62.402     123.550	          SOURCE3_SOURCE5        18    0.8360
cc-na-s    60.705     125.660	                  SOURCE3         8    0.1880
cc-na-sh   62.346     123.960	                  SOURCE3        10    0.3424
cc-na-ss   62.745     121.130	             CORR_SOURCE5        13    0.6360
cd-na-cd   70.492     109.900	                  SOURCE3       109    1.5547
cd-na-cl   65.922     124.610	                  SOURCE3         3          
cd-na-f    85.431     118.030	                  SOURCE3         4    0.3081
cd-na-hn   47.101     125.500	             CORR_SOURCE5      1758    1.2247
cd-na-i    57.570     125.700	                  SOURCE3         6    0.7821
cd-na-n2   84.478     121.090	          SOURCE3_SOURCE5        21    1.2340
cd-na-n4   82.458     120.910	          SOURCE3_SOURCE5        16    2.5151
cd-na-n    87.346     110.050	          SOURCE3_SOURCE5        63    1.0193
cd-na-na   84.774     117.360	          SOURCE3_SOURCE5        38    0.6452
cd-na-nc   83.088     126.230	             CORR_SOURCE5       157    1.3576
cd-na-nd   88.120     112.360	          SOURCE3_SOURCE5       209    2.0210
cd-na-nh   82.624     123.640	          SOURCE3_SOURCE5        34    0.8283
cd-na-no   81.621     123.440	          SOURCE3_SOURCE5        15    0.5273
cd-na-o    86.644     125.210	                  SOURCE3        10    0.0124
cd-na-oh   83.278     122.380	                  SOURCE3        10    0.1570
cd-na-os   83.586     116.860	                     CORR        48          
cd-na-p2   78.409     125.860	                  SOURCE3        14    2.2993
cd-na-p3   78.138     125.250	                  SOURCE3         8    0.1998
cd-na-p4   84.394     127.730	                  SOURCE3         7          
cd-na-p5   79.988     124.700	                  SOURCE3        13    1.4225
cd-na-s4   61.070     121.030	                  SOURCE3        10    0.5589
cd-na-s6   62.402     123.550	          SOURCE3_SOURCE5        18    0.8360
cd-na-s    60.705     125.660	                  SOURCE3         8    0.1880
cd-na-sh   62.346     123.960	                  SOURCE3        10    0.3424
cd-na-ss   62.745     121.130	             CORR_SOURCE5        13    0.6360
cl-na-cl   73.099     122.800	                  SOURCE3         1          
cl-na-nc   84.560     119.360	                  SOURCE3         4    1.7128
cl-na-nd   84.574     119.360	                  SOURCE3         4          
cl-na-os   88.543     106.580	                  SOURCE3         1          
cl-na-p2   86.459     121.290	                  SOURCE3         1          
cl-na-pc   87.107     120.510	                  SOURCE3         3    2.1985
cl-na-pd   87.107     120.510	                  SOURCE3         3          
cl-na-ss   70.427     111.910	                  SOURCE3         1          
f -na-f   106.388     120.200	                  SOURCE3         1          
f -na-nc  107.856     118.050	                  SOURCE3         4    1.7931
f -na-nd  107.917     118.050	                  SOURCE3         4          
f -na-os  111.494     103.860	                  SOURCE3         1          
f -na-p2  101.527     119.950	                  SOURCE3         1          
f -na-pc  102.647     119.100	                  SOURCE3         3    2.3967
f -na-pd  102.647     119.100	                  SOURCE3         3          
f -na-ss   83.972     108.010	                  SOURCE3         1          
hn-na-hn   39.315     116.800	                  SOURCE3         1          
hn-na-n    61.525     111.440	          SOURCE4_SOURCE5        14    1.2883
hn-na-nc   61.377     119.550	          SOURCE3_SOURCE5       196    1.0024
hn-na-nd   61.443     119.550	          SOURCE3_SOURCE5       196    1.0024
hn-na-os   62.765     102.120	          SOURCE3_SOURCE5        20    2.5614
hn-na-p2   52.077     122.520	                  SOURCE3         1          
hn-na-pc   52.878     121.480	                  SOURCE3         3    2.9355
hn-na-pd   52.878     121.480	                  SOURCE3         3          
hn-na-ss   42.530     113.950	                  SOURCE3         1          
i -na-i    63.587     124.200	                  SOURCE3         1          
i -na-nc   73.745     120.030	                  SOURCE3         4    2.0032
i -na-nd   73.742     120.030	                  SOURCE3         4          
i -na-os   77.062     109.910	                  SOURCE3         1          
i -na-p2   78.740     122.280	                  SOURCE3         1          
i -na-pc   79.219     121.400	                  SOURCE3         3    2.4763
i -na-pd   79.219     121.400	                  SOURCE3         3          
i -na-ss   62.502     118.400	                  SOURCE3         1          
n2-na-n2  108.256     116.710	                  SOURCE3         1          
n2-na-nc  107.238     119.960	                  SOURCE3         4    4.5041
n2-na-nd  107.304     119.960	                  SOURCE3         4          
n2-na-os  107.573     111.530	                  SOURCE3         1          
n2-na-p2   98.756     124.880	                  SOURCE3         1          
n2-na-pc  100.212     123.180	                  SOURCE3         3    4.7947
n2-na-pd  100.212     123.180	                  SOURCE3         3          
n2-na-ss   77.611     124.640	                  SOURCE3         1          
n3-na-n3  101.150     124.000	                  SOURCE3         1          
n4-na-n4  105.460     111.700	                  SOURCE3         1          
n4-na-nc  106.051     116.440	                  SOURCE3         4    3.6604
n4-na-nd  106.108     116.440	                  SOURCE3         4          
n4-na-os  109.494     102.970	                  SOURCE3         1          
n4-na-p2   98.207     123.560	                  SOURCE3         1          
n4-na-pc   99.557     121.980	                  SOURCE3         3    4.4884
n4-na-pd   99.557     121.980	                  SOURCE3         3          
na-na-na  102.688     123.600	                  SOURCE3         1          
na-na-nc  106.027     119.640	                  SOURCE3         4    1.6920
na-na-nd  106.088     119.640	                  SOURCE3         4          
na-na-os  107.416     109.470	                  SOURCE3         1          
na-na-p2   99.520     121.720	                  SOURCE3         1          
na-na-pc  100.604     120.910	                  SOURCE3         3    2.3033
na-na-pd  100.604     120.910	                  SOURCE3         3          
na-na-ss   79.845     116.500	                  SOURCE3         1          
nc-na-nc  109.391     116.300	          SOURCE3_SOURCE5        57    1.3191
nc-na-nd  106.540     122.760	          SOURCE4_SOURCE5        12    0.1496
nc-na-nh  105.667     120.550	                  SOURCE3         8    1.1436
nc-na-no  104.829     119.210	          SOURCE3_SOURCE5         9    1.2751
nc-na-o   110.789     122.790	                  SOURCE3         6    1.3154
nc-na-oh  106.562     119.220	                  SOURCE3         4    1.7201
nc-na-os  104.244     119.650	                  SOURCE3         4    1.5019
nc-na-p2  100.917     119.990	                  SOURCE3         4    3.6009
nc-na-p3  100.275     120.070	                  SOURCE3         4    3.7188
nc-na-p4  109.789     119.770	                  SOURCE3         3    0.3747
nc-na-p5  102.963     118.950	                  SOURCE3         4    3.1194
nc-na-pc  102.284     118.660	                  SOURCE3        27    1.5082
nc-na-s4   77.292     119.200	                  SOURCE3         4    2.3841
nc-na-s6   79.850     119.240	                  SOURCE3         4    2.2262
nc-na-s    77.325     122.260	                  SOURCE3         4    0.9173
nc-na-sh   79.494     120.500	                  SOURCE3         4    1.5016
nc-na-ss   79.073     120.500	                  SOURCE3         4    1.5615
nd-na-nd  109.528     116.300	          SOURCE3_SOURCE5        57    1.3191
nd-na-nh  105.728     120.550	                  SOURCE3         8          
nd-na-no  104.885     119.210	          SOURCE3_SOURCE5         5    1.0113
nd-na-o   110.874     122.790	                  SOURCE3         6          
nd-na-oh  106.624     119.220	                  SOURCE3         4          
nd-na-os  104.299     119.650	                  SOURCE3         4          
nd-na-p2  100.941     119.990	                  SOURCE3         4          
nd-na-p3  100.297     120.070	                  SOURCE3         4          
nd-na-p4  109.833     119.770	                  SOURCE3         3          
nd-na-p5  102.991     118.950	                  SOURCE3         4          
nd-na-pd  102.309     118.660	                  SOURCE3        27          
nd-na-s4   77.307     119.200	                  SOURCE3         4          
nd-na-s6   79.870     119.240	                  SOURCE3         4          
nd-na-s    77.342     122.260	                  SOURCE3         4          
nd-na-sh   79.514     120.500	                  SOURCE3         4          
nd-na-ss   79.092     120.500	                  SOURCE3         4          
nh-na-nh  102.761     123.600	                  SOURCE3         1          
nh-na-os  106.530     111.370	                  SOURCE3         1          
nh-na-p2   99.889     120.860	                  SOURCE3         1          
nh-na-pc  100.842     120.380	                  SOURCE3         6    1.3513
nh-na-pd  100.842     120.380	                  SOURCE3         6          
nh-na-ss   81.320     112.350	                  SOURCE3         2    5.2951
n -na-n   102.160     123.800	                  SOURCE3         1          
n -na-nc  105.685     119.850	                  SOURCE3         4    1.6156
n -na-nd  105.745     119.850	                  SOURCE3         4          
no-na-no  100.609     122.800	                  SOURCE3         1          
no-na-os  107.653     106.550	                  SOURCE3         1          
no-na-pc  100.336     120.110	                  SOURCE3         3    2.0821
no-na-pd  100.336     120.110	                  SOURCE3         3          
n -na-os  109.608     104.710	                  SOURCE3         1          
no-na-ss   79.903     114.950	                  SOURCE3         1          
n -na-p2   99.572     121.350	                  SOURCE3         1          
n -na-pc  100.611     120.640	                  SOURCE3         3    2.0168
n -na-pd  100.611     120.640	                  SOURCE3         3          
n -na-ss   79.899     116.100	                  SOURCE3         1          
oh-na-oh  103.905     122.200	                  SOURCE3         1          
oh-na-p2  100.050     120.760	                  SOURCE3         1          
oh-na-pc  101.133     119.990	                  SOURCE3         3    2.1734
oh-na-pd  101.133     119.990	                  SOURCE3         3          
oh-na-ss   81.173     113.040	                  SOURCE3         1          
o -na-o   114.875     126.200	                  SOURCE3         1          
o -na-os  108.116     118.780	          SOURCE3_SOURCE5         6    0.4047
o -na-p2  100.973     122.800	                  SOURCE3         1          
o -na-pc  102.067     122.340	                  SOURCE3         3    1.2908
o -na-pd  102.067     122.340	                  SOURCE3         3          
os-na-os  108.379     104.450	                  SOURCE3         2    0.0983
os-na-p2  100.391     117.860	                  SOURCE3         1          
os-na-p3  105.930     104.700	                  SOURCE3         1          
os-na-p5  104.736     111.410	                  SOURCE3         1          
os-na-pc  100.242     119.910	                  SOURCE3         3    1.9002
os-na-pd  100.242     119.910	                  SOURCE3         3          
os-na-s4   81.006     105.880	                  SOURCE3         2          
os-na-s6   81.137     112.000	                  SOURCE3         2          
os-na-ss   81.670     109.640	                  SOURCE3         3    4.1395
p2-na-p2  102.084     120.910	                  SOURCE3         1          
p2-na-p3  100.105     124.800	                  SOURCE3         1          
p2-na-p5  101.778     123.990	                  SOURCE3         1          
p2-na-pc  102.658     120.720	                  SOURCE3         3    0.2407
p2-na-pd  102.658     120.720	                  SOURCE3         3          
p2-na-s4   78.032     122.470	                  SOURCE3         1          
p2-na-s6   79.617     122.500	                  SOURCE3         1          
p2-na-s    78.874     121.850	                  SOURCE3         1          
p2-na-sh   79.900     121.750	                  SOURCE3         1          
p2-na-ss   79.600     121.880	                  SOURCE3         1          
p3-na-p3   99.027     126.600	                  SOURCE3         1          
p3-na-pc  101.182     123.320	                  SOURCE3         3    4.1781
p3-na-pd  101.182     123.320	                  SOURCE3         3          
p5-na-p5  102.554     124.600	                  SOURCE3         1          
p5-na-pc  102.835     122.690	                  SOURCE3         3    3.6738
p5-na-pd  102.835     122.690	                  SOURCE3         3          
p5-na-ss   81.516     118.520	                  SOURCE3         1          
pc-na-pc  103.141     120.780	                  SOURCE3        27    1.6457
pc-na-s4   78.694     121.510	                  SOURCE3         3    2.7242
pc-na-s6   80.329     121.550	                  SOURCE3         3    2.7065
pc-na-s    79.371     121.470	                  SOURCE3         3    1.0668
pc-na-sh   80.524     121.080	                  SOURCE3         3    1.8942
pc-na-ss   80.219     121.200	                  SOURCE3         3    1.9295
pd-na-pd  103.141     120.780	                  SOURCE3        27          
pd-na-s4   78.694     121.510	                  SOURCE3         3          
pd-na-s6   80.329     121.550	                  SOURCE3         3          
pd-na-s    79.371     121.470	                  SOURCE3         3          
pd-na-sh   80.524     121.080	                  SOURCE3         3          
pd-na-ss   80.219     121.200	                  SOURCE3         3          
py-na-py  129.638      78.250	                  SOURCE3         1          
s4-na-s4   59.656     124.200	                  SOURCE3         1          
s4-na-s6   63.782     112.860	                  SOURCE3         1          
s4-na-ss   63.885     111.920	                  SOURCE3         1          
s6-na-s6   62.342     123.200	                  SOURCE3         1          
s6-na-ss   63.225     119.100	                  SOURCE3         1          
sh-na-sh   62.052     124.600	                  SOURCE3         1          
sh-na-ss   63.339     118.790	                  SOURCE3         1          
s -na-s    60.168     126.000	                  SOURCE3         1          
s -na-ss   64.260     112.490	                  SOURCE3         1          
ss-na-ss   64.658     113.240	                  SOURCE3         2    6.6084
sy-na-sy   62.187     123.200	                  SOURCE3         1          
ca-nb-ca   70.356     117.220	          SOURCE3_SOURCE5      3343    1.0306
ca-nb-cp   70.116     118.050	          SOURCE4_SOURCE5       160    0.7542
ca-nb-cq   70.116     118.050	          SOURCE4_SOURCE5       102    0.7384
ca-nb-nb   87.237     120.050	          SOURCE3_SOURCE5       159    0.6095
cp-nb-nb   86.918     120.960	          SOURCE4_SOURCE5        32    0.5601
nb-nb-nb  109.020     121.040	                  SOURCE3         1          
br-n -br   67.176     116.200	                  SOURCE3         1          
br-n -c    62.729     121.250	          SOURCE3_SOURCE5        10    1.6266
br-n -ca   63.323     118.190	                  SOURCE3         1          
br-n -cc   63.525     118.190	                  SOURCE3         1          
br-n -cd   63.525     118.190	                  SOURCE3         1          
c1-n -c1   75.677     102.690	                  SOURCE3         1          
c1-n -ca   68.108     118.880	                  SOURCE3         1          
c1-n -cc   68.972     118.880	                  SOURCE3         1          
c1-n -cd   68.972     118.880	                  SOURCE3         1          
c2-n -c2   67.455     116.750	                  SOURCE3         1          
c2-n -c3   64.992     120.100	          SOURCE4_SOURCE5        62    2.3796
c2-n -ca   67.208     116.540	                  SOURCE3         1          
c2-n -cc   67.963     116.540	                  SOURCE3         1          
c2-n -cd   67.963     116.540	                  SOURCE3         1          
c2-n -hn   47.988     117.900	          SOURCE4_SOURCE5       115    1.4688
c3-n -c3   64.880     115.640	          SOURCE4_SOURCE5      1017    2.0256
c3-n -ca   64.801     119.830	          SOURCE4_SOURCE5       448    1.9961
c3-n -cc   65.172     120.850	             CORR_SOURCE5       523    1.4176
c3-n -cd   65.172     120.850	             CORR_SOURCE5       523    1.4176
c3-n -cy   64.307     117.080	          SOURCE4_SOURCE5       120    1.3701
c3-n -hn   46.147     117.680	          SOURCE3_SOURCE5      1934    1.5065
c3-n -n2   81.830     121.710	          SOURCE4_SOURCE5       131    1.2251
c3-n -n    82.901     115.390	          SOURCE4_SOURCE5        28    1.0963
c3-n -nc   84.094     115.280	             CORR_SOURCE5        61    0.8561
c3-n -nd   84.094     115.280	             CORR_SOURCE5        61    0.8561
c3-n -oh   83.734     112.970	          SOURCE4_SOURCE5        82    0.8203
c3-n -os   83.821     112.540	          SOURCE4_SOURCE5        42    1.7642
c3-n -sy   62.308     120.880	          SOURCE4_SOURCE5        13    1.1569
ca-n -ca   66.671     117.370	          SOURCE4_SOURCE5        99    1.5139
ca-n -cc   68.390     114.010	             CORR_SOURCE5        53    1.0051
ca-n -cd   68.390     114.010	             CORR_SOURCE5        53    1.0051
ca-n -cl   71.199     117.720	                  SOURCE3         1          
ca-n -f    86.043     114.920	                  SOURCE3         1          
ca-n -hn   47.989     116.000	          SOURCE4_SOURCE5      1451    1.8612
ca-n -i    59.954     119.300	                  SOURCE3         1          
ca-n -n2   83.352     122.020	          SOURCE4_SOURCE5        12    0.9977
ca-n -n4   80.984     122.980	                  SOURCE3         1          
ca-n -n    83.301     118.550	          SOURCE4_SOURCE5        46    0.3283
ca-n -na   82.957     119.300	          SOURCE4_SOURCE5        47    0.3131
ca-n -nc   85.318     116.500	             CORR_SOURCE5        14    1.6910
ca-n -nd   85.318     116.500	             CORR_SOURCE5        14    1.6910
ca-n -nh   84.129     116.450	                  SOURCE3         1          
ca-n -p2   83.158     112.320	                  SOURCE3         1          
ca-n -p3   77.529     125.110	                  SOURCE3         1          
ca-n -s4   62.152     118.400	                  SOURCE3         1          
ca-n -s6   63.800     117.320	                  SOURCE3         1          
ca-n -ss   63.794     116.600	                  SOURCE3         1          
c -n -c1   69.561     117.040	                  SOURCE3         1          
c -n -c2   66.426     122.150	                  SOURCE3         9    5.1016
c -n -c3   65.252     120.690	          SOURCE3_SOURCE5      4556    2.1510
c3-nc-cd   69.940     109.510	                  SOURCE3         9    5.4142
c -n -c    65.616     127.080	          SOURCE4_SOURCE5      1415    2.1363
c -n -ca   65.694     123.710	                  SOURCE3        10    3.8159
ca-nc-ca   71.962     109.950	                  SOURCE3         1          
ca-nc-cd   74.608     104.880	             CORR_SOURCE5       766    1.8814
ca-nc-n    92.070     104.690	                     CORR         2          
ca-nc-na   93.072     102.760	             CORR_SOURCE5        25    0.7558
ca-nc-os   90.719     104.480	             CORR_SOURCE5        16    0.1832
ca-nc-ss   70.369     107.070	          SOURCE3_SOURCE5        17    0.3771
c -n -cc   66.579     123.270	          SOURCE3_SOURCE5       805    2.2636
c -nc-ca   67.794     120.660	                     CORR         2          
cc-n -cc   70.783     108.920	                  SOURCE3        11    0.3167
cc-nc-cc   73.120     103.760	             CORR_SOURCE5         6    0.0439
cc-nc-cd   73.871     105.490	             CORR_SOURCE5      1810    1.9032
c -nc-cd   68.639     120.490	             CORR_SOURCE5       205    1.1318
cc-n -cl   71.592     117.720	                  SOURCE3         1          
cc-nc-na   92.369     102.970	                  SOURCE3         1          
cc-nc-nd   91.732     108.620	          SOURCE3_SOURCE5        82    1.5614
c -n -cd   66.579     123.270	          SOURCE3_SOURCE5       805    2.2636
cd-nc-cd   71.496     117.300	             CORR_SOURCE5        18    0.3907
cd-nc-n    88.099     117.190	                     CORR        64          
cd-nc-na   93.753     103.820	          SOURCE3_SOURCE5       919    1.7445
cd-nc-nc   91.676     107.820	             CORR_SOURCE5       457    1.5268
cd-nc-os   91.671     104.670	             CORR_SOURCE5       184    0.8204
cd-nc-ss   70.508     108.070	             CORR_SOURCE5        95    1.3804
c -n -ce   63.457     131.380	          SOURCE4_SOURCE5       371    1.5975
cc-n -f    87.015     114.920	                  SOURCE3         1          
cc-n -hn   48.285     119.260	             CORR_SOURCE5       459    1.7223
cc-n -i    59.973     119.300	                  SOURCE3         1          
c -n -cl   72.034     116.350	                  SOURCE4        11    0.6829
cc-n -n2   88.496     110.870	                  SOURCE3         1          
cc-n -n    83.245     121.370	                  SOURCE3         1          
cc-n -na   84.492     117.570	                  SOURCE3         1          
cc-n -nc   88.107     111.890	             CORR_SOURCE5        20    0.7095
cc-n -nh   84.683     117.520	                  SOURCE3         1          
cc-n -no   83.522     115.920	                  SOURCE3         1          
cc-n -o    88.192     120.540	                  SOURCE3         1          
cc-n -oh   83.905     119.300	          SOURCE3_SOURCE5         7    0.3237
cc-n -os   85.167     115.560	                  SOURCE3         1          
cc-n -p2   83.596     112.320	                  SOURCE3         1          
cc-n -p3   77.892     125.110	                  SOURCE3         1          
cc-n -p5   81.119     121.000	                  SOURCE3         1          
cc-n -s4   62.446     118.400	                  SOURCE3         1          
cc-n -s6   64.150     117.320	                  SOURCE3         1          
cc-n -s    62.506     118.290	                  SOURCE3         1          
cc-n -sh   63.393     119.130	                  SOURCE3         1          
cc-n -ss   64.137     116.600	                  SOURCE3         2          
c -n -cx   65.394     122.070	                  SOURCE4        11    1.9478
c -n -cy   73.625      94.220	          SOURCE4_SOURCE5       674    1.8186
cd-n -cd   70.783     108.920	                  SOURCE3        11          
cd-n -cl   71.592     117.720	                  SOURCE3         1          
cd-n -f    87.015     114.920	                  SOURCE3         1          
cd-n -hn   48.285     119.260	             CORR_SOURCE5       459    1.7223
cd-n -i    59.973     119.300	                  SOURCE3         1          
cd-n -n2   88.496     110.870	                  SOURCE3         1          
cd-n -n    83.245     121.370	                  SOURCE3         1          
cd-n -na   84.492     117.570	                  SOURCE3         1          
cd-n -nd   88.107     111.890	             CORR_SOURCE5        20    0.7095
cd-n -nh   84.683     117.520	                  SOURCE3         1          
cd-n -no   83.522     115.920	                  SOURCE3         1          
cd-n -o    88.192     120.540	                  SOURCE3         1          
cd-n -oh   83.905     119.300	          SOURCE3_SOURCE5         7    0.3237
cd-n -os   85.167     115.560	                  SOURCE3         1          
cd-n -p2   83.596     112.320	                  SOURCE3         1          
cd-n -p3   77.892     125.110	                  SOURCE3         1          
cd-n -p5   81.119     121.000	                  SOURCE3         1          
cd-n -s4   62.446     118.400	                  SOURCE3         1          
cd-n -s6   64.150     117.320	                  SOURCE3         1          
cd-n -s    62.506     118.290	                  SOURCE3         1          
cd-n -sh   63.393     119.130	                  SOURCE3         1          
cd-n -ss   64.137     116.600	                  SOURCE3         2    1.8318
ce-n -cy   66.660     111.710	             CORR_SOURCE5       226    2.0477
c -n -f    89.555     108.630	                  SOURCE3         3    4.6785
cf-n -cy   66.660     111.710	             CORR_SOURCE5       226    2.0477
c -n -hn   48.691     117.550	          SOURCE3_SOURCE5      5866    1.6058
c -n -i    59.703     120.380	                  SOURCE3         5    2.1600
cl-n -cl   81.959     111.690	                  SOURCE3         1          
c -n -n2   85.152     119.910	          SOURCE3_SOURCE5       237    1.7782
c -n -n3   83.740     120.100	          SOURCE3_SOURCE5        90    1.4705
c -n -n4   85.688     112.320	                  SOURCE3         5    1.2622
c -n -n    84.328     118.420	                  SOURCE3        10    2.8922
c -n -na   86.815     111.500	          SOURCE3_SOURCE5        60    1.0005
na-nc-nd  116.802     106.240	          SOURCE3_SOURCE5       145    0.6824
c -n -nc   83.462     124.860	             CORR_SOURCE5       117    2.2930
nc-nc-nd  113.624     111.460	             CORR_SOURCE5        97    0.5962
c -n -nd   83.462     124.860	             CORR_SOURCE5       117    2.2930
nd-nc-os  114.084     107.220	                  SOURCE3         3    0.4707
c -n -nh   84.310     118.710	          SOURCE4_SOURCE5        52    1.7764
c -n -no   82.773     118.160	                  SOURCE3         4    5.4870
c -n -o    89.074     118.360	          SOURCE3_SOURCE5        14    3.9188
c -n -oh   85.324     115.510	          SOURCE3_SOURCE5       128    0.8808
c -n -os   86.126     113.140	                  SOURCE3         7    3.0839
c -n -p2   79.405     124.560	                  SOURCE3         8    3.6907
c -n -p3   78.725     122.540	                  SOURCE3         9    4.4802
c -n -p4   79.728     123.440	                  SOURCE3         1          
c -n -p5   78.739     128.500	                  SOURCE4         6    0.5353
c -n -pc   79.905     122.230	                  SOURCE3         3    2.8787
c -n -pd   79.905     122.230	                  SOURCE3         3          
c -n -s4   61.938     120.410	                  SOURCE3         4    3.1760
c -n -s6   62.226     124.760	          SOURCE4_SOURCE5        44    1.7490
c -n -s    60.447     126.550	                  SOURCE3         3    4.3365
c -n -sh   63.302     119.540	                  SOURCE3         4    1.7681
c -n -ss   62.795     121.710	          SOURCE3_SOURCE5        23    1.8428
c -n -sy   62.308     124.690	          SOURCE4_SOURCE5       124    1.1647
cx-n -hn   46.588     118.500	          SOURCE4_SOURCE5        12    0.6959
cx-n -os  121.869      54.040	                  SOURCE3         1          
cy-n -hn   45.639     119.110	          SOURCE4_SOURCE5       156    1.4586
c3-nd-cc   69.940     109.510	                  SOURCE3         9          
ca-nd-ca   71.962     109.950	                  SOURCE3         1          
ca-nd-cc   74.608     104.880	             CORR_SOURCE5       766    1.8814
ca-nd-n    92.070     104.690	                     CORR         2          
ca-nd-na   93.131     102.760	             CORR_SOURCE5        25    0.7558
ca-nd-nc   92.520     108.340	          SOURCE4_SOURCE5        23    0.2293
ca-nd-os   90.719     104.480	             CORR_SOURCE5        16    0.1832
ca-nd-ss   70.369     107.070	          SOURCE3_SOURCE5        17    0.3771
c -nd-ca   67.794     120.660	                     CORR         2          
c -nd-cc   68.639     120.490	             CORR_SOURCE5       205    1.1318
cc-nd-cc   71.496     117.300	             CORR_SOURCE5        18    0.3907
cc-nd-cd   73.871     105.490	             CORR_SOURCE5      1810    1.9032
cc-nd-n    88.099     117.190	                     CORR        64          
cc-nd-na   93.815     103.820	          SOURCE3_SOURCE5       919    1.7445
cc-nd-nd   91.676     107.820	             CORR_SOURCE5       457    1.5268
cc-nd-os   91.671     104.670	             CORR_SOURCE5       184    0.8204
cc-nd-ss   70.508     108.070	             CORR_SOURCE5        95    1.3804
cd-nd-cd   73.120     103.760	             CORR_SOURCE5         6    0.0439
cd-nd-na   92.426     102.970	                  SOURCE3         1          
cd-nd-nc   91.732     108.620	          SOURCE3_SOURCE5        82    1.5614
na-nd-nc  116.883     106.240	          SOURCE3_SOURCE5       145    0.6824
nc-nd-nd  113.624     111.460	             CORR_SOURCE5        97    0.5962
nc-nd-os  114.084     107.220	                  SOURCE3         3          
c1-ne-ca   62.618     151.950	             CORR_SOURCE5        15    1.4352
c1-ne-cg   67.861     140.000	                  SOURCE2         1          
c2-ne-ca   68.492     120.830	             CORR_SOURCE5       103    1.9474
c2-ne-ce   70.313     116.010	          SOURCE3_SOURCE5        34    2.0813
c2-ne-cg   70.178     123.230	          SOURCE4_SOURCE5        39    1.0918
c2-ne-n2   93.623     113.310	                  SOURCE3         1          
c2-ne-ne   88.990     110.860	                  SOURCE3         7    4.5874
c2-ne-p2   84.105     134.030	                  SOURCE3         1          
c2-ne-pe   82.533     120.520	                  SOURCE3         8    8.1381
c2-ne-px   83.910     117.750	                  SOURCE3         5    0.8581
c2-ne-py   88.230     117.040	                  SOURCE3         3    1.4398
c2-ne-sx   62.652     111.980	                  SOURCE3         3    0.4090
c2-ne-sy   65.555     120.600	             CORR_SOURCE5        19    1.1215
ca-ne-cf   68.142     121.710	             CORR_SOURCE5        29    1.8572
ca-ne-n2   88.697     114.350	             CORR_SOURCE5        15    1.3133
ca-ne-nf   88.592     115.170	             CORR_SOURCE5        98    0.8636
ca-ne-o    89.200     115.690	          SOURCE3_SOURCE5        18    1.7090
ca-ne-p2   87.186     118.090	                  SOURCE3         1          
ca-ne-s    68.068     120.110	                  SOURCE3         1          
c -ne-c2   69.660     118.530	                     CORR         6          
ce-ne-n2   90.497     111.190	                  SOURCE3         1          
ce-ne-o    91.180     112.160	                  SOURCE3         1          
ce-ne-p2   87.896     117.020	                  SOURCE3         1          
ce-ne-s    69.440     116.280	                  SOURCE3         1          
cg-ne-n1   90.226     120.200	                  SOURCE2         1          
cg-ne-n2   92.273     113.390	                  SOURCE3         1          
cg-ne-o    93.028     114.700	                  SOURCE2         1          
cg-ne-p2   88.388     119.570	                  SOURCE3         1          
cg-ne-s    70.232     117.700	                  SOURCE3         1          
c -ne-sy   65.604     116.430	          SOURCE4_SOURCE5        16    1.7300
n2-ne-n2  121.491     107.220	                  SOURCE3         1          
n2-ne-ne  112.157     110.720	                  SOURCE3         9    6.1488
n2-ne-o   119.624     114.100	                  SOURCE3         1          
n2-ne-p2  116.902     109.660	                  SOURCE3         1          
n2-ne-pe  107.386     112.150	                  SOURCE3         7    6.5273
n2-ne-px  106.135     115.970	                  SOURCE3         3    1.9854
n2-ne-py  112.046     114.600	                  SOURCE3         3    2.9261
n2-ne-s    89.721     115.900	                  SOURCE3         1          
n2-ne-sx   80.235     107.290	                  SOURCE3         1          
n2-ne-sy   85.721     111.210	                  SOURCE3         1          
ne-ne-o   113.544     110.450	                  SOURCE3        10    1.8535
ne-ne-p2  110.510     114.390	                  SOURCE3         6    4.0528
ne-ne-s    86.406     115.950	                  SOURCE3         6    3.4604
o -ne-o   116.666     124.090	                  SOURCE3         2    8.7534
o -ne-pe   99.245     132.320	                  SOURCE3        11   23.9559
o -ne-px  109.115     110.620	                  SOURCE3         1          
o -ne-py  114.678     110.790	                  SOURCE3         4    1.6818
o -ne-s    89.941     117.190	                  SOURCE3         2    0.0225
o -ne-sx   79.732     108.920	                  SOURCE3         1          
o -ne-sy   86.078     111.340	                  SOURCE3         1          
p2-ne-pe  110.473     116.810	                  SOURCE3         1          
p2-ne-px  105.767     128.350	                  SOURCE3         1          
p2-ne-py  111.507     123.470	                  SOURCE3         1          
p2-ne-sx   83.857     112.120	                  SOURCE3         1          
p2-ne-sy   87.708     115.730	                  SOURCE3         1          
pe-ne-s    87.031     115.730	                  SOURCE3         1          
px-ne-s    81.843     131.840	                  SOURCE3         1          
py-ne-s    90.262     116.180	                  SOURCE3         4    3.7135
s -ne-s    70.545     120.870	                  SOURCE3         1          
s -ne-sx   65.416     112.960	                  SOURCE3         1          
s -ne-sy   67.679     119.630	                  SOURCE3         1          
c1-nf-ca   62.618     151.950	             CORR_SOURCE5        15    1.4352
c1-nf-ch   67.861     140.000	                  SOURCE2         1          
c2-nf-ca   68.492     120.830	             CORR_SOURCE5       103    1.9474
c2-nf-cf   70.313     116.010	          SOURCE3_SOURCE5        31    2.1630
c2-nf-n2   93.623     113.310	                  SOURCE3         1          
c2-nf-nf   88.990     110.860	                  SOURCE3         7          
c2-nf-p2   84.105     134.030	                  SOURCE3         1          
c2-nf-pf   82.533     120.520	                  SOURCE3         8          
c2-nf-px   83.910     117.750	                  SOURCE3         5          
c2-nf-py   88.230     117.040	                  SOURCE3         3          
c2-nf-sx   62.652     111.980	                  SOURCE3         3          
c2-nf-sy   65.555     120.600	             CORR_SOURCE5        19    1.1215
ca-nf-ce   68.142     121.710	             CORR_SOURCE5        29    1.8572
ca-nf-n2   88.697     114.350	             CORR_SOURCE5        15    1.3133
ca-nf-ne   88.592     115.170	             CORR_SOURCE5        98    0.8636
ca-nf-o    89.200     115.690	          SOURCE3_SOURCE5        15    1.8257
ca-nf-p2   87.186     118.090	                  SOURCE3         1          
ca-nf-s    68.068     120.110	                  SOURCE3         1          
c -nf-c2   69.660     118.530	                     CORR         6          
cf-nf-n2   90.497     111.190	                  SOURCE3         1          
cf-nf-o    91.180     112.160	                  SOURCE3         1          
cf-nf-p2   87.896     117.020	                  SOURCE3         1          
cf-nf-s    69.440     116.280	                  SOURCE3         1          
ch-nf-n1   90.226     120.200	                  SOURCE2         1          
ch-nf-n2   92.273     113.390	                  SOURCE3         1          
ch-nf-o    93.028     114.700	                  SOURCE2         1          
ch-nf-p2   88.388     119.570	                  SOURCE3         1          
ch-nf-s    70.232     117.700	                  SOURCE3         1          
f -n -f   116.092     102.980	                  SOURCE3         1          
n2-nf-n2  121.491     107.220	                  SOURCE3         1          
n2-nf-nf  112.157     110.720	                  SOURCE3         9          
n2-nf-o   119.624     114.100	                  SOURCE3         1          
n2-nf-p2  116.902     109.660	                  SOURCE3         1          
n2-nf-pf  107.386     112.150	                  SOURCE3         7          
n2-nf-px  106.135     115.970	                  SOURCE3         3          
n2-nf-py  112.046     114.600	                  SOURCE3         3          
n2-nf-s    89.721     115.900	                  SOURCE3         1          
n2-nf-sx   80.235     107.290	                  SOURCE3         1          
n2-nf-sy   85.721     111.210	                  SOURCE3         1          
nf-nf-o   113.544     110.450	                  SOURCE3        10          
nf-nf-p2  110.510     114.390	                  SOURCE3         6          
nf-nf-s    86.406     115.950	                  SOURCE3         6          
o -nf-o   116.666     124.090	                  SOURCE3         2          
o -nf-pf   99.245     132.320	                  SOURCE3        11          
o -nf-px  109.115     110.620	                  SOURCE3         1          
o -nf-py  114.678     110.790	                  SOURCE3         4          
o -nf-s    89.941     117.190	                  SOURCE3         2          
o -nf-sx   79.732     108.920	                  SOURCE3         1          
o -nf-sy   86.078     111.340	                  SOURCE3         1          
p2-nf-pf  110.473     116.810	                  SOURCE3         1          
p2-nf-px  105.767     128.350	                  SOURCE3         1          
p2-nf-py  111.507     123.470	                  SOURCE3         1          
p2-nf-sx   83.857     112.120	                  SOURCE3         1          
p2-nf-sy   87.708     115.730	                  SOURCE3         1          
pf-nf-s    87.031     115.730	                  SOURCE3         1          
px-nf-s    81.843     131.840	                  SOURCE3         1          
py-nf-s    90.262     116.180	                  SOURCE3         4          
s -nf-s    70.545     120.870	                  SOURCE3         1          
s -nf-sx   65.416     112.960	                  SOURCE3         1          
s -nf-sy   67.679     119.630	                  SOURCE3         1          
br-nh-br   67.679     106.270	                  SOURCE3         1          
br-nh-ca   63.138     111.880	                  SOURCE3         1          
br-nh-hn   41.986     101.560	                  SOURCE3         1          
c1-nh-c1   70.255     116.980	                  SOURCE3         1          
c1-nh-c2   67.255     123.350	          SOURCE4_SOURCE5        17    1.3108
c1-nh-ca   67.561     122.360	                  SOURCE3         3    1.2016
c1-nh-hn   49.868     117.400	          SOURCE4_SOURCE5        22    0.6517
c2-nh-c2   65.835     124.730	          SOURCE4_SOURCE5       107    1.4158
c2-nh-c3   64.232     123.710	                  SOURCE3         8    3.5348
c2-nh-ca   65.131     127.560	          SOURCE4_SOURCE5       258    2.3985
c2-nh-cc   65.733     126.350	             CORR_SOURCE5        14    0.8394
c2-nh-cd   65.733     126.350	             CORR_SOURCE5        14    0.8394
c2-nh-cx   64.299     124.350	          SOURCE4_SOURCE5        21    1.6877
c2-nh-hn   48.954     115.090	          SOURCE4_SOURCE5      2743    1.5424
c2-nh-n2   85.013     120.220	          SOURCE4_SOURCE5       101    1.0922
c2-nh-n3   84.289     116.870	          SOURCE4_SOURCE5        35    1.4173
c2-nh-no   82.173     125.620	          SOURCE4_SOURCE5        19    0.8850
c2-nh-oh   86.014     112.180	          SOURCE4_SOURCE5        38    1.3409
c2-nh-os   85.749     112.950	          SOURCE4_SOURCE5        14    0.4455
c2-nh-sy   63.190     121.130	          SOURCE4_SOURCE5        20    0.5133
c3-nh-c3   65.106     114.510	          SOURCE4_SOURCE5      1386    2.1206
c3-nh-ca   65.249     119.980	          SOURCE3_SOURCE5      1640    2.1716
c3-nh-cc   65.571     119.720	             CORR_SOURCE5       638    2.4802
c3-nh-cd   65.571     119.720	             CORR_SOURCE5       638    2.4802
c3-nh-cf   65.126     120.120	          SOURCE4_SOURCE5        52    2.0459
c3-nh-cz   64.716     125.460	          SOURCE4_SOURCE5        25    0.5651
c3-nh-hn   46.421     115.990	          SOURCE3_SOURCE5      1206    1.7716
c3-nh-n2   85.302     112.350	                  SOURCE3         9    4.0058
c3-nh-n    84.428     111.270	          SOURCE4_SOURCE5        20    2.2657
c3-nh-na   84.049     112.390	          SOURCE4_SOURCE5        18    1.3421
c3-nh-p2   80.321     123.350	                  SOURCE3         1          
c3-nh-sy   63.547     116.320	          SOURCE4_SOURCE5        31    1.3018
ca-nh-ca   65.187     127.460	                  SOURCE3         2    0.0002
ca-nh-cc   64.885     129.800	             CORR_SOURCE5        49    1.2126
ca-nh-cd   64.885     129.800	             CORR_SOURCE5        49    1.2126
ca-nh-cl   71.441     113.150	                  SOURCE3         1          
ca-nh-cx   64.495     123.700	          SOURCE4_SOURCE5        80    0.6122
ca-nh-f    89.432     106.090	                  SOURCE3         3    1.0660
ca-nh-hn   48.787     116.070	          SOURCE4_SOURCE5      5026    1.3182
ca-nh-i    58.875     117.830	                  SOURCE3         1          
ca-nh-n1   86.539     117.130	                HF/6-31G*         1          
ca-nh-n2   84.736     121.130	          SOURCE4_SOURCE5        61    1.2262
ca-nh-n3   83.982     117.830	          SOURCE3_SOURCE5        31    1.9504
ca-nh-n4   85.682     108.940	                  SOURCE3         5    0.6562
ca-nh-n    85.070     116.030	          SOURCE4_SOURCE5        31    1.0216
ca-nh-na   85.145     115.960	          SOURCE3_SOURCE5        14    0.6985
ca-nh-nh   85.491     114.840	          SOURCE3_SOURCE5        14    1.2270
ca-nh-no   86.330     113.920	                  SOURCE3         4    2.9561
ca-nh-o    86.968     121.920	                  SOURCE3         2    3.9630
ca-nh-oh   85.751     112.970	          SOURCE3_SOURCE5         7    0.3980
ca-nh-os   86.208     111.850	          SOURCE3_SOURCE5         8    0.6032
ca-nh-p2   81.008     125.270	                  SOURCE3         8    5.1798
ca-nh-p3   79.062     125.700	                  SOURCE3         3    5.7796
ca-nh-p4   80.454     124.010	                  SOURCE3         3    2.5810
ca-nh-p5   80.367     128.170	          SOURCE3_SOURCE5         9    0.9847
ca-nh-s4   63.691     115.620	                  SOURCE3         3    0.3434
ca-nh-s6   63.224     122.850	          SOURCE4_SOURCE5        92    2.1278
ca-nh-s    60.896     122.540	                  SOURCE3         3    2.7001
ca-nh-sh   63.303     121.410	                  SOURCE3         1          
ca-nh-ss   63.248     121.500	                  SOURCE3         3    2.6255
ca-nh-sy   62.161     125.230	          SOURCE4_SOURCE5       116    1.6241
cc-nh-cx   64.747     123.700	             CORR_SOURCE5        82    1.6057
cc-nh-hn   49.267     115.630	          SOURCE3_SOURCE5      1084    1.8598
cc-nh-n2   85.504     120.090	          SOURCE4_SOURCE5        21    1.0306
cc-nh-sy   62.976     122.520	          SOURCE4_SOURCE5        60    1.2839
cd-nh-cx   64.747     123.700	             CORR_SOURCE5        82    1.6057
cd-nh-hn   49.267     115.630	          SOURCE3_SOURCE5      1084    1.8598
ce-nh-hn   48.739     115.680	             CORR_SOURCE5       360    1.2286
ce-nh-o    84.249     129.430	                     CORR         2          
ce-nh-sy   65.279     113.390	          SOURCE4_SOURCE5        15    1.0862
cf-nh-hn   48.739     115.680	             CORR_SOURCE5       360    1.2286
cf-nh-o    84.249     129.430	                     CORR         2          
cl-nh-cl   81.661     106.600	                  SOURCE3         1          
cl-nh-hn   48.722     104.140	                  SOURCE3         1          
cx-nh-cx   89.045      62.010	          SOURCE4_SOURCE5        98    0.5911
cx-nh-hn   46.132     118.880	          SOURCE4_SOURCE5        23    0.1930
cz-nh-hn   49.192     121.150	          SOURCE4_SOURCE5       116    0.7805
f -nh-f   114.444     101.700	                  SOURCE3         1          
f -nh-hn   64.681     101.230	                  SOURCE3         1          
hn-nh-hn   39.519     115.120	          SOURCE4_SOURCE5      3024    2.1393
hn-nh-i    37.873     107.570	                  SOURCE3         1          
hn-nh-n1   64.440     110.570	                HF/6-31G*         1          
hn-nh-n2   61.856     118.140	          SOURCE4_SOURCE5       220    2.1956
hn-nh-n3   60.496     113.970	          SOURCE3_SOURCE5        53    1.8422
hn-nh-n4   61.193     104.400	                  SOURCE3         3    0.5056
hn-nh-n    62.655     108.170	          SOURCE4_SOURCE5        39    1.1076
hn-nh-na   62.699     108.240	          SOURCE3_SOURCE5        48    1.3913
hn-nh-nh   61.867     110.860	          SOURCE4_SOURCE5        20    1.2814
hn-nh-no   62.754     109.940	          SOURCE4_SOURCE5        17    0.1843
hn-nh-o    65.877     116.450	                  SOURCE3         2    0.6063
hn-nh-oh   62.561     106.490	          SOURCE4_SOURCE5        45    1.2492
hn-nh-os   62.721     106.070	          SOURCE3_SOURCE5        11    1.1257
hn-nh-p2   55.498     118.180	                  SOURCE3        21    3.6927
hn-nh-p3   54.152     116.190	                  SOURCE3         3    3.0539
hn-nh-p4   55.870     112.600	                  SOURCE3         3    0.8237
hn-nh-p5   56.530     115.090	          SOURCE3_SOURCE5        12    1.4234
hn-nh-s4   43.338     107.480	                  SOURCE3         3    1.3960
hn-nh-s    41.075     114.370	                  SOURCE3         1          
hn-nh-s6   44.306     109.920	          SOURCE4_SOURCE5        70    0.7219
hn-nh-sh   43.546     112.250	                  SOURCE3         1          
hn-nh-ss   43.161     114.100	          SOURCE3_SOURCE5         9    0.8638
hn-nh-sy   43.636     110.910	          SOURCE4_SOURCE5       174    1.2855
i -nh-i    65.204     115.820	                  SOURCE3         1          
n1-nh-n1  115.547     106.710	                HF/6-31G*         1          
n2-nh-n2  109.104     117.500	                  SOURCE3         2    1.1907
n2-nh-n3  105.802     119.060	          SOURCE3_SOURCE5         5    1.1057
n2-nh-o   108.688     126.060	                  SOURCE3         1          
n3-nh-n3  107.251     110.980	                  SOURCE3         1          
n4-nh-n4  104.809     108.360	                  SOURCE3         1          
na-nh-na  107.947     112.010	                  SOURCE3         1          
hn-n -hn   39.011     117.950	          SOURCE3_SOURCE5       619    1.1004
nh-nh-nh  107.672     112.230	                  SOURCE3         1          
hn-n -i    37.457     117.240	                  SOURCE3         2    0.4435
hn-n -n2   61.294     119.080	          SOURCE3_SOURCE5       133    1.1985
hn-n -n3   60.078     117.240	          SOURCE4_SOURCE5        85    1.3614
hn-n -n4   60.201     112.680	                  SOURCE3         3    1.9746
hn-n -n    61.137     113.200	          SOURCE3_SOURCE5        44    1.5099
hn-n -na   60.720     114.350	          SOURCE3_SOURCE5        14    1.6595
hn-n -nc   62.278     115.420	          SOURCE4_SOURCE5        34    0.6814
hn-n -nh   61.240     113.210	          SOURCE4_SOURCE5        34    1.4195
hn-n -no   59.968     110.110	                  SOURCE3         1          
hn-n -o    66.701     116.320	                  SOURCE3         2    0.0175
n -nh-o   111.046     115.630	                  SOURCE3         1          
hn-n -oh   61.737     110.740	          SOURCE4_SOURCE5       106    1.1526
no-nh-no  110.729     108.550	                  SOURCE3         1          
hn-n -os   61.835     110.010	          SOURCE4_SOURCE5        28    0.8603
hn-n -p2   53.625     118.050	                  SOURCE3         7    3.0564
hn-n -p3   52.013     119.630	                  SOURCE3         2          
hn-n -p4   54.129     115.710	                  SOURCE3         1          
hn-n -p5   55.227     113.610	          SOURCE4_SOURCE5        12    0.8598
hn-n -s4   41.853     112.460	                  SOURCE3         1          
hn-n -s    41.432     114.920	                  SOURCE3         2    0.0260
hn-n -s6   43.193     112.560	          SOURCE4_SOURCE5        18    0.6934
hn-n -sh   42.490     114.910	                  SOURCE3         1          
hn-n -ss   42.420     115.600	                  SOURCE3         3    0.6414
hn-n -sy   43.301     112.330	          SOURCE4_SOURCE5        87    0.6324
oh-nh-oh  109.556     106.270	                  SOURCE3         1          
o -nh-o   111.924     128.060	                  SOURCE3         1          
os-nh-os  110.145     105.270	                  SOURCE3         1          
p2-nh-p2  103.624     127.330	                  SOURCE3         2    2.7857
p3-nh-p3  101.470     125.080	                  SOURCE3         1          
p5-nh-p5  110.643     112.760	                  SOURCE3         1          
s4-nh-s4   64.290     112.390	                  SOURCE3         1          
s6-nh-s6   64.034     120.270	                  SOURCE3         1          
sh-nh-sh   63.979     119.000	                  SOURCE3         1          
s -nh-s    61.323     118.730	                  SOURCE3         1          
ss-nh-ss   63.871     119.250	                  SOURCE3         1          
i -n -i    66.144     118.200	                  SOURCE3         1          
n2-n -n2  108.745     116.890	                  SOURCE3         1          
n3-n -n3  104.883     117.940	                  SOURCE3         1          
n4-n -n4  105.215     112.690	                  SOURCE3         1          
na-n -na  104.916     117.380	                  SOURCE3         1          
nc-n -nc  109.009     116.410	                     CORR         2          
nc-n -p2  102.805     117.210	                     CORR         2          
nc-n -pc  102.474     117.210	                     CORR         2          
nd-n -nd  109.009     116.410	                     CORR         2          
nd-n -p2  102.805     117.210	                     CORR         2          
nd-n -pd  102.474     117.210	                     CORR         2          
nh-n -nh  106.329     115.180	                  SOURCE3         1          
n -n -n   106.384     114.620	                  SOURCE3         1          
no-n -no  105.383     108.660	                  SOURCE3         1          
br-no-o    72.469     113.190	                  SOURCE3         2          
c1-no-o    89.075     116.630	                  SOURCE3         6          
c2-no-o    86.856     117.670	          SOURCE3_SOURCE5        49    0.7530
c3-no-o    83.512     116.930	          SOURCE3_SOURCE5       182    0.7108
ca-no-o    85.942     117.760	          SOURCE3_SOURCE5       886    0.2929
cc-no-o    87.737     117.490	          SOURCE4_SOURCE5       624    0.5662
cl-no-o    86.532     115.080	                  SOURCE3         2          
c -no-o    83.834     115.260	                  SOURCE3         1          
hn-no-o    67.449     115.490	                  SOURCE3         2          
oh-n -oh  109.825     107.260	                  SOURCE3         1          
i -no-o    70.372     116.310	                  SOURCE3         2          
n1-no-o   112.600     115.000	                HF/6-31G*         1          
n2-no-o   110.021     116.520	          SOURCE2_SOURCE5        17    2.4833
n3-no-o   111.860     116.770	          SOURCE3_SOURCE5        35    0.4158
n4-no-o   111.250     109.000	                  SOURCE3         2          
na-no-o   110.472     115.570	          SOURCE3_SOURCE5        29    0.5293
nh-no-o   112.798     116.080	          SOURCE3_SOURCE5        32    0.8573
n -no-o   109.317     115.590	          SOURCE3_SOURCE5        14    0.7108
no-no-o    91.614     112.380	                  SOURCE3         4          
o -n -o   113.464     128.610	                  SOURCE3         3    1.0626
o -no-o   116.649     125.080	          SOURCE4_SOURCE5      1464    0.8585
o -no-oh  112.426     114.700	                  SOURCE3         2          
o -no-os  111.586     114.760	          SOURCE3_SOURCE5       147    2.2227
o -no-p2  103.970     117.380	                  SOURCE3        20    0.8083
o -no-p3   98.510     116.780	                  SOURCE3         6    0.4929
o -no-p4   97.206     116.640	                  SOURCE3         6    0.0089
o -no-p5   99.077     116.690	                  SOURCE3         8    0.4507
o -no-s4   71.457     114.490	                  SOURCE3         6    0.5674
o -no-s6   72.259     114.390	                  SOURCE3         6    0.8311
o -no-s    80.020     119.810	                  SOURCE3         4    0.0042
o -no-sh   78.649     116.100	                  SOURCE3         2          
o -no-ss   77.822     115.580	                  SOURCE3         6    0.5860
os-n -os  109.989     106.530	                  SOURCE3         1          
p2-n -p2  103.580     119.620	                  SOURCE3         1          
p3-n -p3  106.372     108.730	                  SOURCE3         3    0.2591
p4-n -p4  108.671     108.550	                  SOURCE3         1          
p5-n -p5  114.341      99.990	                  SOURCE3         1          
pc-n -pc  103.163     119.620	                  SOURCE3         1          
pd-n -pd  103.163     119.620	                  SOURCE3         1          
s4-n -s4   63.214     113.750	                  SOURCE3         1          
s6-n -s6   63.403     119.680	                  SOURCE3         1          
sh-n -sh   63.230     119.030	                  SOURCE3         1          
s -n -s    60.100     126.000	                  SOURCE3         1          
ss-n -ss   63.451     118.490	                  SOURCE3         1          
br-oh-ho   43.172     101.600	                  SOURCE3         1          
c1-oh-ho   51.954     108.760	                  SOURCE3         1          
c2-oh-ho   51.795     107.630	          SOURCE3_SOURCE5        86    1.5038
c3-oh-ho   49.027     107.260	          SOURCE3_SOURCE5      7781    0.7665
ca-oh-ho   50.712     108.580	          SOURCE3_SOURCE5      3580    0.7052
cc-oh-ho   51.627     107.120	             CORR_SOURCE5       226    1.6427
cd-oh-ho   51.627     107.120	             CORR_SOURCE5       226    1.6427
ce-oh-ho   51.587     106.830	             CORR_SOURCE5        48    1.2629
cf-oh-ho   51.587     106.830	             CORR_SOURCE5        48    1.2629
c -oh-ho   51.617     106.550	          SOURCE3_SOURCE5      2765    1.0627
cl-oh-ho   50.601     102.400	                  SOURCE2         1          
cx-oh-ho   51.376     106.170	                  SOURCE3         3    0.0644
cy-oh-ho   49.289     107.690	          SOURCE4_SOURCE5        21    0.5952
f -oh-ho   64.650      96.800	                  SOURCE2         1          
ho-oh-ho   42.178     106.490	          SOURCE2_SOURCE5        23    1.3050
ho-oh-i    37.979     107.980	                  SOURCE3         2          
ho-oh-n1   66.474     107.810	                HF/6-31G*         1          
ho-oh-n2   63.987     103.090	          SOURCE3_SOURCE5       185    1.2900
ho-oh-n3   63.233     102.260	          SOURCE3_SOURCE5        28    0.5790
ho-oh-n4   62.546     106.630	                  SOURCE3         3    0.2770
ho-oh-n    63.907     101.290	          SOURCE3_SOURCE5       114    1.0315
ho-oh-na   63.538     104.370	          SOURCE3_SOURCE5        16    0.9188
ho-oh-nh   63.021     102.770	          SOURCE4_SOURCE5        57    0.7554
ho-oh-no   63.640     102.170	                  SOURCE3         1          
ho-oh-o    59.432     100.870	                  SOURCE3         1          
ho-oh-oh   62.055      98.720	                  SOURCE3         2          
ho-oh-os   62.321      99.680	          SOURCE4_SOURCE5        45    0.3142
ho-oh-p2   58.567     109.450	                  SOURCE3         8    3.3491
ho-oh-p3   56.437     110.640	                  SOURCE3         3    0.5191
ho-oh-p4   57.939     110.190	                  SOURCE3         4    0.2372
ho-oh-p5   58.997     110.080	          SOURCE3_SOURCE5      1074    1.1258
ho-oh-py   58.835     110.490	          SOURCE3_SOURCE5       115    1.4927
ho-oh-s4   44.189     106.850	          SOURCE4_SOURCE5        28    0.5669
ho-oh-s    42.242     100.150	                  SOURCE3         2          
ho-oh-s6   45.957     107.260	          SOURCE3_SOURCE5       180    0.7965
ho-oh-sh   44.429     106.240	                  SOURCE3         2    0.0661
ho-oh-ss   44.367     107.110	          SOURCE3_SOURCE5        12    1.0472
ho-oh-sy   45.671     106.420	          SOURCE4_SOURCE5       121    0.3216
br-os-br   67.436     110.630	                  SOURCE3         1          
c1-os-c1   71.202     115.020	                  SOURCE3         1          
c1-os-c3   68.518     113.390	                  SOURCE3         1          
c2-os-c2   69.600     113.140	                  SOURCE3         6    2.1932
c2-os-c3   66.993     115.590	          SOURCE3_SOURCE5       149    2.3501
c2-os-ca   67.843     118.200	          SOURCE3_SOURCE5        13    0.6779
c2-os-n2   83.963     118.130	                  SOURCE3         1          
c2-os-na   88.073     103.850	                  SOURCE3         4    0.6297
c2-os-os   87.781     102.770	                  SOURCE3         1          
c2-os-p5   82.312     126.370	                  SOURCE4         7    1.7939
c2-os-ss   66.609     108.130	                  SOURCE3         1          
c3-os-c3   66.293     112.480	          SOURCE4_SOURCE5      4012    1.7399
c3-os-ca   66.103     117.960	          SOURCE4_SOURCE5      7354    1.4497
c3-os-cc   66.432     117.370	             CORR_SOURCE5       411    1.1548
c3-os-cd   66.432     117.370	             CORR_SOURCE5       411    1.1548
c3-os-ce   66.603     116.090	             CORR_SOURCE5        59    1.9942
c3-os-cf   66.603     116.090	             CORR_SOURCE5        59    1.9942
c3-os-cl   71.832     110.500	                  SOURCE2         1          
c3-os-cy   66.337     111.750	          SOURCE4_SOURCE5        19    0.7990
c3-os-i    59.723     113.700	                  SOURCE3         1          
c3-os-n1   85.969     113.500	                HF/6-31G*         1          
c3-os-n2   85.118     109.230	          SOURCE3_SOURCE5        93    0.8090
c3-os-n3   83.747     109.830	          SOURCE4_SOURCE5        46    1.7350
c3-os-n4   84.065     110.500	                  SOURCE3         3    0.5426
c3-os-n    84.730     109.680	          SOURCE4_SOURCE5        42    0.9897
c3-os-na   83.212     110.980	          SOURCE3_SOURCE5        17    1.2781
c3-os-nc   83.792     112.730	                  SOURCE3         2    1.0358
c3-os-nd   83.792     112.730	                  SOURCE3         2          
c3-os-nh   84.502     109.790	          SOURCE4_SOURCE5        22    0.2157
c3-os-no   82.802     113.890	          SOURCE4_SOURCE5       112    0.3140
c3-os-o    84.510     103.000	                  SOURCE3         1          
c3-os-oh   83.965     108.110	          SOURCE4_SOURCE5        34    0.5701
c3-os-os   83.957     107.370	          SOURCE3_SOURCE5        55    0.9835
c3-os-p2   86.122     115.470	                  SOURCE3         8    2.6374
c3-os-p3   81.943     117.510	          SOURCE3_SOURCE5        11    0.9552
c3-os-p4   83.257     117.480	                  SOURCE3         4    0.3850
c3-os-p5   83.251     119.540	          SOURCE3_SOURCE5       665    1.1338
c3-os-py   83.113     119.570	          SOURCE3_SOURCE5        59    1.1952
c3-os-s4   64.572     113.210	          SOURCE3_SOURCE5        18    1.1865
c3-os-s6   65.683     115.870	          SOURCE4_SOURCE5       144    1.2750
c3-os-s    62.691     109.550	                  SOURCE3         1          
c3-os-sh   65.257     112.820	                  SOURCE3         1          
c3-os-ss   64.028     114.010	          SOURCE3_SOURCE5         8    0.2853
ca-os-ca   67.119     119.890	          SOURCE4_SOURCE5       312    1.5712
ca-os-cc   69.301     113.080	             CORR_SOURCE5       343    1.5098
ca-os-cd   69.301     113.080	             CORR_SOURCE5       343    1.5098
ca-os-n3   84.583     112.190	                  SOURCE3         1          
ca-os-na   85.998     108.240	                  SOURCE3         1          
ca-os-nc   86.989     109.320	          SOURCE3_SOURCE5         7    0.0434
ca-os-nd   86.989     109.320	          SOURCE3_SOURCE5         7    0.0434
ca-os-p5   83.193     123.180	          SOURCE4_SOURCE5       136    1.2191
ca-os-s6   66.238     117.180	          SOURCE4_SOURCE5        46    1.0420
c -os-c2   68.118     118.220	          SOURCE4_SOURCE5        22    0.6933
c -os-c3   66.906     115.980	          SOURCE3_SOURCE5      2731    1.0103
c -os-c    67.462     120.640	                  SOURCE4         7    1.5114
c -os-ca   67.041     121.150	          SOURCE4_SOURCE5       731    1.7389
c -os-cc   67.659     119.620	                  SOURCE3         5    6.0675
cc-os-cc   71.537     106.720	             CORR_SOURCE5       406    0.7345
cc-os-cd   67.837     118.680	          SOURCE4_SOURCE5        49    2.2289
c -os-cd   67.659     119.620	                  SOURCE3         5    6.0675
cc-os-na   84.874     111.660	                  SOURCE3        28    4.1343
cc-os-nc   87.598     108.370	          SOURCE3_SOURCE5       148    0.8594
cc-os-os   85.382     108.470	                  SOURCE3         2          
cc-os-ss   63.313     119.590	                  SOURCE3         1          
c -os-cy   75.270      91.100	                  SOURCE3         2    0.0155
cd-os-cd   71.537     106.720	             CORR_SOURCE5       406    0.7345
cd-os-na   84.874     111.660	                  SOURCE3        28    4.1343
cd-os-nd   87.598     108.370	          SOURCE3_SOURCE5       148    0.8594
cd-os-os   85.382     108.470	                  SOURCE3         2          
cd-os-ss   63.313     119.590	                  SOURCE3         1          
cl-os-cl   80.567     110.760	                  SOURCE3         2          
c -os-n2   86.219     112.120	          SOURCE4_SOURCE5        16    0.1285
c -os-n    85.927     112.240	          SOURCE4_SOURCE5        17    0.6206
c -os-oh   85.021     110.500	                  SOURCE3         1          
c -os-os   84.800     110.200	          SOURCE4_SOURCE5        22    1.3187
c -os-p5   83.749     122.130	          SOURCE4_SOURCE5        11    0.5685
c -os-sy   65.179     113.490	                  SOURCE3         1          
cx-os-cx   89.127      61.780	          SOURCE4_SOURCE5       379    0.2104
cx-os-n   114.351      59.990	                  SOURCE3         1          
cx-os-os  115.519      56.520	                  SOURCE3         2          
cy-os-cy   72.980      91.860	          SOURCE2_SOURCE5        16    1.0042
f -os-f   112.297     103.300	                  SOURCE2         1          
f -os-os  105.904     109.500	                  SOURCE2         1          
i -os-i    65.023     115.670	                  SOURCE3         1          
n1-os-n1  111.016     117.790	                HF/6-31G*         1          
n2-os-n2  108.962     106.830	                  SOURCE3         1          
n2-os-s6   84.516     111.300	          SOURCE4_SOURCE5        14    0.5651
n3-os-n3  106.985     104.880	                  SOURCE3         1          
n4-os-n4  103.723     114.680	                  SOURCE3         1          
na-os-na  104.414     109.590	                  SOURCE3         1          
na-os-ss   83.603     104.340	                  SOURCE3         1          
nc-os-nc  106.078     112.750	          SOURCE2_SOURCE5        12    0.7540
nc-os-ss   81.743     110.970	                  SOURCE3         1          
nd-os-nd  106.078     112.750	          SOURCE2_SOURCE5        12    0.7540
nd-os-ss   81.743     110.970	                  SOURCE3         1          
nh-os-nh  107.169     108.290	                  SOURCE3         1          
n -os-n   107.646     108.310	                  SOURCE3         1          
no-os-no  105.015     111.860	                  SOURCE3         1          
n -os-s6   83.504     113.630	          SOURCE4_SOURCE5        13    0.1799
o -os-o    97.999     114.680	                  SOURCE3         1          
p2-os-p2  112.427     120.020	                  SOURCE3         1          
p2-os-p5  117.003     107.860	                  SOURCE3         1          
p3-os-p3  105.094     121.220	                  SOURCE3         1          
p3-os-py  114.455     105.580	                  SOURCE3         1          
p5-os-p5  106.787     126.250	                  SOURCE3         1          
s4-os-s4   65.797     111.630	                  SOURCE3         1          
s6-os-s6   66.445     119.070	                  SOURCE3         2    0.4318
sh-os-sh   64.549     118.950	                  SOURCE3         1          
s -os-s    60.143     118.080	                  SOURCE3         1          
ss-os-ss   64.198     115.640	                  SOURCE3         1          
br-p2-br   50.367     108.600	                  SOURCE3         1          
br-p2-c2   49.320     102.320	                  SOURCE3         2    0.0146
br-p2-n2   61.779     103.330	                  SOURCE3         1          
br-p2-o    59.925     110.870	                  SOURCE3         1          
br-p2-p2   63.559     115.460	                  SOURCE3         4    7.8622
br-p2-s    50.714     110.520	                  SOURCE3         1          
c1-p2-c1   49.523      99.040	                  SOURCE3         1          
c1-p2-c2   50.326     101.290	                  SOURCE3         1          
c1-p2-n2   63.856     101.790	                  SOURCE3         1          
c1-p2-o    63.431     107.620	                  SOURCE3         1          
c1-p2-p2   68.223      99.540	                  SOURCE3         1          
c1-p2-s    51.746     105.900	                  SOURCE3         1          
c2-p2-c2   51.141     104.500	                  SOURCE3         1          
c2-p2-c3   48.776     101.900	                  SOURCE3         4    0.1132
c2-p2-ca   49.013     101.950	                  SOURCE3         1          
c2-p2-cl   54.318     102.720	                  SOURCE3         2          
c2-p2-f    67.755     103.470	                  SOURCE3         2    0.0136
c2-p2-hp   37.280      97.190	                  SOURCE3         3    0.0216
c2-p2-i    44.010     101.940	                  SOURCE3         2    0.0368
c2-p2-n2   66.728      99.880	                  SOURCE3         1          
c2-p2-n3   64.858     101.800	                  SOURCE3         1          
c2-p2-n4   60.347      98.260	                  SOURCE3         6    0.1522
c2-p2-n    63.154     103.280	                  SOURCE3         4    3.3113
c2-p2-na   62.619     103.990	                  SOURCE3         8    1.6834
c2-p2-nh   63.638     105.170	                  SOURCE3         8    0.8263
c2-p2-no   64.740      97.970	                  SOURCE3         3    0.4175
c2-p2-o    63.763     115.160	                  SOURCE3         1          
c2-p2-oh   65.278     102.890	                  SOURCE3         3    0.8191
c2-p2-os   66.578     102.120	                  SOURCE3         4    0.8783
c2-p2-p2   70.059      99.560	                  SOURCE3         1          
c2-p2-p3   61.583      99.270	                  SOURCE3         4    1.1590
c2-p2-p4   61.685      96.940	                  SOURCE3         1          
c2-p2-p5   61.450      97.610	                  SOURCE3         1          
c2-p2-s4   48.314      95.150	                  SOURCE3         1          
c2-p2-s6   48.407      95.510	                  SOURCE3         1          
c2-p2-s    53.268     105.530	                  SOURCE3         1          
c2-p2-sh   50.735     101.490	                  SOURCE3         3    0.0057
c2-p2-ss   50.746     101.810	                  SOURCE3         4    0.5883
c3-p2-c3   47.191      99.300	                  SOURCE3         1          
c3-p2-n2   62.233     100.820	                  SOURCE3         1          
c3-p2-o    61.561     106.720	                  SOURCE3         1          
c3-p2-os   62.459     101.340	                  SOURCE3         1          
c3-p2-p2   66.273     100.480	                  SOURCE3         1          
c3-p2-s    50.533     105.680	                  SOURCE3         1          
ca-p2-ca   47.481      99.700	                  SOURCE3         1          
ca-p2-n2   62.575     100.820	                  SOURCE3         1          
ca-p2-n    64.349      89.970	                  SOURCE3         1          
ca-p2-na   64.367      89.210	                  SOURCE3         1          
ca-p2-o    61.891     106.880	                  SOURCE3         1          
ca-p2-s    50.228     107.930	                  SOURCE3         1          
c -p2-c2   49.148      97.300	                  SOURCE3         1          
c -p2-c    48.369      90.100	                  SOURCE3         1          
ce-p2-o    62.381     107.440	                  SOURCE3         1          
ce-p2-s    51.184     105.540	                  SOURCE3         1          
cf-p2-o    62.381     107.440	                  SOURCE3         1          
cf-p2-s    51.184     105.540	                  SOURCE3         1          
cl-p2-cl   58.906     108.700	                  SOURCE3         1          
cl-p2-n2   68.360     103.380	                  SOURCE3         1          
cl-p2-o    66.726     110.570	                  SOURCE3         1          
cl-p2-p2   73.823     103.110	                  SOURCE3         1          
cl-p2-s    55.803     110.110	                  SOURCE3         1          
f -p2-f    88.550     107.100	                  SOURCE3         1          
f -p2-n2   86.735     103.570	                  SOURCE3         1          
f -p2-o    86.673     110.610	                  SOURCE3         1          
f -p2-p2   89.962     103.480	                  SOURCE3         1          
f -p2-s    66.939     114.710	                  SOURCE3         2    5.2794
hp-p2-hp   27.644      98.760	                  SOURCE3         1          
hp-p2-n1   46.969      95.180	                  SOURCE3         2    1.5708
hp-p2-n2   48.480      95.540	                  SOURCE3        19    4.7352
hp-p2-ne   48.264     100.100	                  SOURCE3        14    6.1290
hp-p2-nf   48.264     100.100	                  SOURCE3        14          
hp-p2-o    48.141     105.580	                  SOURCE3         1          
hp-p2-p2   47.796     101.880	                  SOURCE3        27   12.9535
hp-p2-p4   40.954      94.510	                  SOURCE3         1          
hp-p2-p5   42.165      89.070	                  SOURCE3         1          
hp-p2-pe   47.048      97.250	                  SOURCE3        16    8.8916
hp-p2-pf   47.048      97.250	                  SOURCE3        16          
hp-p2-s4   32.527      89.990	                  SOURCE3         1          
hp-p2-s    37.377     102.520	                  SOURCE3         1          
hp-p2-s6   33.031      88.130	                  SOURCE3         1          
i -p2-i    47.836     104.160	                  SOURCE3         1          
i -p2-n2   55.025     101.770	                  SOURCE3         1          
i -p2-o    52.674     109.510	                  SOURCE3         1          
i -p2-p2   60.877     102.630	                  SOURCE3         1          
i -p2-s    45.705     110.600	                  SOURCE3         1          
n1-p2-n1   87.795      86.220	                HF/6-31G*         1          
n2-p2-n2   86.095      98.000	                  SOURCE3         1          
n2-p2-n3   83.297     100.420	                  SOURCE3         1          
n2-p2-n4   78.374      93.420	                  SOURCE3         1          
n2-p2-na   80.458     102.030	                  SOURCE3         1          
n2-p2-nh   82.457     101.870	                  SOURCE3         2    0.8491
n2-p2-no   82.358      98.120	                  SOURCE3         1          
n2-p2-o    81.674     115.340	                  SOURCE3         1          
n2-p2-oh   80.728     109.720	                  SOURCE3         1          
n2-p2-os   85.101     102.290	                  SOURCE3         1          
n2-p2-p3   77.520      99.510	                  SOURCE3         1          
n2-p2-p4   75.847     101.730	                  SOURCE3         1          
n2-p2-p5   79.007      93.680	                  SOURCE3         1          
n2-p2-s4   60.003      97.830	                  SOURCE3         1          
n2-p2-s6   60.149      98.140	                  SOURCE3         1          
n2-p2-s    65.491     112.940	                  SOURCE3         1          
n2-p2-sh   64.416     100.820	                  SOURCE3         1          
n2-p2-ss   64.240     101.760	                  SOURCE3         1          
n3-p2-n3   79.448     106.300	                  SOURCE3         1          
n3-p2-o    82.859     106.830	                  SOURCE3         1          
n3-p2-p2   87.256     100.580	                  SOURCE3         1          
n3-p2-s    66.611     105.750	                  SOURCE3         1          
n4-p2-n4   74.750      88.800	                  SOURCE3         1          
n4-p2-o    76.313     101.360	                  SOURCE3         1          
n4-p2-p2   82.466      96.530	                  SOURCE3         1          
n4-p2-s    61.808     104.980	                  SOURCE3         1          
na-p2-na   75.931     106.100	                  SOURCE3         1          
na-p2-o    80.149     107.460	                  SOURCE3         1          
na-p2-s    64.498     108.150	                  SOURCE3         1          
ne-p2-o    85.784     107.710	                  SOURCE3         1          
ne-p2-s    68.411     105.500	                  SOURCE3         1          
nf-p2-o    85.784     107.710	                  SOURCE3         1          
nf-p2-s    68.411     105.500	                  SOURCE3         1          
nh-p2-nh   79.891     104.000	                  SOURCE3         1          
nh-p2-o    82.088     108.110	                  SOURCE3         2    0.6773
nh-p2-p2   84.120     107.730	                  SOURCE3         3    3.1678
nh-p2-s    65.274     109.620	                  SOURCE3         2    1.7725
n -p2-n2   82.195      98.850	                  SOURCE3         1          
n -p2-o    81.559     105.080	                  SOURCE3         1          
no-p2-no   79.425      98.200	                  SOURCE3         1          
no-p2-o    81.482     104.870	                  SOURCE3         1          
no-p2-p2   82.518     108.570	                  SOURCE3         3    8.2121
no-p2-s    64.423     109.060	                  SOURCE3         2    5.4074
n -p2-p2   85.198     102.120	                  SOURCE3         1          
n -p2-s    63.562     112.340	                  SOURCE3         1          
oh-p2-oh   83.880     100.100	                  SOURCE3         1          
oh-p2-p2   85.099     107.820	                  SOURCE3         2    2.6708
oh-p2-s    66.041     109.750	                  SOURCE3         1          
o -p2-o    82.822     119.960	                  SOURCE3         1          
o -p2-oh   82.704     110.460	                  SOURCE3         1          
o -p2-os   85.052     108.810	                  SOURCE3         1          
o -p2-p2   84.879     114.230	                  SOURCE3         1          
o -p2-p3   75.364     106.690	                  SOURCE3         1          
o -p2-p4   75.313     104.370	                  SOURCE3         1          
o -p2-p5   75.237     104.490	                  SOURCE3         1          
o -p2-pe   72.675     145.960	                  SOURCE3         1          
o -p2-pf   72.675     145.960	                  SOURCE3         1          
o -p2-s4   57.795     106.590	                  SOURCE3         1          
o -p2-s6   58.473     105.040	                  SOURCE3         1          
o -p2-s    65.598     117.420	                  SOURCE3         1          
o -p2-sh   62.592     109.600	                  SOURCE3         1          
os-p2-os   87.712      98.300	                  SOURCE3         1          
os-p2-p2   88.869     101.460	                  SOURCE3         1          
o -p2-ss   62.723     109.600	                  SOURCE3         1          
os-p2-s    67.319     108.470	                  SOURCE3         3    1.7065
p2-p2-n2   90.057      97.400	                  SOURCE3         1          
p2-p2-p3   83.101     101.730	                  SOURCE3         1          
p2-p2-p4   82.238     101.980	                  SOURCE3         1          
p2-p2-p5   83.299      99.330	                  SOURCE3         1          
p2-p2-s4   65.891      95.730	                  SOURCE3         1          
p2-p2-s6   66.042      95.950	                  SOURCE3         1          
p2-p2-s    69.717     111.280	                  SOURCE3         1          
p2-p2-sh   64.935     113.940	                  SOURCE3         3    8.5009
p3-p2-p3   77.638     101.000	                  SOURCE3         1          
p3-p2-s    61.492     113.280	                  SOURCE3         2    6.7035
p4-p2-s    63.615     103.890	                  SOURCE3         1          
p5-p2-p5   81.461      89.400	                  SOURCE3         1          
p5-p2-s    64.429     101.210	                  SOURCE3         1          
pe-p2-s    69.635     106.350	                  SOURCE3         1          
pf-p2-s    69.635     106.350	                  SOURCE3         1          
s4-p2-s4   50.406      85.300	                  SOURCE3         1          
s6-p2-s6   47.194      98.200	                  SOURCE3         1          
sh-p2-sh   52.119      98.500	                  SOURCE3         1          
s -p2-s    55.726     106.600	                  SOURCE3         1          
s -p2-s4   49.051     105.290	                  SOURCE3         1          
s -p2-s6   48.843     106.930	                  SOURCE3         1          
s -p2-sh   51.478     110.730	                  SOURCE3         2    0.0232
s -p2-ss   50.784     114.140	                  SOURCE3         4    5.9223
ss-p2-ss   52.411      97.900	                  SOURCE3         1          
br-p3-br   51.098     103.540	                  SOURCE3         1          
br-p3-hp   32.984      96.360	                  SOURCE3         4    0.6701
c1-p3-c1   48.612     100.500	                  SOURCE3         1          
c1-p3-f    66.318      96.900	                  SOURCE2         1          
c1-p3-hp   34.779      97.670	                  SOURCE3         2          
c2-p3-c2   47.149     101.770	                  SOURCE3         3          
c2-p3-hp   34.073      97.850	                  SOURCE3         4          
c3-p3-c3   47.098      99.350	          SOURCE3_SOURCE5       108    0.9814
c3-p3-ca   46.899     101.940	                  SOURCE3         2          
c3-p3-cl   54.343      99.890	                  SOURCE3         1          
c3-p3-f    64.355      97.800	                  SOURCE2         1          
c3-p3-hp   33.769      97.480	          SOURCE3_SOURCE5        20    0.3444
c3-p3-n2   61.301      96.550	                  SOURCE3         2          
c3-p3-n3   60.308     101.410	          SOURCE3_SOURCE5        22    1.5604
c3-p3-n4   59.355      96.940	                  SOURCE3         6    0.4815
c3-p3-n    59.620     101.770	                  SOURCE3        12    2.4449
c3-p3-na   60.213     100.170	                  SOURCE3         4    0.0554
c3-p3-nh   59.410     104.500	                  SOURCE3         2          
c3-p3-no   59.922      96.980	                  SOURCE3         2          
c3-p3-o    60.035     111.670	                  SOURCE3        28    5.3387
c3-p3-oh   62.034      98.210	                  SOURCE3         2          
c3-p3-os   61.657      99.530	                  SOURCE3         3    1.7678
c3-p3-p3   58.575      99.880	          SOURCE3_SOURCE5        26    1.6230
c3-p3-p5   58.297     100.900	                  SOURCE3        10    2.7070
c3-p3-s4   47.756      98.880	                  SOURCE3         8    6.2235
c3-p3-s6   47.355     101.180	                  SOURCE3        12    6.4536
c3-p3-sh   47.131      98.710	                  SOURCE3         2          
c3-p3-ss   47.137      99.370	                  SOURCE3         2          
ca-p3-ca   47.814      99.860	                  SOURCE3         1          
ca-p3-hp   34.261      97.500	                  SOURCE3         2          
c -p3-c3   47.331      97.060	                  SOURCE3         3    1.1490
c -p3-c    46.120     100.900	                  SOURCE3         1          
c -p3-hp   33.554      96.550	                  SOURCE3         6    0.5223
cl-p3-cl   62.437     102.820	                  SOURCE3         1          
cl-p3-f    72.784      99.200	                  SOURCE2         1          
cl-p3-hp   38.308      96.300	                  SOURCE3         3    0.6203
c -p3-os   67.637      81.320	                  SOURCE3         1          
cx-p3-hp   34.036      95.200	                  SOURCE2         1          
f -p3-f    90.383      97.400	                  SOURCE2         8    1.6636
f -p3-hp   48.664      96.410	                  SOURCE3         2          
f -p3-n3   83.292     100.600	                  SOURCE2         1          
f -p3-os   85.509      99.230	          SOURCE2_SOURCE5         5    0.5316
f -p3-p3   77.745      97.200	                  SOURCE2         1          
hp-p3-hp   26.638      95.220	          SOURCE3_SOURCE5        51    2.1059
hp-p3-i    29.813      96.190	                  SOURCE3         4    0.6454
hp-p3-n1   47.221      92.980	                HF/6-31G*         1          
hp-p3-n2   43.917      98.280	                  SOURCE3        10    1.8860
hp-p3-n3   45.466      94.460	                  SOURCE3         2          
hp-p3-n4   42.822      93.210	                  SOURCE3         2          
hp-p3-n    44.516      95.150	                  SOURCE3         2          
hp-p3-na   44.183      97.270	                  SOURCE3        12    0.9318
hp-p3-nh   45.553      94.100	                  SOURCE3         2          
hp-p3-no   43.557      93.060	                  SOURCE3         2          
hp-p3-o    48.052     101.020	                  SOURCE3         2          
hp-p3-oh   46.151      95.950	                  SOURCE3         2          
hp-p3-os   45.868      97.350	                  SOURCE3         6    2.8326
hp-p3-p2   40.595      99.110	                  SOURCE3        16    4.3022
hp-p3-p3   40.175      95.520	                  SOURCE3         4    0.0844
hp-p3-p4   40.047      95.950	                  SOURCE3         6    0.0489
hp-p3-p5   40.189      95.540	                  SOURCE3         2          
hp-p3-s4   33.215      95.490	                  SOURCE3         2          
hp-p3-s6   33.822      92.950	                  SOURCE3         2          
hp-p3-sh   32.748      94.210	                  SOURCE3         2          
hp-p3-ss   32.846      94.610	                  SOURCE3         2          
i -p3-i    49.016     105.250	                  SOURCE3         1          
n1-p3-n1   86.652      90.440	                HF/6-31G*         1          
n2-p3-n2   76.240     103.460	                  SOURCE3         1          
n3-p3-n3   74.122     113.800	                  SOURCE3         1          
n3-p3-o    80.756     107.100	                  SOURCE3         4          
n3-p3-oh   80.929      98.360	                  SOURCE3         1          
n4-p3-n4   72.570     100.530	                  SOURCE3         1          
na-p3-na   75.328     106.220	                  SOURCE3         1          
nh-p3-nh   75.698     109.110	                  SOURCE3         1          
n -p3-n    75.573     104.580	                  SOURCE3         1          
n -p3-o    80.307     104.990	                  SOURCE3         4          
no-p3-no   74.810      98.330	                  SOURCE3         1          
oh-p3-oh   79.802     104.480	                  SOURCE3         1          
o -p3-o    81.687     122.180	                  SOURCE3         2    7.8556
o -p3-p3   70.126     116.740	                  SOURCE3        14    0.7525
o -p3-p5   73.068     107.620	                  SOURCE3         4          
o -p3-s4   59.257     110.700	                  SOURCE3         4    0.7259
o -p3-s6   60.626     106.660	                  SOURCE3         6    3.4017
os-p3-os   81.795      99.760	          SOURCE3_SOURCE5         8    1.2613
p2-p3-p2   76.665     103.580	                  SOURCE3         1          
p3-p3-p3   73.903     105.310	                  SOURCE3         4    3.5864
p4-p3-p4   76.119      99.090	                  SOURCE3         1          
p5-p3-p5   76.218      99.100	                  SOURCE3         1          
s4-p3-s4   49.282      98.260	                  SOURCE3         1          
s6-p3-s6   49.641      97.780	                  SOURCE3         1          
sh-p3-sh   46.105     107.580	                  SOURCE3         1          
s -p3-s    42.980     131.320	                  SOURCE3         1          
ss-p3-ss   45.990     109.240	                  SOURCE3         1          
br-p4-br   50.850     110.410	                  SOURCE3         1          
br-p4-o    57.453     124.800	                  SOURCE3         1          
c2-p4-c2   46.901     104.210	                  SOURCE3         1          
c2-p4-hp   34.221      99.500	                  SOURCE3         2          
c2-p4-o    60.517     113.590	                  SOURCE3         1          
c3-p4-c3   46.849     102.550	                  SOURCE3         4    0.0192
c3-p4-n2   60.249     103.170	                  SOURCE3         1          
c3-p4-n3   60.876     102.370	                  SOURCE3         1          
c3-p4-n4   57.893      99.570	                  SOURCE3         1          
c3-p4-n    60.075     103.260	                  SOURCE3         1          
c3-p4-na   58.423     117.670	                  SOURCE3         5   19.0404
c3-p4-nh   60.622     102.790	                  SOURCE3         1          
c3-p4-no   58.960      99.800	                  SOURCE3         3    0.2151
c3-p4-o    59.565     115.670	          SOURCE3_SOURCE5        41    1.9882
c3-p4-oh   62.836      98.560	                  SOURCE3         2    0.4558
c3-p4-os   63.080      98.010	                  SOURCE3         2    0.0931
c3-p4-p2   56.813     109.270	                  SOURCE3         1          
c3-p4-p3   57.663     103.530	                  SOURCE3         1          
c3-p4-p4   61.536     102.120	                  SOURCE3         1          
c3-p4-p5   57.093     104.150	                  SOURCE3         1          
c3-p4-sh   47.201     100.170	                  SOURCE3         2    0.0815
c3-p4-ss   47.127     101.190	                  SOURCE3         1          
ca-p4-ca   46.528     107.770	                  SOURCE3         1          
ca-p4-o    61.439     111.640	                  SOURCE3         1          
cl-p4-cl   62.229     103.510	                  SOURCE3         1          
cl-p4-o    66.762     116.530	                  SOURCE3         2          
hp-p4-hp   27.316      99.210	                  SOURCE3         4    6.4572
hp-p4-n1   45.702      99.910	                HF/6-31G*         1          
hp-p4-o    47.223     109.350	                  SOURCE3         6   10.8284
hp-p4-p3   39.333      98.960	                  SOURCE3         4          
hp-p4-s    30.046     110.240	                  SOURCE3         4    4.1081
i -p4-i    51.559     113.220	                  SOURCE3         2    6.7916
i -p4-o    59.585     110.220	                  SOURCE3         4    9.7726
n1-p4-n1   81.177     100.610	                HF/6-31G*         1          
n1-p4-o    79.782     114.590	                HF/6-31G*         1          
n2-p4-n2   78.358     102.540	                  SOURCE3         1          
n2-p4-o    76.567     120.280	                  SOURCE3         1          
n3-p4-o    79.727     113.270	                  SOURCE3         1          
n4-p4-o    74.226     107.610	                  SOURCE3         1          
na-p4-o    84.731     110.600	                  SOURCE3         5    1.3133
nh-p4-nh   82.137      95.300	                  SOURCE3         1          
nh-p4-o    78.559     115.860	                  SOURCE3         3    3.2712
n -p4-o    77.006     117.990	                  SOURCE3         1          
no-p4-o    73.956     114.690	                  SOURCE3         3    0.1070
oh-p4-oh   85.208      95.710	                  SOURCE3         1          
o -p4-o    84.013     117.220	                  SOURCE3         6    2.7792
o -p4-oh   79.987     117.390	                  SOURCE3         4    1.0083
o -p4-os   80.383     116.670	                  SOURCE3         4    0.6923
o -p4-p2   69.856     121.350	                  SOURCE3         1          
o -p4-p3   70.923     114.000	                  SOURCE3         3    0.6663
o -p4-p4   75.914     116.430	                  SOURCE3         1          
o -p4-p5   71.622     109.760	                  SOURCE3         1          
o -p4-s4   54.866     112.190	                  SOURCE3         1          
o -p4-s6   54.029     113.890	                  SOURCE3         1          
o -p4-s    57.277     112.780	                  SOURCE3         2          
o -p4-sh   56.730     118.090	                  SOURCE3         1          
os-p4-os   83.473     100.340	                  SOURCE3         1          
o -p4-ss   57.476     116.140	                  SOURCE3         4    1.0636
p2-p4-p2   73.236     110.710	                  SOURCE3         1          
p3-p4-p3   70.664     114.980	                  SOURCE3         1          
p4-p4-p4   79.664     107.380	                  SOURCE3         1          
p5-p4-p5   72.301     107.780	                  SOURCE3         1          
s4-p4-s4   46.168      96.240	                  SOURCE3         1          
s6-p4-s6   44.412     102.360	                  SOURCE3         1          
sh-p4-sh   48.494      98.810	                  SOURCE3         1          
s -p4-s    46.079     106.300	                  SOURCE3         2   25.0119
ss-p4-ss   47.422     104.410	                  SOURCE3         1          
br-p5-br   51.952     103.380	                  SOURCE3         1          
br-p5-o    59.322     114.650	                  SOURCE3         3    1.0910
br-p5-oh   62.204     102.920	                  SOURCE3         4    0.5468
c1-p5-c1   49.058     102.890	                  SOURCE3         1          
c1-p5-o    61.836     115.770	                  SOURCE3         2          
c1-p5-oh   63.769     102.790	                  SOURCE3         2          
c2-p5-c2   45.370     106.560	                  SOURCE3         1          
c2-p5-o    60.781     109.520	          SOURCE4_SOURCE5        15    2.0293
c2-p5-oh   61.672     101.690	                  SOURCE3         1          
c2-p5-os   63.109      97.120	          SOURCE3_SOURCE5         6    0.9178
c3-p5-c3   46.061     106.000	          SOURCE3_SOURCE5       107    1.6965
c3-p5-hp   33.063     103.260	          SOURCE4_SOURCE5        20    1.3795
c3-p5-n3   60.649     104.400	          SOURCE3_SOURCE5        10    1.8148
c3-p5-o    60.550     112.500	                  SOURCE3        23    4.4203
c3-p5-oh   61.886     102.690	          SOURCE3_SOURCE5       389    1.5370
c3-p5-os   62.476     100.770	                  SOURCE4        51    2.0928
c3-p5-p4   56.514     106.270	                  SOURCE3         1          
c3-p5-s    46.672     114.400	          SOURCE3_SOURCE5        36    1.0844
c3-p5-ss   45.854     105.940	          SOURCE3_SOURCE5        24    1.6358
ca-p5-ca   46.780     107.900	          SOURCE3_SOURCE5         5    0.5519
ca-p5-o    61.263     113.980	                  SOURCE3         1          
ca-p5-oh   63.154     101.770	                  SOURCE3         1          
ca-p5-os   62.551     103.750	                  SOURCE3         1          
c -p5-c    45.421     104.160	                  SOURCE3         1          
cl-p5-cl   62.172     103.700	                  SOURCE2         1          
cl-p5-o    68.012     112.650	          SOURCE3_SOURCE5         7    1.0635
cl-p5-oh   70.253     102.440	                  SOURCE3         2          
c -p5-o    60.972     107.100	          SOURCE4_SOURCE5        37    0.4646
c -p5-oh   61.112     102.120	                  SOURCE3         1          
f -p5-f    92.407      92.220	          SOURCE2_SOURCE5        19    1.3661
f -p5-o    85.135     112.070	          SOURCE4_SOURCE5        15    0.5195
f -p5-oh   85.837     101.980	                  SOURCE3         2          
f -p5-os   85.720     102.270	          SOURCE4_SOURCE5        16    1.0230
f -p5-s    61.598     117.400	                  SOURCE2         1          
hp-p5-hp   25.816     100.550	          SOURCE3_SOURCE5        11    0.5508
hp-p5-n1   46.858     101.320	                HF/6-31G*         1          
hp-p5-o    45.433     115.080	          SOURCE3_SOURCE5        27    1.7749
hp-p5-oh   45.976     101.570	          SOURCE3_SOURCE5        16    1.3736
hp-p5-s    31.882     119.200	                  SOURCE2         1          
i -p5-i    48.013     107.170	                  SOURCE3         1          
i -p5-o    52.148     115.930	                  SOURCE3         3    0.0415
i -p5-oh   55.980     102.260	                  SOURCE3         4    1.9577
n1-p5-n1   86.407     101.550	                HF/6-31G*         1          
n1-p5-o    83.757     113.780	                HF/6-31G*         1          
n2-p5-n2   82.960     106.340	                  SOURCE3         1          
n2-p5-o    82.994     113.530	                  SOURCE3         1          
n2-p5-oh   84.118     102.400	                  SOURCE3         1          
n3-p5-n3   80.585     103.370	                  SOURCE4        47    2.1009
n3-p5-nh   80.369     103.840	          SOURCE4_SOURCE5        11    1.8670
n3-p5-o    80.416     114.640	                  SOURCE4        76    2.2728
n3-p5-oh   81.248     104.990	          SOURCE3_SOURCE5        18    0.6974
n3-p5-os   82.342     102.230	          SOURCE4_SOURCE5        90    2.1717
n3-p5-s    60.056     116.560	          SOURCE4_SOURCE5        28    0.9342
n4-p5-n4   73.942     102.200	                  SOURCE3         1          
n4-p5-o    77.060     109.780	                  SOURCE3         5    2.7519
n4-p5-oh   79.407      98.480	                  SOURCE3         6    0.4104
n4-p5-os   81.044      94.550	                  SOURCE3         2          
na-p5-na   76.550     108.570	                  SOURCE3         1          
na-p5-o    79.422     113.430	                  SOURCE3        11    0.8968
na-p5-oh   81.176     102.070	                  SOURCE3        16    1.4144
na-p5-os   80.790     103.060	                  SOURCE3         4    0.7463
nh-p5-nh   82.064      99.510	                  SOURCE3         1          
nh-p5-o    80.296     114.860	          SOURCE3_SOURCE5        11    1.6006
nh-p5-oh   82.027     102.910	          SOURCE3_SOURCE5         6    0.9034
nh-p5-os   81.134     105.200	          SOURCE3_SOURCE5         6    2.0688
n -p5-n3   79.065     104.310	          SOURCE4_SOURCE5        28    1.2397
n -p5-n    78.462     103.090	                  SOURCE3         1          
n -p5-o    79.797     112.180	          SOURCE4_SOURCE5        14    1.5068
n -p5-oh   80.973     102.440	                  SOURCE3         4    0.0999
no-p5-no   76.253      95.680	                  SOURCE3         1          
no-p5-o    75.912     112.750	                  SOURCE3         4    3.3684
no-p5-oh   78.162     101.350	                  SOURCE3         2          
no-p5-os   78.031     101.700	                  SOURCE3         4    0.0565
n -p5-os   81.763     100.480	                  SOURCE3         2          
oh-p5-oh   83.590     102.690	          SOURCE3_SOURCE5       359    1.1644
oh-p5-os   83.902     101.940	          SOURCE3_SOURCE5       591    1.1251
oh-p5-p2   75.094     103.530	                  SOURCE3         1          
oh-p5-p3   74.007     103.830	                  SOURCE3        13    0.4303
oh-p5-p4   74.032     101.790	                  SOURCE3         1          
oh-p5-p5   80.103     100.450	                  SOURCE3         1          
oh-p5-s4   61.903     103.240	                  SOURCE3         1          
oh-p5-s6   62.438     101.480	                  SOURCE3         1          
oh-p5-s    62.070     111.300	          SOURCE3_SOURCE5         8    1.1112
oh-p5-sh   61.449     101.410	                  SOURCE3         2          
oh-p5-ss   59.814     104.090	          SOURCE3_SOURCE5        23    1.4682
o -p5-o    85.510     115.800	                  SOURCE3        17    5.7902
o -p5-oh   81.901     115.210	          SOURCE4_SOURCE5      1716    1.3221
o -p5-os   81.819     115.460	          SOURCE3_SOURCE5       843    2.3835
o -p5-p2   71.892     114.600	                  SOURCE3         1          
o -p5-p3   70.584     115.480	                  SOURCE3         9    2.1084
o -p5-p4   70.090     114.660	                  SOURCE3         1          
o -p5-p5   76.354     113.440	                  SOURCE3         1          
o -p5-s4   60.725     110.230	                  SOURCE3         1          
o -p5-s6   60.311     111.750	                  SOURCE3         1          
o -p5-s    61.702     116.940	                  SOURCE3         3    2.9506
o -p5-sh   58.488     114.560	                  SOURCE3         3    1.7645
os-p5-os   83.949     101.840	          SOURCE4_SOURCE5       608    1.9896
os-p5-p3   74.065     103.670	                  SOURCE3         2          
os-p5-p5   78.545     104.480	                  SOURCE3         1          
os-p5-s4   62.122     102.520	                  SOURCE3         1          
os-p5-s6   62.313     101.890	                  SOURCE3         1          
o -p5-ss   57.641     114.340	          SOURCE3_SOURCE5        37    1.7416
os-p5-s    60.508     117.130	          SOURCE4_SOURCE5       200    0.8203
os-p5-sh   61.258     102.050	          SOURCE3_SOURCE5         7    0.5915
os-p5-ss   60.283     102.480	          SOURCE4_SOURCE5        70    1.4633
p2-p5-p2   74.412     107.140	                  SOURCE3         1          
p3-p5-p3   73.965     105.230	                  SOURCE3         3    5.1024
p4-p5-p4   74.460     101.620	                  SOURCE3         1          
p5-p5-p5   76.997     112.720	                  SOURCE3         1          
s6-p5-s6   48.731     105.180	                  SOURCE3         1          
sh-p5-sh   47.889     104.560	                  SOURCE3         1          
sh-p5-ss   46.903     107.130	                  SOURCE3         1          
s -p5-s    49.342     114.130	                  SOURCE3         1          
ss-p5-ss   45.986     109.610	                  SOURCE3         1          
cd-pc-n    66.016      90.800	                  SOURCE3         3    2.3423
cd-pc-na   66.396      90.180	                  SOURCE3        81    2.7619
cc-pd-n    66.016      90.800	                  SOURCE3         3          
cc-pd-na   66.396      90.180	                  SOURCE3        81          
c2-pe-ca   49.088     101.440	                  SOURCE3         3    0.7177
c2-pe-ce   48.888     103.010	                  SOURCE3         4    1.4470
c2-pe-cg   51.641     104.030	                  SOURCE3         3    3.8740
c2-pe-n2   69.448      94.140	                  SOURCE3         1          
c2-pe-ne   64.662      98.700	                  SOURCE3        12    5.3383
c2-pe-o    63.086     115.160	                  SOURCE3         2    0.0149
c2-pe-p2   65.232     107.820	                  SOURCE3         1          
c2-pe-pe   61.668     102.990	                  SOURCE3         9    8.2860
c2-pe-px   65.444      97.370	                  SOURCE3         4    0.6655
c2-pe-py   65.200      96.710	                  SOURCE3         4    1.2755
c2-pe-s    51.862     111.160	                  SOURCE3         2          
c2-pe-sx   48.622      95.110	                  SOURCE3         4    0.2676
c2-pe-sy   47.698      95.560	                  SOURCE3         2    0.0462
ca-pe-n2   63.263     102.030	                  SOURCE3         1          
ca-pe-o    62.025     106.880	                  SOURCE3         2    0.0018
ca-pe-p2   65.219     100.790	                  SOURCE3         1          
ca-pe-pf   61.993      99.700	                  SOURCE3         2          
ca-pe-s    50.574     107.930	                  SOURCE3         1          
c -pe-c2   48.762      97.300	                  SOURCE3         3    0.0335
ce-pe-n2   64.000     100.550	                  SOURCE3         1          
ce-pe-o    62.134     107.440	                  SOURCE3         1          
ce-pe-p2   65.808      99.560	                  SOURCE3         1          
ce-pe-s    51.312     105.540	                  SOURCE3         1          
cg-pe-n2   68.416     101.790	                  SOURCE3         1          
cg-pe-o    66.891     107.620	                  SOURCE3         1          
cg-pe-p2   67.155     104.680	                  SOURCE3         2    5.1435
cg-pe-s    53.387     108.600	                  SOURCE3         4    2.6981
n2-pe-n2   85.418     108.140	                  SOURCE3         1          
n2-pe-ne   80.952     106.800	                  SOURCE3         6    4.5981
n2-pe-o    83.198     115.390	                  SOURCE3         1          
n2-pe-p2   82.679     111.600	                  SOURCE3         1          
n2-pe-pe   76.187     109.400	                  SOURCE3         1          
n2-pe-px   78.660     110.300	                  SOURCE3         3    6.0548
n2-pe-py   84.653      93.680	                  SOURCE3         1          
n2-pe-s    66.247     114.840	                  SOURCE3         3    3.6512
n2-pe-sx   60.809      97.830	                  SOURCE3         1          
n2-pe-sy   59.570      98.140	                  SOURCE3         1          
ne-pe-o    80.037     110.240	                  SOURCE3         3    3.8478
ne-pe-p2   82.546     104.480	                  SOURCE3         2    7.1207
ne-pe-s    65.116     109.190	                  SOURCE3         5    3.6708
o -pe-o    82.114     119.960	                  SOURCE3         1          
o -pe-p2   81.980     114.230	                  SOURCE3         1          
o -pe-pe   66.057     145.960	                  SOURCE3         1          
o -pe-px   81.034     104.370	                  SOURCE3         1          
o -pe-py   80.312     104.490	                  SOURCE3         1          
o -pe-s    65.783     117.420	                  SOURCE3         2    0.0426
o -pe-sx   58.314     106.590	                  SOURCE3         1          
o -pe-sy   57.621     105.040	                  SOURCE3         1          
p2-pe-pe   85.030      98.240	                  SOURCE3         1          
p2-pe-px   83.137     108.280	                  SOURCE3         2    6.2959
p2-pe-py   81.676     110.870	                  SOURCE3         3    8.1645
p2-pe-s    68.307     111.280	                  SOURCE3         1          
p2-pe-sx   65.549      95.730	                  SOURCE3         1          
p2-pe-sy   64.541      95.950	                  SOURCE3         1          
pe-pe-s    64.452     107.910	                  SOURCE3         2    1.5577
px-pe-s    66.458     107.620	                  SOURCE3         2    3.7266
py-pe-s    65.679     108.730	                  SOURCE3         3    5.3201
s -pe-s    43.414     178.440	                  SOURCE3         1          
s -pe-sx   48.826     108.320	                  SOURCE3         2    3.0318
s -pe-sy   48.370     106.930	                  SOURCE3         1          
c2-pf-ca   49.088     101.440	                  SOURCE3         3          
c2-pf-cf   48.888     103.010	                  SOURCE3         4          
c2-pf-ch   51.641     104.030	                  SOURCE3         3          
c2-pf-n2   69.448      94.140	                  SOURCE3         1          
c2-pf-nf   64.662      98.700	                  SOURCE3        12          
c2-pf-o    63.086     115.160	                  SOURCE3         2          
c2-pf-p2   65.232     107.820	                  SOURCE3         1          
c2-pf-pf   61.668     102.990	                  SOURCE3         9          
c2-pf-px   65.444      97.370	                  SOURCE3         4          
c2-pf-py   65.200      96.710	                  SOURCE3         4          
c2-pf-s    51.862     111.160	                  SOURCE3         2          
c2-pf-sx   48.622      95.110	                  SOURCE3         4          
c2-pf-sy   47.698      95.560	                  SOURCE3         2          
ca-pf-n2   63.263     102.030	                  SOURCE3         1          
ca-pf-o    62.025     106.880	                  SOURCE3         2          
ca-pf-p2   65.219     100.790	                  SOURCE3         1          
ca-pf-pe   61.993      99.700	                  SOURCE3         2          
ca-pf-s    50.574     107.930	                  SOURCE3         1          
c -pf-c2   48.762      97.300	                  SOURCE3         3          
cf-pf-n2   64.000     100.550	                  SOURCE3         1          
cf-pf-o    62.134     107.440	                  SOURCE3         1          
cf-pf-p2   65.808      99.560	                  SOURCE3         1          
cf-pf-s    51.312     105.540	                  SOURCE3         1          
ch-pf-n2   68.416     101.790	                  SOURCE3         1          
ch-pf-o    66.891     107.620	                  SOURCE3         1          
ch-pf-p2   67.155     104.680	                  SOURCE3         2          
ch-pf-s    53.387     108.600	                  SOURCE3         4          
n2-pf-n2   85.418     108.140	                  SOURCE3         1          
n2-pf-nf   80.952     106.800	                  SOURCE3         6          
n2-pf-o    83.198     115.390	                  SOURCE3         1          
n2-pf-p2   82.679     111.600	                  SOURCE3         1          
n2-pf-pf   76.187     109.400	                  SOURCE3         1          
n2-pf-px   78.660     110.300	                  SOURCE3         3          
n2-pf-py   84.653      93.680	                  SOURCE3         1          
n2-pf-s    66.247     114.840	                  SOURCE3         3          
n2-pf-sx   60.809      97.830	                  SOURCE3         1          
n2-pf-sy   59.570      98.140	                  SOURCE3         1          
nf-pf-o    80.037     110.240	                  SOURCE3         3          
nf-pf-p2   82.546     104.480	                  SOURCE3         2          
nf-pf-s    65.116     109.190	                  SOURCE3         5          
o -pf-o    82.114     119.960	                  SOURCE3         1          
o -pf-p2   81.980     114.230	                  SOURCE3         1          
o -pf-pf   66.057     145.960	                  SOURCE3         1          
o -pf-px   81.034     104.370	                  SOURCE3         1          
o -pf-py   80.312     104.490	                  SOURCE3         1          
o -pf-s    65.783     117.420	                  SOURCE3         2          
o -pf-sx   58.314     106.590	                  SOURCE3         1          
o -pf-sy   57.621     105.040	                  SOURCE3         1          
p2-pf-pf   85.030      98.240	                  SOURCE3         1          
p2-pf-px   83.137     108.280	                  SOURCE3         2          
p2-pf-py   81.676     110.870	                  SOURCE3         3          
p2-pf-s    68.307     111.280	                  SOURCE3         1          
p2-pf-sx   65.549      95.730	                  SOURCE3         1          
p2-pf-sy   64.541      95.950	                  SOURCE3         1          
pf-pf-s    64.452     107.910	                  SOURCE3         2          
px-pf-s    66.458     107.620	                  SOURCE3         2          
py-pf-s    65.679     108.730	                  SOURCE3         3          
s -pf-s    43.414     178.440	                  SOURCE3         1          
s -pf-sx   48.826     108.320	                  SOURCE3         2          
s -pf-sy   48.370     106.930	                  SOURCE3         1          
c3-px-ca   46.648     104.790	                  SOURCE3         1          
c3-px-ce   46.683     104.860	                  SOURCE3         4    0.6354
c3-px-cf   46.683     104.860	                  SOURCE3         4          
c3-px-ne   60.976     102.460	                  SOURCE3         7    1.8685
c3-px-nf   60.976     102.460	                  SOURCE3         7          
c3-px-o    60.307     113.790	          SOURCE3_SOURCE5        33    4.2352
c3-px-pe   61.145     105.730	                  SOURCE3        10    4.4059
c3-px-pf   61.145     105.730	                  SOURCE3        10          
c3-px-py   58.192     103.110	                  SOURCE3         3    0.8680
c3-px-sx   45.492      99.550	                  SOURCE3         1          
c3-px-sy   44.530     103.410	                  SOURCE3         1          
ca-px-ca   46.837     104.150	                  SOURCE3         2    3.6168
ca-px-o    62.137     107.500	                  SOURCE3         5    5.7355
c -px-c3   46.307     101.720	                  SOURCE3         1          
ce-px-ce   46.926     104.210	                  SOURCE3         1          
ce-px-o    60.493     113.790	                  SOURCE3         6    0.3877
cf-px-cf   46.926     104.210	                  SOURCE3         1          
cf-px-o    60.493     113.790	                  SOURCE3         6          
c -px-o    58.294     114.470	                  SOURCE3         1          
ne-px-ne   79.109     103.220	                  SOURCE3         2    0.6807
ne-px-o    79.281     114.130	                  SOURCE3        11    8.9737
nf-px-nf   79.109     103.220	                  SOURCE3         2          
nf-px-o    79.281     114.130	                  SOURCE3        11          
o -px-pe   76.837     116.500	                  SOURCE3        12    8.2925
o -px-pf   76.837     116.500	                  SOURCE3        12          
o -px-py   71.388     114.200	                  SOURCE3         5    1.7165
o -px-sx   54.930     112.810	                  SOURCE3         3    0.8799
o -px-sy   54.586     113.540	                  SOURCE3         3    0.5010
pe-px-pe   79.592     110.710	                  SOURCE3         1          
pf-px-pf   79.592     110.710	                  SOURCE3         1          
py-px-py   73.550     107.780	                  SOURCE3         1          
sx-px-sx   46.354      96.240	                  SOURCE3         1          
sy-px-sy   44.807     102.360	                  SOURCE3         1          
c3-py-n4   57.271     103.830	                  SOURCE3         4          
c3-py-na   59.344     106.890	                  SOURCE3         2          
c3-py-o    59.442     116.680	          SOURCE3_SOURCE5        22    1.9051
c3-py-oh   62.641     100.160	                  SOURCE3         2          
c3-py-os   61.038     105.390	                  SOURCE3         1          
c3-py-px   57.225     106.270	                  SOURCE3         2          
c3-py-py   56.530     109.830	          SOURCE3_SOURCE5        16    1.4525
c3-py-sx   43.696     106.360	                  SOURCE3         4          
ca-py-ca   46.314     107.550	                  SOURCE3         1          
ca-py-o    60.635     114.330	          SOURCE3_SOURCE5        20    1.3895
ca-py-oh   62.332     102.870	          SOURCE4_SOURCE5        16    1.4519
ca-py-os   62.763     101.360	          SOURCE3_SOURCE5        12    1.6676
c -py-c3   44.799     110.360	                  SOURCE3         1          
c -py-c    45.772     104.200	                  SOURCE3         1          
ce-py-ce   46.806     106.540	                  SOURCE3         1          
ce-py-o    60.977     114.040	          SOURCE3_SOURCE5        17    2.0725
ce-py-oh   61.997     104.770	                  SOURCE3         6    2.1852
ce-py-os   61.932     104.880	          SOURCE3_SOURCE5         7    1.2571
cf-py-cf   46.806     106.540	                  SOURCE3         1          
cf-py-o    60.977     114.040	          SOURCE3_SOURCE5        12    1.5779
cf-py-oh   61.997     104.770	                  SOURCE3         6          
cf-py-os   61.932     104.880	          SOURCE3_SOURCE5         7    1.2571
c -py-o    59.457     114.000	          SOURCE3_SOURCE5        17    1.4765
c -py-oh   61.100     103.220	          SOURCE3_SOURCE5        16    1.4543
c -py-os   62.044     100.010	          SOURCE3_SOURCE5        14    3.2269
n3-py-ne   79.409     108.760	          SOURCE4_SOURCE5        30    1.0660
n4-py-o    72.867     115.580	                  SOURCE3         4          
n4-py-py   98.929      55.100	                  SOURCE3         4          
na-py-o    76.532     122.400	                  SOURCE3         2          
na-py-py  105.838      50.880	                  SOURCE3         2          
ne-py-ne   78.402     118.190	          SOURCE3_SOURCE5        35    1.2083
ne-py-o    82.910     113.210	                  SOURCE3        15    3.8894
ne-py-oh   83.005     104.700	                  SOURCE3        26    2.7513
ne-py-os   81.559     108.290	          SOURCE3_SOURCE5        23    1.6881
nf-py-nf   78.402     118.190	          SOURCE3_SOURCE5        35    1.2083
nf-py-o    82.910     113.210	                  SOURCE3        15          
nf-py-oh   83.005     104.700	                  SOURCE3        26          
nf-py-os   81.559     108.290	          SOURCE3_SOURCE5        23    1.6881
oh-py-oh   83.937     101.680	          SOURCE3_SOURCE5        49    1.9218
oh-py-pe   79.277     104.840	                  SOURCE3        22    2.0337
oh-py-pf   79.277     104.840	                  SOURCE3        22          
oh-py-px   74.246     104.300	                  SOURCE3         8    1.2772
oh-py-py   76.047     100.450	                  SOURCE3         6          
oh-py-sx   57.417     100.940	                  SOURCE3         4          
oh-py-sy   59.053     101.470	                  SOURCE3         6    0.2490
o -py-oh   81.623     115.830	          SOURCE3_SOURCE5       105    1.8918
o -py-os   81.496     115.990	          SOURCE3_SOURCE5        47    1.2146
o -py-pe   76.936     114.560	                  SOURCE3        12    3.6114
o -py-pf   76.936     114.560	                  SOURCE3        12          
o -py-px   72.318     111.370	                  SOURCE3         5    0.3803
o -py-py   69.944     120.430	                  SOURCE3        16    6.0629
os-py-os   83.760     101.820	          SOURCE3_SOURCE5        27    1.5502
os-py-py   74.513     104.590	          SOURCE3_SOURCE5         5    0.4023
os-py-sx   56.596     103.860	                  SOURCE3         2          
os-py-sy   58.853     102.120	                  SOURCE3         2          
o -py-sx   53.190     118.560	                  SOURCE3         7    6.2976
o -py-sy   56.689     111.710	                  SOURCE3         5    1.1937
pe-py-pe   80.108     107.140	                  SOURCE3         1          
pf-py-pf   80.108     107.140	                  SOURCE3         1          
py-py-py   72.354     112.700	                  SOURCE3         1          
py-py-sx   75.004      61.540	                  SOURCE3         4          
sy-py-sy   45.561     105.170	                  SOURCE3         1          
c1-s2-o    94.269     117.250	                  SOURCE3         1          
c2-s2-n2   98.098     110.840	                  SOURCE3         1          
c2-s2-o    94.864     114.700	                  SOURCE2         1          
cl-s2-n1   92.974     117.700	                  SOURCE2         1          
f -s2-n1  122.911     116.900	                  SOURCE2         1          
n1-s2-o   127.997     108.460	                HF/6-31G*         1          
n2-s2-o   117.918     121.200	                  SOURCE2         2    0.8000
o -s2-o   118.448     116.170	                  SOURCE3         1          
o -s2-s    91.358     118.300	                  SOURCE2         1          
s -s2-s    74.776     115.040	                  SOURCE3         1          
br-s4-br   74.689      98.020	                  SOURCE3         1          
br-s4-c3   72.437      92.980	                  SOURCE3         1          
br-s4-o    84.014     112.070	                  SOURCE3         1          
c1-s4-c1   77.086      93.550	                  SOURCE3         1          
c1-s4-o    94.436     110.360	                  SOURCE3         2          
c2-s4-c2   73.133     102.290	                  SOURCE3         1          
c2-s4-c3   74.359      94.950	                  SOURCE3         1          
c2-s4-o    95.340     107.090	                  SOURCE3         1          
c3-s4-c3   72.538      96.120	          SOURCE3_SOURCE5        72    1.2506
c3-s4-ca   73.801      95.000	                  SOURCE3         1          
c3-s4-f    99.956      91.700	                  SOURCE3         1          
c3-s4-hs   53.159      90.600	                  SOURCE3         1          
c3-s4-i    64.204      90.530	                  SOURCE3         1          
c3-s4-n2   98.749      90.590	                  SOURCE3         1          
c3-s4-n3   92.849      95.770	          SOURCE3_SOURCE5        10    1.8721
c3-s4-n    92.379      96.070	                  SOURCE3         4    1.0354
c3-s4-n4   88.918      92.470	                  SOURCE3         1          
c3-s4-na   93.247      93.070	                  SOURCE3        10    1.8813
c3-s4-nh   92.347      97.080	                  SOURCE3         1          
c3-s4-no   89.712      89.530	                  SOURCE3         1          
c3-s4-o    92.851     106.710	          SOURCE3_SOURCE5       233    1.1391
c3-s4-oh   97.024      90.280	          SOURCE4_SOURCE5        21    0.2709
c3-s4-os   97.226      90.060	                  SOURCE3         4    0.4484
c3-s4-p2   91.018      94.370	                  SOURCE3         1          
c3-s4-p3   93.042      96.540	                  SOURCE3         4    1.3634
c3-s4-p4   87.791      97.400	                  SOURCE3         1          
c3-s4-p5   93.163      99.180	                  SOURCE3         1          
c3-s4-s4   75.465      89.500	                  SOURCE3         1          
c3-s4-s    71.946      98.720	                  SOURCE3         2    0.0185
c3-s4-s6   72.311      97.480	                  SOURCE3         1          
c3-s4-sh   71.328      94.660	                  SOURCE3         1          
c3-s4-ss   71.131      95.310	                  SOURCE3         3    1.4101
ca-s4-ca   74.616      95.210	                  SOURCE3         1          
ca-s4-o    94.489     106.630	                  SOURCE3         1          
c -s4-c3   72.142      95.070	                  SOURCE3         1          
c -s4-c    74.707      86.830	                  SOURCE3         1          
cl-s4-cl   92.643      97.680	                  SOURCE3         1          
cl-s4-o   100.538     108.340	                  SOURCE3         2          
c -s4-o    91.597     106.170	                  SOURCE3         1          
cx-s4-cx  102.278      48.800	                  SOURCE2         1          
cx-s4-o    91.767     110.000	                  SOURCE2         1          
f -s4-f   137.119      92.710	                  SOURCE2         3    0.1490
f -s4-o   129.265     106.810	                  SOURCE2         2    0.0100
f -s4-s    90.806     107.500	                  SOURCE2         1          
hs-s4-hs   42.707      87.000	                  SOURCE3         2    0.0202
hs-s4-n1   72.280      90.510	                HF/6-31G*         1          
hs-s4-o    69.666     110.270	                  SOURCE3         5    0.1908
i -s4-i    68.021      97.290	                  SOURCE3         1          
i -s4-o    69.889     113.910	                  SOURCE3         1          
n1-s4-n1  127.594      94.020	                HF/6-31G*         1          
n1-s4-o   122.838     110.090	                HF/6-31G*         1          
n2-s4-n2  133.526      90.170	                  SOURCE3         1          
n2-s4-o   126.113     107.570	                  SOURCE3         1          
n3-s4-n3  121.849      91.190	                  SOURCE3         1          
n3-s4-o   117.831     110.430	          SOURCE3_SOURCE5        13    1.9165
n4-s4-n4  106.426      94.610	                  SOURCE3         1          
n4-s4-o   110.589     104.910	                  SOURCE3         3    0.4370
na-s4-na  112.128     103.100	                  SOURCE3         1          
na-s4-o   116.397     109.750	                  SOURCE3        10    2.6919
nh-s4-nh  121.527      92.240	                  SOURCE3         1          
nh-s4-o   119.657     107.540	                  SOURCE3         3    0.0401
n -s4-n   120.832      91.300	                  SOURCE3         1          
n -s4-o   118.814     107.440	          SOURCE3_SOURCE5         9    1.2433
no-s4-no  111.990      83.400	                  SOURCE3         1          
no-s4-o   110.173     103.580	                  SOURCE3         3    1.5109
oh-s4-oh  120.174     100.340	                  SOURCE3         1          
o -s4-o   127.045     114.110	          SOURCE3_SOURCE5        14    2.6371
o -s4-oh  120.725     110.100	          SOURCE4_SOURCE5        30    0.8834
o -s4-os  121.937     108.220	          SOURCE3_SOURCE5        19    1.5128
o -s4-p2  110.606     106.770	                  SOURCE3         1          
o -s4-p3  115.784     106.510	                  SOURCE3         8    4.0943
o -s4-p4  109.471     103.360	                  SOURCE3         1          
o -s4-p5  123.827      96.950	                  SOURCE3         1          
o -s4-s4   91.337     104.550	                  SOURCE3         1          
o -s4-s    88.312     112.220	                  SOURCE3         4    2.8682
o -s4-s6   92.094     102.840	                  SOURCE3         1          
o -s4-sh   86.714     107.510	                  SOURCE3         3    0.7511
os-s4-os  124.379      94.070	          SOURCE3_SOURCE5         7    2.3843
o -s4-ss   86.001     109.490	                  SOURCE3         5    1.8509
p2-s4-p2  118.888      92.620	                  SOURCE3         1          
p3-s4-p3  122.725      95.710	                  SOURCE3         2    1.2239
p5-s4-p5  126.784      93.860	                  SOURCE3         1          
s4-s4-s4   77.030      90.170	                  SOURCE3         1          
s4-s4-s6   77.030      90.170	                  SOURCE3         1          
s6-s4-s6   75.638      93.520	                  SOURCE3         1          
sh-s4-sh   69.229     102.760	                  SOURCE3         1          
sh-s4-ss   69.301     102.640	                  SOURCE3         1          
s -s4-s    70.495     108.080	                  SOURCE3         1          
ss-s4-ss   71.889      95.470	                  SOURCE3         1          
br-s6-br   77.581     101.570	                  SOURCE3         1          
br-s6-c3   73.519      98.990	                  SOURCE3         1          
br-s6-f    94.581     100.600	                  SOURCE2         1          
br-s6-o    90.691     107.580	                  SOURCE3         6    0.3000
c1-s6-c1   75.601      99.990	                  SOURCE3         1          
c1-s6-o    97.406     107.980	          SOURCE3_SOURCE5         7    0.4450
c2-s6-c2   72.969     102.750	                  SOURCE3         1          
c2-s6-c3   71.521     104.050	                  SOURCE3         1          
c2-s6-o    96.507     106.580	                  SOURCE3         1          
c3-s6-c3   70.681     103.830	          SOURCE3_SOURCE5        74    2.0698
c3-s6-ca   71.693     103.170	                  SOURCE3         1          
c3-s6-cy   73.114      94.680	          SOURCE4_SOURCE5        19    0.4776
c3-s6-f    98.119      95.900	          SOURCE3_SOURCE5         9    2.4171
c3-s6-hs   51.078     100.620	                  SOURCE3         1          
c3-s6-i    61.761      97.740	                  SOURCE3         1          
c3-s6-n2   90.421     112.480	          SOURCE4_SOURCE5        27    1.7086
c3-s6-n3   92.504     101.970	          SOURCE4_SOURCE5       162    1.1030
c3-s6-n    90.797     103.440	          SOURCE3_SOURCE5        15    0.8616
c3-s6-n4   87.728      99.400	                  SOURCE3         3    0.4695
c3-s6-na   90.979     102.810	                  SOURCE3        10    3.1256
c3-s6-nh   90.894     104.320	          SOURCE4_SOURCE5        92    1.5234
c3-s6-no   86.016      99.570	                  SOURCE3         1          
c3-s6-o    93.703     108.610	          SOURCE3_SOURCE5      1062    1.0758
c3-s6-oh   94.842      98.740	          SOURCE4_SOURCE5       121    0.7363
c3-s6-os   96.240      96.420	          SOURCE4_SOURCE5        70    0.5868
c3-s6-p2   86.273     106.470	                  SOURCE3         1          
c3-s6-p3   90.571     103.400	                  SOURCE3         3    0.8516
c3-s6-p4   84.641     104.120	                  SOURCE3         1          
c3-s6-p5   91.629     103.460	                  SOURCE3         1          
c3-s6-s4   72.386      98.100	                  SOURCE3         1          
c3-s6-s    71.088     104.500	                  SOURCE3         1          
c3-s6-s6   71.006     101.950	                  SOURCE3         1          
c3-s6-sh   70.399     101.840	                  SOURCE3         1          
c3-s6-ss   69.952     102.470	                  SOURCE3         3    1.7451
ca-s6-ca   72.567     103.080	                  SOURCE3         1          
ca-s6-o    97.373     104.090	          SOURCE4_SOURCE5       137    0.5743
c -s6-c3   70.322     101.240	                  SOURCE3         1          
c -s6-c    69.677      99.820	                  SOURCE3         1          
cc-s6-o    95.603     103.760	          SOURCE4_SOURCE5        24    0.8201
cl-s6-cl   90.995     101.250	                  SOURCE3         1          
cl-s6-f   105.577      99.000	                  SOURCE2         1          
cl-s6-o   101.239     107.520	          SOURCE3_SOURCE5         6    0.2106
c -s6-o    91.492     107.970	                  SOURCE3         1          
c -s6-os   91.455     102.120	                  SOURCE3         1          
cx-s6-cx  101.683      54.700	                  SOURCE2         1          
cy-s6-o    91.172     110.520	          SOURCE4_SOURCE5        71    0.9427
f -s6-f   137.577      89.710	          SOURCE2_SOURCE5        22    1.8574
f -s6-o   130.197     106.540	          SOURCE3_SOURCE5         7    0.0793
hs-s6-hs   40.502      99.020	                  SOURCE3         2    0.0595
hs-s6-n1   77.206      97.270	                HF/6-31G*         1          
hs-s6-o    72.305     107.680	          SOURCE3_SOURCE5        17    0.0882
i -s6-i    67.346      99.250	                  SOURCE3         1          
i -s6-o    70.931     108.820	          SOURCE3_SOURCE5         6    0.6545
n1-s6-n1  147.507      95.520	                HF/6-31G*         1          
n1-s6-o   137.179     107.520	                HF/6-31G*         1          
n2-s6-n2  132.302      98.610	                  SOURCE3         1          
n2-s6-o   124.131     119.100	          SOURCE3_SOURCE5        11    3.0533
n2-s6-oh  123.655     106.960	                  SOURCE3         2          
n2-s6-os  126.381     103.250	                  SOURCE3         1          
n3-s6-n3  123.034      98.440	          SOURCE4_SOURCE5        16    0.3984
n3-s6-o   124.794     107.430	          SOURCE3_SOURCE5       319    1.1452
n3-s6-os  124.070      99.660	          SOURCE4_SOURCE5        27    0.8063
n4-s6-n4  105.682     101.850	                  SOURCE3         1          
n4-s6-o   115.123     102.920	                  SOURCE3        10    1.5434
na-s6-na  119.677      98.040	                  SOURCE3         1          
na-s6-o   123.180     105.820	          SOURCE3_SOURCE5        31    0.6987
nh-s6-nh  123.669      94.560	                  SOURCE3         1          
nh-s6-o   123.651     107.210	          SOURCE3_SOURCE5       106    1.3795
n -s6-n   116.385     104.160	                  SOURCE3         1          
n -s6-o   122.694     107.020	          SOURCE3_SOURCE5        63    1.7044
no-s6-no  107.924      91.630	                  SOURCE3         1          
no-s6-o   109.649     107.430	                  SOURCE3         6    1.5494
n -s6-os  122.468      99.230	          SOURCE4_SOURCE5        10    0.9794
oh-s6-oh  124.674     100.340	                  SOURCE3         6    0.0076
oh-s6-os  127.394      96.810	          SOURCE4_SOURCE5        74    0.8201
oh-s6-p2  108.695     109.670	                  SOURCE3         2          
o -s6-o   128.200     120.050	          SOURCE4_SOURCE5       971    1.8153
o -s6-oh  126.323     108.050	          SOURCE3_SOURCE5       306    0.8954
o -s6-os  126.629     108.560	          SOURCE3_SOURCE5       346    1.4469
o -s6-p2  111.304     106.610	                  SOURCE3         1          
o -s6-p3  116.333     107.070	                  SOURCE3        22    1.0550
o -s6-p4  107.389     105.670	                  SOURCE3         1          
o -s6-p5  118.512     106.640	                  SOURCE3         1          
o -s6-s4   90.199     107.850	                  SOURCE3         1          
o -s6-s    90.887     110.290	                  SOURCE3         6    2.2405
o -s6-s6   90.953     106.070	                  SOURCE3         1          
o -s6-sh   89.506     106.810	                  SOURCE3         6    0.6292
os-s6-os  126.643      98.700	                  SOURCE3         1          
o -s6-ss   88.847     107.430	                  SOURCE3        10    1.1423
p3-s6-p3  114.939     110.170	                  SOURCE3         4    5.3678
p5-s6-p5  120.162     104.490	                  SOURCE3         1          
s4-s6-s4   72.429     101.990	                  SOURCE3         1          
s4-s6-s6   77.030      90.170	                  SOURCE3         1          
s6-s6-s6   71.972     103.290	                  SOURCE3         1          
sh-s6-sh   69.961     106.430	                  SOURCE3         1          
sh-s6-ss   71.071     102.640	                  SOURCE3         1          
s -s6-s    71.394     109.340	                  SOURCE3         1          
ss-s6-ss   71.189     101.820	                  SOURCE3         1          
br-sh-hs   49.791      95.640	                  SOURCE3         1          
c1-sh-hs   55.580      95.990	calculated_based_on_C#C-SH         0          
c2-sh-hs   52.778      96.790	          SOURCE4_SOURCE5        12    0.5703
c3-sh-hs   51.361      96.400	          SOURCE3_SOURCE5       191    0.6428
ca-sh-hs   53.161      95.500	          SOURCE4_SOURCE5        44    0.8350
cc-sh-hs   53.591      95.010	          SOURCE4_SOURCE5        23    1.3099
c -sh-hs   53.042      94.470	          SOURCE3_SOURCE5        41    0.9733
f -sh-hs   71.420      96.500	                  SOURCE3         1          
hs-sh-hs   42.155      93.000	          SOURCE3_SOURCE5         3    0.4777
hs-sh-i    44.148      96.440	                  SOURCE3         1          
hs-sh-n1   72.794      93.510	                HF/6-31G*         1          
hs-sh-n2   67.814      95.820	                  SOURCE3         5    3.1495
hs-sh-n    68.213      95.590	                  SOURCE3         4    3.9065
hs-sh-n3   67.725      95.980	                  SOURCE3         3    1.1735
hs-sh-n4   66.458      93.130	                  SOURCE3         3    0.1675
hs-sh-na   67.804      97.380	                  SOURCE3         9    1.0223
hs-sh-nh   66.944     101.110	                  SOURCE3         1          
hs-sh-no   66.751      92.930	                  SOURCE3         1          
hs-sh-o    67.503     109.230	                  SOURCE3         2    0.0068
hs-sh-oh   68.281      98.640	                  SOURCE3         2    0.0605
hs-sh-os   69.115      98.150	                  SOURCE3         3    0.1661
hs-sh-p2   66.084      99.120	                  SOURCE3        10    5.4110
hs-sh-p3   62.144      95.810	                  SOURCE3         3    0.4396
hs-sh-p4   63.188      94.220	                  SOURCE3         4    0.7605
hs-sh-p5   64.112      94.520	                  SOURCE3         3    0.5589
hs-sh-s    47.237     102.870	                  SOURCE3         2          
hs-sh-s4   48.513      92.160	                  SOURCE3         3    1.6519
hs-sh-s6   49.509      93.830	                  SOURCE3         3    1.2561
hs-sh-sh   49.372      99.070	                  SOURCE3         2          
hs-sh-ss   49.131      99.170	                  SOURCE3         3    0.2457
br-ss-br   77.455     102.920	                  SOURCE3         1          
br-ss-c3   73.438      99.030	                  SOURCE3         1          
c1-ss-c1   77.701      98.300	                  SOURCE2         1          
c1-ss-c3   72.838     101.860	          SOURCE2_SOURCE5        24    1.0923
c2-ss-c2   75.153      99.560	                  SOURCE3         1          
c2-ss-c3   72.568     100.370	                  SOURCE4       100    2.3280
c2-ss-cy   76.860      88.910	          SOURCE4_SOURCE5        51    0.4794
c2-ss-n2   92.922     106.760	                  SOURCE3         1          
c2-ss-na   93.759     100.510	                  SOURCE3         6    6.9702
c2-ss-os  100.020      89.760	                  SOURCE3         1          
c2-ss-ss   75.743      92.260	                  SOURCE3         1          
c3-ss-c3   71.051      99.240	          SOURCE3_SOURCE5       443    1.3973
c3-ss-ca   71.145     102.100	          SOURCE4_SOURCE5       393    1.3148
c3-ss-cc   72.106     100.640	             CORR_SOURCE5       118    1.6668
c3-ss-cd   72.106     100.640	             CORR_SOURCE5       118    1.6668
c3-ss-cl   80.033      99.400	                  SOURCE2         1          
c3-ss-cy   72.699      94.270	          SOURCE4_SOURCE5       150    0.4649
c3-ss-f    95.769      97.490	                  SOURCE3         1          
c3-ss-i    67.953     100.000	                  SOURCE3         1          
c3-ss-n1   94.433      98.440	                HF/6-31G*         1          
c3-ss-n2   94.643      96.080	          SOURCE3_SOURCE5        11    1.2317
c3-ss-n3   91.857      98.830	                  SOURCE3         3    0.2909
c3-ss-n    91.130     100.300	                  SOURCE3         4    0.6579
c3-ss-n4   90.288      97.790	                  SOURCE3         3    0.2002
c3-ss-na   92.714      96.590	          SOURCE3_SOURCE5        21    1.0132
c3-ss-nh   91.350     100.630	                  SOURCE3         1          
c3-ss-no   89.523      98.620	                  SOURCE3         1          
c3-ss-o    92.362     106.990	          SOURCE3_SOURCE5        11    1.0097
c3-ss-oh   92.897      98.280	                  SOURCE3         2    1.4326
c3-ss-os   92.581      98.210	                  SOURCE3         4    1.7097
c3-ss-p2   95.479      98.410	                  SOURCE3         8    0.9454
c3-ss-p3   90.885      98.700	                  SOURCE3         3    0.0356
c3-ss-p4   91.629      98.160	                  SOURCE3         4    0.1361
c3-ss-p5   90.364     100.060	          SOURCE4_SOURCE5        62    1.0141
c3-ss-s4   70.640      96.370	                  SOURCE3         3    0.0202
c3-ss-s    70.410     101.900	                  SOURCE3         1          
c3-ss-s6   71.595      96.760	                  SOURCE3         3    1.5680
c3-ss-sh   70.887     101.930	                  SOURCE3         1          
c3-ss-ss   70.258     103.390	          SOURCE4_SOURCE5       237    1.0715
ca-ss-ca   73.541      98.830	          SOURCE4_SOURCE5       225    1.3938
ca-ss-cc   77.818      89.470	             CORR_SOURCE5       200    1.1779
ca-ss-cd   77.818      89.470	             CORR_SOURCE5       200    1.1779
ca-ss-cl   80.234     101.050	                  SOURCE3         1          
ca-ss-n    97.427      90.990	          SOURCE3_SOURCE5         5    0.5202
ca-ss-na   93.087      99.320	                  SOURCE3         1          
ca-ss-nc   97.913      94.760	                  SOURCE3         1          
ca-ss-nd   97.913      94.760	                  SOURCE3         1          
ca-ss-ss   70.425     105.130	          SOURCE4_SOURCE5        69    1.0007
c -ss-c2   76.536      92.430	                  SOURCE3         1          
c -ss-c3   71.828      99.160	          SOURCE3_SOURCE5       108    1.2072
c -ss-c    71.820     101.400	                  SOURCE3         1          
c -ss-cc   75.135      94.890	          SOURCE4_SOURCE5        32    1.7205
cc-ss-cc   78.031      90.240	          SOURCE3_SOURCE5       652    1.5043
cc-ss-cd   77.807      90.760	          SOURCE4_SOURCE5       157    1.7485
cc-ss-n    96.775      93.580	          SOURCE3_SOURCE5         6    2.0175
cc-ss-na   93.760      99.330	                  SOURCE3        18          
cc-ss-nc   99.545      93.220	             CORR_SOURCE5        25    1.5563
cc-ss-os   94.746      98.810	                  SOURCE3         2    2.1583
cc-ss-ss   74.869      93.800	             CORR_SOURCE5        31    0.9858
cd-ss-cd   78.031      90.240	          SOURCE3_SOURCE5       652    1.5043
cd-ss-n    96.775      93.580	          SOURCE3_SOURCE5         6    2.0175
cd-ss-na   93.760      99.330	                  SOURCE3        18    2.5847
cd-ss-nd   99.545      93.220	             CORR_SOURCE5        25    1.5563
cd-ss-os   94.746      98.810	                  SOURCE3         2          
cd-ss-ss   74.869      93.800	             CORR_SOURCE5        31    0.9858
cl-ss-cl   90.057     103.370	                  SOURCE3         1          
cx-ss-cx  102.217      48.300	                  SOURCE2         1          
f -ss-f   129.659      98.300	                  SOURCE2         1          
f -ss-ss   90.124     108.300	                  SOURCE2         1          
i -ss-i    72.646     106.290	                  SOURCE3         1          
n1-ss-n1  128.766      96.960	                HF/6-31G*         1          
n2-ss-n2  125.325      96.750	                  SOURCE3         1          
n3-ss-n3  117.075     102.340	                  SOURCE3         1          
n4-ss-n4  111.994     101.190	                  SOURCE3         1          
na-ss-na  116.207     102.810	                  SOURCE3         1          
nc-ss-nc  126.827      97.990	             CORR_SOURCE5        29    0.5000
nd-ss-nd  126.827      97.990	             CORR_SOURCE5        29    0.5000
nh-ss-nh  114.991     107.890	                  SOURCE3         1          
n -ss-n   116.487     103.100	                  SOURCE3         1          
no-ss-no  108.247     106.430	                  SOURCE3         1          
oh-ss-oh  118.444     104.250	                  SOURCE3         1          
o -ss-o   124.036     119.300	                  SOURCE2         1          
o -ss-p5  114.305     106.410	                  SOURCE3         1          
o -ss-s6   89.483     105.390	                  SOURCE3         1          
os-ss-os  118.047     102.990	                  SOURCE3         1          
o -ss-ss   88.228     112.700	                  SOURCE2         1          
p2-ss-p2  127.760      99.520	                  SOURCE3         1          
p3-ss-p3  117.165     101.670	                  SOURCE3         1          
p5-ss-p5  126.593      87.370	          SOURCE3_SOURCE5        11    1.2491
s4-ss-s4   71.661      96.080	                  SOURCE3         1          
s4-ss-s6   70.568     101.260	                  SOURCE3         1          
s6-ss-s6   71.193     101.810	                  SOURCE3         1          
sh-ss-sh   70.979     107.540	                  SOURCE3         1          
sh-ss-ss   71.215     106.530	                  SOURCE3         1          
s -ss-s    67.904     115.040	                  SOURCE3         1          
ss-ss-ss   70.653     107.930	          SOURCE4_SOURCE5        72    1.6368
c3-sx-ca   72.223      96.640	          SOURCE4_SOURCE5        41    0.4942
c3-sx-cc   73.054      95.180	          SOURCE4_SOURCE5        41    0.6549
c3-sx-ce   72.861      95.290	          SOURCE3_SOURCE5        10    0.5723
c3-sx-cf   72.861      95.290	          SOURCE3_SOURCE5         7    0.8172
c3-sx-ne   93.362      90.060	                  SOURCE3         5    1.9627
c3-sx-nf   93.362      90.060	                  SOURCE3         5          
c3-sx-o    91.942     107.520	          SOURCE3_SOURCE5        84    0.7996
c3-sx-pe   91.537      94.320	                  SOURCE3         7    0.5547
c3-sx-pf   91.537      94.320	                  SOURCE3         7          
c3-sx-px   88.346      96.460	                  SOURCE3         3    1.3351
c3-sx-py   88.211      95.670	                  SOURCE3         1          
c3-sx-sx   67.226      91.470	                  SOURCE3         4    1.9919
c3-sx-sy   68.899      95.470	                  SOURCE3         3    2.8422
ca-sx-ca   72.893      95.750	          SOURCE3_SOURCE5        14    1.8607
ca-sx-o    92.722     107.150	          SOURCE4_SOURCE5        86    0.9103
c -sx-c3   72.536      92.710	                  SOURCE3         3    0.3095
c -sx-c    74.104      86.850	                  SOURCE3         1          
cc-sx-o    94.293     104.810	          SOURCE4_SOURCE5        45    1.5594
ce-sx-ce   73.461      94.960	                  SOURCE3         1          
ce-sx-o    92.502     108.230	          SOURCE3_SOURCE5        27    0.8358
cf-sx-cf   73.461      94.960	                  SOURCE3         1          
cf-sx-o    92.502     108.230	          SOURCE3_SOURCE5        22    0.9547
c -sx-o    90.915     106.170	                  SOURCE3         5    0.9477
ne-sx-ne  107.648     106.450	          SOURCE3_SOURCE5         5    1.4815
ne-sx-o   114.103     109.810	          SOURCE3_SOURCE5        13    1.0385
nf-sx-nf  107.648     106.450	          SOURCE3_SOURCE5         5    1.4815
nf-sx-o   114.103     109.810	          SOURCE3_SOURCE5         6    0.5536
o -sx-pe  111.805     106.430	                  SOURCE3         9    2.8345
o -sx-pf  111.805     106.430	                  SOURCE3         9          
o -sx-px  109.143     104.770	                  SOURCE3         3    1.9810
o -sx-py  106.155     109.130	                  SOURCE3         7    5.6840
o -sx-sx   79.764     104.650	                  SOURCE3         6    3.0524
o -sx-sy   85.123     103.410	                  SOURCE3         5    0.9618
pe-sx-pe  120.095      92.620	                  SOURCE3         1          
pf-sx-pf  120.095      92.620	                  SOURCE3         1          
py-sx-py  133.313      69.230	                  SOURCE3         3   17.4143
sx-sx-sx   69.059      84.900	                  SOURCE3         1          
sy-sx-sy   69.768      93.520	                  SOURCE3         1          
c3-sy-ca   70.945     103.930	          SOURCE4_SOURCE5       136    0.4172
c3-sy-cc   71.767     101.950	          SOURCE4_SOURCE5        32    1.4362
c3-sy-ce   71.136     103.530	          SOURCE3_SOURCE5        11    1.3594
c3-sy-cf   71.136     103.530	          SOURCE3_SOURCE5         8    1.7429
c3-sy-ne   92.368     102.190	          SOURCE3_SOURCE5        11    3.1966
c3-sy-nf   92.368     102.190	          SOURCE3_SOURCE5         6    2.3703
c3-sy-o    93.792     107.850	          SOURCE3_SOURCE5       283    0.5690
c3-sy-pe   85.480     106.030	                  SOURCE3         6    2.6117
c3-sy-pf   85.480     106.030	                  SOURCE3         6          
c3-sy-px   85.416     103.620	                  SOURCE3         3    0.7078
c3-sy-py   87.474     103.390	                  SOURCE3         3    0.4563
c3-sy-sx   66.097     104.640	                  SOURCE3         3    4.6276
c3-sy-sy   67.466     100.780	                  SOURCE3         4    1.1633
ca-sy-ca   71.127     104.440	          SOURCE4_SOURCE5        55    1.7845
ca-sy-cc   71.045     105.090	          SOURCE4_SOURCE5        10    0.3628
ca-sy-n3   92.241     102.440	          SOURCE4_SOURCE5       407    1.1038
ca-sy-n    90.479     105.370	          SOURCE4_SOURCE5       122    1.2203
ca-sy-ne   92.539     103.010	          SOURCE4_SOURCE5        36    2.1672
ca-sy-nh   90.475     105.500	          SOURCE4_SOURCE5       205    1.5936
ca-sy-o    94.276     108.350	          SOURCE3_SOURCE5      1362    0.6985
ca-sy-oh   93.834     101.300	          SOURCE4_SOURCE5        94    0.8210
ca-sy-os   96.750      92.980	                  SOURCE3         1          
c -sy-c3   70.399     101.250	                  SOURCE3         3    1.1850
c -sy-c    69.867      99.810	                  SOURCE3         1          
cc-sy-n3   92.404     102.530	             CORR_SOURCE5        35    0.5689
cc-sy-o    94.752     107.890	             CORR_SOURCE5       130    0.8911
cd-sy-n3   92.404     102.530	             CORR_SOURCE5        35    0.5689
cd-sy-nh   94.463      97.200	          SOURCE4_SOURCE5        12    0.2429
cd-sy-o    94.752     107.890	             CORR_SOURCE5       130    0.8911
ce-sy-ce   71.811     102.780	                  SOURCE3         1          
ce-sy-o    94.373     108.380	          SOURCE3_SOURCE5        66    0.9753
cf-sy-cf   71.811     102.780	                  SOURCE3         1          
cf-sy-o    94.373     108.380	          SOURCE3_SOURCE5        56    1.0516
c -sy-o    91.740     107.480	          SOURCE3_SOURCE5        16    0.7996
n2-sy-o   121.876     123.530	                  SOURCE4         6    1.2388
n3-sy-ne  120.039     101.930	          SOURCE4_SOURCE5        15    1.4395
n3-sy-o   123.426     107.130	          SOURCE4_SOURCE5       863    1.1609
na-sy-na  119.379      98.040	                  SOURCE3         1          
nc-sy-nc  132.584      98.040	                  SOURCE3         2          
nd-sy-nd  132.584      98.040	                  SOURCE3         2          
ne-sy-ne  122.921      98.620	                  SOURCE3         1          
ne-sy-o   123.169     109.650	          SOURCE3_SOURCE5       101    1.9902
nf-sy-nf  122.921      98.620	                  SOURCE3         1          
nf-sy-o   123.169     109.650	          SOURCE3_SOURCE5        87    1.9451
nh-sy-o   123.056     106.230	          SOURCE4_SOURCE5       319    1.7353
n -sy-o   122.195     107.540	          SOURCE4_SOURCE5       155    1.8699
o -sy-o   126.375     121.410	          SOURCE3_SOURCE5       734    0.8526
o -sy-oh  125.990     106.680	          SOURCE3_SOURCE5       166    0.5588
o -sy-os  123.063     107.520	          SOURCE4_SOURCE5        38    1.6656
o -sy-pe  109.504     106.900	                  SOURCE3        12    1.4524
o -sy-pf  109.504     106.900	                  SOURCE3        12          
o -sy-px  108.122     106.170	                  SOURCE3         6    0.7059
o -sy-py  111.153     106.670	                  SOURCE3        10    0.6478
o -sy-sx   83.961     106.330	                  SOURCE3        10    2.0456
o -sy-sy   84.205     106.190	                  SOURCE3        12    0.1754
py-sy-py  112.342     104.490	                  SOURCE3         1          
sx-sy-sx   66.808     101.990	                  SOURCE3         1          
sy-sy-sy   66.534     103.290	                  SOURCE3         1          
c2-c1-cf   60.047     179.050	          SOURCE4_SOURCE5         9    0.3913
c3-c1-ch   57.725     178.430	          SOURCE4_SOURCE5        95    0.5682
nf-c1-s    73.610     175.820	          SOURCE4_SOURCE5        15    0.2067
br-c2-cf   64.279     121.530	          SOURCE4_SOURCE5        11    0.7009
cd-c2-h4   49.786     119.850	          SOURCE4_SOURCE5        16    0.8001
cd-c2-nh   86.562     123.120	          SOURCE4_SOURCE5        17    1.2171
cd-c2-o    91.352     123.590	          SOURCE4_SOURCE5         6    0.0560
cf-c2-cl   72.107     123.470	          SOURCE4_SOURCE5        30    1.0225
cf-c2-h4   49.654     122.310	          SOURCE4_SOURCE5       145    1.6214
cf-c2-na   86.108     124.170	          SOURCE4_SOURCE5         6    1.9423
cf-c2-nh   87.822     120.710	          SOURCE4_SOURCE5       150    2.3947
cf-c2-no   86.097     119.650	          SOURCE4_SOURCE5         5    0.9817
cf-c2-o    91.992     123.370	          SOURCE4_SOURCE5         9    1.0481
cf-c2-oh   88.571     123.130	          SOURCE4_SOURCE5        62    1.7479
cf-c2-os   87.995     122.800	          SOURCE4_SOURCE5        98    2.2743
h4-c2-nf   64.858     119.510	          SOURCE4_SOURCE5        42    1.6302
h5-c2-nf   64.691     119.850	          SOURCE4_SOURCE5        27    1.3790
nf-c2-os  114.213     118.760	                  SOURCE4         5          
nf-c2-ss   82.205     120.510	          SOURCE4_SOURCE5        23    2.4188
n -c2-nf  109.323     125.340	          SOURCE4_SOURCE5        15    1.5591
ca-c3-cf   65.618     112.210	          SOURCE4_SOURCE5        93    1.2595
cd-c3-cx   65.894     112.100	          SOURCE4_SOURCE5         7    1.7201
c -c3-cf   65.527     111.890	          SOURCE4_SOURCE5        59    1.5769
cd-c3-hx   47.588     111.010	          SOURCE4_SOURCE5        10    0.7123
cd-c3-n2   84.630     110.310	          SOURCE4_SOURCE5        21    0.5628
cd-c3-n4   81.467     115.580	          SOURCE4_SOURCE5         6    1.1723
cd-c3-na   83.647     113.150	          SOURCE4_SOURCE5        10    0.6466
cd-c3-p5   79.513     116.230	          SOURCE4_SOURCE5         6    0.7766
cf-c3-cf   65.833     111.470	          SOURCE4_SOURCE5        35    0.5985
cf-c3-n    84.349     110.220	          SOURCE4_SOURCE5        10    1.0919
cf-c3-oh   84.971     111.190	          SOURCE4_SOURCE5        57    1.5702
cf-c3-os   85.412     109.500	          SOURCE4_SOURCE5        55    1.8883
cf-c3-ss   63.337     110.720	          SOURCE4_SOURCE5        12    1.7025
cd-ca-cq   66.010     124.300	          SOURCE4_SOURCE5        10    0.6423
cf-ca-na   84.062     119.920	          SOURCE4_SOURCE5        29    0.5242
ch-ca-cq   67.320     121.530	          SOURCE4_SOURCE5        12    0.1831
cl-ca-cq   71.726     120.390	          SOURCE4_SOURCE5        34    0.5366
cq-ca-f    88.831     119.420	          SOURCE4_SOURCE5        30    0.2799
cq-ca-h4   48.404     120.090	          SOURCE4_SOURCE5        35    0.4098
cq-ca-na   90.665     108.790	          SOURCE4_SOURCE5       349    0.5003
cq-ca-nb   86.369     123.580	          SOURCE4_SOURCE5        79    0.8527
cq-ca-nh   85.714     121.560	          SOURCE4_SOURCE5        19    0.6123
cq-ca-oh   86.623     120.850	          SOURCE4_SOURCE5        29    1.4592
cq-ca-ss   65.950     111.170	          SOURCE4_SOURCE5        16    2.4162
ca-c -nf   85.290     114.710	          SOURCE4_SOURCE5         9    0.7464
br-cd-c    65.156     116.280	          SOURCE4_SOURCE5        24    1.3164
br-cd-cd   63.389     124.050	          SOURCE4_SOURCE5        23    1.9356
br-cd-cc   63.686     124.230	          SOURCE4_SOURCE5        84    2.2845
br-cd-na   80.565     121.580	          SOURCE4_SOURCE5        13    0.9881
ca-cd-cf   64.258     127.010	          SOURCE4_SOURCE5        27    1.6430
ca-cd-nh   84.253     122.130	          SOURCE4_SOURCE5        11    2.0536
cd-c -cf   66.433     115.570	          SOURCE4_SOURCE5         8    1.2130
cd-cd-f    88.377     119.190	          SOURCE4_SOURCE5        19    1.0481
c -cd-ch   67.046     117.880	          SOURCE4_SOURCE5        19    0.6396
cd-cd-sy   61.106     128.250	          SOURCE4_SOURCE5        12    0.8482
cc-cd-f    89.570     121.190	          SOURCE4_SOURCE5        54    0.6386
cc-cd-no   82.947     128.690	          SOURCE4_SOURCE5       197    1.4212
c -cd-f    87.759     116.980	          SOURCE4_SOURCE5        33    0.4384
ch-cd-na   84.878     122.610	          SOURCE4_SOURCE5         7    1.0826
ch-cd-ss   63.762     120.730	          SOURCE4_SOURCE5        15    0.9326
cd-c -h4   47.598     114.830	          SOURCE4_SOURCE5        20    0.4400
cl-cd-na   90.511     121.120	          SOURCE4_SOURCE5        25    0.9015
cl-cd-ss   71.934     119.850	          SOURCE4_SOURCE5        16    0.8775
c -cd-nf   84.503     119.880	                  SOURCE4         6          
cd-c -s    64.011     126.280	          SOURCE4_SOURCE5        57    2.2083
cd-c -ss   64.406     112.400	          SOURCE4_SOURCE5        32    1.0830
cx-cd-nc   83.147     127.820	          SOURCE4_SOURCE5        15    1.5594
cx-cd-os   85.414     118.070	          SOURCE4_SOURCE5        13    0.0898
cc-c -cx   65.553     117.430	          SOURCE4_SOURCE5        24    0.1441
cc-c -nc   86.534     113.750	          SOURCE4_SOURCE5        14    0.0860
cf-c -cx   65.246     117.390	          SOURCE4_SOURCE5        13    0.7631
cf-c -h4   47.181     114.890	          SOURCE4_SOURCE5        94    0.4993
cf-c -ss   64.794     110.490	          SOURCE4_SOURCE5         8    0.5728
na-cd-no  105.313     124.590	          SOURCE4_SOURCE5       114    0.8160
na-cd-oh  111.744     117.480	          SOURCE4_SOURCE5        23    1.0304
na-cd-sx   79.683     117.020	          SOURCE4_SOURCE5        19    0.3766
na-cd-sy   79.507     120.460	          SOURCE4_SOURCE5         8    1.7069
nd-cd-no  106.922     121.730	          SOURCE4_SOURCE5        10    0.8384
nc-cd-nc  110.827     128.070	          SOURCE4_SOURCE5        10    0.4198
nc-cd-nf  107.796     129.010	          SOURCE4_SOURCE5        13    1.6879
nc-cd-no  108.240     122.750	          SOURCE4_SOURCE5        64    0.2909
nc-cd-sh   79.198     124.970	          SOURCE4_SOURCE5        13    0.8081
nc-cd-sx   76.768     127.740	          SOURCE4_SOURCE5        19    0.3234
nc-cd-sy   79.255     123.030	          SOURCE4_SOURCE5        20    1.2273
nf-cd-ss   81.707     117.030	          SOURCE4_SOURCE5        10    0.2421
n -cd-n2  112.932     119.420	          SOURCE4_SOURCE5        13    0.1189
no-cd-os  109.068     117.550	          SOURCE4_SOURCE5        82    0.2764
no-cd-ss   79.693     121.060	          SOURCE4_SOURCE5        23    0.2526
ca-cc-cf   66.694     124.900	          SOURCE4_SOURCE5        32    1.6591
ca-cc-na   83.626     123.450	                  SOURCE4        39          
cd-cc-cg   67.080     125.790	          SOURCE4_SOURCE5        54    1.7418
cd-cc-cy   65.987     122.050	          SOURCE4_SOURCE5        12    0.8462
cd-cc-nd   88.069     123.820	          SOURCE4_SOURCE5        14    0.3678
cc-cc-cy   64.938     122.040	          SOURCE4_SOURCE5         7    0.2293
cf-cc-nc   86.641     123.980	          SOURCE4_SOURCE5         5    2.4219
c -cc-h4   47.105     118.190	          SOURCE4_SOURCE5         8    0.2226
na-cc-nh  110.794     117.280	          SOURCE4_SOURCE5        54    1.7570
na-cc-ss   83.703     111.460	                  SOURCE4        20          
nc-cc-nc  107.603     125.700	          SOURCE4_SOURCE5        18    0.6787
oh-cc-os  115.442     111.610	          SOURCE4_SOURCE5         6    1.1909
c2-cf-cl   72.080     119.760	          SOURCE4_SOURCE5        38    1.3369
c2-cf-h4   49.154     124.550	          SOURCE4_SOURCE5        32    1.8945
c2-cf-n1   91.289     118.230	          SOURCE4_SOURCE5        11    1.2780
c2-cf-na   87.216     119.190	          SOURCE4_SOURCE5         5    0.8452
c2-cf-oh   87.984     123.700	          SOURCE4_SOURCE5        17    1.7138
c3-cf-ch   66.013     117.220	          SOURCE4_SOURCE5        26    1.7890
c3-cf-ne   84.378     120.680	          SOURCE4_SOURCE5         7    2.0560
c3-cf-nh   82.733     119.560	          SOURCE4_SOURCE5         5    1.0524
ca-cf-cf   65.684     119.540	          SOURCE4_SOURCE5        18    1.9239
ca-cf-cl   72.181     114.590	          SOURCE4_SOURCE5         8    0.9719
ca-cf-h4   47.047     116.990	          SOURCE4_SOURCE5       181    1.0407
ca-cf-nh   85.466     115.580	          SOURCE4_SOURCE5       147    1.1060
ca-cf-os   85.838     115.910	          SOURCE4_SOURCE5        17    1.5899
ca-cf-ss   63.378     117.520	          SOURCE4_SOURCE5         9    1.2901
c -cf-ca   65.478     118.280	          SOURCE4_SOURCE5        17    1.7879
cd-cf-cc   65.259     130.610	          SOURCE4_SOURCE5        19    0.8270
c -cf-cf   65.150     120.980	          SOURCE4_SOURCE5        37    2.3876
c -cf-ch   66.500     118.420	          SOURCE4_SOURCE5        34    1.0602
cd-cf-h4   47.935     115.680	          SOURCE4_SOURCE5        48    0.8279
c -cf-cl   71.821     115.470	          SOURCE4_SOURCE5        19    1.2383
cd-cf-nh   85.299     118.050	          SOURCE4_SOURCE5        13    1.6005
c -cf-cy   74.704      88.440	          SOURCE4_SOURCE5        34    1.2419
cf-cf-cl   71.617     117.220	          SOURCE4_SOURCE5        23    1.1321
cf-cf-oh   86.685     116.850	          SOURCE4_SOURCE5        19    1.5331
ce-cf-cy   62.247     137.580	          SOURCE4_SOURCE5        18    1.4229
ce-cf-h4   49.339     122.950	          SOURCE4_SOURCE5        18    1.1766
ce-cf-n1   90.464     119.940	          SOURCE4_SOURCE5         7    1.8420
ce-cf-nh   87.337     121.380	          SOURCE4_SOURCE5        27    1.6583
ch-cf-n2   87.851     121.140	          SOURCE4_SOURCE5         8    0.9418
c -cf-oh   86.196     115.760	          SOURCE4_SOURCE5        15    2.2145
c -cf-os   86.086     114.670	          SOURCE4_SOURCE5        26    2.3740
h4-cf-n1   64.863     116.640	          SOURCE4_SOURCE5        12    0.5604
h4-cf-nf   62.153     115.650	          SOURCE4_SOURCE5        12    1.7190
n2-cf-os  114.215     117.950	          SOURCE4_SOURCE5        13    0.4519
n2-cf-ss   81.512     117.230	                  SOURCE4         6          
nf-cf-nh  111.319     113.640	          SOURCE4_SOURCE5        29    1.5167
ne-cf-nh  112.342     119.270	          SOURCE4_SOURCE5        17    1.8891
ca-ce-cd   64.611     130.880	          SOURCE4_SOURCE5        29    1.2258
c -ce-cc   66.092     117.820	          SOURCE4_SOURCE5        19    0.9022
c -ce-n2   88.177     114.410	          SOURCE4_SOURCE5         8    1.4615
h4-ce-nf   64.320     120.560	          SOURCE4_SOURCE5        33    0.8495
c1-ch-cd   58.883     178.610	          SOURCE4_SOURCE5         7    0.3553
ch-cg-cg   60.571     179.580	          SOURCE4_SOURCE5        48    0.3197
n -c -nf  113.600     110.260	          SOURCE4_SOURCE5        15    1.6743
ca-cq-na   86.507     119.500	          SOURCE4_SOURCE5        38    0.8587
nb-cq-nb  110.031     125.790	          SOURCE4_SOURCE5         6    0.6645
cd-cx-hc   47.813     113.930	          SOURCE4_SOURCE5        29    0.6832
cf-cy-h2   45.874     117.400	          SOURCE4_SOURCE5        21    0.5798
cf-cy-n    94.195      87.940	          SOURCE4_SOURCE5        24    0.2234
cf-cy-ss   60.454     120.540	          SOURCE4_SOURCE5        21    2.1971
cd-n2-na   91.793     109.240	          SOURCE4_SOURCE5        14    1.5712
cd-n2-nh   88.704     118.470	          SOURCE4_SOURCE5         7    1.6660
c3-n4-cd   64.438     111.040	          SOURCE4_SOURCE5        11    1.9847
c3-na-cq   65.414     119.620	          SOURCE4_SOURCE5        10    0.5495
ca-na-cq   67.035     120.860	          SOURCE4_SOURCE5        38    1.4370
cd-na-cf   64.694     126.610	          SOURCE4_SOURCE5         8    0.5158
cq-nb-nb   86.918     120.960	          SOURCE4_SOURCE5        20    0.6372
c -n -cf   63.457     131.380	          SOURCE4_SOURCE5       225    1.7874
ca-nc-nd   92.520     108.340	          SOURCE4_SOURCE5        14    0.2755
c2-nf-ch   70.178     123.230	          SOURCE4_SOURCE5        27    1.1966
c -nf-sy   65.604     116.430	          SOURCE4_SOURCE5        10    2.0084
c3-nh-ce   65.126     120.120	          SOURCE4_SOURCE5        32    2.1639
cd-nh-n2   85.504     120.090	          SOURCE4_SOURCE5        16    0.9182
cd-nh-sy   62.976     122.520	          SOURCE4_SOURCE5        37    1.3342
cf-nh-sy   65.279     113.390	          SOURCE4_SOURCE5         8    1.1060
hn-n -nd   62.278     115.420	          SOURCE4_SOURCE5        24    0.7584
cd-no-o    87.737     117.490	          SOURCE4_SOURCE5       426    0.5387
n3-py-nf   79.409     108.760	          SOURCE4_SOURCE5        18    1.1434
cd-s6-o    95.603     103.760	          SOURCE4_SOURCE5        15    0.9562
cd-sh-hs   53.591      95.010	          SOURCE4_SOURCE5        15    1.4000
c -ss-cd   75.135      94.890	          SOURCE4_SOURCE5        18    1.2231
c3-sx-cd   73.054      95.180	          SOURCE4_SOURCE5        24    0.6543
cd-sx-o    94.293     104.810	          SOURCE4_SOURCE5        28    1.4279
c3-sy-cd   71.767     101.950	          SOURCE4_SOURCE5        20    1.3784
ca-sy-cd   71.045     105.090	          SOURCE4_SOURCE5         5    0.3628
ca-sy-nf   92.539     103.010	          SOURCE4_SOURCE5        25    2.4137
cc-sy-nh   94.463      97.200	          SOURCE4_SOURCE5         6    0.2429
n3-sy-nf  120.039     101.930	          SOURCE4_SOURCE5        10    1.4898
cl-py-ne   67.181     109.160	                  SOURCE5        79    0.9726
ce-ce-nh   85.786     116.410	                  SOURCE5        70    1.9262
cp-ca-os   87.894     116.910	                  SOURCE5        38    1.2997
ca-cc-ca   65.280     122.940	                  SOURCE5        37    2.3284
h1-c3-i    39.280     103.880	                  SOURCE5        43    0.8359
h4-c2-h4   37.559     117.920	                  SOURCE5        46    1.0787
c -ss-ss   72.810      97.680	                  SOURCE5        29    1.7788
f -py-ne   83.682     108.600	                  SOURCE5        47    0.7739
ca-nh-ce   65.017     127.740	                  SOURCE5        32    0.9569
ce-cx-cx   64.347     118.620	                  SOURCE5        40    1.7472
py-ne-py  111.020     121.410	                  SOURCE5        34    1.5196
c -cd-ss   62.961     121.970	                  SOURCE5        29    2.1476
s -p5-ss   46.401     116.670	                  SOURCE5        27    1.1060
cx-c3-nh   86.752     103.860	                  SOURCE5        29    2.2522
cc-cc-cl   72.034     119.990	                  SOURCE5        43    1.9574
cd-na-cx   66.440     116.390	                  SOURCE5        14    0.5535
h1-cy-nh   59.704     113.860	                  SOURCE5        31    0.8499
h5-c -os   63.962     113.090	                  SOURCE5        20    0.1826
c2-c3-n4   81.944     113.640	                  SOURCE5        18    2.3563
c2-cx-c3   65.275     115.480	                  SOURCE5        22    1.1986
c3-c2-cx   64.810     117.870	                  SOURCE5        20    2.2886
br-cx-cx   62.999     119.040	                  SOURCE5        21    0.7114
cc-cf-ch   68.168     122.270	                  SOURCE5        30    0.9028
c3-c3-sx   63.092     110.500	                  SOURCE5        14    1.4461
ca-cy-hc   46.450     114.530	                  SOURCE5        17    1.6221
cx-c1-n1   74.188     178.250	                  SOURCE5        17    0.8798
cl-py-cl   61.568     101.950	                  SOURCE5        12    0.7596
c2-ce-cx   66.366     122.740	                  SOURCE5        23    1.5745
c3-c -cx   64.715     116.040	                  SOURCE5        14    1.1793
cf-cc-os   87.197     123.070	                  SOURCE5        15    1.3662
cd-cd-cl   72.034     119.990	                  SOURCE5        43    1.9574
c3-py-ca   46.073     107.270	                  SOURCE5        20    1.8136
c3-c3-py   80.645     111.570	                  SOURCE5        14    1.9142
c3-py-s    46.250     113.850	                  SOURCE5        14    0.3847
ca-c -cx   64.997     117.660	                  SOURCE5        20    1.5268
ce-ce-os   86.756     115.190	                  SOURCE5        15    2.1777
c3-n4-cx   62.636     117.290	                  SOURCE5        15    0.3164
h4-ce-sy   42.563     115.000	                  SOURCE5        20    1.1588
hx-cy-n4   58.977     110.620	                  SOURCE5        14    1.8211
cy-no-o    84.157     116.830	                  SOURCE5        17    1.1181
cc-cd-cx   66.301     124.150	                  SOURCE5        10    1.8770
ca-nb-na   87.254     118.780	                  SOURCE5        10    0.6408
cl-c3-cy   71.118     111.890	                  SOURCE5        12    0.7377
f -c2-h4   66.183     112.050	                  SOURCE5        13    0.7763
ca-py-s    45.997     116.310	                  SOURCE5        11    1.2602
cl-c3-cx   71.664     110.760	                  SOURCE5         9    1.3315
ca-nh-cy   63.219     126.620	                  SOURCE5        12    1.1353
cy-cy-no   79.836     115.430	                  SOURCE5        15    1.0848
ce-n1-n1   77.561     177.620	                  SOURCE5        10    0.5740
cy-cy-hx   45.080     115.920	                  SOURCE5         9    1.5918
ce-n -hn   48.071     113.830	                  SOURCE5        11    1.3642
c3-cx-cu   63.779     120.910	                  SOURCE5        11    0.4272
cf-cf-ne   86.585     120.790	                  SOURCE5         9    1.8014
f -p5-na   88.711      89.260	                  SOURCE5        12    1.2991
h4-ce-nh   62.318     115.580	                  SOURCE5        10    0.8050
ne-c -s    82.148     124.230	                  SOURCE5         9    1.7990
ca-os-py   83.011     123.310	                  SOURCE5        12    0.8994
cf-ce-cl   71.390     121.940	                  SOURCE5        20    1.2372
cy-cy-n4   90.361      89.940	                  SOURCE5        10    0.7009
na-cc-sh   79.224     122.950	                  SOURCE5         9    1.1542
nb-na-o   113.391     118.130	                  SOURCE5        11    0.6838
c -cx-n3   82.187     116.960	                  SOURCE5        11    1.3298
cd-cy-hc   48.302     107.200	                  SOURCE5         8    0.5300
f -c3-no  111.081     107.760	                  SOURCE5        11    0.3179
ce-cd-na   85.967     124.930	                  SOURCE5         9    0.9918
cq-cp-cq   69.705     108.020	                  SOURCE5        24    0.5633
os-py-s    59.825     116.220	                  SOURCE5        11    0.4580
c -c3-cy   65.476     110.880	                  SOURCE5         9    1.4172
cy-c2-ha   45.849     118.590	                  SOURCE5         5    1.8406
cp-cq-cp   69.705     108.020	                  SOURCE5        24    0.5633
cx-cu-cx   89.228      63.190	                  SOURCE5        12    0.2140
cu-c2-ha   50.414     121.490	                  SOURCE5        12    0.1524
cd-ce-cg   68.168     122.270	                  SOURCE5        30    0.9028
cf-ne-ne   87.949     113.170	                  SOURCE5        15    1.6715
c3-c2-no   82.781     115.940	                  SOURCE5         9    0.9963
f -cy-f   120.355     108.560	                  SOURCE5         9    1.2393
c2-cy-hc   46.979     112.800	                  SOURCE5        10    0.5936
c3-c2-cy   64.260     117.990	                  SOURCE5        10    1.8958
c -ce-h4   46.659     118.080	                  SOURCE5         8    2.4522
cf-cc-n    86.203     124.200	                  SOURCE5        10    0.8706
cd-cc-i    60.056     124.280	                  SOURCE5        14    1.7120
ce-cf-cl   71.390     121.940	                  SOURCE5        20    1.2372
cl-c3-p5   92.521     109.520	                  SOURCE5         9    0.8307
c2-c3-no   83.742     107.190	                  SOURCE5         9    0.5470
ce-nf-nf   87.949     113.170	                  SOURCE5        15    1.6715
c1-c3-cx   66.544     112.350	                  SOURCE5        11    0.3186
ce-c3-h2   46.896     112.270	                  SOURCE5         9    0.2011
na-cd-na  115.931     106.600	                  SOURCE5        10    1.3968
cx-cx-n4  113.255      60.300	                  SOURCE5        10    0.1253
c1-cx-hc   48.408     114.860	                  SOURCE5         6    0.1269
cg-ca-nb   87.852     116.870	                  SOURCE5        10    0.6088
ce-c2-f    90.032     122.620	                  SOURCE5        11    1.4117
cp-ca-cq   70.964     111.520	                  SOURCE5         8    0.0849
cl-py-nf   67.181     109.160	                  SOURCE5        79    0.9726
ca-c3-cy   65.233     112.320	                  SOURCE5         7    0.8064
ch-cd-nd   85.036     123.030	                  SOURCE5         7    0.2371
h1-cy-ss   41.667     111.560	                  SOURCE5         6    1.1376
h5-cc-n2   63.976     123.280	                  SOURCE5         5    1.2554
cc-na-cy   64.047     126.730	                  SOURCE5        13    0.8228
c -c3-no   83.428     106.990	                  SOURCE5         8    1.0618
c3-py-c3   46.116     105.720	                  SOURCE5        10    2.4094
hx-c3-n3   60.702     111.730	                  SOURCE5        10    0.1463
cf-cf-nh   85.786     116.410	                  SOURCE5        70    1.9262
c3-n3-py   81.527     118.270	                  SOURCE5         8    1.5513
h5-c2-os   64.726     110.950	                  SOURCE5         9    1.4177
cc-c3-ce   66.308     110.890	                  SOURCE5         7    2.0183
n4-c3-p5  104.054     106.090	                  SOURCE5        10    1.7975
ne-cd-ss   79.536     126.000	                  SOURCE5         6    1.6775
na-cd-ne  111.251     122.470	                  SOURCE5         7    2.4448
cl-c3-h3   48.652     107.660	                  SOURCE5        10    0.1942
h5-c -s    44.037     123.510	                  SOURCE5         6    0.5125
cf-ce-ss   63.673     120.950	                  SOURCE5        15    1.8784
c3-c2-f    87.663     113.280	                  SOURCE5         8    1.0861
h4-c2-oh   64.512     114.610	                  SOURCE5         8    1.2250
ne-ce-nf  108.272     127.960	                  SOURCE5        10    1.2321
cc-n -cd   67.143     121.050	                  SOURCE5         7    0.3580
f -py-f    90.389      97.510	                  SOURCE5         5    0.2281
n -cc-os  110.414     119.020	                  SOURCE5         8    1.4066
cq-cp-nb   85.943     120.010	                  SOURCE5        14    1.1266
c -c -s    64.027     121.310	                  SOURCE5         8    0.9033
cf-ce-os   88.396     120.230	                  SOURCE5         8    2.3122
br-ce-c2   64.169     120.520	                  SOURCE5         8    0.4148
cp-nb-na   87.511     118.110	                  SOURCE5         5    0.5760
n -s6-oh  123.280      97.300	                  SOURCE5         8    0.9381
cd-c3-h2   47.679     110.470	                  SOURCE5        12    1.1111
nb-ca-sy   81.256     115.730	                  SOURCE5         6    0.4033
na-sy-o   122.952     105.300	                  SOURCE5         5    1.0811
hx-cx-hx   37.969     115.770	                  SOURCE5         9    0.0901
cd-cf-ne   86.147     122.390	                  SOURCE5         7    1.4919
h5-c -oh   65.262     109.490	                  SOURCE5         7    0.3600
cy-n -cy   71.371      94.550	                  SOURCE5         5    0.6286
br-c3-no   81.143     106.960	                  SOURCE5         6    2.2092
c2-ss-s4   73.233      92.420	                  SOURCE5         8    0.4009
c3-nh-o    85.477     117.530	                  SOURCE5         7    1.0041
br-cc-ss   65.672     120.060	                  SOURCE5         6    0.2609
c -ce-ss   64.495     113.230	                  SOURCE5         6    1.9344
c3-n -n3   82.135     117.560	                  SOURCE5         6    2.4546
h5-ca-na   62.521     115.800	                  SOURCE5         8    0.4738
n2-nh-oh  106.301     117.890	                  SOURCE5         6    0.2008
c2-c3-p5   80.813     112.220	                  SOURCE5         6    0.6523
c3-cx-nh   82.121     116.580	                  SOURCE5         7    1.1795
c2-cc-ss   62.687     127.480	                  SOURCE5         6    0.3389
c -ca-na   84.333     117.810	                  SOURCE5         7    2.2477
cl-c2-n2   91.772     121.450	                  SOURCE5         8    0.8251
n2-s4-ne  122.203     104.290	                  SOURCE5         8    0.9503
nc-c -s    82.136     124.470	                  SOURCE5         7    1.3793
o -sy-ss   85.092     107.590	                  SOURCE5         7    2.0694
c2-ce-ss   62.956     123.860	                  SOURCE5         5    1.0553
c3-cx-ca   64.734     117.010	                  SOURCE5         6    1.1320
cc-cc-nf   87.342     121.680	                  SOURCE5         7    1.9093
ca-nd-cd   73.420     104.240	                  SOURCE5         8    0.2625
cc-n2-oh   89.258     113.250	                  SOURCE5         7    1.6484
ca-os-sy   63.798     118.010	                  SOURCE5         8    2.0392
hx-c3-p5   54.750     107.590	                  SOURCE5         7    1.8329
ca-ce-n    83.340     118.990	                  SOURCE5         8    0.3821
h4-ce-sx   41.742     115.270	                  SOURCE5         5    0.1053
c3-ce-ne   83.806     116.230	                  SOURCE5         5    1.2988
c1-n1-ce   61.729     176.870	                  SOURCE5         7    0.6686
c3-n2-cd   67.858     117.010	                  SOURCE5         6    1.8279
cc-c3-h2   47.679     110.470	                  SOURCE5        12    1.1111
ca-ce-cg   67.208     116.470	                  SOURCE5         5    1.0847
c2-cc-na   86.738     123.270	                  SOURCE5         6    1.9888
ca-c3-s4   63.907     109.520	                  SOURCE5         7    1.3239
n2-cf-nf  111.801     120.690	                  SOURCE5         6    1.4522
ce-cf-ss   63.673     120.950	                  SOURCE5        15    1.8784
c3-cx-ss   62.514     114.160	                  SOURCE5         7    0.1562
nh-ce-nh  108.620     119.710	                  SOURCE5         6    0.4946
cd-c -ne   87.008     112.220	                  SOURCE5         6    0.1806
na-c3-ss   82.873     103.150	                  SOURCE5         8    0.3361
cf-cf-os   86.756     115.190	                  SOURCE5        15    2.1777
cx-c3-h2   46.468     114.010	                  SOURCE5         8    0.8649
cv-ss-cy   79.244      82.620	                  SOURCE5         8    0.2654
ss-cy-ss   68.296      95.040	                  SOURCE5         6    0.9436
ce-cx-os   82.835     117.210	                  SOURCE5         6    1.3466
nb-ca-ne  109.027     121.410	                  SOURCE5         6    1.6965
br-ca-nb   81.701     116.350	                  SOURCE5         5    0.4508
c3-nh-os   84.400     110.370	                  SOURCE5         6    2.4123
c2-nh-p5   81.068     125.900	                  SOURCE5         6    1.8594
br-ca-cp   63.564     121.390	                  SOURCE5         7    0.3403
cc-ce-cc   67.224     116.170	                  SOURCE5         6    0.4089
c3-nh-s6   63.928     116.490	                  SOURCE5         6    0.5375
cx-c3-na   82.551     114.780	                  SOURCE5         7    1.7481
ca-os-p3   85.566     110.460	                  SOURCE5         5    0.0025
ce-cf-sy   62.892     123.190	                  SOURCE5         5    0.3760
ca-n2-n1   92.483     118.480	                  SOURCE5         5    0.1464
cd-cd-no   82.299     125.950	                  SOURCE5         5    2.2787
na-n2-os  113.058     104.340	                  SOURCE5         6    0.3185
ce-c3-f    88.332     110.310	                  SOURCE5         6    0.9204
cx-cc-na   81.840     127.210	                  SOURCE5         7    2.0873
n -n2-na  113.870     106.040	                  SOURCE5         6    0.3975
c3-cf-cc   67.117     117.430	                  SOURCE5         5    2.0116
ca-na-cy   63.636     128.060	                  SOURCE5         7    0.2603
h1-c3-py   54.323     109.380	                  SOURCE5         7    0.4767
cy-s6-cy   75.496      86.770	                  SOURCE5         5    1.5405
ce-ce-s4   63.624     119.120	                  SOURCE5         6    0.0093
c3-p3-cy   45.442     103.850	                  SOURCE5         6    0.6245
h2-cx-os   60.942     114.700	                  SOURCE5         7    1.4166
c -c -ce   64.646     115.440	                  SOURCE5         5    1.0373
ce-cy-h1   46.242     115.490	                  SOURCE5         5    0.2559
cx-c3-ss   64.879     105.420	                  SOURCE5         7    0.4078
cg-ce-ss   63.731     118.190	                  SOURCE5         5    1.0760
br-cy-cy   61.847     119.270	                  SOURCE5         6    1.4624
c -cy-cl   71.094     112.180	                  SOURCE5         5    2.4165
c -cx-n    81.704     120.510	                  SOURCE5         7    1.7811
br-c3-f    82.493     109.620	                  SOURCE5         7    0.6251
c3-n4-cy   63.514     112.130	                  SOURCE5         5    0.7180
ce-cv-ss   61.912     130.090	                  SOURCE5         7    2.1973
cc-cd-i    60.200     124.280	                  SOURCE5        14    1.7120
c2-ss-ca   73.005     102.780	                  SOURCE5         5    0.7426
c -cx-ce   64.969     116.840	                  SOURCE5         7    1.2393
cy-nh-cy   71.537      93.310	                  SOURCE5         6    0.3047
cx-c -h4   46.665     115.380	                  SOURCE5         7    0.1819
c -n4-c3   63.969     108.760	                  SOURCE5         7    1.5097
f -cy-py   99.595     113.190	                  SOURCE5         8    0.9744
n2-c3-ss   80.436     109.390	                  SOURCE5         5    1.4343
c3-ss-cf   71.418     101.280	                  SOURCE5         6    2.4411
ce-cy-hc   46.374     114.840	                  SOURCE5         5    0.4991
br-cc-nc   82.466     116.250	                  SOURCE5         5    0.0824
h3-c3-n    61.280     109.880	                  SOURCE5         6    0.7497
ca-ne-cd   67.557     123.670	                  SOURCE5         5    2.0742
cx-n -cy   64.984     116.210	                  SOURCE5         6    0.4758
cl-c3-s4   71.477     111.990	                  SOURCE5         6    1.5116
cp-cq-nb   85.943     120.010	                  SOURCE5        14    1.1266
cc-cd-o    86.659     136.060	                  SOURCE5         5    0.5251
hx-cy-hx   38.598     110.800	                  SOURCE5         5    0.4155
cc-na-sy   61.877     125.170	                  SOURCE5         5    1.1548
h1-cy-na   62.857     106.380	                  SOURCE5         5    0.0918
h4-cf-sy   42.563     115.000	                  SOURCE5        20    1.1588
c -p5-c3   44.432     111.280	                  SOURCE5         6    2.1227
ca-c -nc   84.546     117.030	                  SOURCE5         5    0.2959
c3-os-sy   63.872     115.050	                  SOURCE5         5    0.9975
cd-ne-sy   65.441     120.780	                  SOURCE5         5    1.2762
cx-ca-nb   85.768     116.900	                  SOURCE5         5    0.8439
nc-ss-ss   93.760      97.440	                  SOURCE5         6    0.0880
hp-p5-os   45.642     103.080	                  SOURCE5         5    0.8064
ca-n -oh   84.294     115.620	                  SOURCE5         5    1.0474
c3-s6-ne   91.348     108.190	                  SOURCE5         5    0.2914
c1-cx-h1   48.407     114.800	                  SOURCE5         5    0.4789
na-c3-oh  109.816     108.590	                  SOURCE5         6    1.4542
n -nc-nd  109.773     119.880	                  SOURCE5         5    0.1982
c3-na-nb   85.173     113.140	                  SOURCE5         5    0.4557
ne-c -os  113.522     112.010	                  SOURCE5         5    1.9012
br-ce-ce   64.975     115.220	                  SOURCE5         6    0.2328
cc-c2-oh   91.119     115.180	                  SOURCE5         6    0.1517
c1-cx-os   84.507     117.430	                  SOURCE5         5    0.5408
nc-cc-os  109.642     121.720	                  SOURCE5         5    2.3919
br-ce-cf   63.865     121.600	                  SOURCE5         5    1.8246
cy-c3-f    87.269     111.480	                  SOURCE5         5    0.6981
h5-ce-ne   62.727     113.650	                  SOURCE5         5    0.5892
n3-py-n3   78.976     104.560	                  SOURCE5         5    0.5659
br-cc-ca   62.532     126.640	                  SOURCE5         5    0.3204
f -c3-na  113.041     110.410	                  SOURCE5         5    0.7067
cc-c3-s4   63.350     112.000	                  SOURCE5         5    0.1216
ce-cf-sx   64.738     112.970	                  SOURCE5         5    1.7021
cc-cc-i    59.680     125.790	                  SOURCE5         5    1.4784
c -cg-ch   58.652     176.690	                  SOURCE5         5    0.2913
ce-c3-hx   47.212     110.880	                  SOURCE5         5    0.3335
cd-na-cy   64.047     126.730	                  SOURCE5        13    0.8228
br-c3-c2   63.737     111.170	                  SOURCE5         5    1.2445
ce-ce-cg   68.210     114.640	                  SOURCE5         5    0.4759
cl-cd-nd   90.599     121.290	                  SOURCE5         5    0.8123
n -ca-na  109.145     117.170	                  SOURCE5         5    0.3934
cx-cd-nd   83.980     121.600	                  SOURCE5         5    0.1341
cl-p5-os   69.550     104.530	                  SOURCE5         5    0.1303
cx-ss-cy   73.867      91.640	                  SOURCE5         5    0.0761
cc-cg-ch   59.342     177.060	                  SOURCE5         5    0.7516
cc-sy-oh   92.772     104.120	                  SOURCE5         5    0.3761
cq-ca-os   87.894     116.910	                  SOURCE5        38    1.2997
ca-cd-ca   65.280     122.940	                  SOURCE5        37    2.3284
f -py-nf   83.682     108.600	                  SOURCE5        47    0.7739
ca-nh-cf   65.017     127.740	                  SOURCE5        32    0.9569
cf-cx-cx   64.347     118.620	                  SOURCE5        40    1.7472
py-nf-py  111.020     121.410	                  SOURCE5        34    1.5196
c -cc-ss   62.961     121.970	                  SOURCE5        29    2.1476
cc-na-cx   66.440     116.390	                  SOURCE5        14    0.5535
c2-cf-cx   66.366     122.740	                  SOURCE5        23    1.5745
ce-cd-os   87.197     123.070	                  SOURCE5        15    1.3662
cd-cc-cx   66.301     124.150	                  SOURCE5        10    1.8770
cf-n1-n1   77.561     177.620	                  SOURCE5        10    0.5740
cf-n -hn   48.071     113.830	                  SOURCE5        11    1.3642
ce-ce-nf   86.585     120.790	                  SOURCE5         9    1.8014
cf-no-o    86.024     118.220	                  SOURCE5        11    0.7792
h4-cf-nh   62.318     115.580	                  SOURCE5        10    0.8050
nf-c -s    82.148     124.230	                  SOURCE5         9    1.7990
na-cd-sh   79.224     122.950	                  SOURCE5         9    1.1542
cc-cy-hc   48.302     107.200	                  SOURCE5         8    0.5300
cf-cc-na   85.967     124.930	                  SOURCE5         9    0.9918
c -cf-h4   46.659     118.080	                  SOURCE5         8    2.4522
ce-cd-n    86.203     124.200	                  SOURCE5        10    0.8706
cf-c3-h2   46.902     112.270	                  SOURCE5         9    0.2011
na-cc-na  115.931     106.600	                  SOURCE5        10    1.3968
ch-ca-nb   87.852     116.870	                  SOURCE5        10    0.6088
cf-c2-f    90.032     122.620	                  SOURCE5        11    1.4117
cg-cc-nc   85.036     123.030	                  SOURCE5         7    0.2371
h5-cd-n2   63.978     123.280	                  SOURCE5         5    1.2554
cd-c3-cf   66.313     110.890	                  SOURCE5         7    2.0183
nf-cc-ss   79.536     126.000	                  SOURCE5         6    1.6775
na-cc-nf  111.251     122.470	                  SOURCE5         7    2.4448
nf-cf-ne  108.272     127.960	                  SOURCE5        10    1.2321
n -cd-os  110.414     119.020	                  SOURCE5         8    1.4066
ce-cf-os   88.396     120.230	                  SOURCE5         8    2.3122
br-cf-c2   64.169     120.520	                  SOURCE5         8    0.4148
cq-nb-na   87.511     118.110	                  SOURCE5         5    0.5760
cc-ce-nf   86.147     122.390	                  SOURCE5         7    1.4919
cf-s4-ss   74.492      88.650	                  SOURCE5         8    0.4156
br-cd-ss   65.672     120.060	                  SOURCE5         6    0.2609
c -cf-ss   64.495     113.230	                  SOURCE5         6    1.9344
c2-cd-ss   62.687     127.480	                  SOURCE5         6    0.3389
n2-s4-nf  122.203     104.290	                  SOURCE5         8    0.9503
nd-c -s    82.136     124.470	                  SOURCE5         7    1.3793
c2-cf-ss   62.956     123.860	                  SOURCE5         5    1.0553
cd-cd-ne   87.342     121.680	                  SOURCE5         7    1.9093
ca-nc-cc   73.420     104.240	                  SOURCE5         8    0.2625
cd-n2-oh   89.258     113.250	                  SOURCE5         7    1.6484
ca-cf-n    83.340     118.990	                  SOURCE5         8    0.3821
h4-cf-sx   41.742     115.270	                  SOURCE5         5    0.1053
c3-cf-nf   83.812     116.230	                  SOURCE5         5    1.2988
c1-n1-cf   61.729     176.870	                  SOURCE5         7    0.6686
c3-n2-cc   67.858     117.010	                  SOURCE5         6    1.8279
ca-cf-ch   67.208     116.470	                  SOURCE5         5    1.0847
c2-cd-na   86.738     123.270	                  SOURCE5         6    1.9888
n2-ce-ne  111.801     120.690	                  SOURCE5         6    1.4522
nh-cf-nh  108.620     119.710	                  SOURCE5         6    0.4946
cc-c -nf   87.008     112.220	                  SOURCE5         6    0.1806
cf-cx-os   82.835     117.210	                  SOURCE5         6    1.3466
nb-ca-nf  109.027     121.410	                  SOURCE5         6    1.6965
br-ca-cq   63.564     121.390	                  SOURCE5         7    0.3403
cd-cf-cd   67.224     116.170	                  SOURCE5         6    0.4089
cf-ce-sy   62.892     123.190	                  SOURCE5         5    0.3760
cc-cc-no   82.299     125.950	                  SOURCE5         5    2.2787
cf-c3-f    88.340     110.310	                  SOURCE5         6    0.9204
cx-cd-na   81.840     127.210	                  SOURCE5         7    2.0873
c3-ce-cd   67.111     117.430	                  SOURCE5         5    2.0116
cf-cf-s4   63.624     119.120	                  SOURCE5         6    0.0093
c -c -cf   64.646     115.440	                  SOURCE5         5    1.0373
cf-cy-h1   46.242     115.490	                  SOURCE5         5    0.2559
ch-cf-ss   63.731     118.190	                  SOURCE5         5    1.0760
cf-cv-ss   61.912     130.090	                  SOURCE5         7    2.1973
c -cx-cf   64.969     116.840	                  SOURCE5         7    1.2393
c3-ss-ce   71.418     101.280	                  SOURCE5         6    2.4411
cf-cy-hc   46.374     114.840	                  SOURCE5         5    0.4991
br-cd-nd   82.466     116.250	                  SOURCE5         5    0.0824
ca-nf-cc   67.557     123.670	                  SOURCE5         5    2.0742
cd-cc-o    86.659     136.060	                  SOURCE5         5    0.5251
cd-na-sy   61.877     125.170	                  SOURCE5         5    1.1548
ca-c -nd   84.546     117.030	                  SOURCE5         5    0.2959
cc-nf-sy   65.441     120.780	                  SOURCE5         5    1.2762
nd-ss-ss   93.760      97.440	                  SOURCE5         6    0.0880
c3-s6-nf   91.348     108.190	                  SOURCE5         5    0.2914
n -nd-nc  109.773     119.880	                  SOURCE5         5    0.1982
nf-c -os  113.522     112.010	                  SOURCE5         5    1.9012
br-cf-cf   64.975     115.220	                  SOURCE5         6    0.2328
cd-c2-oh   91.119     115.180	                  SOURCE5         6    0.1517
nd-cd-os  109.642     121.720	                  SOURCE5         5    2.3919
br-cf-ce   63.865     121.600	                  SOURCE5         5    1.8246
h5-cf-nf   62.727     113.650	                  SOURCE5         5    0.5892
br-cd-ca   62.532     126.640	                  SOURCE5         5    0.3204
cd-c3-s4   63.350     112.000	                  SOURCE5         5    0.1216
cf-ce-sx   64.738     112.970	                  SOURCE5         5    1.7021
cd-cd-i    59.818     125.790	                  SOURCE5         5    1.4784
c -ch-cg   58.652     176.690	                  SOURCE5         5    0.2913
cf-c3-hx   47.217     110.880	                  SOURCE5         5    0.3335
cf-cf-ch   68.210     114.640	                  SOURCE5         5    0.4759
cl-cc-nc   90.599     121.290	                  SOURCE5         5    0.8123
cx-cc-nc   83.980     121.600	                  SOURCE5         5    0.1341
cd-ch-cg   59.342     177.060	                  SOURCE5         5    0.7516
cd-sy-oh   92.772     104.120	                  SOURCE5         5    0.3761

X -c -c -X    4    1.200       180.000           2.000
X -c -c1-X    2    0.000       180.000           2.000     
X -c -cg-X    2    0.000       180.000           2.000      same as X-c-c1-X 
X -c -ch-X    2    0.000       180.000           2.000     
X -c -c2-X    4    8.700       180.000           2.000      intrpol.bsd.on C6H6
X -c -cu-X    4    8.700       180.000           2.000      intrpol.bsd.on C6H6
X -c -cv-X    4    8.700       180.000           2.000      intrpol.bsd.on C6H6
X -c -ce-X    4    8.700       180.000           2.000      intrpol.bsd.on C6H6
X -c -cf-X    4    8.700       180.000           2.000      intrpol.bsd.on C6H6
X -c -c3-X    6    0.000       180.000           2.000      JCC, 7, (1986), 230
X -c -cx-X    6    0.000       180.000           2.000      JCC, 7, (1986), 230
X -c -cy-X    6    0.000       180.000           2.000      JCC, 7, (1986), 230
X -c -ca-X    4    4.000       180.000           2.000      optimized by Junmei Wang, Jan-2013
X -c -cc-X    4   11.500       180.000           2.000      statistic value 
X -c -cd-X    4   11.500       180.000           2.000      statistic value 
X -c -n -X    4   10.000       180.000           2.000      AA,NMA (no c-n3, c-n4, c-nh)
X -c -n2-X    2    8.300       180.000           2.000      double bond, same as X-c2-n2-X
X -c -nc-X    2    8.00        180.000           2.000      same as X-C-NC-X 
X -c -nd-X    2    8.00        180.000           2.000      same as X-C-NC-X 
X -c -ne-X    2    0.400       180.000           2.000      single bond
X -c -nf-X    2    0.400       180.000           2.000      single bond
X -c -na-X    4    5.800       180.000          -2.000
X -c -na-X    4    1.400       180.000           4.000
X -c -no-X    4    1.800       180.000           2.000      
X -c -oh-X    2    4.600       180.000           2.000      Junmei et al, 1999
X -c -os-X    2    5.400       180.000           2.000      Junmei et al, 1999
X -c -p2-X    2   13.300       180.000           2.000      double bond, same as X-c2-p2-X 
X -c -pc-X    2    4.000       180.000           2.000      estimated   
X -c -pd-X    2    4.000       180.000           2.000      estimated 
X -c -pe-X    2    0.000       180.000           2.000      single bond
X -c -pf-X    2    0.000       180.000           2.000      single bond
X -c -p3-X    4    6.200       180.000           2.000
X -c -p4-X    4    5.400       180.000           2.000
X -c -px-X    4    5.400       180.000           2.000     
X -c -p5-X    4    4.000         0.000           2.000
X -c -py-X    4    4.000         0.000           2.000      
X -c -sh-X    2    4.500       180.000           2.000
X -c -ss-X    2    6.200       180.000           2.000
X -c -s4-X    4    0.800       180.000           2.000
X -c -sx-X    4    0.800       180.000           2.000     
X -c -s6-X    6    3.000         0.000           2.000
X -c -sy-X    6    3.000         0.000           2.000    
X -c1-c1-X    1    0.000       180.000           2.000      for both triple and single bonds
X -c1-cg-X    1    0.000       180.000           2.000      for both triple and single bonds
X -c1-ch-X    1    0.000       180.000           2.000      for both triple and single bonds
X -cg-cg-X    1    0.000       180.000           2.000      for both triple and single bonds
X -ch-ch-X    1    0.000       180.000           2.000      for both triple and single bonds
X -cg-ch-X    1    0.000       180.000           2.000      for both triple and single bonds
X -c1-c2-X    2    0.000       180.000           2.000     
X -c1-c3-X    3    0.000       180.000           2.000     
X -c1-ca-X    2    0.000       180.000           2.000     
X -c1-cc-X    2    0.000       180.000           2.000     
X -c1-cd-X    2    0.000       180.000           2.000     
X -c1-ce-X    2    0.000       180.000           2.000     
X -c1-cf-X    2    0.000       180.000           2.000     
X -c1-cu-X    2    0.000       180.000           2.000     
X -c1-cv-X    2    0.000       180.000           2.000     
X -c1-cx-X    3    0.000       180.000           2.000     
X -c1-cy-X    3    0.000       180.000           2.000     
X -c1-n -X    2    0.000       180.000           2.000     
X -c1-n2-X    1    0.000       180.000           2.000     
X -c1-n3-X    2    0.000       180.000           2.000     
X -c1-n4-X    3    0.000       180.000           2.000     
X -c1-na-X    2    0.000       180.000           2.000     
X -c1-nb-X    2    0.000       180.000           2.000     
X -c1-nc-X    2    0.000       180.000           2.000     
X -c1-nd-X    2    0.000       180.000           2.000     
X -c1-ne-X    2    0.000       180.000           2.000     
X -c1-nf-X    2    0.000       180.000           2.000     
X -c1-nh-X    2    0.000       180.000           2.000     
X -c1-no-X    2    0.000       180.000           2.000     
X -c1-oh-X    1    0.000       180.000           2.000     
X -c1-os-X    1    0.000       180.000           2.000     
X -c1-p2-X    1    0.000       180.000           2.000     
X -c1-pb-X    1    0.000       180.000           2.000     
X -c1-pc-X    1    0.000       180.000           2.000     
X -c1-pd-X    1    0.000       180.000           2.000     
X -c1-pe-X    1    0.000       180.000           2.000     
X -c1-pf-X    1    0.000       180.000           2.000     
X -c1-p3-X    2    0.000       180.000           2.000     
X -c1-p4-X    2    0.000       180.000           2.000     
X -c1-px-X    2    0.000       180.000           2.000     
X -c1-p5-X    3    0.000       180.000           2.000     
X -c1-py-X    3    0.000       180.000           2.000     
X -c1-s2-X    1    0.000       180.000           2.000     
X -c1-sh-X    1    0.000       180.000           2.000     
X -c1-ss-X    1    0.000       180.000           2.000     
X -c1-s4-X    2    0.000       180.000           2.000     
X -c1-sx-X    2    0.000       180.000           2.000     
X -c1-s6-X    3    0.000       180.000           2.000     
X -c1-sy-X    3    0.000       180.000           2.000     
X -c2-c2-X    4   26.600       180.000           2.000      c2=c2 double bond, intrpol.bsd.on C6H6
X -c2-ce-X    4   26.600       180.000           2.000      c2=c2 double bond, intrpol.bsd.on C6H6
X -c2-cf-X    4   26.600       180.000           2.000      c2=c2 double bond, intrpol.bsd.on C6H6
X -ce-cf-X    4   26.600       180.000           2.000      c2=c2 double bond, intrpol.bsd.on C6H6
X -ce-ce-X    4    4.000       180.000           2.000      c2-c2 single bond, parm99 
X -cf-cf-X    4    4.000       180.000           2.000      c2-c2 single bond, parm99 
X -cc-cd-X    4   16.000       180.000           2.000      statistic value of parm94
X -cc-cc-X    4   16.000       180.000           2.000      statistic value of parm94
X -cd-cd-X    4   16.000       180.000           2.000      statistic value of parm94
X -c2-c3-X    6    0.000         0.000           2.000      JCC,7,(1986),230
X -c2-ca-X    4    2.800       180.000           2.000      optimized by Junmei Wang, March 2013
X -c2-n -X    4    2.600       180.000           2.000
X -c2-n2-X    2    8.300       180.000           2.000      double bond, parm99
X -c2-ne-X    2    8.300       180.000           2.000      double bond, parm99
X -c2-nf-X    2    8.300       180.000           2.000      double bond, parm99
X -ce-ne-X    2    1.600       180.000           2.000      single bond
X -cf-nf-X    2    1.600       180.000           2.000      single bond
X -c2-nc-X    2    9.500       180.000           2.000      statistic value from parm94
X -c2-nd-X    2    9.500       180.000           2.000      statistic value from parm94
X -cc-nd-X    2    9.500       180.000           2.000      statistic value from parm94
X -cd-nc-X    2    9.500       180.000           2.000      statistiv value from parm94
X -cc-nc-X    2    9.500       180.000           2.000      statistic value from parm94
X -cd-nd-X    2    9.500       180.000           2.000      statistiv value from parm94
X -c2-n3-X    4    1.200       180.000           2.000      intrpol.  
X -c2-n4-X    6    0.000       180.000           3.000      intrpol. 
X -c2-na-X    4    2.500       180.000           2.000
X -cc-na-X    4    6.800       180.000           2.000      statistic value from parm94
X -cd-na-X    4    6.800       180.000           2.000      statistic value from parm94
X -c2-nh-X    4    2.700       180.000           2.000
X -c2-no-X    4    3.000       180.000           2.000
X -c2-oh-X    2    2.100       180.000           2.000      parm99 
X -c2-os-X    2    2.100       180.000           2.000      parm99 
X -c2-p2-X    2   13.300       180.000           2.000      double bond
X -c2-pe-X    2   13.300       180.000           2.000      double bond
X -c2-pf-X    2   13.300       180.000           2.000      double bond
X -ce-pf-X    2   13.300       180.000           2.000      double bond
X -ce-pe-X    2    1.900       180.000           2.000      single bond
X -cf-pf-X    2    1.900       180.000           2.000      single bond
X -c2-pc-X    2    9.500       180.000           2.000      estimated 
X -c2-pd-X    2    9.500       180.000           2.000      estimated 
X -cc-pc-X    2    9.500       180.000           2.000      estimated 
X -cc-pd-X    2    9.500       180.000           2.000      estimated 
X -cd-pc-X    2    9.500       180.000           2.000      estimated 
X -cd-pd-X    2    9.500       180.000           2.000      estimated
X -c2-p3-X    4    1.800       180.000           2.000
X -c2-p4-X    4   26.600       180.000           2.000      c2=p4 double bond !!!  
X -ce-p4-X    4   26.600       180.000           2.000      c2=p4 double bond !!!  
X -cf-p4-X    4   26.600       180.000           2.000      c2=p4 double bond !!!  
X -c2-px-X    4    1.300         0.000           2.000
X -ce-px-X    4    1.300         0.000           2.000
X -cf-px-X    4    1.300         0.000           2.000
X -c2-p5-X    6   39.900       180.000           2.000      c2=p5 double bond !!!
X -ce-p5-X    6   39.900       180.000           2.000      c2=p5 double bond !!!
X -cf-p5-X    6   39.900       180.000           2.000      c2=p5 double bond !!!
X -c2-py-X    6    8.600       180.000           2.000
X -ce-py-X    6    8.600       180.000           2.000
X -cf-py-X    6    8.600       180.000           2.000
X -c2-sh-X    2    1.000       180.000           2.000
X -c2-ss-X    2    2.200       180.000           2.000
X -c2-s4-X    4   26.600       180.000           2.000      c2=s4 double bond  !!!
X -ce-s4-X    4   26.600       180.000           2.000      c2=s4 double bond  !!!
X -cf-s4-X    4   26.600       180.000           2.000      c2=s4 double bond  !!!
X -c2-sx-X    4    2.400         0.000           2.000
X -ce-sx-X    4    2.400         0.000           2.000
X -cf-sx-X    4    2.400         0.000           2.000
X -c2-s6-X    6   39.900       180.000           2.000      c2=s6 double bond  !!!
X -ce-s6-X    6   39.900       180.000           2.000      c2=s6 double bond  !!!
X -cf-s6-X    6   39.900       180.000           2.000      c2=s6 double bond  !!!
X -c2-sy-X    6    7.600       180.000           2.000
X -ce-sy-X    6    7.600       180.000           2.000
X -cf-sy-X    6    7.600       180.000           2.000
X -c3-c3-X    9    1.400         0.000           3.000      JCC,7,(1986),230
X -cx-cx-X    9    1.400         0.000           3.000      same as X-c3-c3-X 
X -cy-cy-X    9    1.400         0.000           3.000      same as X-c3-c3-X 
X -c3-ca-X    6    0.000         0.000           2.000      JCC,7,(1986),230
X -c3-n -X    6    0.000         0.000           2.000      JCC,7,(1986),230
X -cx-n -X    6    0.000         0.000           2.000      same as X-c3-n-X 
X -cy-n -X    6    0.000         0.000           2.000      same as X-c3-n-X
X -c3-n2-X    6    0.000         0.000           3.000      JCC,7,(1986),230
X -c3-ne-X    6    0.000         0.000           3.000      JCC,7,(1986),230
X -c3-nf-X    6    0.000         0.000           3.000      JCC,7,(1986),230
X -c3-n3-X    6    1.800         0.000           3.000      Junmei et al, 1999 
X -c3-n4-X    9    1.400         0.000           3.000      JCC,7,(1986),230
X -c3-na-X    6    0.000         0.000           2.000      JCC,7,(1986),230
X -c3-nh-X    6    0.000         0.000           2.000      JCC,7,(1986),230
X -c3-no-X    6    0.000         0.000           2.000      JCC,7,(1986),230
X -c3-oh-X    3    0.500         0.000           3.000      JCC,7,(1986),230
X -c3-os-X    3    1.150         0.000           3.000      JCC,7,(1986),230
X -c3-p2-X    3    0.800       180.000           2.000
X -c3-pe-X    3    0.800       180.000           2.000
X -c3-pf-X    3    0.800       180.000           2.000
X -c3-p3-X    6    0.800         0.000           3.000
X -c3-p4-X    6    0.800         0.000           3.000
X -c3-px-X    6    0.800         0.000           3.000
X -c3-p5-X    9    0.200         0.000           3.000
X -c3-py-X    9    0.200         0.000           3.000
X -c3-sh-X    3    0.750         0.000           3.000      JCC,7,(1986),230
X -c3-ss-X    3    1.000         0.000           3.000      JCC,7,(1986),230
X -c3-s4-X    6    1.200         0.000           3.000      
X -c3-sx-X    6    1.200         0.000           3.000      
X -c3-s6-X    9    1.300         0.000           3.000     
X -c3-sy-X    9    1.300         0.000           3.000     
X -c3-cc-X    6    0.000         0.000           3.000      same as X-c3-ca-X
X -c3-cd-X    6    0.000         0.000           3.000      same as X-c3-ca-X
X -ca-ca-X    4   14.500       180.000           2.000      intrpol.bsd.on C6H6
X -ca-cp-X    4   14.500       180.000           2.000      intrpol.bsd.on C6H6
X -ca-cq-X    4   14.500       180.000           2.000      intrpol.bsd.on C6H6
X -cp-cp-X    4    4.000       180.000           2.000      estimated, intrpol. 
X -cq-cq-X    4    4.000       180.000           2.000      estimated, intrpol. 
X -ca-n -X    4    1.800       180.000           2.000
X -ca-n2-X    2    0.000       180.000           3.000
X -ca-ne-X    2    0.000       180.000           3.000
X -ca-nf-X    2    0.000       180.000           3.000
X -ca-n4-X    4    7.000         0.000           2.000
X -ca-na-X    4    1.200       180.000           2.000
X -ca-nb-X    2    9.60        180.0             2.000      same as X-CA-NC-X
X -ca-nc-X    2    9.60        180.0             2.000      same as X-CA-NC-X
X -ca-nd-X    2    9.60        180.0             2.000      same as X-CA-NC-X
X -ca-nh-X    4    4.200       180.000           2.000
X -cc-nh-X    4    4.200       180.000           2.000      same as X-ca-nh-X
X -cd-nh-X    4    4.200       180.000           2.000      same as X-ca-nh-X
X -ca-no-X    4    2.400       180.000           2.000
X -ca-oh-X    2    1.800       180.000           2.000      Junmei et al, 99
X -ca-os-X    2    1.800       180.000           2.000      same as X-ca-oh-X 
X -ca-p2-X    2    1.200       180.000           2.000
X -ca-pe-X    2    1.200       180.000           2.000      same as X-ca-p2-X
X -ca-pf-X    2    1.200       180.000           2.000      same as X-ca-p2-X
X -ca-pc-X    2    9.600       180.000           2.000      estimated, intrpol 
X -ca-pd-X    2    9.600       180.000           2.000      estimated, intrpol 
X -ca-p3-X    4    0.000       180.000           2.000
X -ca-p4-X    4    2.100       180.000           2.000
X -ca-px-X    4    2.100       180.000           2.000      estimated, same as X-ca-p4-X
X -ca-p5-X    6    8.800       180.000           2.000
X -ca-py-X    6    8.800       180.000           2.000      estimated, same as X-ca-p5-X
X -ca-sh-X    2    0.000       180.000           2.000
X -ca-ss-X    2    0.800       180.000           2.000
X -ca-s4-X    4    1.200         0.000           2.000
X -ca-sx-X    4    1.200         0.000           2.000      estimated, same as X-ca-s4-X
X -ca-s6-X    6    7.800       180.000           2.000
X -ca-sy-X    6    7.800       180.000           2.000      estimated, same as X-ca-s6-X
X -n -cc-X    4    6.600       180.000           2.000      statistic value from parm94
X -n -cd-X    4    6.600       180.000           2.000      statistic value from parm94
X -n -n -X    4    4.600         0.000           2.000
X -n -n2-X    2    0.800         0.000           2.000
X -n -ne-X    2    0.800         0.000           2.000
X -n -nf-X    2    0.800         0.000           2.000
X -n -n3-X    4    4.300         0.000           2.000
X -n -n4-X    4    3.800         0.000           2.000
X -n -na-X    4    2.800         0.000           2.000
X -n -nc-X    2    9.600       180.000           2.000      estimated, intrpol.
X -n -nd-X    2    9.600       180.000           2.000      estimated, intrpol.
X -n -nh-X    4    4.400         0.000           2.000
X -n -no-X    4    5.500       180.000           2.000
X -n -oh-X    2    3.000         0.000           2.000
X -n -os-X    2    2.200         0.000           2.000
X -n -p2-X    2    2.000       180.000           2.000
X -n -pe-X    2    2.000       180.000           2.000
X -n -pf-X    2    2.000       180.000           2.000      estimated, intrpol.
X -n -pc-X    2    9.600       180.000           2.000      estimated, intrpol.
X -n -pd-X    2    9.600       180.000           2.000
X -n -p3-X    4    9.000         0.000           2.000
X -n -p4-X    4    1.300         0.000           2.000
X -n -px-X    4    1.300         0.000           2.000
X -n -p5-X    6   13.200       180.000           2.000
X -n -py-X    6   13.200       180.000           2.000
X -n -sh-X    2    2.200         0.000           2.000
X -n -ss-X    2    3.000         0.000           2.000
X -n -s4-X    4    6.000         0.000           3.000
X -n -sx-X    4    6.000         0.000           3.000
X -n -s6-X    6    6.600       180.000           2.000
X -n -sy-X    6    6.600       180.000           2.000
X -n1-c2-X    2    0.000       180.000           2.000     
X -n1-c3-X    3    0.000       180.000           2.000     
X -n1-ca-X    2    0.000       180.000           2.000     
X -n1-cc-X    2    0.000       180.000           2.000     
X -n1-cd-X    2    0.000       180.000           2.000     
X -n1-ce-X    2    0.000       180.000           2.000     
X -n1-cf-X    2    0.000       180.000           2.000     
X -n1-cu-X    2    0.000       180.000           2.000     
X -n1-cv-X    2    0.000       180.000           2.000     
X -n1-cx-X    3    0.000       180.000           2.000     
X -n1-cy-X    3    0.000       180.000           2.000     
X -n1-n -X    2    0.000       180.000           2.000     
X -n1-n1-X    1    0.000       180.000           2.000     
X -n1-n2-X    1    0.000       180.000           2.000     
X -n1-n3-X    2    0.000       180.000           2.000     
X -n1-n4-X    3    0.000       180.000           2.000     
X -n1-na-X    2    0.000       180.000           2.000     
X -n1-nb-X    2    0.000       180.000           2.000     
X -n1-nc-X    2    0.000       180.000           2.000     
X -n1-nd-X    2    0.000       180.000           2.000     
X -n1-ne-X    2    0.000       180.000           2.000     
X -n1-nf-X    2    0.000       180.000           2.000     
X -n1-nh-X    2    0.000       180.000           2.000     
X -n1-no-X    2    0.000       180.000           2.000     
X -n1-oh-X    1    0.000       180.000           2.000     
X -n1-os-X    1    0.000       180.000           2.000     
X -n1-p2-X    1    0.000       180.000           2.000     
X -n1-pb-X    1    0.000       180.000           2.000     
X -n1-pc-X    1    0.000       180.000           2.000     
X -n1-pd-X    1    0.000       180.000           2.000     
X -n1-pe-X    1    0.000       180.000           2.000     
X -n1-pf-X    1    0.000       180.000           2.000     
X -n1-p3-X    2    0.000       180.000           2.000     
X -n1-p4-X    2    0.000       180.000           2.000     
X -n1-px-X    2    0.000       180.000           2.000     
X -n1-p5-X    3    0.000       180.000           2.000     
X -n1-py-X    3    0.000       180.000           2.000     
X -n1-s2-X    1    0.000       180.000           2.000     
X -n1-sh-X    1    0.000       180.000           2.000     
X -n1-ss-X    1    0.000       180.000           2.000     
X -n1-s4-X    2    0.000       180.000           2.000     
X -n1-sx-X    2    0.000       180.000           2.000     
X -n1-s6-X    3    0.000       180.000           2.000     
X -n1-sy-X    3    0.000       180.000           2.000     
X -n2-n2-X    1    3.000       180.000          -2.000      double bond
X -n2-n2-X    1    2.800         0.000           1.000      double bond
X -n2-ne-X    1    3.000       180.000          -2.000      double bond
X -n2-ne-X    1    2.800         0.000           1.000      double bond
X -n2-nf-X    1    3.000       180.000          -2.000      double bond
X -n2-nf-X    1    2.800         0.000           1.000      double bond
X -ne-nf-X    1    3.000       180.000          -2.000      double bond
X -ne-nf-X    1    2.800         0.000           1.000      double bond
X -ne-ne-X    1    1.200       180.000           2.000      single bond, intrpol
X -nf-nf-X    1    1.200       180.000           2.000      single bond, intrpol
X -nc-nc-X    1    4.000       180.000           2.000      estimated, intrpol 
X -nd-nd-X    1    4.000       180.000           2.000      estimated, intrpol  
X -nc-nd-X    1    4.000       180.000           2.000      estimated, intrpol 
X -n2-nc-X    1    3.000       180.000          -2.000      same as X-n2-n2-X
X -n2-nc-X    1    2.800         0.000           1.000      
X -n2-nd-X    1    3.000       180.000          -2.000      same as X-n2-n2-X 
X -n2-nd-X    1    2.800         0.000           1.000      
X -n2-n3-X    2   12.200       180.000           2.000
X -ne-n3-X    2   12.200       180.000           2.000
X -nf-n3-X    2   12.200       180.000           2.000
X -n2-n4-X    3   24.000       180.000           2.000
X -ne-n4-X    3   24.000       180.000           2.000
X -nf-n4-X    3   24.000       180.000           2.000
X -n2-na-X    2    3.400       180.000           2.000
X -ne-na-X    2    3.400       180.000           2.000
X -nf-na-X    2    3.400       180.000           2.000
X -na-nc-X    2    9.600       180.000           2.000      estimated, intrpol.
X -na-nd-X    2    9.600       180.000           2.000      estimated, intrpol.
X -n2-nh-X    2    5.600       180.000           2.000
X -ne-nh-X    2    5.600       180.000           2.000
X -nf-nh-X    2    5.600       180.000           2.000
X -n2-no-X    2    1.500       180.000           2.000
X -ne-no-X    2    1.500       180.000           2.000
X -nf-no-X    2    1.500       180.000           2.000
X -n2-oh-X    1    3.200       180.000           2.000
X -ne-oh-X    1    3.200       180.000           2.000
X -nf-oh-X    1    3.200       180.000           2.000
X -n2-os-X    1    3.000       180.000           2.000
X -ne-os-X    1    3.000       180.000           2.000
X -nf-os-X    1    3.000       180.000           2.000
X -nc-os-X    1    4.800       180.000           2.000      estimated, intrpol.
X -nc-ss-X    1    4.800       180.000           2.000      estimated, intrpol.
X -n2-p2-X    1    5.400       180.000           2.000      estimated, intrpol.
X -n2-pe-X    1    5.400       180.000           2.000      estimated, intrpol.
X -n2-pf-X    1    5.400       180.000           2.000      estimated, intrpol.
X -ne-pf-X    1    5.400       180.000           2.000      estimated, intrpol.
X -n2-pc-X    1    5.400       180.000           2.000      estimated, intrpol.
X -n2-pd-X    1    5.400       180.000           2.000      estimated, intrpol.
X -nc-p2-X    1    5.400       180.000           2.000      estimated, intrpol.
X -nd-p2-X    1    5.400       180.000           2.000      estimated, intrpol.
X -nc-pc-X    1    6.600       180.000           2.000      estimated, intrpol.
X -nd-pd-X    1    6.600       180.000           2.000      estimated, intrpol.
X -nd-pc-X    1    6.600       180.000           2.000      estimated, intrpol. 
X -nc-pd-X    1    6.600       180.000           2.000      estimated, intrpol. 
X -ne-pe-X    1    0.600         0.000           1.000      single bond
X -nf-pf-X    1    0.600         0.000           1.000      single bond
X -n2-p3-X    2    4.200       180.000           2.000
X -n2-p4-X    2   13.300       180.000           2.000      estimated  !!!
X -ne-p4-X    2   13.300       180.000           2.000      estimated  !!!
X -nf-p4-X    2   13.300       180.000           2.000      estimated  !!!
X -n2-p5-X    3   20.000       180.000           2.000      estimated  !!!
X -ne-p5-X    3    3.000       180.000           3.000
X -nf-p5-X    3    3.000       180.000           3.000
X -ne-px-X    3    3.000       180.000           3.000
X -nf-px-X    3    3.000       180.000           3.000
X -n2-sh-X    1    2.100       180.000           2.000
X -ne-sh-X    1    2.100       180.000           2.000
X -nf-sh-X    1    2.100       180.000           2.000
X -n2-ss-X    1    2.800       180.000          -2.000
X -n2-ss-X    1    1.300       180.000           1.000
X -ne-ss-X    1    2.800       180.000          -2.000
X -ne-ss-X    1    1.300       180.000           1.000
X -nf-ss-X    1    2.800       180.000          -2.000
X -nf-ss-X    1    1.300       180.000           1.000
X -n2-s4-X    2   13.300       180.000           2.000      estimated !!!
X -ne-sx-X    2    3.000       180.000           3.000
X -nf-sx-X    2    3.000       180.000           3.000
X -n2-s6-X    3   20.000       180.000           2.000      estimated  !!!
X -ne-sy-X    3    1.500       180.000          -3.000
X -ne-sy-X    3   20.400       180.000           1.000
X -nf-sy-X    3    1.500       180.000          -3.000
X -nf-sy-X    3   20.400       180.000           1.000
X -n3-n3-X    4    9.000         0.000           2.000
X -n3-n4-X    6    1.500         0.000           3.000
X -n3-na-X    4    6.400         0.000           2.000
X -n3-nh-X    4    7.600         0.000           2.000
X -n3-no-X    4   16.000       180.000           2.000
X -n3-oh-X    1    2.200         0.000           2.000
X -n3-os-X    1    1.800         0.000           2.000
X -n3-p2-X    2    6.400       180.000           2.000
X -n3-pe-X    2    6.400       180.000           2.000
X -n3-pf-X    2    6.400       180.000           2.000
X -n3-p3-X    4    9.400         0.000           2.000
X -n3-p4-X    4    8.400       180.000           2.000
X -n3-px-X    4    8.400       180.000           2.000
X -n3-p5-X    6   18.000       180.000           2.000
X -n3-py-X    6   18.000       180.000           2.000
X -n3-sh-X    1    3.100         0.000           2.000
X -n3-ss-X    1    2.600         0.000           2.000
X -n3-s4-X    4   15.000         0.000           2.000
X -n3-sx-X    4   15.000         0.000           2.000
X -n3-s6-X    6   18.800         0.000           2.000
X -n3-sy-X    6   18.800         0.000           2.000
X -n4-n4-X    9    1.700         0.000           3.000
X -n4-na-X    6    1.400         0.000           3.000
X -n4-nh-X    6    1.100         0.000           3.000
X -n4-no-X    6    0.500       180.000           3.000
X -n4-oh-X    3    1.000         0.000           3.000
X -n4-os-X    3    1.700         0.000           3.000
X -n4-p2-X    3    0.500       180.000           3.000
X -n4-pe-X    3    0.500       180.000           3.000
X -n4-pf-X    3    0.500       180.000           3.000
X -n4-p3-X    6    0.900         0.000           3.000
X -n4-p4-X    4    0.200         0.000           3.000
X -n4-px-X    4    0.200         0.000           3.000
X -n4-p5-X    9    0.800         0.000           3.000
X -n4-py-X    9    0.800         0.000           3.000
X -n4-sh-X    3    2.000         0.000           3.000
X -n4-ss-X    3    1.000         0.000           3.000
X -n4-s4-X    6    1.700         0.000           3.000
X -n4-sx-X    6    1.700         0.000           3.000
X -n4-s6-X    9    1.200         0.000           3.000
X -n4-sy-X    9    1.200         0.000           3.000
X -na-na-X    4    3.600         0.000           2.000
X -na-nh-X    4    4.800         0.000           2.000
X -na-no-X    4   24.000       180.000           2.000
X -na-oh-X    2    2.000         0.000           2.000
X -na-os-X    2    1.300         0.000           2.000
X -na-p2-X    1    1.000       180.000           2.000
X -na-pe-X    1    1.000       180.000           2.000
X -na-pf-X    1    1.000       180.000           2.000
X -na-p3-X    4    5.800         0.000           2.000
X -na-p4-X    4    4.400         0.000           3.000
X -na-px-X    4    4.400         0.000           3.000
X -na-p5-X    6    5.000       180.000           2.000
X -na-py-X    6    5.000       180.000           2.000
X -na-sh-X    2    3.600         0.000           2.000
X -na-ss-X    2   15.600         0.000           2.000
X -na-s4-X    4    4.200         0.000           2.000
X -na-sx-X    4    4.200         0.000           2.000
X -na-s6-X    6   22.000       180.000           2.000
X -na-sy-X    6   22.000       180.000           2.000
X -nh-nh-X    4    7.200       180.000           3.000
X -nh-no-X    4   10.200       180.000           2.000
X -nh-oh-X    2    3.000         0.000           2.000
X -nh-os-X    2    3.000         0.000           1.000
X -nh-p2-X    2    2.800       180.000           2.000
X -nh-pe-X    2    2.800       180.000           2.000
X -nh-pf-X    2    2.800       180.000           2.000
X -nh-p3-X    4    9.400         0.000           2.000
X -nh-p4-X    4    4.700         0.000           3.000
X -nh-px-X    4    4.700         0.000           3.000
X -nh-p5-X    6    4.800         0.000           2.000
X -nh-py-X    6    4.800         0.000           2.000
X -nh-sh-X    2    3.200         0.000           2.000
X -nh-ss-X    2    4.200         0.000           2.000
X -nh-s4-X    4    3.000         0.000          -2.000
X -nh-s4-X    4    0.400       180.000           3.000
X -nh-sx-X    4    3.000         0.000          -2.000
X -nh-sx-X    4    0.400       180.000           3.000
X -nh-s6-X    6    0.600       180.000           2.000
X -nh-sy-X    6    0.600       180.000           2.000
X -no-no-X    4    1.600       180.000          -4.000
X -no-no-X    4    7.200       180.000           2.000
X -no-oh-X    2    7.800       180.000           2.000
X -no-os-X    2    6.000       180.000           2.000
X -no-p2-X    1    0.300       180.000           2.000
X -no-pe-X    1    0.300       180.000           2.000
X -no-pf-X    1    0.300       180.000           2.000
X -no-p3-X    4    7.600       180.000           2.000
X -no-p4-X    4    2.300       180.000           2.000
X -no-px-X    4    2.300       180.000           2.000
X -no-p5-X    6   14.400         0.000          -2.000
X -no-p5-X    6    2.400         0.000           3.000
X -no-py-X    6   14.400         0.000          -2.000
X -no-py-X    6    2.400         0.000           3.000
X -no-sh-X    2    4.600       180.000           2.000
X -no-ss-X    2    5.400       180.000           2.000
X -no-s4-X    4   10.400       180.000           2.000
X -no-sx-X    4   10.400       180.000           2.000
X -no-s6-X    6    2.000         0.000           2.000
X -no-sy-X    6    2.000         0.000           2.000
X -oh-oh-X    1    1.600         0.000           2.000
X -oh-os-X    1    1.600         0.000           2.000
X -oh-p2-X    1    1.500       180.000           2.000
X -oh-pe-X    1    1.500       180.000           2.000
X -oh-pf-X    1    1.500       180.000           2.000
X -oh-p3-X    2    0.800       180.000           3.000
X -oh-p4-X    2    1.400         0.000           1.000
X -oh-px-X    2    1.400         0.000           1.000
X -oh-p5-X    3    1.600         0.000           3.000
X -oh-py-X    3    1.600         0.000           3.000
X -oh-sh-X    1    2.400         0.000           2.000
X -oh-ss-X    1    2.400         0.000           2.000
X -oh-s4-X    2   10.000         0.000           1.000
X -oh-sx-X    2   10.000         0.000           1.000
X -oh-s6-X    3   28.500       180.000           1.000
X -oh-sy-X    3   28.500       180.000           1.000
X -os-os-X    1    1.000         0.000           1.000
X -os-ss-X    1    2.200         0.000           2.000
X -os-sh-X    1    1.800         0.000           2.000
X -os-s4-X    2    3.300         0.000           3.000
X -os-sx-X    2    3.300         0.000           3.000
X -os-s6-X    3    3.600       180.000           2.000
X -os-sy-X    3    3.600       180.000           2.000
X -os-p2-X    1    3.000       180.000          -2.000
X -os-p2-X    1    2.000       180.000           1.000
X -os-pe-X    1    3.000       180.000          -2.000
X -os-pe-X    1    2.000       180.000           1.000
X -os-pf-X    1    3.000       180.000          -2.000
X -os-pf-X    1    2.000       180.000           1.000
X -os-p3-X    2    4.400         0.000           2.000
X -os-p4-X    2    2.100       180.000           2.000
X -os-px-X    2    2.100       180.000           2.000
X -os-p5-X    3    2.400         0.000           2.000
X -os-py-X    3    2.400         0.000           2.000
X -p2-p2-X    1    6.600       180.000           2.000      estimated, intrpol.
X -p2-pe-X    1    6.600       180.000           2.000      estimated, intrpol.
X -p2-pf-X    1    6.600       180.000           2.000      estimated, intrpol.
X -p2-pc-X    1    6.600       180.000           2.000      estimated, intrpol.
X -p2-pd-X    1    6.600       180.000           2.000      estimated, intrpol.
X -pe-pe-X    1    1.200       180.000           2.000      single bond
X -pf-pf-X    1    1.200       180.000           2.000      single bond
X -pc-pc-X    1    7.200       180.000           2.000      estimated, intrpol. 
X -pd-pd-X    1    7.200       180.000           2.000      estimated, intrpol.  
X -pc-pd-X    1    7.200       180.000           2.000      estimated, intrpol. 
X -p2-p3-X    2    2.400         0.000           1.000
X -pe-p3-X    2    2.400         0.000           1.000
X -pf-p3-X    2    2.400         0.000           1.000
X -p2-p4-X    2   13.300       180.000           2.000      estimated  !!!
X -pe-px-X    2    4.900         0.000           2.000
X -pf-px-X    2    4.900         0.000           2.000
X -p2-p5-X    3   20.000       180.000           2.000      estimated  !!!
X -pe-py-X    3    5.700         0.000           1.000
X -pf-py-X    3    5.700         0.000           1.000
X -p2-sh-X    1    1.400       180.000           2.000
X -pe-sh-X    1    1.400       180.000           2.000
X -pf-sh-X    1    1.400       180.000           2.000
X -p2-ss-X    1    1.400       180.000           2.000
X -pe-ss-X    1    1.400       180.000           2.000
X -pf-ss-X    1    1.400       180.000           2.000
X -p2-s4-X    2   13.300       180.000           2.000       estimated !!!
X -pe-sx-X    2    3.000         0.000           2.000
X -pf-sx-X    2    3.000         0.000           2.000
X -p2-s6-X    3   20.000       180.000           2.000       estimated !!!
X -pe-sy-X    3    1.200       180.000           3.000
X -pf-sy-X    3    1.200       180.000           3.000
X -p3-p3-X    4    2.000         0.000           3.000
X -p3-p4-X    4    3.600         0.000           1.000
X -p3-px-X    4    3.600         0.000           1.000
X -p3-p5-X    6   11.000       180.000           2.000
X -p3-py-X    6   11.000       180.000           2.000
X -p3-sh-X    2    9.200         0.000           2.000
X -p3-ss-X    2    2.300         0.000           3.000
X -p3-s4-X    4   15.400         0.000           2.000
X -p3-sx-X    4   15.400         0.000           2.000
X -p3-s6-X    6    1.600         0.000           3.000
X -p3-sy-X    6    1.600         0.000           3.000
X -p4-p4-X    4   26.600       180.000           2.000      estimated   !!!
X -px-px-X    4    5.800       180.000           2.000
X -p4-p5-X    6   39.900       180.000           2.000      estimated   !!!
X -px-py-X    6    1.900       180.000           2.000
X -p4-s4-X    4   26.600       180.000           2.000      estimated   !!!
X -px-sx-X    4    3.400         0.000           1.000
X -p4-s6-X    6   39.900       180.000           2.000      estimated   !!!
X -px-sy-X    6    0.700         0.000           3.000
X -p4-sh-X    2    0.500       180.000           1.000
X -px-sh-X    2    0.500       180.000           1.000
X -p4-ss-X    2    1.200       180.000           2.000
X -px-ss-X    2    1.200       180.000           2.000
X -p5-p5-X    9   60.000       180.000           2.000      estimated   !!!
X -py-py-X    9    5.400         0.000           2.000
X -p5-sh-X    3    0.900         0.000           3.000
X -py-sh-X    3    0.900         0.000           3.000
X -p5-ss-X    3   11.400       180.000           2.000
X -py-ss-X    3   11.400       180.000           2.000
X -p5-s4-X    6   40.000       180.000           2.000      estimated  !!!
X -py-sx-X    6    1.600         0.000           3.000
X -p5-s6-X    9   60.000       180.000           2.000      estimated  !!!
X -py-sy-X    9    2.500         0.000           3.000
X -sh-sh-X    1    5.600         0.000           3.000
X -sh-ss-X    1    5.300         0.000           3.000
X -sh-s4-X    2    1.400         0.000           3.000
X -sh-sx-X    2    1.400         0.000           3.000
X -sh-s6-X    3   14.000       180.000           2.000
X -sh-sy-X    3   14.000       180.000           2.000
X -ss-ss-X    1    0.000         0.000           3.000
X -ss-s4-X    2    0.600         0.000           3.000
X -ss-sx-X    2    0.600         0.000           3.000
X -ss-s6-X    3    9.200       180.000           2.000
X -ss-sy-X    3    9.200       180.000           2.000
X -s4-s4-X    4   26.600       180.000           2.000       estimated !!!
X -sx-sx-X    4    2.500         0.000           3.000
X -s4-s6-X    6   40.000       180.000           2.000       estimated !!!
X -sx-sy-X    6   26.000       180.000           2.000
X -s6-s6-X    9   60.000       180.000           2.000       estimated !!!
X -sy-sy-X    9    1.400       180.000           2.000
X -cf-pe-X    2   13.300       180.000           2.00       NEW
X -nd-os-X    1    4.800       180.000           2.00       NEW
X -nd-ss-X    1    4.800       180.000           2.00       NEW
X -nf-pe-X    1    5.400       180.000           2.00       NEW
c2-ne-p5-o    1    0.000         0.0            -3.         TorType=1
c2-ne-p5-o    1    2.300         0.0             1.         TorType=1
c2-nf-p5-o    1    0.000         0.0            -3.         TorType=1
c2-nf-p5-o    1    2.300         0.0             1.         TorType=1
ce-ne-p5-o    1    0.000         0.0            -3.         TorType=1
ce-ne-p5-o    1    2.300         0.0             1.         TorType=1
ce-nf-p5-o    1    0.000         0.0            -3.         TorType=1
ce-nf-p5-o    1    2.300         0.0             1.         TorType=1
cf-ne-p5-o    1    0.000         0.0            -3.         TorType=1
cf-ne-p5-o    1    2.300         0.0             1.         TorType=1
cf-nf-p5-o    1    0.000         0.0            -3.         TorType=1
cf-nf-p5-o    1    2.300         0.0             1.         TorType=1
hn-n -c -o    1    2.500       180.0            -2.         JCC,7,(1986),230 TorType=1
hn-n -c -o    1    2.000         0.0             1.         J.C.cistrans-NMA DE TorType=1
c3-n3-p5-o    1    3.000       180.0            -2.         TorType=1
c3-n3-p5-o    1    2.300         0.0             3.         TorType=1
oh-p5-os-c3   1    0.250         0.0            -3.         JCC,7,(1986),230 TorType=1
oh-p5-os-c3   1    1.200         0.0             2.         gg&gt ene.631g*/mp2 TorType=1
h1-c3-c -o    1    0.800         0.0            -1.         Junmei et al, 1999 TorType=1
h1-c3-c -o    1    0.080       180.0             3.         Junmei et al, 1999 TorType=1
ho-oh-c -o    1    2.300       180.0            -2.         Junmei et al, 1999 TorType=1
ho-oh-c -o    1    1.900         0.0             1.         Junmei et al, 1999 TorType=1
c2-c2-c -o    1    2.175       180.0            -2.         Junmei et al, 1999 TorType=1
c2-c2-c -o    1    0.300         0.0             3.         Junmei et al, 1999 TorType=1
c3-c3-os-c    1    0.383         0.0            -3.         Junmei et al, 1999 TorType=1
c3-c3-os-c    1    0.800       180.0             1.         Junmei et al, 1999 TorType=1
c3-os-c3-na   1    0.383         0.0            -3.         parm98.dat, TC,PC,PAK TorType=1
c3-os-c3-na   1    0.650         0.0             2.         Piotr et al. TorType=1
o -c -os-c3   1    2.700       180.0            -2.         Junmei et al, 1999 TorType=1
o -c -os-c3   1    1.400       180.0             1.         Junmei et al, 1999 TorType=1
os-c3-na-c2   1    0.000       000.0            -2.         parm98, TC,PC,PAK TorType=1
os-c3-na-c2   1    2.500         0.0             1.         parm98, TC,PC,PAK TorType=1
h1-c3-c3-os   1    0.000         0.0            -3.         Junmei et al, 1999 TorType=1
h1-c3-c3-os   1    0.250         0.0             1.         Junmei et al, 1999 TorType=1
h1-c3-c3-oh   1    0.000         0.0            -3.         Junmei et al, 1999 TorType=1
h1-c3-c3-oh   1    0.250         0.0             1.         Junmei et al, 1999 TorType=1
h1-c3-c3-f    1    0.000         0.0            -3.         Junmei et al, 1999 TorType=1
h1-c3-c3-f    1    0.190         0.0             1.         Junmei et al, 1999 TorType=1
h1-c3-c3-cl   1    0.000         0.0            -3.         Junmei et al, 1999 TorType=1
h1-c3-c3-cl   1    0.250         0.0             1.         Junmei et al, 1999 TorType=1
h1-c3-c3-br   1    0.000         0.0            -3.         Junmei et al, 1999 TorType=1
h1-c3-c3-br   1    0.550         0.0             1.         Junmei et al, 1999 TorType=1
hc-c3-c3-os   1    0.000         0.0            -3.         Junmei et al, 1999 TorType=1
hc-c3-c3-os   1    0.250         0.0             1.         Junmei et al, 1999 TorType=1
c3-n4-c3-ca   1    0.156         0.0            -3.         Junmei, 2015 TorType=1
c3-n4-c3-ca   1    0.700         0.0             2.         Junmei, 2015 TorType=1
oh-c3-c3-n4   1    0.144         0.0            -3.         Junmei, 2015 TorType=1
oh-c3-c3-n4   1    1.300         0.0             2.         Junmei, 2015 TorType=1
c3-c3-n4-c3   1    0.156         0.0             3.         Junmei, 2015 TorType=1
c3-c -os-p5   1    2.700       180.0            -2.         Junmei, 2015 TorType=1
c3-c -os-p5   1    2.000       180.0             1.         Junmei, 2015 TorType=1
c -os-p5-o    1    0.800         0.0            -2.         Junmei, 2015 TorType=1
c -os-p5-o    1    1.100         0.0            -1.         Junmei, 2015 TorType=1
c -os-p5-o    1    0.500       180.0             3.         Junmei, 2015 TorType=1
c3-c3-os-p5   1    0.383         0.0            -3.         Junmei, 2015 TorType=1
c3-c3-os-p5   1    3.950       180.0             1.         Junmei, 2015 TorType=1
c3-os-p5-o    1    0.800         0.0            -2.         Junmei, 2015 TorType=1
c3-os-p5-o    1    0.550         0.0             3.         Junmei, 2015 TorType=1
ca-ca-os-p5   1    1.750       180.0             2.         Junmei, 2015 TorType=1
ca-os-p5-o    1    0.800       180.0            -2.         Junmei, 2015 TorType=1
ca-os-p5-o    1    0.100         0.0             3.         Junmei, 2015 TorType=1
br-c3-c3-br   1    0.500         0.000          -3          m9 GA AUE=0.9626 RMSE=1.1958 TorType=2
br-c3-c3-br   1    1.820         0.000           1          m9 GA AUE=0.9626 RMSE=1.1958 TorType=2
c -n -c2-c2   1    1.570       180.000          -2          c25 GA AUE=0.3367 RMSE=0.3900 TorType=2
c -n -c2-c2   1    1.530       180.000           1          c25 GA AUE=0.3367 RMSE=0.3900 TorType=2
c3-ss-c2-c2   1    1.280       180.000          -2          c39 GA AUE=0.3908 RMSE=0.4760 TorType=2
c3-ss-c2-c2   1    1.200       180.000           3          c39 GA AUE=0.3908 RMSE=0.4760 TorType=2
c3-c2-c2-c3   1    5.290       180.000          -2          c22 GA AUE=2.0091 RMSE=3.0745 TorType=2
c3-c2-c2-c3   1    0.400       180.000           1          c22 GA AUE=2.0091 RMSE=3.0745 TorType=2
c3-c3-c3-c3   1    0.130         0.000          -3          c42  GA AUE=0.2975 RMSE=0.3306 TorType=2
c3-c3-c3-c3   1    0.290       180.000          -2          c42 GA AUE=0.2720 RMSE=0.3206 TorType=2
c3-c3-c3-c3   1    0.110         0.000           1          c42 GA AUE=0.2720 RMSE=0.3206 TorType=2
n -c -c3-c3   1    0.000       180.000          -4          p20 GA AUE=0.5445 RMSE=0.7015 TorType=2
n -c -c3-c3   1    0.710       180.000           2          p20 GA AUE=0.5445 RMSE=0.7015 TorType=2
c3-os-c3-c3   1    0.240         0.000          -3          p29 GA AUE=0.4256 RMSE=0.5201 TorType=2
c3-os-c3-c3   1    0.160         0.000           2          p29 GA AUE=0.4256 RMSE=0.5201 TorType=2
ca-nh-n3-c3   1    1.120         0.000           2          c115 SS AUE=2.2848 RMSE=2.9445 TorType=2
hs-sh-ss-c3   1    1.600         0.000          -3          c223 GA AUE=0.7163 RMSE=0.8348 TorType=2
hs-sh-ss-c3   1    2.810         0.000           2          c223 GA AUE=0.7163 RMSE=0.8348 TorType=2
ho-oh-nh-ca   1    1.430         0.000          -1          c156 GA AUE=0.4441 RMSE=0.5406 TorType=2
ho-oh-nh-ca   1    0.500         0.000           2          c156 GA AUE=0.4441 RMSE=0.5406 TorType=2
cl-c3-c3-cl   1    0.500         0.000          -3          m8 GA AUE=0.9322 RMSE=1.0556 TorType=2
cl-c3-c3-cl   1    0.930         0.000           1          m8 GA AUE=0.9322 RMSE=1.0556 TorType=2
c -n -c3-c3   1    0.100       180.000          -4          p19 GA AUE=0.2882 RMSE=0.4031 TorType=2
c -n -c3-c3   1    0.170         0.000          -3          p19 GA AUE=0.2882 RMSE=0.4031 TorType=2
c -n -c3-c3   1    1.020       180.000           1          p19 GA AUE=0.2882 RMSE=0.4031 TorType=2
c2-p2-n -c    1    1.480       180.000          -2          c88 GA AUE=0.5049 RMSE=0.6214 TorType=2
c2-p2-n -c    1    2.150       180.000           1          c88 GA AUE=0.5049 RMSE=0.6214 TorType=2
f -c3-c3-f    1    1.000         0.000          -3          m7 GA AUE=1.3130 RMSE=1.6963 TorType=2
f -c3-c3-f    1    0.640       180.000           1          m7 GA AUE=1.3130 RMSE=1.6963 TorType=2
hc-c3-c2-c2   1    0.360       180.000          -3          c23 GA AUE=0.0738 RMSE=0.0893 TorType=2
hc-c3-c2-c2   1    1.470         0.000           1          c23 GA AUE=0.0738 RMSE=0.0893 TorType=2
hc-c3-c3-br   1    0.210         0.000          -3          m5 GA AUE=0.2036 RMSE=0.2389 TorType=2
hc-c3-c3-br   1    0.080         0.000           1          m5 GA AUE=0.2036 RMSE=0.2389 TorType=2
hc-c3-c3-c3   1    0.080         0.000           3          m2 SS AUE=0.2468 RMSE=0.2989 TorType=2
hc-c3-c3-cl   1    0.220         0.000          -3          m4 GA AUE=0.1732 RMSE=0.2055 TorType=2
hc-c3-c3-cl   1    0.250       180.000           1          m4 GA AUE=0.1732 RMSE=0.2055 TorType=2
hc-c3-c3-f    1    0.220         0.000          -3          m3 GA AUE=0.0868 RMSE=0.1021 TorType=2
hc-c3-c3-f    1    1.970       180.000           1          m3 GA AUE=0.0868 RMSE=0.1021 TorType=2
hc-c3-c3-hc   1    0.120         0.000           3          m1 SS AUE=0.2420 RMSE=0.2944 TorType=2
hc-c3-c3-oh   1    0.180         0.000          -3          m11 GA AUE=0.1021 RMSE=0.1307 TorType=2
hc-c3-c3-oh   1    0.510         0.000           1          m11 GA AUE=0.1021 RMSE=0.1307 TorType=2
n -c -c3-n    1    0.100       180.000          -1          p17 GA AUE=0.9129 RMSE=1.0401 TorType=2
n -c -c3-n    1    2.120       180.000           2          p17 GA AUE=0.9129 RMSE=1.0401 TorType=2
oh-c3-c3-os   1    1.010         0.000          -3          suger5ring,suger6ring GA AUE=0.6597 RMSE=0.8978 TorType=2
oh-c3-c3-os   1    0.000         0.000          -2          suger5ring,suger6ring GA AUE=0.6597 RMSE=0.8978 TorType=2
oh-c3-c3-os   1    0.020       180.000           1          suger5ring,suger6ring GA AUE=0.6597 RMSE=0.8978 TorType=2
os-p5-os-c3   1    0.000         0.000          -3          c191 GA AUE=0.2324 RMSE=0.3542 TorType=2
os-p5-os-c3   1    2.610         0.000           2          c191 GA AUE=0.2324 RMSE=0.3542 TorType=2
c3-n -c -c3   1    0.260       180.000          -2          c5 GA AUE=0.9706 RMSE=1.2796 TorType=2
c3-n -c -c3   1    0.500         0.000           1          c5 GA AUE=0.9706 RMSE=1.2796 TorType=2
c3-os-c -c3   1    1.580       180.000          -1          c13 GA AUE=0.2469 RMSE=0.2990 TorType=2
c3-os-c -c3   1    3.180       180.000          -2          c13 GA AUE=0.2469 RMSE=0.2990 TorType=2
c3-os-c -c3   1    0.730         0.000           3          c13 GA AUE=0.2469 RMSE=0.2990 TorType=2
hs-sh-c -c3   1    1.080       180.000          -2          c18 GA AUE=0.2126 RMSE=0.3029 TorType=2
hs-sh-c -c3   1    1.920       180.000           1          c18 GA AUE=0.2126 RMSE=0.3029 TorType=2
os-c3-os-c3   1    0.000       180.000          -3          cococ,lactose2,t12 GA AUE=0.8913 RMSE=1.4261 TorType=2
os-c3-os-c3   1    1.240         0.000          -2
os-c3-os-c3   1    0.970       180.000           1
c3-ss-ss-c3   1    3.150         0.000          -2          c226,p2 GA AUE=0.4785 RMSE=0.5249 TorType=2
c3-ss-ss-c3   1    0.890         0.000           3          c226,p2 GA AUE=0.4785 RMSE=0.5249
o -c -c3-hc   1    0.830         0.000          -1          CH3COO,CH3COOH GA AUE=0.0144 RMSE=0.0193 TorType=2
o -c -c3-hc   1    0.040       180.000           3
ho-oh-c3-c3   1    0.000         0.000           3          m19 SS AUE=0.1539 RMSE=0.2110 TorType=2
oh-c3-c3-oh   1    0.900         0.000          -3          p5,ch2oh2 GA AUE=0.9894 RMSE=1.1930 TorType=2
oh-c3-c3-oh   1    1.130         0.000           2          p5,ch2oh2 GA AUE=0.9894 RMSE=1.1930 TorType=2
os-c3-c3-os   1    0.000         0.000          -3          p28,suger5ring,suger6ring,coccoc GA AUE=1.1750 RMSE=1.6708 TorType=2
os-c3-c3-os   1    0.000       180.000          -2
os-c3-c3-os   1    0.170       180.000           1
c1-c1-c3-c1   1    0.000         0.000           2          t5 SS AUE=0.0048 RMSE=0.0058  TorType=3
c2-c2-c3-c2   1    0.112         0.000           2          t4 SS AUE=0.5917 RMSE=0.7276 TorType=3
c2-ce-ca-ca   1    0.505       180.000           2          add6f SS AUE=0.2273 RMSE=0.3302 TorType=3
c2-ce-ce-c3   1    0.500       180.000           2          set1_2 SS AUE=0.6541 RMSE=0.8643 TorType=3
c2-cf-cd-cc   1    0.500       180.000           2          add6d SS AUE=0.3708 RMSE=0.4956 TorType=3
c2-n2-c3-n2   1    1.570       180.000          -2          t14 GA AUE=1.3428 RMSE=1.6221 TorType=3
c2-n2-c3-n2   1    2.730       180.000           1          t14 GA AUE=1.3428 RMSE=1.6221 TorType=3
c2-n2-na-cd   1    1.575       180.000           2          c99 SS AUE=0.2455 RMSE=0.3271 TorType=3
c2-n2-n -c    1    2.790       180.000           1          c80 SS AUE=2.1704 RMSE=2.7351 TorType=3
c2-n2-nh-c2   1    1.200         0.000           2          set3_6 SS AUE=1.7161 RMSE=2.4147 TorType=3
c2-ne-ca-ca   1    0.495         0.000           3          c63 SS AUE=1.1301 RMSE=1.4142 TorType=3
c2-ne-ce-c2   1    0.170       180.000           2          c26 SS AUE=0.7462 RMSE=0.9083 TorType=3
c2-ne-ce-c3   1    0.820         0.000           2          set1_6 SS AUE=0.2966 RMSE=0.4200 TorType=3
c2-nh-c2-c2   1    0.980       180.000           2          set3_2 SS AUE=0.5762 RMSE=0.7682 TorType=3
c2-nh-c2-c3   1    3.140       180.000           2          set3_26 SS AUE=0.5612 RMSE=0.7360 TorType=3
c2-nh-c3-h1   1    0.400         0.000           3          set3_3 SS AUE=0.2455 RMSE=0.3092 TorType=3
c2-nh-ca-ca   1    0.550       180.000           2          set3_4 SS AUE=0.8992 RMSE=1.3720 TorType=3
c2-nh-nh-c2   1    2.930         0.000           3          set3_24 SS AUE=2.3906 RMSE=3.0117 TorType=3
c2-p2-c3-p2   1    2.070       180.000           1          t18 SS AUE=0.4761 RMSE=0.6635 TorType=3
c2-p2-n4-hn   1    0.000       180.000           3          c133 SS AUE=0.2623 RMSE=0.3265 TorType=3
c2-p2-na-cc   1    1.830       180.000           2          c146 SS AUE=0.3236 RMSE=0.3673 TorType=3
c2-p2-nh-c2   1    1.330       180.000           2          set3_14 SS AUE=0.4660 RMSE=0.7730 TorType=3
c2-p2-nh-c3   1    2.400       180.000           2          c119 SS AUE=1.0662 RMSE=1.4725 TorType=3
c2-p2-nh-ca   1    1.880       180.000           1          c158 SS AUE=1.5854 RMSE=1.8810 TorType=3
c2-pe-ca-ca   1    1.065       180.000           2          c71 SS AUE=0.2838 RMSE=0.3291 TorType=3
c2-pe-ce-c2   1    0.825       180.000           2          c34 SS AUE=0.3082 RMSE=0.3467 TorType=3
c2-pe-ce-c3   1    3.640       180.000           1          set1_14 SS AUE=0.2869 RMSE=0.3329 TorType=3
c2-pe-ne-c2   1    0.290         0.000           1          c104 SS AUE=0.4118 RMSE=0.5379 TorType=3
c2-pe-pe-c2   1    0.680       180.000           2          c196 SS AUE=0.2486 RMSE=0.3241 TorType=3
c3-c2-nh-ca   1    1.160       180.000          -2          set1_10 GA AUE=0.3625 RMSE=0.5970 TorType=3
c3-c2-nh-ca   1    1.880         0.000           1          set1_10 GA AUE=0.3625 RMSE=0.5970 TorType=3
c3-c3-c3-hc   1    0.080         0.000           3          t2 SS AUE=0.2507 RMSE=0.3027 TorType=3
c3-c3-cc-ca   1    0.082         0.000           3          p3 SS AUE=0.4586 RMSE=0.5633 TorType=3
c3-c3-n -c    1    0.650       180.000          -4          sialic2 GA AUE=1.1541 RMSE=1.2847 TorType=3
c3-c3-n -c    1    0.030       180.000          -3          sialic2 GA AUE=1.1541 RMSE=1.2847 TorType=3
c3-c3-n -c    1    2.260         0.000           1          sialic2 GA AUE=1.1541 RMSE=1.2847 TorType=3
c3-c -c3-c3   1    0.332       180.000           2          p10 SS AUE=0.3226 RMSE=0.4401 TorType=3
c3-c -ce-c3   1    4.110         0.000           2          set3_25 SS AUE=0.6933 RMSE=1.1187 TorType=3
c3-ce-ce-c3   1    0.500       180.000           2          set3_22 SS AUE=1.0809 RMSE=1.3455 TorType=3
c3-n2-c2-c3   1   10.370       180.000           2          c7 SS AUE=1.1629 RMSE=1.3902 TorType=3
c3-n3-n3-c3   1    2.310         0.000           2          c112 SS AUE=0.8815 RMSE=1.0390 TorType=3
c3-n3-nh-c2   1    1.355         0.000           2          set3_7 SS AUE=1.4104 RMSE=1.6750 TorType=3
c3-n4-ca-ca   1    1.495         0.000           2          c65 SS AUE=0.2872 RMSE=0.3575 TorType=3
c3-n4-n4-c3   1    0.244         0.000           3          c127 SS AUE=0.6207 RMSE=0.7993 TorType=3
c3-nh-c2-c2   1    0.950       180.000          -2          c27 GA AUE=0.7690 RMSE=1.0440 TorType=3
c3-nh-c2-c2   1    1.120       180.000           3          c27 GA AUE=0.7690 RMSE=1.0440 TorType=3
c3-nh-c2-c3   1    2.495       180.000           2          set1_7 SS AUE=0.8853 RMSE=1.2321 TorType=3
c3-os-c2-c2   1    2.520       180.000          -2          c33 GA AUE=0.9155 RMSE=1.0796 TorType=3
c3-os-c2-c2   1    2.000       180.000           1          c33 GA AUE=0.9155 RMSE=1.0796 TorType=3
c3-os-c2-c3   1    4.790       180.000           2          set1_13 SS AUE=0.9973 RMSE=1.5097 TorType=3
c3-os-c3-h1   1    0.337         0.000           3          c52 SS AUE=0.2706 RMSE=0.3300 TorType=3
c3-os-ca-ca   1    1.610       180.000           2          c70 SS AUE=0.3151 RMSE=0.3580 TorType=3
c3-os-n2-c2   1    2.200       180.000          -2          c103 SS AUE=1.2430 RMSE=1.4817 TorType=3
c3-os-n2-c2   1    0.900       180.000           3          c103 SS AUE=1.2430 RMSE=1.4817 TorType=3
c3-os-n3-c3   1    0.840         0.000           2          c118 SS AUE=0.7374 RMSE=0.9683 TorType=3
c3-os-n4-c3   1    0.620       180.000           3          c132 SS AUE=0.8090 RMSE=0.9444 TorType=3
c3-os-na-cc   1    0.190         0.000           2          c145 SS AUE=0.2720 RMSE=0.3305 TorType=3
c3-os-n -c    1    0.420         0.000           2          c87 SS AUE=0.3019 RMSE=0.3567 TorType=3
c3-os-nh-c2   1    1.150         0.000           1          set3_13 SS AUE=0.9655 RMSE=1.1845 TorType=3
c3-os-nh-ca   1    0.500         0.000           1          c157 SS AUE=0.8647 RMSE=1.0585 TorType=3
c3-os-no-o    1    2.515       180.000           2          c168 SS AUE=0.3706 RMSE=0.4248 TorType=3
c3-os-oh-ho   1    1.010         0.000           2          c178 SS AUE=0.2810 RMSE=0.3796 TorType=3
c3-os-os-c3   1    0.380         0.000           1          c187 SS AUE=0.4838 RMSE=0.6593 TorType=3
c3-os-p2-c2   1    2.940       180.000          -2          c188 GA AUE=0.3661 RMSE=0.4565 TorType=3
c3-os-p2-c2   1    1.850       180.000           1          c188 GA AUE=0.3661 RMSE=0.4565 TorType=3
c3-p3-c2-c2   1    0.297         0.000           2          c35 SS AUE=1.0902 RMSE=1.4763 TorType=3
c3-p3-c2-c3   1    0.950       180.000           2          set1_15 SS AUE=0.4182 RMSE=0.4905 TorType=3
c3-p3-ca-ca   1    0.177       180.000           2          c72 SS AUE=0.2797 RMSE=0.3319 TorType=3
c3-p3-n2-c2   1    5.000       180.000           2          c105 SS AUE=0.8649 RMSE=1.0889 TorType=3
c3-p3-n3-c3   1    2.850         0.000           2          c120 SS AUE=0.8776 RMSE=1.2067 TorType=3
c3-p3-n4-c3   1    0.067         0.000           3          c134 SS AUE=0.1760 RMSE=0.2433 TorType=3
c3-p3-na-cc   1    1.025         0.000           2          c147 SS AUE=0.2741 RMSE=0.3331 TorType=3
c3-p3-n -c    1    1.830         0.000           2          c89 SS AUE=0.9690 RMSE=1.3708 TorType=3
c3-p3-nh-c2   1    1.850         0.000           2          set3_15 SS AUE=0.8611 RMSE=0.9832 TorType=3
c3-p3-no-o    1    1.400       180.000           2          c170 SS AUE=0.5082 RMSE=0.5728 TorType=3
c3-p3-oh-ho   1    0.240       180.000           3          c180 SS AUE=0.9983 RMSE=1.2838 TorType=3
c3-p3-p2-c2   1    0.200         0.000           1          c197 SS AUE=0.5014 RMSE=0.7016 TorType=3
c3-p3-p3-c3   1    0.375         0.000           3          c204 SS AUE=0.8032 RMSE=0.9405 TorType=3
c3-p4-n3-c3   1    1.778       180.000           2          c121 SS AUE=1.1246 RMSE=1.4091 TorType=3
c3-p4-n4-hn   1    0.005         0.000           3          c135 SS AUE=0.2627 RMSE=0.3254 TorType=3
c3-p4-na-cc   1    1.000         0.000          -3          c148 GA AUE=0.9954 RMSE=1.1119 TorType=3
c3-p4-na-cc   1    0.640       180.000           2          c148 GA AUE=0.9954 RMSE=1.1119 TorType=3
c3-p4-nh-c2   1    0.900         0.000           1          set3_16 SS AUE=1.0315 RMSE=1.1976 TorType=3
c3-p4-nh-ca   1    0.000       180.000          -3          c160 GA AUE=1.0676 RMSE=1.4622 TorType=3
c3-p4-nh-ca   1    0.840       180.000           2          c160 GA AUE=1.0676 RMSE=1.4622 TorType=3
c3-p4-os-c3   1    0.600       180.000           2          c190 SS AUE=0.5663 RMSE=0.6640 TorType=3
c3-p4-p3-c3   1    1.400         0.000           1          c205 SS AUE=0.7593 RMSE=0.9141 TorType=3
c3-px-ca-ca   1    0.432       180.000           2          c73 SS AUE=0.4755 RMSE=0.6108 TorType=3
c3-px-c -c3   1    0.000         0.000          -2          c16 GA AUE=1.0361 RMSE=1.3175 TorType=3
c3-px-c -c3   1    0.580       180.000           1          c16 GA AUE=1.0361 RMSE=1.3175 TorType=3
c3-px-ce-c2   1    1.130         0.000           2          c36 SS AUE=1.2444 RMSE=1.6024 TorType=3
c3-px-ce-c3   1    0.810       180.000           2          set1_16 SS AUE=0.9969 RMSE=1.2788 TorType=3
c3-px-ne-c2   1    0.610         0.000          -3          c106 GA AUE=1.6606 RMSE=2.1207 TorType=3
c3-px-ne-c2   1    1.440         0.000           1          c106 GA AUE=1.6606 RMSE=2.1207 TorType=3
c3-px-pe-c2   1    1.565         0.000           2          c198 SS AUE=1.0967 RMSE=1.2917 TorType=3
c3-s4-c3-h1   1    0.117         0.000           3          c59 SS AUE=0.2210 RMSE=0.2792 TorType=3
c3-s4-n3-c3   1    3.100         0.000           2          c125 SS AUE=1.3654 RMSE=1.8896 TorType=3
c3-s4-n4-c3   1    0.200         0.000           3          c139 SS AUE=0.7713 RMSE=0.9400 TorType=3
c3-s4-na-cc   1    0.550         0.000           2          c152 SS AUE=0.5159 RMSE=0.7408 TorType=3
c3-s4-nh-c2   1    0.235       180.000          -2          set3_20 GA AUE=1.5742 RMSE=1.9736 TorType=3
c3-s4-nh-c2   1    0.500         0.000          -3          set3_20 GA AUE=1.5742 RMSE=1.9736 TorType=3
c3-s4-nh-c2   1    1.302         0.000           1          set3_20 GA AUE=1.5742 RMSE=1.9736 TorType=3
c3-s4-no-o    1    1.130       180.000           2          c175 SS AUE=0.7753 RMSE=0.8760 TorType=3
c3-s4-oh-ho   1    0.000       180.000           1          c185 SS AUE=1.7272 RMSE=2.1061 TorType=3
c3-s4-os-c3   1    1.310       180.000           1          c194 SS AUE=0.9618 RMSE=1.1506 TorType=3
c3-s4-p3-c3   1    2.220         0.000           2          c209 SS AUE=1.9189 RMSE=2.5861 TorType=3
c3-s4-sh-hs   1    0.000         0.000          -3          c224 GA AUE=1.1511 RMSE=1.3863 TorType=3
c3-s4-sh-hs   1    0.560       180.000           2          c224 GA AUE=1.1511 RMSE=1.3863 TorType=3
c3-s4-ss-c3   1    0.050         0.000           3          c227 SS AUE=0.7707 RMSE=0.9378 TorType=3
c3-s6-c3-h1   1    0.089         0.000           3          c60 SS AUE=0.0648 RMSE=0.0808 TorType=3
c3-s6-n3-c3   1    3.610         0.000           2          c126 SS AUE=1.8933 RMSE=2.6424 TorType=3
c3-s6-n4-c3   1    1.470         0.000           1          c140 SS AUE=0.2994 RMSE=0.3260 TorType=3
c3-s6-na-cc   1    3.938       180.000           2          c153 SS AUE=0.8118 RMSE=1.0393 TorType=3
c3-s6-n -c    1    0.768       180.000           2          c95 SS AUE=0.4645 RMSE=0.6488 TorType=3
c3-s6-nh-c2   1    0.667         0.000           2          set3_21 SS AUE=1.6191 RMSE=2.2150 TorType=3
c3-s6-no-o    1    0.348         0.000           2          c176 SS AUE=0.2701 RMSE=0.3306 TorType=3
c3-s6-oh-ho   1   11.690       180.000           1          c186 SS AUE=0.6401 RMSE=0.8081 TorType=3
c3-s6-os-c3   1    0.533       180.000           2          c195 SS AUE=0.9691 RMSE=1.1571 TorType=3
c3-s6-p3-c3   1    0.183         0.000           3          c210 SS AUE=0.5556 RMSE=0.6476 TorType=3
c3-s6-sh-hs   1    4.317       180.000           2          c225 SS AUE=1.0170 RMSE=1.0970 TorType=3
c3-s6-ss-c3   1    2.400       180.000           2          c228 SS AUE=0.8201 RMSE=1.0146 TorType=3
c3-ss-c2-c3   1    2.025       180.000           2          set1_19 SS AUE=0.5269 RMSE=0.6098 TorType=3
c3-ss-c3-c3   1    0.167         0.000           3          p9 SS AUE=0.4614 RMSE=0.5750 TorType=3
c3-ss-c3-h1   1    0.220         0.000           3          c58 SS AUE=0.2551 RMSE=0.3303 TorType=3
c3-ss-ca-ca   1    0.750       180.000           2          c76 SS AUE=0.2509 RMSE=0.3297 TorType=3
c3-ss-n2-c2   1    1.350       180.000          -2          c109 GA AUE=0.6324 RMSE=0.7825 TorType=3
c3-ss-n2-c2   1    1.380       180.000           1          c109 GA AUE=0.6324 RMSE=0.7825 TorType=3
c3-ss-n3-c3   1    2.680         0.000           2          c124 SS AUE=1.0072 RMSE=1.2488 TorType=3
c3-ss-n4-c3   1    0.390         0.000           3          c138 SS AUE=0.3868 RMSE=0.4909 TorType=3
c3-ss-n -c    1    0.500         0.000           2          c93 SS AUE=0.5560 RMSE=0.7560 TorType=3
c3-ss-nh-c2   1    1.100         0.000           2          set3_19 SS AUE=0.9372 RMSE=1.1240 TorType=3
c3-ss-no-o    1    2.295       180.000           2          c174 SS AUE=0.3406 RMSE=0.3839 TorType=3
c3-ss-oh-ho   1    2.130         0.000           2          c184 SS AUE=0.2806 RMSE=0.3277 TorType=3
c3-ss-os-c3   1    1.740         0.000           2          c193 SS AUE=0.5504 RMSE=0.6616 TorType=3
c3-ss-p2-c2   1    2.970       180.000           2          c201 SS AUE=0.8463 RMSE=1.2678 TorType=3
c3-ss-p3-c3   1    3.750         0.000           2          c208 SS AUE=0.5096 RMSE=0.5972 TorType=3
c3-ss-p4-c3   1    0.570       180.000           2          c214 SS AUE=0.7214 RMSE=0.9325 TorType=3
c3-sx-ca-ca   1    0.640         0.000           2          c77 SS AUE=0.6566 RMSE=0.8245 TorType=3
c3-sx-ce-c2   1    1.460         0.000          -2          c40 GA AUE=1.8189 RMSE=2.2140 TorType=3
c3-sx-ce-c2   1    1.500       180.000           3          c40 GA AUE=1.8189 RMSE=2.2140 TorType=3
c3-sx-ce-c3   1    1.500         0.000          -3          set1_20 GA AUE=2.1436 RMSE=3.2053 TorType=3
c3-sx-ce-c3   1    4.160         0.000          -2          set1_20 GA AUE=2.1436 RMSE=3.2053 TorType=3
c3-sx-ce-c3   1    3.100       180.000           1          set1_20 GA AUE=2.1436 RMSE=3.2053 TorType=3
c3-sx-ne-c2   1    1.000       180.000          -3          c110 GA AUE=1.5150 RMSE=1.7663 TorType=3
c3-sx-ne-c2   1    1.900       180.000           1          c110 GA AUE=1.5150 RMSE=1.7663 TorType=3
c3-sx-pe-c2   1    4.190         0.000           2          c202 SS AUE=2.6033 RMSE=3.2866 TorType=3
c3-sx-px-c3   1    2.670         0.000           1          c215 SS AUE=0.8306 RMSE=1.0179 TorType=3
c3-sx-sx-c3   1    2.920         0.000           1          c229 SS AUE=2.7179 RMSE=3.6787 TorType=3
c3-sx-sy-c3   1    4.940       180.000           2          c230 SS AUE=1.7022 RMSE=1.9951 TorType=3
c3-sy-ca-ca   1    1.220       180.000           2          c78 SS AUE=0.2941 RMSE=0.3313 TorType=3
c3-sy-ce-c2   1    0.935       180.000           2          c41 SS AUE=0.9708 RMSE=1.2822 TorType=3
c3-sy-ce-c3   1    0.640         0.000          -3          set1_21 GA AUE=0.6383 RMSE=0.7388 TorType=3
c3-sy-ce-c3   1    0.333       180.000          -2          set1_21 GA AUE=0.6383 RMSE=0.7388 TorType=3
c3-sy-ce-c3   1    1.040       180.000           1          set1_21 GA AUE=0.6383 RMSE=0.7388 TorType=3
c3-sy-ne-c2   1    0.340       180.000          -3          c111 GA AUE=0.2248 RMSE=0.3231 TorType=3
c3-sy-ne-c2   1    7.467       180.000           1          c111 GA AUE=0.2248 RMSE=0.3231 TorType=3
c3-sy-pe-c2   1    0.237       180.000           3          c203 SS AUE=0.3743 RMSE=0.4294 TorType=3
c3-sy-px-c3   1    0.062         0.000           3          c216 SS AUE=0.6353 RMSE=0.7537 TorType=3
c3-sy-sy-c3   1    0.378         0.000           2          c231 SS AUE=1.1799 RMSE=1.3634 TorType=3
ca-c3-c3-c    1    0.100         0.000           3          p22 SS AUE=0.8008 RMSE=1.0051 TorType=3
ca-c3-c3-n    1    0.210         0.000           3          p16 SS AUE=0.6330 RMSE=0.8053 TorType=3
ca-ca-c3-ca   1    0.000       180.000           2          t1 SS AUE=0.1988 RMSE=0.2606 TorType=3
ca-ca-ce-c2   1    0.618       180.000           2          c24 SS AUE=0.2364 RMSE=0.3330 TorType=3
ca-ca-ce-c3   1    0.540       180.000           2          set1_4 SS AUE=0.2602 RMSE=0.3333 TorType=3
ca-ca-os-c    1    0.650       180.000           2          t35b SS AUE=0.2491 RMSE=0.3333 TorType=3
ca-cf-ce-ca   1    8.510       180.000           2          add6b SS AUE=4.0000 RMSE=5.4296 TorType=3
ca-c -os-c3   1    2.685       180.000           2          t36b SS AUE=1.2217 RMSE=1.4489 TorType=3
ca-cp-cp-ca   1    0.795       180.000           2          c61 SS AUE=0.2914 RMSE=0.3303 TorType=3
ca-nh-c2-c2   1    1.920       180.000           1          c30 SS AUE=0.8599 RMSE=1.1406 TorType=3
ca-nh-n2-c2   1    1.370       180.000          -3          c100 GA AUE=2.0208 RMSE=2.4869 TorType=3
ca-nh-n2-c2   1    2.000         0.000          -2          c100 GA AUE=2.0208 RMSE=2.4869 TorType=3
ca-nh-n2-c2   1    0.000       180.000           1          c100 GA AUE=2.0208 RMSE=2.4869 TorType=3
ca-nh-n4-c3   1    0.100         0.000           3          c129 SS AUE=1.1901 RMSE=1.4071 TorType=3
ca-nh-na-cd   1    0.700         0.000           2          c142 SS AUE=0.5118 RMSE=0.8838 TorType=3
ca-nh-n -c    1    0.605         0.000           2          c84 SS AUE=1.2184 RMSE=1.3197 TorType=3
ca-nh-nh-c2   1    1.490         0.000           3          set3_10 SS AUE=2.7548 RMSE=3.5233 TorType=3
ca-nh-nh-ca   1    4.590         0.000           1          c154 SS AUE=3.6427 RMSE=5.6136 TorType=3
ca-nh-no-o    1    0.620       180.000           2          c155 SS AUE=1.3263 RMSE=1.9039 TorType=3
ca-nh-p3-c3   1    1.940       180.000          -2          c159 GA AUE=0.8724 RMSE=1.1678 TorType=3
ca-nh-p3-c3   1    0.540         0.000           3          c159 GA AUE=0.8724 RMSE=1.1678 TorType=3
ca-nh-p5-os   1    0.467         0.000           2          c161 SS AUE=0.8323 RMSE=0.9798 TorType=3
ca-nh-s4-c3   1    1.245         0.000          -2          c164 GA AUE=1.5450 RMSE=1.8592 TorType=3
ca-nh-s4-c3   1    0.225         0.000           3          c164 GA AUE=1.5450 RMSE=1.8592 TorType=3
ca-nh-s6-c3   1    1.930         0.000           3          c165 SS AUE=0.7711 RMSE=0.9257 TorType=3
ca-nh-ss-c3   1    1.290       180.000          -2          c163 GA AUE=0.9564 RMSE=1.5597 TorType=3
ca-nh-ss-c3   1    1.190       180.000           1          c163 GA AUE=0.9564 RMSE=1.5597 TorType=3
ca-nh-sy-ca   1    0.100       180.000          -2          add6a SS AUE=0.6854 RMSE=0.9512 TorType=3
ca-nh-sy-ca   1    0.990         0.000           3          add6a SS AUE=0.6854 RMSE=0.9512 TorType=3
ca-os-c -o    1    1.275       180.000           2          t35a SS AUE=1.2481 RMSE=1.5211 TorType=3
c -c3-c3-n    1    0.210         0.000           3          p26 SS AUE=1.0437 RMSE=1.3000 TorType=3
c -c3-n -c    1    0.390       180.000          -2          p18 GA AUE=0.4030 RMSE=0.5768 TorType=3
c -c3-n -c    1    0.640         0.000           1          p18 GA AUE=0.4030 RMSE=0.5768 TorType=3
cc-na-c2-c2   1    0.728       180.000           2          c29 SS AUE=0.2592 RMSE=0.3329 TorType=3
cc-na-c2-c3   1    1.125       180.000           2          set1_9 SS AUE=0.3784 RMSE=0.4839 TorType=3
cc-na-ca-ca   1    0.603       180.000           2          c66 SS AUE=0.2705 RMSE=0.3328 TorType=3
cc-na-na-cd   1    0.400         0.000           2          c141 SS AUE=0.5320 RMSE=0.6402 TorType=3
cc-na-nh-c2   1    0.700         0.000           2          set3_9 SS AUE=0.7727 RMSE=0.9375 TorType=3
cc-n -c -c3   1    0.500       180.000           2          set2_9 SS AUE=0.2224 RMSE=0.3240 TorType=3
cd-cc-c3-c3   1    0.157       180.000           3          p1 SS AUE=0.2727 RMSE=0.3320 TorType=3
cd-na-c3-na   1    0.023         0.000           2          t16 SS AUE=0.2606 RMSE=0.3332 TorType=3
c -n -c2-c3   1    1.510       180.000           1          set1_5 SS AUE=0.6699 RMSE=0.8754 TorType=3
c -n -c3-n    1    2.080         0.000           2          t17 SS AUE=0.8425 RMSE=1.0798 TorType=3
c -n -ca-ca   1    0.950       180.000           2          c62 SS AUE=0.8788 RMSE=0.9694 TorType=3
c -n -n -c    1    3.000       180.000          -2          c79 GA AUE=1.1290 RMSE=1.3734 TorType=3
c -n -n -c    1    2.490         0.000           1          c79 GA AUE=1.1290 RMSE=1.3734 TorType=3
c -n -nh-c2   1    0.600         0.000           2          set3_5 SS AUE=0.7968 RMSE=0.8909 TorType=3
c -os-c -c3   1    1.980       180.000           1          set3_29 SS AUE=0.2568 RMSE=0.3303 TorType=3
cz-nh-c3-c3   1    0.248       180.000           2          p11 SS AUE=0.2819 RMSE=0.3532 TorType=3
h1-c3-n2-c2   1    0.165       180.000           3          c45 SS AUE=0.6984 RMSE=0.9045 TorType=3
h1-c3-n3-c3   1    0.225         0.000           3          c46 SS AUE=0.2936 RMSE=0.3481 TorType=3
h1-c3-na-cc   1    0.000       180.000           2          c48 SS AUE=0.0685 RMSE=0.0813 TorType=3
h1-c3-n -c    1    0.000       180.000           2          c44 SS AUE=0.1670 RMSE=0.1874 TorType=3
h1-c3-nh-ca   1    0.332         0.000           2          c49 SS AUE=1.0901 RMSE=1.3252 TorType=3
h1-c3-no-o    1    0.000       180.000           2          c50 SS AUE=0.0210 RMSE=0.0225 TorType=3
h1-c3-os-p5   1    0.217         0.000           3          c56 SS AUE=0.3987 RMSE=0.4985 TorType=3
hc-c3-c2-c3   1    0.310         0.000           2          set1_3 SS AUE=0.6796 RMSE=0.8466 TorType=3
hc-c3-c3-i    1    0.210         0.000           3          m6 SS AUE=0.3234 RMSE=0.3857 TorType=3
hc-c3-c3-n3   1    0.100         0.000           3          m12 SS AUE=0.1396 RMSE=0.1646 TorType=3
hc-c3-ca-ca   1    0.000       180.000           2          c43 SS AUE=0.0203 RMSE=0.0347 TorType=3
hc-c3-p2-c2   1    0.933       180.000           2          c53 SS AUE=0.3657 RMSE=0.4529 TorType=3
hc-c3-p3-c3   1    0.145         0.000           3          c54 SS AUE=0.2605 RMSE=0.3289 TorType=3
hc-c3-p4-c3   1    0.050         0.000           3          c55 SS AUE=0.1589 RMSE=0.2005 TorType=3
hn-n3-c3-c3   1    0.217         0.000           3          m20 SS AUE=0.7039 RMSE=0.8271 TorType=3
hn-n4-c2-c2   1    0.082       180.000           3          c28 SS AUE=0.6341 RMSE=0.7948 TorType=3
hn-n4-c2-c3   1    0.087         0.000           3          set1_8 SS AUE=0.2828 RMSE=0.3296 TorType=3
hn-n4-c3-hx   1    0.109         0.000           3          c47 SS AUE=0.2716 RMSE=0.3296 TorType=3
hn-n4-n2-c2   1    8.663       180.000           2          c98 SS AUE=0.3876 RMSE=0.4783 TorType=3
hn-n4-n3-c3   1    0.188         0.000           3          c113 SS AUE=0.3464 RMSE=0.4155 TorType=3
hn-n4-na-cd   1    0.150         0.000           3          c128 SS AUE=0.1276 RMSE=0.1509 TorType=3
hn-n4-n -c    1    1.445         0.000           2          c82 SS AUE=0.4066 RMSE=0.5885 TorType=3
hn-n4-nh-c2   1    0.213         0.000           3          set3_8 SS AUE=0.2620 RMSE=0.3316 TorType=3
hn-nh-na-cd   1    0.802         0.000           2          c114 SS AUE=0.2869 RMSE=0.3676 TorType=3
ho-oh-c2-c2   1    1.120       180.000           2          c32 SS AUE=0.2661 RMSE=0.3303 TorType=3
ho-oh-c2-c3   1    1.510       180.000           1          set1_12 SS AUE=1.5331 RMSE=1.7625 TorType=3
ho-oh-c3-h1   1    0.113         0.000           3          c51 SS AUE=0.2631 RMSE=0.3230 TorType=3
ho-oh-ca-ca   1    0.835       180.000           2          c69 SS AUE=0.2718 RMSE=0.3256 TorType=3
ho-oh-n2-c2   1    2.370       180.000           2          c102 SS AUE=0.3163 RMSE=0.3944 TorType=3
ho-oh-n3-c3   1    1.230         0.000           2          c117 SS AUE=0.7804 RMSE=0.9479 TorType=3
ho-oh-n4-c3   1    0.340         0.000           3          c131 SS AUE=0.4375 RMSE=0.5350 TorType=3
ho-oh-na-cc   1    0.440         0.000           2          c144 SS AUE=0.2865 RMSE=0.3255 TorType=3
ho-oh-nh-c2   1    0.850         0.000           2          set3_12 SS AUE=0.6311 RMSE=0.7217 TorType=3
ho-oh-no-o    1    1.360       180.000           2          c167 SS AUE=0.2872 RMSE=0.3226 TorType=3
ho-oh-oh-ho   1    1.210         0.000           2          c177 SS AUE=0.6716 RMSE=0.7402 TorType=3
ho-oh-p2-c2   1    1.410       180.000           2          c179 SS AUE=0.6083 RMSE=0.8611 TorType=3
ho-oh-p4-c3   1    0.830       180.000           1          c181 SS AUE=0.8966 RMSE=1.0772 TorType=3
ho-oh-p5-o    1    0.367         0.000           3          c182 SS AUE=0.8891 RMSE=1.0397 TorType=3
hs-sh-c2-c2   1    0.640       180.000           2          c38 SS AUE=0.5356 RMSE=0.6146 TorType=3
hs-sh-c2-c3   1    1.460       180.000           1          set1_18 SS AUE=1.6292 RMSE=1.8635 TorType=3
hs-sh-c3-h1   1    0.143         0.000           3          c57 SS AUE=0.2676 RMSE=0.3251 TorType=3
hs-sh-ca-ca   1    0.105       180.000           2          c75 SS AUE=0.2588 RMSE=0.3299 TorType=3
hs-sh-n2-c2   1    1.910       180.000           2          c108 SS AUE=0.5066 RMSE=0.9568 TorType=3
hs-sh-n3-c3   1    3.340         0.000           2          c123 SS AUE=1.0521 RMSE=1.3809 TorType=3
hs-sh-n4-c3   1    0.500         0.000           3          c137 SS AUE=1.0514 RMSE=1.3202 TorType=3
hs-sh-na-cc   1    1.255         0.000           2          c150 SS AUE=0.2920 RMSE=0.3622 TorType=3
hs-sh-nh-c2   1    0.795         0.000           2          set3_18 SS AUE=1.0130 RMSE=1.2554 TorType=3
hs-sh-no-o    1    1.300       180.000           2          c173 SS AUE=0.2229 RMSE=0.2551 TorType=3
hs-sh-oh-ho   1    2.010         0.000           2          c183 SS AUE=0.2853 RMSE=0.3308 TorType=3
hs-sh-os-c3   1    1.850         0.000           2          c192 SS AUE=0.4441 RMSE=0.5536 TorType=3
hs-sh-p2-c2   1    0.890       180.000           2          c200 SS AUE=0.2562 RMSE=0.3521 TorType=3
hs-sh-p3-c3   1    3.600         0.000           2          c207 SS AUE=0.5012 RMSE=0.6062 TorType=3
hs-sh-p4-c3   1    0.585       180.000           1          c213 SS AUE=1.2130 RMSE=1.4705 TorType=3
hs-sh-p5-os   1    2.890         0.000          -2          c218 GA AUE=0.8635 RMSE=1.2959 TorType=3
hs-sh-p5-os   1    1.290         0.000           1          c218 GA AUE=0.8635 RMSE=1.2959 TorType=3
hs-sh-sh-hs   1    2.640         0.000           2          c222 SS AUE=0.2962 RMSE=0.3759 TorType=3
n2-c2-c3-c2   1    0.558       180.000           2          t9 SS AUE=0.7685 RMSE=0.9760 TorType=3
n3-c3-c3-c3   1    0.210         0.000           3          p8 SS AUE=0.4096 RMSE=0.5005 TorType=3
n3-c3-c3-ca   1    0.100         0.000           3          m16 SS AUE=0.8325 RMSE=1.0411 TorType=3
n3-c3-n3-hn   1    1.750         0.000           2          t13 SS AUE=0.6939 RMSE=0.8306 TorType=3
n4-c3-c3-c3   1    0.210         0.000           3          p12 SS AUE=0.5399 RMSE=0.6216 TorType=3
n4-c3-n4-hn   1    0.100         0.000           3          t26 SS AUE=0.0245 RMSE=0.0373 TorType=3
n -c3-c3-c3   1    0.100         0.000           3          p23 SS AUE=0.2641 RMSE=0.3317 TorType=3
nh-c3-c3-c3   1    0.210         0.000           3          p13 SS AUE=0.8361 RMSE=0.9491 TorType=3
o -c -c3-c3   1    0.270       180.000           2          p14 SS AUE=0.2361 RMSE=0.3321 TorType=3
oh-c3-c3-c3   1    0.210         0.000           3          p7 SS AUE=0.6517 RMSE=0.7713 TorType=3
oh-c3-c3-c    1    0.210         0.000           3          p25 SS AUE=0.3653 RMSE=0.6406 TorType=3
oh-c3-c3-n    1    0.101         0.000           3          p24 SS AUE=0.9998 RMSE=1.2475 TorType=3
oh-c3-oh-ho   1    1.570         0.000           2          t11 SS AUE=0.6180 RMSE=0.8544 TorType=3
o -no-c2-c2   1    0.398       180.000           2          c31 SS AUE=0.2143 RMSE=0.3292 TorType=3
o -no-c2-c3   1    0.660       180.000           2          set1_11 SS AUE=0.2915 RMSE=0.3323 TorType=3
o -no-c3-no   1    5.020       180.000           2          t15 SS AUE=0.7609 RMSE=0.9238 TorType=3
o -no-ca-ca   1    0.700       180.000           2          c68 SS AUE=0.2638 RMSE=0.3293 TorType=3
o -no-cd-cc   1    1.075       180.000           2          add6e SS AUE=0.2138 RMSE=0.3290 TorType=3
o -no-n2-c2   1    1.030       180.000           2          c101 SS AUE=0.3306 RMSE=0.4189 TorType=3
o -no-n3-c3   1    2.170       180.000           2          c116 SS AUE=2.5004 RMSE=3.2115 TorType=3
o -no-n4-c3   1    1.250       180.000           2          c130 SS AUE=0.1901 RMSE=0.4144 TorType=3
o -no-na-cc   1    1.090       180.000           2          c143 SS AUE=0.5033 RMSE=0.6912 TorType=3
o -no-nh-c2   1    0.000       180.000           2          set3_11 SS AUE=2.0620 RMSE=2.8356 TorType=3
o -no-no-o    1    0.150       180.000          -4          c166 GA AUE=0.3903 RMSE=0.4419 TorType=3
o -no-no-o    1    1.450       180.000           2          c166 GA AUE=0.3903 RMSE=0.4419 TorType=3
o -no-p2-c2   1    0.990       180.000           2          c169 SS AUE=0.2765 RMSE=0.3321 TorType=3
o -no-p4-c3   1    0.502       180.000           2          c171 SS AUE=0.3449 RMSE=0.3960 TorType=3
o -py-ne-c2   1    0.900       180.000          -3          c107 GA AUE=0.4990 RMSE=0.6000 TorType=3
o -py-ne-c2   1    2.460         0.000           1          c107 GA AUE=0.4990 RMSE=0.6000 TorType=3
o -s4-c3-s4   1    1.340       180.000           1          t25 SS AUE=1.1411 RMSE=1.4982 TorType=3
o -s6-c3-s6   1    0.092         0.000           3          t24 SS AUE=0.4257 RMSE=0.4949 TorType=3
os-c -c3-c    1    2.000       180.000          -2          t42 GA AUE=0.4321 RMSE=0.5299 TorType=3
os-c -c3-c    1    1.850       180.000           1          t42 GA AUE=0.4321 RMSE=0.5299 TorType=3
os-p3-os-c3   1    2.040         0.000           2          c189 SS AUE=1.0926 RMSE=1.3514 TorType=3
os-p5-n3-c3   1    5.000       180.000           2          c122 SS AUE=2.8241 RMSE=3.6042 TorType=3
os-p5-n4-c3   1    0.143         0.000           3          c136 SS AUE=0.4630 RMSE=0.6433 TorType=3
os-p5-na-cc   1    2.180       180.000           2          c149 SS AUE=0.6556 RMSE=0.9113 TorType=3
os-p5-nh-c2   1    0.500         0.000           2          set3_17 SS AUE=0.9578 RMSE=1.1771 TorType=3
os-p5-no-o    1    2.733         0.000          -2          c172 GA AUE=0.6484 RMSE=0.8206 TorType=3
os-p5-no-o    1    0.317         0.000           3          c172 GA AUE=0.6484 RMSE=0.8206 TorType=3
os-p5-p3-c3   1    2.005       180.000           2          c206 SS AUE=1.1482 RMSE=1.4324 TorType=3
os-p5-ss-c3   1    4.467       180.000           2          c219 SS AUE=0.9050 RMSE=1.1227 TorType=3
os-py-ca-ca   1    1.800       180.000           2          c74 SS AUE=0.8528 RMSE=1.0796 TorType=3
os-py-ce-c2   1    1.767       180.000           2          c37 SS AUE=0.8275 RMSE=1.0644 TorType=3
os-py-ce-c3   1    4.200       180.000           2          set1_17 SS AUE=0.9222 RMSE=1.1571 TorType=3
os-py-pe-c2   1    2.567         0.000           1          c199 SS AUE=0.6931 RMSE=0.8807 TorType=3
os-py-py-c3   1    0.386         0.000           2          c212 SS AUE=0.6618 RMSE=0.8385 TorType=3
os-py-py-os   1    0.387         0.000           2          c217 SS AUE=0.6636 RMSE=1.0913 TorType=3
os-py-sx-c3   1    0.348         0.000           3          c220 SS AUE=0.6436 RMSE=0.8137 TorType=3
os-py-sy-c3   1    2.860         0.000          -2          c221 GA AUE=1.1694 RMSE=1.4143 TorType=3
os-py-sy-c3   1    0.380         0.000           1          c221 GA AUE=1.1694 RMSE=1.4143 TorType=3
p3-c3-p3-hp   1    0.215         0.000           3          t19 SS AUE=1.0811 RMSE=1.2418 TorType=3
s -c -c3-c    1    0.332       180.000           2          t10 SS AUE=0.9021 RMSE=1.2368 TorType=3
sh-c3-c3-n    1    0.210         0.000           3          p4 SS AUE=1.1296 RMSE=1.3941 TorType=3
sh-c3-sh-hs   1    0.083         0.000           3          t22 SS AUE=0.4554 RMSE=0.5406 TorType=3
ss-c3-ss-c3   1    0.497         0.000           3          t23 SS AUE=0.5714 RMSE=0.8553 TorType=3
c3-c3-ca-ca   1    0.245       180.000           2          m15,m17 SS AUE=0.2499 RMSE=0.3414 TorType=3
c3-c3-c -o    1    0.030       180.000          -2          sialic1,t37,t41 GA AUE=0.7374 RMSE=0.9897 TorType=3
c3-c3-c -o    1    0.550       180.000          -3
c3-c3-c -o    1    0.740         0.000           1
c3-c3-os-c3   1    0.910         0.000          -3          lactose1,ccoc GA AUE=1.5236 RMSE=2.4206 TorType=3
c3-c3-os-c3   1    1.000         0.000          -2
c3-c3-os-c3   1    0.000         0.000           1
ca-ca-c -o    1    0.5225      180.000           2          phcooh,t36a SS AUE=0.2702 RMSE=0.3317 TorType=3
o -c -c3-c    1    1.360         0.000          -1          t6,t7,t8 GA AUE=0.3790 RMSE=0.4991 TorType=3
o -c -c3-c    1    0.180       180.000           3
os-c3-c -o    1    0.630       180.000          -2          iduronic2,t39,t40 GA AUE=1.0545 RMSE=1.4852 TorType=3
os-c3-c -o    1    1.000       180.000          -3
os-c3-c -o    1    0.080         0.000           1
c2-ce-cs-c3   1    2.180         0.000           2          set2_2 SS AUE=0.8412 RMSE=1.0280  TorType=3
c2-ce-c -c3   1    2.970         0.000           2          c2 SS AUE=0.5377 RMSE=0.6518 TorType=3
c2-ce-ce-c2   1    0.500       180.000           2          c232,t3 SS AUE=0.7154 RMSE=0.9564 TorType=3
c2-n -c -c3   1    0.770       180.000           1          set3_1 SS AUE=1.1124 RMSE=1.4578 TorType=3
c2-n -cs-c3   1    2.833       180.000           2          set3_27 SS AUE=0.3805 RMSE=0.4661 TorType=3
c2-ne-c -c3   1    2.080       180.000           1          c6 SS AUE=0.4876 RMSE=0.8222 TorType=3
c2-ne-cs-c3   1    4.670       180.000           1          set2_6 SS AUE=1.2531 RMSE=1.5945 TorType=3
c2-pe-c -c3   1    1.750       180.000           1          c14 SS AUE=1.0447 RMSE=1.2490 TorType=3
c2-pe-cs-c3   1    2.960       180.000           1          set2_14 SS AUE=0.8598 RMSE=1.0604 TorType=3
c3-cs-cs-c3   1    0.455       180.000           2          set3_23 SS AUE=0.7278 RMSE=1.0389 TorType=3
c3-c -c -c3   1    0.512       180.000           2          c1 SS AUE=0.2443 RMSE=0.3313 TorType=3
c3-c -cs-c3   1    0.800       180.000           2          set2_1 SS AUE=1.0068 RMSE=1.3922 TorType=3
c3-c -n -ca   1    0.750       180.000          -2          c10 GA AUE=1.0418 RMSE=1.1578 TorType=3
c3-c -n -ca   1    0.500         0.000           3          c10 GA AUE=1.0418 RMSE=1.1578 TorType=3
c3-cs-n -ca   1    3.913       180.000           2          set2_10 SS AUE=1.3234 RMSE=1.7703 TorType=3
c3-n7-c3-c3   1    0.020       180.000          -3          m13 GA AUE=0.3404 RMSE=0.4405 TorType=3
c3-n7-c3-c3   1    0.050         0.000           2          m13 GA AUE=0.3404 RMSE=0.4405 TorType=3
c3-n3-c3-c3   1    0.580         0.000          -3          m14 GA AUE=0.4298 RMSE=0.5205 TorType=3
c3-n3-c3-c3   1    0.280       180.000           2          m14 GA AUE=0.4298 RMSE=0.5205 TorType=3
c3-n -cs-c3   1    2.000       180.000          -2          set2_7 GA AUE=0.7571 RMSE=0.9582 TorType=3
c3-n -cs-c3   1    2.310         0.000           1          set2_7 GA AUE=0.7571 RMSE=0.9582 TorType=3
c3-nu-ca-ca   1    0.550       180.000           2          c67 SS AUE=0.5825 RMSE=0.8345 TorType=3
c3-nh-ca-ca   1    0.733       180.000           2          c64 SS AUE=0.6264 RMSE=0.7797 TorType=3
c3-os-cs-c3   1    0.120         0.000          -1          set2_13 GA AUE=0.2180 RMSE=0.2948 TorType=3
c3-os-cs-c3   1    3.470       180.000          -2          set2_13 GA AUE=0.2180 RMSE=0.2948 TorType=3
c3-os-cs-c3   1    0.730         0.000           3          set2_13 GA AUE=0.2180 RMSE=0.2948 TorType=3
c3-p3-c -c3   1    1.538       180.000           2          c15 SS AUE=0.3737 RMSE=0.4391 TorType=3
c3-p3-cs-c3   1    2.050       180.000           2          set2_15 SS AUE=0.4669 RMSE=0.6407 TorType=3
c3-ss-c -c3   1    2.100       180.000           2          c19 SS AUE=0.9147 RMSE=1.1012 TorType=3
c3-ss-cs-c3   1    3.585       180.000           2          set2_19 SS AUE=0.3546 RMSE=0.4561 TorType=3
c3-sx-c -c3   1    0.950         0.000          -2          c20 GA AUE=1.4077 RMSE=1.8160 TorType=3
c3-sx-c -c3   1    1.460       180.000           1          c20 GA AUE=1.4077 RMSE=1.8160 TorType=3
c3-sx-cs-c3   1    0.000       180.000          -2          set2_20 GA AUE=1.3014 RMSE=1.5331 TorType=3
c3-sx-cs-c3   1    0.820       180.000           1          set2_20 GA AUE=1.3014 RMSE=1.5331 TorType=3
c3-sy-cs-c3   1    0.167         0.000           2          set2_21 SS AUE=0.4320 RMSE=0.5527 TorType=3
c3-sy-c -c3   1    0.833         0.000           2          c21 SS AUE=1.1437 RMSE=1.4496 TorType=3
ca-ca-c -c3   1    0.552       180.000           2          c4 SS AUE=0.2254 RMSE=0.3313 TorType=3
ca-ca-cs-c3   1    0.630       180.000           2          set2_4 SS AUE=0.2690 RMSE=0.3277 TorType=3
c -c3-c3-c3   1    0.100         0.000           3          p15,p21 SS AUE=0.6594 RMSE=0.8092 TorType=3
c -n -cs-c3   1    0.570         0.000           2          set2_5 SS AUE=1.0844 RMSE=1.5574 TorType=3
c -n -c -c3   1    0.000       180.000          -2          set3_28 GA AUE=1.6503 RMSE=2.2241 TorType=3
c -n -c -c3   1    1.720       180.000           1          set3_28 GA AUE=1.6503 RMSE=2.2241 TorType=3
hc-c3-c -c3   1    0.000         0.000           2          c3 SS AUE=0.0845 RMSE=0.1001 TorType=3
hc-c3-cs-c3   1    0.665         0.000           2          set2_3 SS AUE=0.5619 RMSE=0.7242 TorType=3
hn-n4-c -c3   1    1.025       180.000          -2          c8 GA AUE=0.2852 RMSE=0.3192 TorType=3
hn-n4-c -c3   1    0.365       180.000           4          c8 GA AUE=0.2852 RMSE=0.3192 TorType=3
hn-n4-cs-c3   1    0.950       180.000          -2          set2_8 GA AUE=0.7027 RMSE=0.8556 TorType=3
hn-n4-cs-c3   1    0.745         0.000           4          set2_8 GA AUE=0.7027 RMSE=0.8556 TorType=3
ho-oh-c -c3   1    1.780       180.000           2          c12 SS AUE=0.3293 RMSE=0.3814 TorType=3
ho-oh-cs-c3   1    2.920       180.000           2          set2_12 SS AUE=0.3286 RMSE=0.4081 TorType=3
hs-sh-cs-c3   1    2.690       180.000          -2          set2_18 GA AUE=0.2516 RMSE=0.2978 TorType=3
hs-sh-cs-c3   1    1.390       180.000           1          set2_18 GA AUE=0.2516 RMSE=0.2978 TorType=3
o -n -c -c3   1    0.370       180.000           2          c11 SS AUE=0.3392 RMSE=0.4173 TorType=3
o -n -cs-c3   1    0.520         0.000           2          set2_11 SS AUE=0.2859 RMSE=0.3263 TorType=3
o -p5-c3-p5   1    2.590       180.000          -2          t20 GA AUE=1.4330 RMSE=1.6847 TorType=3
o -p5-c3-p5   1    3.170         0.000           1          t20 GA AUE=1.4330 RMSE=1.6847 TorType=3
os-py-c -c3   1    2.370         0.000           2          c17 SS AUE=1.1966 RMSE=1.4736 TorType=3
os-py-cs-c3   1    0.500         0.000           2          set2_17 SS AUE=0.8458 RMSE=1.0943 TorType=3

X -o -c -o          1.1          180.          2.           JCC,7,(1986),230
X -X -c -o          10.5         180.          2.           JCC,7,(1986),230
X -X -ca-ha         1.1          180.          2.           bsd.on C6H6 nmodes
X -X -n -hn         1.1          180.          2.           JCC,7,(1986),230
X -X -n2-hn         1.1          180.          2.           JCC,7,(1986),230
X -X -na-hn         1.1          180.          2.           JCC,7,(1986),230
X -c3-n -c3         1.1          180.          2.           JCC,7,(1986),230
X -n2-ca-n2         10.5         180.          2.           JCC,7,(1986),230
c -c2-c2-c3         1.1          180.          2.           dac guess, 9/94
c -ca-ca-c3         1.1          180.          2.           dac guess, 9/94
c -c3-n -hn         1.1          180.          2.           Junmei et al.1999
c -c3-n -o          1.1          180.          2.           Junmei et al.1999
c2-c2-na-c3         1.1          180.          2. 
c2-c -c2-c3         1.1          180.          2. 
c2-c3-c2-hc         1.1          180.          2.           Junmei et al.1999
c2-c3-ca-hc         1.1          180.          2.           Junmei et al.1999
c2-hc-c -o          1.1          180.          2.           Junmei et al.1999
c3-o -c -oh         1.1          180.          2.
c3-c2-c2-n2         1.1          180.          2.
c3-c2-c2-na         1.1          180.          2.
c3-ca-ca-n2         1.1          180.          2.
c3-ca-ca-na         1.1          180.          2.
ca-ca-ca-c2         1.1          180.          2. 
ca-ca-ca-c3         1.1          180.          2. 
ca-ca-ca-f          1.1          180.          2.           Junmei et al.1999
ca-ca-ca-cl         1.1          180.          2.           Junmei et al.1999
ca-ca-ca-br         1.1          180.          2.           Junmei et al.1999
ca-ca-ca-i          1.1          180.          2.           Junmei et al.1999
ca-ca-c -oh         1.1          180.          2.           (not used in tyr!)
ca-ca-na-c3         1.1          180.          2.
ca-c -ca-c3         1.1          180.          2. 
ca-hc-c -o          1.1          180.          2.           Junmei et al.1999
ca-n2-ca-n2         1.1          180.          2.           dac, 10/94
hc-o -c -oh         1.1          180.          2.           Junmei et al.1999
hc-o -c -os         1.1          180.          2.           
n2-c2-ca-n2         1.1          180.          2.           dac guess, 9/94
n2-ca-ca-n2         1.1          180.          2.           dac guess, 9/94
na-n2-ca-n2         1.1          180.          2.           dac, 10/94

  hw  ow  0000.     0000.                                4.  flag for fast water


MOD4      RE
  hc          1.4593  0.0208
  ha          1.4735  0.0161
  hn          0.6210  0.0100
  ho          0.3019  0.0047
  hs          0.6112  0.0124
  hp          0.6031  0.0144
  o           1.7107  0.1463
  os          1.7713  0.0726
  oh          1.8200  0.0930
  c3          1.9069  0.1078
  c2          1.8606  0.0988
  c1          1.9525  0.1596
  n           1.7852  0.1636
  s           1.9825  0.2824
  p2          2.0732  0.2295
  f           1.7029  0.0832
  cl          1.9452  0.2638
  br          2.0275  0.3932
  i           2.1558  0.4955
  n1          1.8372  0.1098
  n2          1.8993  0.0941
  n3          1.8886  0.0858
  na          1.7992  0.2042
  nh          1.7903  0.2150
  n+          1.6028  0.7828
  n9          2.2700  0.0095
  h1          1.3593  0.0208
  h2          1.2593  0.0208
  h3          1.1593  0.0208
  hx          1.0593  0.0208
  h4          1.4235  0.0161
  h5          1.3735  0.0161
  cx          1.9069  0.1078
  cy          1.9069  0.1078
  c           1.8606  0.0988
  cs          1.8606  0.0988
  ca          1.8606  0.0988
  cc          1.8606  0.0988
  cd          1.8606  0.0988
  ce          1.8606  0.0988
  cf          1.8606  0.0988
  cp          1.8606  0.0988
  cq          1.8606  0.0988
  cz          1.8606  0.0988
  cg          1.9525  0.1596
  ch          1.9525  0.1596
  cu          1.8606  0.0988
  cv          1.8606  0.0988
  nb          1.8993  0.0941
  nc          1.8993  0.0941
  nd          1.8993  0.0941
  ne          1.8993  0.0941
  nf          1.8993  0.0941
  no          1.8886  0.0858
  n7          1.9686  0.0522
  n8          2.0486  0.0323
  n4          1.4028  3.8748
  nx          1.4528  2.5453
  ny          1.5028  1.6959
  nz          1.5528  1.1450
  ns          1.8352  0.1174
  nt          1.8852  0.0851
  nu          1.8403  0.1545
  nv          1.8903  0.1120
  s2          1.9825  0.2824
  s4          1.9825  0.2824
  s6          1.9825  0.2824
  sx          1.9825  0.2824
  sy          1.9825  0.2824
  sh          1.9825  0.2824
  ss          1.9825  0.2824
  p3          2.0732  0.2295
  p4          2.0732  0.2295
  p5          2.0732  0.2295
  pb          2.0732  0.2295
  px          2.0732  0.2295
  py          2.0732  0.2295
  pc          2.0732  0.2295
  pd          2.0732  0.2295
  pe          2.0732  0.2295
  pf          2.0732  0.2295

END

----------------------------------------------------------------------------
This is the version gaff2.1 
van der Waals:  redeveloped to reproduce both high-level ab initio interaction 
                energies and experimental pure liquid properties. 
Reference bond lengthes and angles:  updated based on the statistics of more 
                than 30,000 geometries optimized at at least B3LYP/6-31G* level. 
Bond length and bond angle force constants: redeveloped to reproduce vibrational
                frequencies of more than 600 molecules. The AUE and RMSE of more 
		than 22000 frequencies is 51 and 67 cm-1, respectively.
Torsional angle parameters:  developed to reproduce ab initio rotation profiles
                (MP2/aug-cc-pVTZ) for 400 most common model compounds including 
                some PTM residues. The average RMS errors of reproducing ab 
		initio rotation profiles is 0.94 kcal/mol 
!!!Suggestions/criticisms/comments are always welcome !!! 
---------------------------------------------------------------------------
Equilibrium  Sources
SOURCE1
Authors: Frank H. Allen, Olga Kennard and David G. Watson
Title : Tables of Bond lengths determined by X-ray and neutron
diffraction. Part 1. Bond lengths in organic compounds
Journal: J. Chem. Soc. Perkin Trans. II 1987, S1-S19

SOURCE2
Authors: Harmony, M. D.; Laurie, V. W.; Kuczkowski, R. L.; Schwendeman,
R. H.; Ramsay, D. A.; Lovas, F. J.; Lafferty, W. J.; Maki, A. G.
Title : Molecular structures of gas-phase polyatomic molecules determined
by spectroscopic methods
Journal: J. Phys. Chem. Ref. Data, Vol 8, 1979, 619

SOURCE3
Optimized geometries at MP2/6-31G* level

SOURCE4
Optimized geometries at B3LYP/6-31G* level (15,000 molecules)

SOURCE5
Optimized geometries at B3LYP/6-31G* level (30,000 molecules)
---------------------------------------------------------------------------
Bond stretching parameter format
atom_type  force_constant   equ. length  source_ID occurrence rmsd
xx-yy          581.1           1.288      SOURCE1     103    0.0100
---------------------------------------------------------------------------
atom_type  force_constant   equ. angle   source_ID   occurrence   rmsd
xx-yy-zz      35.450          103.620     SOURCE3         3      0.7078
---------------------------------------------------------------------------
aa-bb-cc-dd 4    2.000         0.000 2	set2_17	SS AUE=0.8458 RMSE=1.0943 TorType=3
|           |    |             |     |     |    |           |   |         |
atom_type   |    force_constant|     Vterm |    Opt_methods |   |    Torsional_Type
            multiplicity       phase    model_cmpd          Prediction_Error 

TorType=1: parameter comes from gaff
TorType=2: parameter introduced in gaff, but updated 
TorType=3: parameter newly introduced
Opt_method=SS: systematic search
Opt_method=GA: genetic algorithm
---------------------------------------------------------------------------
```
