## Supplementary material for "Benchmarking Molecular Dynamics Force Fields for All-Atom Simulations of Biological Condensates": Archive of leap files: gaff.dat

```
AMBER General Force Field for organic molecules (Version 1.8, Mar 2015)
c  12.01         0.616               Sp2 C carbonyl group 
c1 12.01         0.360               Sp C
c2 12.01         0.360               Sp2 C  
c3 12.01         0.878               Sp3 C
ca 12.01         0.360               Sp2 C in pure aromatic systems
cp 12.01         0.360               Head Sp2 C that connect two rings in biphenyl sys. 
cq 12.01         0.360               Head Sp2 C that connect two rings in biphenyl sys. identical to cp 
cc 12.01         0.360               Sp2 carbons in non-pure aromatic systems
cd 12.01         0.360               Sp2 carbons in non-pure aromatic systems, identical to cc
ce 12.01         0.360               Inner Sp2 carbons in conjugated systems
cf 12.01         0.360               Inner Sp2 carbons in conjugated systems, identical to ce
cg 12.01         0.360               Inner Sp carbons in conjugated systems
ch 12.01         0.360               Inner Sp carbons in conjugated systems, identical to cg
cx 12.01         0.360               Sp3 carbons in triangle systems
cy 12.01         0.360               Sp3 carbons in square systems
cu 12.01         0.360               Sp2 carbons in triangle systems
cv 12.01         0.360               Sp2 carbons in square systems
cz 12.01         0.360               Sp2 carbon in guanidine group
h1 1.008         0.135               H bonded to aliphatic carbon with 1 electrwd. group  
h2 1.008         0.135               H bonded to aliphatic carbon with 2 electrwd. group 
h3 1.008         0.135               H bonded to aliphatic carbon with 3 electrwd. group 
h4 1.008         0.135               H bonded to non-sp3 carbon with 1 electrwd. group 
h5 1.008         0.135               H bonded to non-sp3 carbon with 2 electrwd. group 
ha 1.008         0.135               H bonded to aromatic carbon  
hc 1.008         0.135               H bonded to aliphatic carbon without electrwd. group 
hn 1.008         0.161               H bonded to nitrogen atoms
ho 1.008         0.135               Hydroxyl group
hp 1.008         0.135               H bonded to phosphate 
hs 1.008         0.135               Hydrogen bonded to sulphur 
hw 1.008         0.135               Hydrogen in water 
hx 1.008         0.135               H bonded to C next to positively charged group  
f  19.00         0.320               Fluorine
cl 35.45         1.910               Chlorine 
br 79.90         2.880               Bromine 
i  126.9         4.690               Iodine 
n  14.01         0.530               Sp2 nitrogen in amide groups
n1 14.01         0.530               Sp N  
n2 14.01         0.530               aliphatic Sp2 N with two connected atoms 
n3 14.01         0.530               Sp3 N with three connected atoms
n4 14.01         0.530               Sp3 N with four connected atoms 
na 14.01         0.530               Sp2 N with three connected atoms 
nb 14.01         0.530               Sp2 N in pure aromatic systems 
nc 14.01         0.530               Sp2 N in non-pure aromatic systems
nd 14.01         0.530               Sp2 N in non-pure aromatic systems, identical to nc
ne 14.01         0.530               Inner Sp2 N in conjugated systems
nf 14.01         0.530               Inner Sp2 N in conjugated systems, identical to ne
nh 14.01         0.530               Amine N connected one or more aromatic rings 
no 14.01         0.530               Nitro N  
o  16.00         0.434               Oxygen with one connected atom
oh 16.00         0.465               Oxygen in hydroxyl group
os 16.00         0.465               Ether and ester oxygen
ow 16.00         0.465               Oxygen in water 
p2 30.97         1.538               Phosphate with two connected atoms 
p3 30.97         1.538               Phosphate with three connected atoms, such as PH3
p4 30.97         1.538               Phosphate with three connected atoms, such as O=P(CH3)2
p5 30.97         1.538               Phosphate with four connected atoms, such as O=P(OH)3
pb 30.97         1.538               Sp2 P in pure aromatic systems 
pc 30.97         1.538               Sp2 P in non-pure aromatic systems
pd 30.97         1.538               Sp2 P in non-pure aromatic systems, identical to pc
pe 30.97         1.538               Inner Sp2 P in conjugated systems
pf 30.97         1.538               Inner Sp2 P in conjugated systems, identical to pe
px 30.97         1.538               Special p4 in conjugated systems
py 30.97         1.538               Special p5 in conjugated systems
s  32.06         2.900               S with one connected atom 
s2 32.06         2.900               S with two connected atom, involved at least one double bond  
s4 32.06         2.900               S with three connected atoms 
s6 32.06         2.900               S with four connected atoms 
sh 32.06         2.900               Sp3 S connected with hydrogen 
ss 32.06         2.900               Sp3 S in thio-ester and thio-ether
sx 32.06         2.900               Special s4 in conjugated systems
sy 32.06         2.900               Special s6 in conjugated systems

hn  ho  hs  n   na  nc  nd  ne  nf  n2  n3  n4  o   oh  os  ow  sh  ss
ow-hw  399.8    0.9572              TIP3P_Water       1	       
hw-hw   16.4    1.5136              TIP3P_Water       1	       
br-br  123.2    2.5420                  SOURCE1       4	       
br-c1  352.7    1.7870                  SOURCE2       4	 0.0024
br-c2  272.3    1.8928          SOURCE1_SOURCE5      25	 0.0078
br-c   240.3    1.9460                  SOURCE2       2	 0.0285
br-c3  223.4    1.9779          SOURCE1_SOURCE5     146	 0.0118
br-ca  262.7    1.9079          SOURCE1_SOURCE5     462	 0.0052
br-cc  277.4    1.8850          SOURCE4_SOURCE5     128	 0.0078
br-cx  252.0    1.9256          SOURCE1_SOURCE5      11	 0.0019
br-i     0.0    2.6710                  SOURCE1       2	 0.0245
br-n1  330.4    1.8600                  SOUECE3       1	       
br-n2  219.0    2.0380                  SOURCE3       5	 0.1082
br-n   320.2    1.8730                  SOURCE3       4	 0.0046
br-n3  265.9    1.9520                  SOURCE3       2	       
br-n4  282.4    1.9260                  SOURCE3       3	 0.0013
br-na  237.3    2.0020                  SOURCE3       7	 0.2156
br-nh  270.9    1.9440                  SOURCE3       1	       
br-no  191.0    2.1010                  SOURCE3       1	       
br-o   278.9    1.8000                  SOUECE3       1	       
br-oh  237.2    1.8660                  SOURCE3       1	       
br-os  225.6    1.8870                  SOURCE3       2	       
br-p2  174.3    2.2100                  SOURCE3       9	 0.0510
br-p3  167.0    2.2310                  SOURCE3       3	 0.0101
br-p4  188.8    2.1710                  SOUECE3       1	       
br-p5  179.3    2.1960                  SOURCE3       3	 0.0099
br-s   170.6    2.2200                  SOUECE3       1	       
br-s4  134.3    2.3410                  SOURCE3       1	       
br-s6  172.7    2.2140                  SOURCE3       3	 0.0443
br-sh  174.4    2.2090                  SOURCE3       1	       
br-ss  176.6    2.2030                  SOURCE3       3	 0.0035
c1-c1  923.7    1.1983          SOURCE1_SOURCE5     659	 0.0039
c1-c2  625.0    1.3070                  SOURCE1      18	       
c1-c3  371.6    1.4671          SOURCE1_SOURCE5     795	 0.0034
c1-ca  404.1    1.4400                  SOUECE3       1	       
c1-ce  607.4    1.3153                  SOURCE4       6	 0.0086
c1-cg  865.1    1.2159          SOURCE3_SOURCE5     179	 0.0036
c1-ch  854.0    1.2194          SOURCE3_SOURCE5      13	 0.0016
c1-cl  419.7    1.6310                  SOURCE2       6	 0.0050
c1-cx  398.6    1.4444          SOURCE1_SOURCE5      24	 0.0043
c1-f   469.4    1.2700                  SOURCE2       2	 0.0085
c1-ha  374.7    1.0668          SOURCE3_SOURCE5     343	 0.0013
c1-hc  385.6    1.0600                  SOUECE3       1	       
c1-i   318.8    1.9890                  SOURCE2       4	 0.0032
c1-n1  954.6    1.1535          SOURCE1_SOURCE5     481	 0.0035
c1-n2  807.8    1.1971          SOURCE3_SOURCE5      36	 0.0076
c1-n3  474.3    1.3475          SOURCE2_SOURCE5      10	 0.0093
c1-n4  378.2    1.4170                  SOURCE3       3	 0.0032
c1-n   503.0    1.3300                  SOUECE3       1	       
c1-na  452.0    1.3620                  SOURCE3       8	 0.0034
c1-ne  792.2    1.2023          SOURCE4_SOURCE5      31	 0.0124
c1-nf  792.2    1.2023          SOURCE4_SOURCE5      21	 0.0141
c1-nh  482.6    1.3423          SOURCE4_SOURCE5      33	 0.0061
c1-no  393.0    1.4050                  SOURCE3       3	 0.0005
c1-o   758.1    1.1724          SOURCE2_SOURCE5      31	 0.0068
c1-oh  435.6    1.3260                  SOURCE3       1	       
c1-os  447.5    1.3181          SOURCE3_SOURCE5       8	 0.0079
c1-p2  289.3    1.7700                  SOUECE3       1	       
c1-p3  275.1    1.7900                  SOUECE3       1	       
c1-p4  275.1    1.7900                  SOUECE3       1	       
c1-p5  302.2    1.7530                  SOURCE3       2	       
c1-s2  410.0    1.5950                  SOURCE3       1	       
c1-s   400.6    1.6032          SOURCE1_SOURCE5      37	 0.0043
c1-s4  272.9    1.7460                  SOURCE3       2	       
c1-s6  290.4    1.7220                  SOURCE3       2	       
c1-sh  324.5    1.6800                  SOUECE3       1	       
c1-ss  316.2    1.6898          SOURCE1_SOURCE5      49	 0.0113
c2-c2  569.4    1.3343          SOURCE1_SOURCE5    3727	 0.0053
c2-c3  326.8    1.5095          SOURCE1_SOURCE5   10204	 0.0042
c2-ca  482.1    1.3846          SOUECE3_SOURCE5       9	 0.0149
c2-cc  523.8    1.3593          SOURCE1_SOURCE5     882	 0.0181
c2-cd  523.8    1.3593          SOURCE1_SOURCE5     882	 0.0181
c2-ce  547.3    1.3461          SOURCE3_SOURCE5    3239	 0.0058
c2-cf  547.3    1.3461          SOURCE3_SOURCE5    3177	 0.0057
c2-cl  321.3    1.7308          SOURCE1_SOURCE5     290	 0.0098
c2-cu  588.3    1.3247          SOURCE2_SOURCE5      11	 0.0010
c2-cx  352.3    1.4846          SOURCE4_SOURCE5     102	 0.0061
c2-cy  327.2    1.5091          SOURCE4_SOURCE5      30	 0.0063
c2-f   370.6    1.3385          SOURCE1_SOURCE5      35	 0.0085
c2-h4  344.6    1.0868          SOURCE3_SOURCE5     517	 0.0028
c2-h5  338.4    1.0912          SOURCE4_SOURCE5     116	 0.0021
c2-ha  343.1    1.0879          SOURCE3_SOURCE5    5991	 0.0019
c2-hc  344.3    1.0870                  SOURCE3     789	 0.0046
c2-hx  350.1    1.0830                  SOURCE3       3	 0.0008
c2-i   215.4    2.1701          SOURCE3_SOURCE5       7	 0.0194
c2-n1  546.0    1.3060                  SOURCE3       4	 0.0161
c2-n2  594.1    1.2817          SOURCE1_SOURCE5    1004	 0.0051
c2-n3  486.3    1.3400                  SOUECE3       1	       
c2-n   400.1    1.3994          SOURCE3_SOURCE5     174	 0.0100
c2-n4  282.0    1.5125          SOURCE3_SOURCE5      21	 0.0133
c2-na  397.4    1.4015          SOURCE3_SOURCE5      65	 0.0179
c2-nc  533.0    1.3130                  SOURCE1      99	 0.0095
c2-nd  533.0    1.3130                  SOURCE1      99	       
c2-ne  574.1    1.2915          SOURCE3_SOURCE5     310	 0.0099
c2-nf  574.1    1.2915          SOURCE3_SOURCE5     273	 0.0098
c2-nh  416.2    1.3872          SOURCE3_SOURCE5    1559	 0.0120
c2-no  343.0    1.4481          SOURCE4_SOURCE5      27	 0.0139
c2-o   622.9    1.2247          SOURCE4_SOURCE5      35	 0.0033
c2-oh  417.6    1.3385          SOURCE1_SOURCE5      85	 0.0126
c2-os  389.2    1.3596          SOURCE1_SOURCE5     548	 0.0107
c2-p2  377.3    1.6686          SOURCE3_SOURCE5      87	 0.0126
c2-p3  246.6    1.8340                  SOURCE3       5	 0.0042
c2-p4  254.0    1.8220                  SOUECE3       1	       
c2-p5  230.0    1.8626          SOURCE4_SOURCE5      15	 0.0083
c2-pe  357.6    1.6886          SOURCE3_SOURCE5      60	 0.0472
c2-pf  357.6    1.6886          SOURCE3_SOURCE5       8	 0.0019
c2-s2  393.1    1.6100                  SOURCE2       1	       
c2-s   281.5    1.7340                  SOURCE3       4	 0.0034
c2-s4  263.2    1.7600                  SOUECE3       1	       
c2-s6  263.2    1.7600                  SOUECE3       1	       
c2-sh  248.9    1.7820          SOURCE4_SOURCE5      13	 0.0077
c2-ss  280.0    1.7360                  SOURCE1     209	 0.0155
c3-c3  300.9    1.5375          SOURCE1_SOURCE5   88072	 0.0058
c3-ca  321.0    1.5156          SOURCE1_SOURCE5   10699	 0.0054
c3-cc  334.8    1.5015          SOURCE3_SOURCE5    3926	 0.0049
c3-cd  334.8    1.5015          SOURCE3_SOURCE5    3926	 0.0049
c3-ce  320.7    1.5159          SOURCE3_SOURCE5    1210	 0.0060
c3-cf  320.9    1.5157          SOURCE3_SOURCE5     345	 0.0071
c3-cl  266.3    1.8045          SOURCE1_SOURCE5    1173	 0.0119
c3-cu  359.4    1.4780                  SOURCE1       7	       
c3-cv  347.6    1.4890                  SOURCE1      11	       
c3-cx  318.3    1.5184          SOURCE1_SOURCE5    1561	 0.0054
c3-cy  305.9    1.5319          SOURCE1_SOURCE5     522	 0.0055
c3-f   356.9    1.3497          SOURCE1_SOURCE5    2188	 0.0139
c3-h1  330.6    1.0969          SOURCE3_SOURCE5  112144	 0.0055
c3-h2  331.7    1.0961          SOURCE3_SOURCE5    2681	 0.0032
c3-h3  333.3    1.0949          SOURCE4_SOURCE5      64	 0.0028
c3-hc  330.6    1.0969          SOURCE3_SOURCE5  133628	 0.0015
c3-hx  338.7    1.0910          SOURCE3_SOURCE5    6495	 0.0022
c3-i   197.8    2.2117          SOURCE1_SOURCE5      35	 0.0128
c3-n1  359.6    1.4330          SOURCE3_SOURCE5       7	 0.0033
c3-n2  324.5    1.4661          SOURCE1_SOURCE5     816	 0.0087
c3-n   328.7    1.4619          SOURCE1_SOURCE5    4576	 0.0061
c3-n3  325.9    1.4647          SOURCE1_SOURCE5   15206	 0.0039
c3-n4  283.3    1.5110          SOURCE1_SOURCE5    2375	 0.0125
c3-na  327.7    1.4629          SOURCE3_SOURCE5    1732	 0.0077
c3-nc  334.7    1.4560                  SOURCE3       9	 0.0109
c3-nd  334.7    1.4560                  SOURCE3       9	       
c3-nh  326.6    1.4640          SOURCE3_SOURCE5    3492	 0.0064
c3-no  265.1    1.5334          SOURCE1_SOURCE5     150	 0.0187
c3-o   449.9    1.3165                  SOURCE4       8	 0.0193
c3-oh  316.7    1.4233          SOURCE1_SOURCE5    8884	 0.0067
c3-os  308.6    1.4316          SOURCE1_SOURCE5   17971	 0.0103
c3-p2  234.3    1.8550                  SOURCE3       9	 0.0125
c3-p3  232.5    1.8582          SOURCE3_SOURCE5     221	 0.0094
c3-p4  243.8    1.8387          SOURCE3_SOURCE5      45	 0.0106
c3-p5  243.3    1.8395          SOURCE1_SOURCE5     408	 0.0183
c3-px  249.9    1.8286          SOURCE3_SOURCE5      35	 0.0083
c3-py  243.2    1.8397          SOURCE3_SOURCE5      39	 0.0126
c3-s   212.9    1.8450                  SOURCE3       4	 0.0185
c3-s4  220.6    1.8305          SOURCE1_SOURCE5     326	 0.0096
c3-s6  233.5    1.8075          SOURCE1_SOURCE5     644	 0.0143
c3-sh  213.7    1.8435          SOURCE3_SOURCE5     189	 0.0058
c3-ss  215.9    1.8392          SOURCE1_SOURCE5    2732	 0.0105
c3-sx  214.6    1.8418          SOURCE3_SOURCE5      99	 0.0121
c3-sy  232.8    1.8087          SOURCE3_SOURCE5     162	 0.0094
ca-ca  461.1    1.3984          SOURCE1_SOURCE5  121206	 0.0061
ca-cc  385.1    1.4555          SOURCE1_SOURCE5    2424	 0.0121
ca-cd  385.1    1.4555          SOURCE1_SOURCE5    2424	 0.0121
ca-ce  361.3    1.4763          SOURCE1_SOURCE5    1750	 0.0089
ca-cf  361.3    1.4763          SOURCE1_SOURCE5    1750	 0.0089
ca-cg  413.3    1.4328          SOURCE1_SOURCE5     318	 0.0029
ca-ch  413.3    1.4328          SOURCE1_SOURCE5     318	 0.0029
ca-cl  305.6    1.7502          SOURCE1_SOURCE5    2919	 0.0059
ca-cp  450.2    1.4058             CORR_SOURCE5    2042	 0.0049
ca-cq  450.2    1.4058             CORR_SOURCE5    2042	 0.0049
ca-cx  346.4    1.4901          SOURCE1_SOURCE5     165	 0.0091
ca-cy  321.2    1.5154          SOURCE4_SOURCE5      35	 0.0055
ca-f   357.8    1.3490          SOURCE1_SOURCE5    1239	 0.0057
ca-h4  341.5    1.0890          SOURCE3_SOURCE5    2643	 0.0010
ca-h5  343.2    1.0878          SOURCE3_SOURCE5     299	 0.0007
ca-ha  345.8    1.0860          SOURCE3_SOURCE5   65456	 0.0010
ca-i   234.9    2.1288          SOURCE1_SOURCE5      61	 0.0076
ca-n1  494.6    1.3350          SOURCE3_SOURCE5       6	 0.0078
ca-n2  551.6    1.3030                  SOURCE4       7	 0.0058
ca-n   384.2    1.4121          SOURCE3_SOURCE5    1254	 0.0090
ca-n4  307.0    1.4842          SOURCE1_SOURCE5      28	 0.0065
ca-na  420.5    1.3840          SOURCE1_SOURCE5    2751	 0.0095
ca-nb  488.0    1.3390          SOURCE3_SOURCE5    6806	 0.0055
ca-nc  467.7    1.3517          SOURCE1_SOURCE5    2672	 0.0030
ca-nd  467.7    1.3517          SOURCE1_SOURCE5    2672	 0.0030
ca-ne  389.3    1.4079          SOURCE1_SOURCE5     276	 0.0093
ca-nf  389.3    1.4079          SOURCE1_SOURCE5     276	 0.0093
ca-nh  417.9    1.3859          SOURCE1_SOURCE5    2785	 0.0134
ca-no  321.7    1.4689          SOURCE1_SOURCE5     454	 0.0049
ca-o   598.1    1.2358          SOURCE4_SOURCE5      17	 0.0088
ca-oh  384.0    1.3637          SOURCE1_SOURCE5    3637	 0.0062
ca-os  376.6    1.3696          SOURCE1_SOURCE5    6900	 0.0064
ca-p2  243.0    1.8400                  SOUECE3       1	       
ca-p3  251.7    1.8257          SOURCE1_SOURCE5     156	 0.0180
ca-p4  264.3    1.8060                  SOUECE3       1	       
ca-p5  271.5    1.7952          SOURCE1_SOURCE5     577	 0.0028
ca-pe  249.6    1.8290                  SOURCE3      10	 0.0042
ca-pf  249.6    1.8290                  SOURCE3      10	 0.0042
ca-px  252.1    1.8250                  SOURCE3       5	 0.0168
ca-py  257.7    1.8162          SOURCE4_SOURCE5      34	 0.0098
ca-s   277.9    1.7390                  SOURCE3       2	       
ca-s4  245.2    1.7880                  SOURCE1      51	 0.0048
ca-s6  258.7    1.7669          SOURCE1_SOURCE5     258	 0.0041
ca-sh  249.6    1.7809          SOURCE4_SOURCE5      40	 0.0053
ca-ss  249.8    1.7806          SOURCE1_SOURCE5    1016	 0.0068
ca-sx  223.6    1.8251          SOURCE4_SOURCE5      90	 0.0050
ca-sy  243.4    1.7909          SOURCE3_SOURCE5     703	 0.0076
c -c1  379.8    1.4600                  SOUECE3       1	       
c -c2  449.9    1.4060                  SOURCE3       2	 0.0370
c -c   291.7    1.5482          SOURCE1_SOURCE5     254	 0.0090
c -c3  313.0    1.5241          SOURCE1_SOURCE5   12697	 0.0077
c -ca  345.9    1.4906          SOURCE1_SOURCE5    4357	 0.0085
c -cc  371.0    1.4676          SOURCE3_SOURCE5    1864	 0.0130
cc-cc  419.8    1.4278          SOURCE1_SOURCE5    4559	 0.0096
cc-cd  500.9    1.3729          SOURCE3_SOURCE5    8451	 0.0091
cc-ce  386.9    1.4540             CORR_SOURCE5     396	 0.0089
cc-cf  513.0    1.3656             CORR_SOURCE5     156	 0.0107
cc-cg  422.6    1.4257          SOURCE1_SOURCE5     109	 0.0049
cc-ch  420.9    1.4270                  SOURCE1     560	       
cc-cl  317.5    1.7354             CORR_SOURCE5     137	 0.0076
cc-cx  365.7    1.4723             CORR_SOURCE5      37	 0.0035
c -cd  371.0    1.4676          SOURCE3_SOURCE5    1864	 0.0130
c -ce  354.5    1.4825          SOURCE1_SOURCE5    3022	 0.0115
c -cf  354.5    1.4825          SOURCE1_SOURCE5    3022	 0.0115
cc-f   367.8    1.3407          SOURCE4_SOURCE5      70	 0.0039
c -cg  390.2    1.4512          SOURCE3_SOURCE5      11	 0.0089
c -ch  390.2    1.4512          SOURCE3_SOURCE5      11	 0.0089
cc-h4  352.0    1.0817          SOURCE3_SOURCE5    4457	 0.0016
cc-h5  351.7    1.0819          SOURCE3_SOURCE5     879	 0.0012
cc-ha  349.1    1.0837          SOURCE3_SOURCE5    4706	 0.0018
c -cl  267.4    1.8029          SOURCE3_SOURCE5      16	 0.0187
cc-n2  576.1    1.2905             CORR_SOURCE5     156	 0.0074
cc-n   425.1    1.3807          SOURCE3_SOURCE5    1142	 0.0085
cc-n4  299.0    1.4930                  SOURCE4       7	 0.0148
cc-na  425.8    1.3802          SOURCE3_SOURCE5    6739	 0.0088
cc-nc  441.1    1.3694          SOURCE1_SOURCE5    2269	 0.0086
cc-nd  525.4    1.3172          SOURCE3_SOURCE5    4612	 0.0083
cc-ne  428.0    1.3786          SOURCE4_SOURCE5      82	 0.0119
cc-nf  560.3    1.2985             CORR_SOURCE5      41	 0.0113
cc-nh  435.2    1.3735          SOURCE3_SOURCE5     976	 0.0106
cc-no  364.2    1.4289          SOURCE4_SOURCE5     386	 0.0074
cc-oh  405.9    1.3470             CORR_SOURCE5     248	 0.0073
cc-os  386.1    1.3620          SOURCE3_SOURCE5    1859	 0.0083
cc-pd  318.2    1.7330                  SOURCE3      84	 0.0161
cc-sh  257.1    1.7693          SOURCE4_SOURCE5      22	 0.0030
cc-ss  265.8    1.7562          SOURCE3_SOURCE5    2011	 0.0134
cc-sx  231.7    1.8107          SOURCE4_SOURCE5      44	 0.0033
cc-sy  247.7    1.7839             CORR_SOURCE5      73	 0.0082
c -cu  441.4    1.4120                  SOURCE2       1	       
c -cx  338.4    1.4979          SOURCE1_SOURCE5     246	 0.0109
c -cy  289.4    1.5509          SOURCE1_SOURCE5     374	 0.0059
cd-cd  419.8    1.4278          SOURCE1_SOURCE5    4559	 0.0096
cd-ce  513.0    1.3656             CORR_SOURCE5     156	 0.0107
cd-cf  386.9    1.4540             CORR_SOURCE5     396	 0.0089
cd-cg  420.9    1.4270                  SOURCE1     560	       
cd-ch  422.6    1.4257          SOURCE1_SOURCE5     109	 0.0049
cd-cl  317.5    1.7354             CORR_SOURCE5     137	 0.0076
cd-cx  365.7    1.4723             CORR_SOURCE5      37	 0.0035
cd-cy  331.1    1.5052          SOURCE4_SOURCE5      21	 0.0007
cd-h4  352.0    1.0817          SOURCE3_SOURCE5    4457	 0.0016
cd-h5  351.8    1.0818          SOURCE3_SOURCE5     578	 0.0013
cd-ha  349.1    1.0837          SOURCE3_SOURCE5    4706	 0.0018
cd-n2  576.1    1.2905             CORR_SOURCE5     156	 0.0074
cd-n   425.1    1.3807          SOURCE3_SOURCE5    1142	 0.0085
cd-na  425.8    1.3802          SOURCE3_SOURCE5    6739	 0.0088
cd-nc  525.4    1.3172          SOURCE3_SOURCE5    4612	 0.0083
cd-nd  441.1    1.3694          SOURCE1_SOURCE5    2269	 0.0086
cd-ne  560.3    1.2985             CORR_SOURCE5      41	 0.0113
cd-nh  435.2    1.3735          SOURCE3_SOURCE5     976	 0.0106
cd-oh  405.9    1.3470             CORR_SOURCE5     248	 0.0073
cd-os  386.1    1.3620          SOURCE3_SOURCE5    1859	 0.0083
cd-pc  318.2    1.7330                  SOURCE3      84	       
cd-ss  265.8    1.7562          SOURCE3_SOURCE5    2011	 0.0134
cd-sy  247.7    1.7839             CORR_SOURCE5      73	 0.0082
ce-ce  382.8    1.4574          SOURCE1_SOURCE5    1000	 0.0092
ce-cf  538.6    1.3509          SOURCE1_SOURCE5    1908	 0.0059
ce-cg  420.9    1.4270          SOURCE1_SOURCE5     238	 0.0053
ce-ch  415.6    1.4310                  SOURCE1      22	       
ce-cl  294.9    1.7641          SOURCE4_SOURCE5      90	 0.0111
ce-cx  333.9    1.5024          SOURCE4_SOURCE5      31	 0.0075
ce-cy  320.7    1.5159          SOURCE4_SOURCE5      53	 0.0043
ce-h4  337.8    1.0916             CORR_SOURCE5     315	 0.0033
ce-ha  342.5    1.0883          SOURCE3_SOURCE5    2751	 0.0014
ce-n1  536.5    1.3111             CORR_SOURCE5      16	 0.0049
ce-n2  582.4    1.2874          SOURCE1_SOURCE5     896	 0.0038
ce-n   369.7    1.4242             CORR_SOURCE5     209	 0.0059
ce-na  373.6    1.4209          SOURCE4_SOURCE5      11	 0.0050
ce-ne  406.9    1.3942          SOURCE3_SOURCE5      69	 0.0151
ce-nf  564.4    1.2964             CORR_SOURCE5     101	 0.0097
ce-nh  412.3    1.3901             CORR_SOURCE5     300	 0.0133
ce-oh  401.6    1.3502             CORR_SOURCE5      58	 0.0102
ce-os  374.9    1.3710             CORR_SOURCE5      96	 0.0128
ce-p2  259.1    1.8140                  SOUECE3       1	       
ce-pe  256.5    1.8180                  SOURCE3       8	 0.0108
ce-px  254.6    1.8210                  SOURCE3       6	 0.0046
ce-py  264.5    1.8056          SOURCE3_SOURCE5      22	 0.0142
ce-s   324.5    1.6800                  SOUECE3       1	       
ce-ss  249.3    1.7814          SOURCE4_SOURCE5      56	 0.0098
ce-sx  227.2    1.8185          SOURCE3_SOURCE5      30	 0.0101
ce-sy  245.1    1.7881          SOURCE3_SOURCE5      41	 0.0169
c -f   387.9    1.3250                  SOURCE2       6	 0.0147
cf-cf  382.8    1.4574          SOURCE1_SOURCE5    1000	 0.0092
cf-cg  415.6    1.4310                  SOURCE1      22	       
cf-ch  420.9    1.4270          SOURCE1_SOURCE5     238	 0.0053
cf-h4  337.8    1.0916             CORR_SOURCE5     315	 0.0033
cf-ha  342.5    1.0883          SOURCE3_SOURCE5    2751	 0.0014
cf-n1  536.5    1.3111             CORR_SOURCE5      16	 0.0049
cf-n2  582.4    1.2874          SOURCE1_SOURCE5     896	 0.0038
cf-n   369.7    1.4242             CORR_SOURCE5     209	 0.0059
cf-ne  564.4    1.2964             CORR_SOURCE5     101	 0.0097
cf-nf  406.9    1.3942          SOURCE3_SOURCE5      62	 0.0156
cf-nh  412.3    1.3901             CORR_SOURCE5     300	 0.0133
cf-oh  401.6    1.3502             CORR_SOURCE5      58	 0.0102
cf-os  374.9    1.3710             CORR_SOURCE5      96	 0.0128
cf-p2  259.1    1.8140                  SOUECE3       1	       
cf-pf  256.5    1.8180                  SOURCE3       8	       
cf-px  254.6    1.8210                  SOURCE3       6	       
cf-py  264.5    1.8056          SOURCE3_SOURCE5      17	 0.0171
cf-s   324.5    1.6800                  SOUECE3       1	       
cf-sx  227.2    1.8185          SOURCE3_SOURCE5      25	 0.0105
cf-sy  245.1    1.7881          SOURCE3_SOURCE5      36	 0.0177
cg-cg  506.8    1.3693          SOURCE1_SOURCE5      62	 0.0025
cg-ch  898.8    1.2056          SOURCE1_SOURCE5     156	 0.0023
cg-n1  943.1    1.1566          SOURCE1_SOURCE5     879	 0.0015
cg-ne  509.7    1.3261          SOURCE4_SOURCE5      68	 0.0013
cg-pe  429.8    1.6210                  SOURCE3      11	 0.2008
c -h4  310.7    1.1121          SOURCE4_SOURCE5     506	 0.0025
c -h5  319.7    1.1051          SOURCE4_SOURCE5     163	 0.0038
c -ha  325.1    1.1010                  SOURCE3      53	 0.0102
ch-ch  506.8    1.3693          SOURCE1_SOURCE5      62	 0.0025
ch-n1  943.1    1.1566          SOURCE1_SOURCE5     879	 0.0015
ch-nf  509.7    1.3261          SOURCE4_SOURCE5      51	 0.0014
ch-pf  429.8    1.6210                  SOURCE3      11	       
c -i   198.9    2.2090                  SOURCE3       4	 0.0365
cl-cl  143.3    2.2670                  SOURCE1       2	 0.0395
cl-cx  291.9    1.7681          SOURCE1_SOURCE5      42	 0.0071
cl-cy  274.7    1.7921          SOURCE2_SOURCE5      28	 0.0103
cl-f     0.1    1.6480                  SOURCE2       2	 0.0500
cl-i     0.0    2.5500                  SOURCE1       6	 0.0893
cl-n1  431.6    1.6300                  SOUECE3       1	       
cl-n2  263.4    1.8190                  SOURCE3       6	 0.1020
cl-n3  292.5    1.7772          SOURCE4_SOURCE5      16	 0.0044
cl-n   342.3    1.7161          SOURCE4_SOURCE5      17	 0.0049
cl-n4  311.1    1.7530                  SOURCE3       4	 0.0098
cl-na  253.2    1.8350                  SOURCE3       7	 0.2083
cl-nh  303.2    1.7630                  SOURCE3       1	       
cl-no  250.1    1.8400                  SOURCE2       1	       
cl-o   557.6    1.4830                  SOURCE3       4	       
cl-oh  309.7    1.6900                  SOURCE2       1	       
cl-os  278.8    1.7300                  SOURCE3       4	       
cl-p2  217.5    2.0700                  SOURCE3       6	 0.0108
cl-p3  249.4    2.0080                  SOURCE1     111	       
cl-p4  249.4    2.0080                  SOURCE1     111	       
cl-p5  249.4    2.0080                  SOURCE1     111	       
cl-pb  255.6    1.9970                  SOURCE1      46	       
cl-s   208.7    2.0720                  SOURCE1       6	       
cl-s2  172.7    2.1610                  SOURCE2       1	       
cl-s4  208.7    2.0720                  SOURCE1       6	       
cl-s6  208.7    2.0720                  SOURCE1       6	       
cl-sh  208.7    2.0720                  SOURCE1       6	       
cl-ss  208.7    2.0720                  SOURCE1       6	       
cl-sx  208.7    2.0720                  SOURCE1       6	       
cl-sy  208.7    2.0720                  SOURCE1       6	       
c -n2  374.6    1.4200                  SOUECE3       1	       
c -n4  255.5    1.5460                  SOURCE3       4	 0.0388
c -n   427.6    1.3789          SOURCE1_SOURCE5    9463	 0.0137
c -nc  416.9    1.3867             CORR_SOURCE5     179	 0.0121
c -nd  416.9    1.3867             CORR_SOURCE5     179	 0.0121
c -ne  411.2    1.3909             CORR_SOURCE5      87	 0.0140
c -nf  411.2    1.3909             CORR_SOURCE5      87	 0.0140
c -no  260.1    1.5400                  SOUECE3       1	       
c -o   637.7    1.2183          SOURCE1_SOURCE5   27083	 0.0110
c -oh  400.1    1.3513          SOURCE1_SOURCE5    3610	 0.0055
c -os  390.8    1.3584          SOURCE1_SOURCE5    5555	 0.0163
c -p2  210.3    1.9000                  SOUECE3       1	       
c -p3  219.0    1.8830                  SOURCE3       6	 0.0129
c -p4  220.6    1.8800                  SOUECE3       1	       
c -p5  219.6    1.8818          SOURCE4_SOURCE5      25	 0.0081
cp-cp  351.4    1.4854          SOURCE1_SOURCE5     728	 0.0059
cp-cq  386.6    1.4542          SOURCE4_SOURCE5      34	 0.0159
c -pe  204.9    1.9110                  SOURCE3       3	 0.0025
c -pf  204.9    1.9110                  SOURCE3       3	       
cp-na  420.5    1.3840                  SOURCE4       7	 0.0181
cp-nb  488.5    1.3387          SOURCE4_SOURCE5     190	 0.0068
c -px  208.3    1.9040                  SOURCE3       1	       
c -py  227.6    1.8670          SOURCE3_SOURCE5      17	 0.0103
cq-cq  351.4    1.4854          SOURCE1_SOURCE5     728	 0.0059
c -s   331.3    1.6723          SOURCE1_SOURCE5     875	 0.0114
c -s4  200.4    1.8700                  SOUECE3       1	       
c -s6  200.4    1.8700                  SOUECE3       1	       
c -sh  239.7    1.7971          SOURCE3_SOURCE5      39	 0.0097
c -ss  237.9    1.8000          SOURCE1_SOURCE5     249	 0.0157
c -sx  193.3    1.8850                  SOURCE3       5	 0.0088
c -sy  202.8    1.8650                  SOURCE3       5	 0.0085
cu-cu  653.7    1.2940                  SOURCE1      10	       
cu-cx  351.5    1.4853          SOURCE1_SOURCE5      31	 0.0066
cu-ha  353.0    1.0810                  SOURCE2       3	 0.0111
cv-cv  568.1    1.3350                  SOURCE1      25	       
cv-cy  321.4    1.5152          SOURCE1_SOURCE5      19	 0.0057
cv-ha  344.3    1.0870                  SOURCE3       2	       
cx-cv  328.3    1.5080                  SOURCE1    2536	       
cx-cx  332.2    1.5041          SOURCE1_SOURCE5    2781	 0.0136
cx-cy  321.5    1.5150                  SOURCE3       2	       
cx-f   344.8    1.3601          SOURCE2_SOURCE5      10	 0.0045
cx-h1  341.5    1.0890          SOURCE3_SOURCE5    1142	 0.0013
cx-h2  345.9    1.0859          SOURCE3_SOURCE5       5	 0.0014
cx-hc  344.3    1.0870          SOURCE3_SOURCE5    1702	 0.0009
cx-hx  347.2    1.0850          SOURCE4_SOURCE5      19	 0.0002
cx-n2  309.1    1.4820                  SOURCE3       2	       
cx-n3  320.5    1.4701          SOURCE1_SOURCE5     227	 0.0050
cx-n   349.9    1.4417          SOURCE4_SOURCE5      39	 0.0103
cx-na  329.5    1.4611          SOURCE4_SOURCE5      49	 0.0026
cx-nh  336.2    1.4546          SOURCE4_SOURCE5     192	 0.0076
cx-oh  387.4    1.3610                  SOURCE3       3	 0.0018
cx-os  303.6    1.4368          SOURCE3_SOURCE5     703	 0.0071
cx-p3  227.6    1.8670                  SOURCE2       1	       
cx-s4  225.3    1.8220                  SOURCE2       1	       
cx-s6  283.7    1.7310                  SOURCE2       1	       
cx-ss  219.5    1.8325          SOURCE2_SOURCE5       5	 0.0011
cy-cy  285.0    1.5562          SOURCE1_SOURCE5    1665	 0.0053
cy-f   350.0    1.3556          SOURCE4_SOURCE5      36	 0.0095
cy-h1  333.0    1.0951          SOURCE3_SOURCE5     477	 0.0019
cy-h2  335.9    1.0930          SOURCE4_SOURCE5     210	 0.0017
cy-hc  333.3    1.0949          SOURCE3_SOURCE5     840	 0.0011
cy-n   320.9    1.4697          SOURCE4_SOURCE5     618	 0.0101
cy-n3  312.2    1.4787          SOURCE1_SOURCE5      67	 0.0083
cy-oh  327.9    1.4124          SOURCE3_SOURCE5      13	 0.0082
cy-os  301.5    1.4390          SOURCE4_SOURCE5      81	 0.0141
cy-s6  209.8    1.8511          SOURCE4_SOURCE5      39	 0.0142
cy-ss  210.7    1.8493          SOURCE4_SOURCE5     201	 0.0086
cz-nh  488.0    1.3390          SOURCE4_SOURCE5      85	 0.0046
f -n1  375.7    1.4100                  SOUECE3       1	       
f -n2  337.5    1.4440                  SOURCE3       5	 0.0377
f -n3  380.6    1.4060                  SOURCE1       9	       
f -n   391.7    1.3970                  SOURCE3       3	 0.0112
f -n4  526.8    1.3080                  SOURCE3       2	       
f -na  374.5    1.4110                  SOURCE3       7	 0.0611
f -nh  357.1    1.4260                  SOURCE3       3	 0.0085
f -no  314.4    1.4670                  SOURCE2       1	       
f -o   442.2    1.3300                  SOUECE3       1	       
f -oh  305.4    1.4440                  SOURCE3       1	       
f -os  326.2    1.4230                  SOURCE3       2	       
f -p2  287.3    1.5360                  SOURCE3       7	 0.2054
f -p3  254.5    1.5780                  SOURCE2       8	 0.0103
f -p4  246.0    1.5900                  SOUECE3       1	       
f -p5  248.6    1.5862          SOURCE1_SOURCE5      18	 0.0161
f -s2  244.4    1.6430                  SOURCE2       1	       
f -s   233.3    1.6600                  SOUECE3       1	       
f -s4  282.4    1.5910                  SOURCE2       4	 0.0065
f -s6  266.2    1.6120          SOURCE2_SOURCE5      15	 0.0133
f -sh  240.4    1.6490                  SOURCE3       1	       
f -ss  250.5    1.6340                  SOURCE3       3	 0.0156
hn-n1  455.1    0.9860                  SOURCE2       1	       
hn-n2  385.6    1.0230          SOURCE3_SOURCE5     732	 0.0030
hn-n3  392.4    1.0190          SOURCE3_SOURCE5    5944	 0.0012
hn-n   403.2    1.0129          SOURCE3_SOURCE5    7593	 0.0034
hn-n4  373.2    1.0304          SOURCE3_SOURCE5     756	 0.0122
hn-na  408.4    1.0100          SOURCE3_SOURCE5    1755	 0.0019
hn-nh  404.6    1.0121          SOURCE3_SOURCE5    7230	 0.0022
hn-no  385.6    1.0230                  SOURCE3       1	       
ho-o   357.9    0.9810                  SOURCE3       1	       
ho-oh  371.4    0.9730          SOURCE3_SOURCE5   21237	 0.0034
hp-p2  385.1    1.3360                  SOURCE3      87	 0.1706
hp-p3  300.2    1.4120          SOURCE3_SOURCE5     123	 0.0510
hp-p4  368.7    1.3490                  SOURCE3      17	 0.1577
hp-p5  294.7    1.4178          SOURCE3_SOURCE5      31	 0.0077
hs-s   286.4    1.3530                  SOURCE3       1	       
hs-s4  266.4    1.3750                  SOURCE3       5	 0.0004
hs-s6  280.8    1.3590                  SOURCE3       5	 0.0015
hs-sh  291.9    1.3473          SOURCE3_SOURCE5     477	 0.0118
i -i   109.2    2.9170                  SOURCE1       1	       
i -n1  302.1    2.0600                  SOUECE3       1	       
i -n2  182.6    2.3040                  SOURCE3       6	 0.1186
i -n   278.3    2.0980                  SOURCE3       5	 0.0156
i -n3  231.8    2.1850                  SOURCE3       3	 0.0437
i -n4  246.6    2.1550                  SOURCE3       3	 0.0168
i -na  260.5    2.1290                  SOURCE3       8	 0.1276
i -nh  249.2    2.1500                  SOURCE3       1	       
i -no  211.0    2.2310                  SOURCE3       1	       
i -o   323.8    1.9800                  SOUECE3       1	       
i -oh  247.9    2.1010                  SOURCE3       2	       
i -os  233.6    2.1290                  SOURCE3       3	 0.0146
i -p2  108.2    2.6430                  SOURCE3       6	 0.0297
i -p3  123.6    2.5660                  SOURCE3       3	 0.0016
i -p4  183.0    2.3520                  SOURCE3       4	 0.2600
i -p5  117.3    2.5960                  SOURCE3       3	 0.0143
i -s   175.1    2.4300                  SOUECE3       1	       
i -s4   82.8    2.8700                  SOUECE3       1	       
i -s6   82.8    2.8700                  SOURCE3       1	       
i -sh  138.5    2.5600                  SOUECE3       1	       
i -ss  135.9    2.5710                  SOURCE3       3	 0.0065
n1-n1 1171.6    1.1345          SOURCE1_SOURCE5      78	 0.0044
n1-n2  813.2    1.2304          SOURCE1_SOURCE5      36	 0.0029
n1-n3  535.7    1.3500                  SOUECE3       1	       
n1-n4  518.2    1.3600                  SOUECE3       1	       
n1-na  535.7    1.3500                  SOUECE3       1	       
n1-nc  857.4    1.2160                  SOURCE1      38	       
n1-nd  857.4    1.2160                  SOURCE1      38	       
n1-ne  751.9    1.2520                  SOURCE2       1	       
n1-nf  751.9    1.2520                  SOURCE2       1	       
n1-nh  553.9    1.3400                  SOUECE3       1	       
n1-no  454.8    1.4000                  SOUECE3       1	       
n1-o   617.5    1.2770                  SOURCE3       5	 0.0438
n1-oh  569.8    1.3000                  SOUECE3       1	       
n1-os  550.5    1.3100                  SOUECE3       1	       
n1-p2  358.8    1.6780                  SOURCE3       2	 0.0282
n1-p3  376.7    1.6600                  SOUECE3       1	       
n1-p4  356.9    1.6800                  SOURCE3       0	       
n1-p5  482.7    1.5710                  SOURCE1     132	       
n1-s2  604.3    1.4490                  SOURCE2       2	 0.0010
n1-s   328.7    1.6590                  SOURCE3       6	 0.0789
n1-s4  336.8    1.6500                  SOUECE3       1	       
n1-s6  670.3    1.4160                  SOURCE2       2	       
n1-sh  376.1    1.6100                  SOUECE3       1	       
n1-ss  376.1    1.6100                  SOUECE3       1	       
n2-n2  713.2    1.2668          SOURCE3_SOURCE5      40	 0.0268
n2-n3  574.8    1.3290                  SOURCE2       1	       
n2-n4  200.8    1.6790                  SOURCE3       7	 0.3138
n2-na  505.3    1.3676          SOURCE4_SOURCE5      49	 0.0087
n2-nc  743.9    1.2550                  SOURCE1      13	       
n2-nd  743.9    1.2550                  SOURCE1      13	       
n2-ne  701.7    1.2714          SOURCE3_SOURCE5      57	 0.0194
n2-nf  701.7    1.2714          SOURCE3_SOURCE5      27	 0.0074
n2-nh  531.4    1.3524          SOURCE3_SOURCE5     210	 0.0159
n2-no  407.5    1.4346          SOURCE3_SOURCE5      15	 0.0628
n2-o   766.3    1.2172          SOURCE3_SOURCE5     112	 0.0102
n2-oh  420.0    1.3912          SOURCE1_SOURCE5     149	 0.0171
n2-os  406.3    1.4015          SOURCE3_SOURCE5     108	 0.0101
n2-p2  438.3    1.6050                  SOURCE3      35	 0.0737
n2-p3  286.5    1.7640                  SOURCE3       7	 0.0374
n2-p4  317.7    1.7240                  SOUECE3       1	       
n2-p5  445.8    1.5990                  SOURCE1       7	       
n2-pe  527.9    1.5400                  SOURCE3      20	 0.1392
n2-pf  527.9    1.5400                  SOURCE3      20	       
n2-s2  454.0    1.5441          SOURCE2_SOURCE5      11	 0.0086
n2-s4  376.1    1.6100                  SOUECE3       1	       
n2-s   458.1    1.5410                  SOURCE1      37	       
n2-s6  441.3    1.5538          SOURCE4_SOURCE5      16	 0.0041
n2-sh  266.6    1.7380                  SOURCE3       5	 0.0511
n2-ss  331.4    1.6560                  SOURCE1      36	       
n3-n3  398.8    1.4415          SOURCE1_SOURCE5      48	 0.0063
n3-n4  413.4    1.4300          SOURCE1_SOURCE5       9	 0.0040
n3-na  426.7    1.4200                  SOURCE1      68	       
n3-nh  432.7    1.4156          SOURCE1_SOURCE5      66	 0.0085
n3-no  458.0    1.3978          SOURCE3_SOURCE5      19	 0.0132
n3-o   564.0    1.3030                  SOURCE3       4	 0.1217
n3-oh  389.3    1.4149          SOURCE1_SOURCE5      17	 0.0055
n3-os  359.0    1.4406          SOURCE1_SOURCE5      84	 0.0191
n3-p2  366.6    1.6700                  SOUECE3       1	       
n3-p3  312.8    1.7300                  SOURCE1      40	       
n3-p4  341.1    1.6970                  SOURCE1      88	       
n3-p5  367.0    1.6696          SOURCE1_SOURCE5     680	 0.0109
n3-py  343.9    1.6939          SOURCE4_SOURCE5      16	 0.0080
n3-s   232.3    1.7920                  SOURCE3       3	 0.0178
n3-s4  255.6    1.7544          SOURCE3_SOURCE5      15	 0.0416
n3-s6  317.1    1.6723          SOURCE1_SOURCE5     243	 0.0144
n3-sh  265.9    1.7390                  SOURCE3       3	 0.0154
n3-ss  276.8    1.7236          SOURCE3_SOURCE5      25	 0.0197
n3-sy  297.4    1.6962          SOURCE4_SOURCE5     511	 0.0083
n4-n4  349.9    1.4840                  SOURCE3       4	 0.0089
n4-na  407.0    1.4350                  SOURCE3       9	 0.0390
n4-nh  369.7    1.4660                  SOURCE3       5	 0.0108
n4-no  354.2    1.4800                  SOUECE3       1	       
n4-o   463.6    1.3610                  SOURCE3       3	 0.0041
n4-oh  408.2    1.4000                  SOURCE3       3	 0.0115
n4-os  381.8    1.4210                  SOURCE3       5	 0.0249
n4-p2  185.9    1.9420                  SOURCE3      10	 0.0643
n4-p3  215.1    1.8800                  SOURCE3       5	 0.0146
n4-p4  187.6    1.9380                  SOURCE3       1	       
n4-p5  242.9    1.8300                  SOURCE3       5	 0.0087
n4-py  204.2    1.9020                  SOURCE3       4	       
n4-s   210.3    1.8320                  SOURCE3       3	 0.0004
n4-s4  151.0    1.9720                  SOURCE3       3	 0.0198
n4-s6  172.7    1.9140                  SOURCE3       5	 0.0432
n4-sh  221.5    1.8110                  SOURCE3       3	 0.0027
n4-ss  221.0    1.8120                  SOURCE3       5	 0.0064
na-na  453.3    1.4010                  SOURCE1      40	       
na-nb  540.7    1.3472          SOURCE4_SOURCE5      26	 0.0093
na-nc  525.4    1.3558          SOURCE3_SOURCE5     899	 0.0083
na-nd  528.4    1.3541          SOURCE3_SOURCE5     362	 0.0113
na-nh  454.8    1.4000          SOURCE1_SOURCE5      20	 0.0066
na-no  407.5    1.4346          SOURCE3_SOURCE5      16	 0.0192
na-o   706.4    1.2394          SOURCE1_SOURCE5      93	 0.0208
na-oh  418.2    1.3925          SOURCE3_SOURCE5      18	 0.0144
na-os  355.2    1.4440                  SOURCE3      45	 0.0423
na-p2  297.8    1.7490                  SOURCE3      11	 0.0192
na-p3  288.0    1.7620                  SOURCE3       8	 0.0113
na-p4  492.4    1.5640                  SOURCE3       5	 0.2161
na-p5  325.3    1.7150                  SOURCE3      11	 0.0238
na-pc  311.1    1.7320                  SOURCE3      81	 0.0207
na-pd  311.1    1.7320                  SOURCE3      81	       
na-py  327.8    1.7120                  SOURCE3       2	       
na-s   248.7    1.7650                  SOURCE3       8	 0.0095
na-s4  231.7    1.7930                  SOURCE3      10	 0.0421
na-s6  277.4    1.7227          SOURCE3_SOURCE5      15	 0.0153
na-sh  278.6    1.7210                  SOURCE3       9	 0.0113
na-ss  270.4    1.7325          SOURCE3_SOURCE5      50	 0.0325
na-sy  274.3    1.7270                  SOURCE3       1	       
nb-nb  566.2    1.3335          SOURCE1_SOURCE5      98	 0.0106
nb-pb  461.1    1.5870                  SOURCE1     162	 0.0091
nc-nc  510.4    1.3646          SOURCE3_SOURCE5     271	 0.0065
nc-nd  637.5    1.2988          SOURCE3_SOURCE5     185	 0.0074
nc-os  406.5    1.4013          SOURCE1_SOURCE5     243	 0.0096
nc-ss  359.8    1.6260          SOURCE1_SOURCE5     114	 0.0148
nc-sy  439.8    1.5550                  SOURCE3       2	       
nd-nd  510.4    1.3646          SOURCE3_SOURCE5     271	 0.0065
nd-os  406.5    1.4013          SOURCE1_SOURCE5     243	 0.0096
nd-ss  359.8    1.6260          SOURCE1_SOURCE5     114	 0.0148
nd-sy  439.8    1.5550                  SOURCE3       2	       
ne-ne  423.7    1.4222          SOURCE3_SOURCE5      47	 0.0776
ne-nf  722.4    1.2632          SOURCE4_SOURCE5      78	 0.0037
ne-o   729.1    1.2307          SOURCE3_SOURCE5      55	 0.0223
ne-p2  493.9    1.5630                  SOURCE3      14	 0.1325
ne-pe  327.8    1.7120                  SOURCE3      28	 0.1076
ne-px  336.6    1.7020                  SOURCE3      11	 0.0883
ne-py  438.4    1.6049          SOURCE4_SOURCE5      94	 0.0111
ne-s   463.5    1.5370                  SOURCE3      22	 0.1708
ne-sx  207.3    1.8380                  SOURCE3       7	 0.1060
ne-sy  317.1    1.6723          SOURCE3_SOURCE5      49	 0.0285
nf-nf  423.7    1.4222          SOURCE3_SOURCE5      28	 0.0146
nf-o   729.1    1.2307          SOURCE3_SOURCE5      15	 0.0138
nf-p2  493.9    1.5630                  SOURCE3      14	       
nf-pf  327.8    1.7120                  SOURCE3      28	       
nf-px  336.6    1.7020                  SOURCE3      11	       
nf-py  438.4    1.6049          SOURCE4_SOURCE5      84	 0.0113
nf-s   463.5    1.5370                  SOURCE3      22	       
nf-sx  207.3    1.8380                  SOURCE3       7	       
nf-sy  317.1    1.6723          SOURCE3_SOURCE5      42	 0.0197
nh-nh  451.6    1.4022          SOURCE1_SOURCE5       8	 0.0109
nh-no  475.2    1.3864          SOURCE4_SOURCE5      22	 0.0046
nh-o   649.4    1.2628          SOURCE3_SOURCE5      18	 0.0143
nh-oh  387.6    1.4162          SOURCE4_SOURCE5      63	 0.0072
nh-os  388.8    1.4153          SOURCE4_SOURCE5      26	 0.0063
nh-p2  357.8    1.6790                  SOURCE3      17	 0.0872
nh-p3  312.8    1.7300                  SOURCE3       3	 0.0016
nh-p4  333.1    1.7060                  SOURCE3       3	 0.0008
nh-p5  365.6    1.6710                  SOURCE3       3	 0.0007
nh-s   237.0    1.7840                  SOURCE3       3	 0.0076
nh-s4  259.1    1.7490                  SOURCE3       3	 0.0203
nh-s6  296.4    1.6975          SOURCE4_SOURCE5      93	 0.0076
nh-sh  288.3    1.7080                  SOURCE3       1	       
nh-ss  287.5    1.7091          SOURCE1_SOURCE5      58	 0.0020
nh-sy  283.7    1.7141          SOURCE4_SOURCE5     239	 0.0099
n -n1  553.9    1.3400                  SOUECE3       1	       
n -n2  517.5    1.3604          SOURCE3_SOURCE5     272	 0.0114
n -n3  448.7    1.4042          SOURCE3_SOURCE5      87	 0.0076
n -n4  410.8    1.4320                  SOURCE3       5	 0.0098
n -n   448.6    1.4043          SOURCE3_SOURCE5      47	 0.0125
n -na  444.6    1.4071          SOURCE3_SOURCE5      56	 0.0060
n -nc  518.3    1.3599             CORR_SOURCE5     121	 0.0130
n -nd  518.3    1.3599             CORR_SOURCE5     121	 0.0130
n -nh  452.5    1.4016          SOURCE4_SOURCE5      51	 0.0075
n -no  381.2    1.4560                  SOURCE3       4	 0.0327
n -o   697.2    1.2430          SOURCE3_SOURCE5      16	 0.0255
n -oh  400.2    1.4062          SOURCE3_SOURCE5     119	 0.0062
no-no  138.3    1.8240                  SOURCE3       1	       
no-o   741.8    1.2260          SOURCE1_SOURCE5    4403	 0.0099
no-oh  400.5    1.4060                  SOURCE2       1	       
no-os  381.7    1.4211          SOURCE4_SOURCE5     138	 0.0070
no-p2  306.3    1.7380                  SOURCE3      10	 0.2231
no-p3  234.7    1.8440                  SOURCE3       3	 0.0005
no-p4  220.4    1.8700                  SOURCE3       3	 0.0006
no-p5  240.5    1.8340                  SOURCE3       4	 0.0020
no-s   263.8    1.7420                  SOURCE3       2	       
n -os  396.8    1.4089          SOURCE4_SOURCE5      73	 0.0121
no-s4  143.0    1.9960                  SOURCE3       3	 0.0313
no-s6  149.6    1.9760                  SOURCE3       3	 0.0520
no-sh  225.4    1.8040                  SOURCE3       1	       
no-ss  212.4    1.8280                  SOURCE3       3	 0.0244
n -p2  310.3    1.7330                  SOURCE3       8	 0.0217
n -p3  282.2    1.7700                  SOURCE3       9	 0.0118
n -p4  309.5    1.7340                  SOURCE3       1	       
n -p5  323.5    1.7171          SOURCE4_SOURCE5      25	 0.0133
n -pc  304.8    1.7400                  SOURCE3       3	 0.0010
n -pd  304.8    1.7400                  SOURCE3       3	       
n -s   247.5    1.7670                  SOURCE3       3	 0.0011
n -s4  246.8    1.7681          SOURCE3_SOURCE5       9	 0.0163
n -s6  280.4    1.7186          SOURCE4_SOURCE5      45	 0.0154
n -sh  273.6    1.7280                  SOURCE3       4	 0.0128
n -ss  275.1    1.7259          SOURCE3_SOURCE5      22	 0.0103
n -sy  282.1    1.7163          SOURCE4_SOURCE5     126	 0.0086
oh-oh  340.5    1.4690                  SOURCE3       1	       
oh-os  354.9    1.4555          SOURCE4_SOURCE5      49	 0.0046
oh-p2  316.8    1.6300                  SOURCE3       8	 0.0916
oh-p3  278.8    1.6770                  SOURCE3       3	 0.0148
oh-p4  307.4    1.6410                  SOURCE3       4	 0.0092
oh-p5  330.4    1.6149          SOURCE3_SOURCE5    1121	 0.0129
oh-py  329.2    1.6162          SOURCE3_SOURCE5     112	 0.0110
oh-s   190.0    1.8120                  SOURCE3       2	       
oh-s4  256.0    1.6958          SOURCE4_SOURCE5      29	 0.0100
oh-s6  302.1    1.6346          SOURCE3_SOURCE5     193	 0.0162
oh-sh  258.6    1.6920                  SOURCE3       2	 0.0003
oh-ss  261.4    1.6880          SOURCE3_SOURCE5      12	 0.0167
oh-sy  289.8    1.6497          SOURCE4_SOURCE5     123	 0.0037
o -o   384.3    1.4300                  SOURCE3       2	 0.0500
o -oh  294.6    1.5170                  SOURCE3       2	       
o -os  306.3    1.5040                  SOURCE3       3	 0.0117
o -p2  449.7    1.5080                  SOURCE3      17	 0.0306
o -p3  440.4    1.5150                  SOURCE3      35	 0.0297
o -p4  455.2    1.5039          SOURCE3_SOURCE5      60	 0.0565
o -p5  479.5    1.4866          SOURCE1_SOURCE5    1318	 0.0133
o -pe  432.6    1.5210                  SOURCE3      20	 0.0171
o -pf  432.6    1.5210                  SOURCE3      20	       
o -px  455.7    1.5035          SOURCE3_SOURCE5      45	 0.0136
o -py  478.2    1.4875          SOURCE3_SOURCE5     119	 0.0072
o -s   194.8    1.8020                  SOURCE3       2	       
o -s2  333.6    1.5990                  SOURCE3       3	 0.0707
o -s4  439.1    1.5042          SOURCE1_SOURCE5     137	 0.0127
o -s6  512.7    1.4533          SOURCE1_SOURCE5    2456	 0.0105
o -sh  328.0    1.6050                  SOURCE3       2	       
os-os  344.4    1.4653          SOURCE1_SOURCE5      69	 0.0090
os-p2  371.9    1.5730                  SOURCE1      16	       
os-p3  280.7    1.6744          SOURCE3_SOURCE5      22	 0.0105
os-p4  311.6    1.6360                  SOURCE3       4	 0.0057
os-p5  330.6    1.6147          SOURCE1_SOURCE5    1200	 0.0218
os-py  327.1    1.6185          SOURCE3_SOURCE5      68	 0.0106
os-s   195.8    1.8000                  SOURCE3       3	 0.0052
o -ss  435.7    1.5068          SOURCE3_SOURCE5      22	 0.0235
os-s4  258.5    1.6922          SOURCE3_SOURCE5      25	 0.0189
os-s6  312.4    1.6225          SOURCE1_SOURCE5     242	 0.0147
os-sh  273.6    1.6710                  SOURCE3       3	 0.0106
os-ss  250.5    1.7040                  SOURCE3       9	 0.0277
os-sy  253.9    1.6990                  SOURCE3       1	       
o -sx  427.9    1.5129          SOURCE3_SOURCE5     136	 0.0072
o -sy  493.0    1.4660          SOURCE3_SOURCE5    2007	 0.0061
p2-p2  490.3    1.7860                  SOURCE3      25	 0.3488
p2-p3  211.9    2.1520                  SOURCE3       9	 0.1777
p2-p4  200.4    2.1790                  SOUECE3       1	       
p2-p5  199.9    2.1800                  SOUECE3       1	       
p2-pe  401.6    1.8670                  SOURCE3      16	 0.3571
p2-pf  401.6    1.8670                  SOURCE3      16	       
p2-s   361.6    1.7720                  SOURCE3      26	 0.3014
p2-s4  139.4    2.1900                  SOUECE3       1	       
p2-s6  142.3    2.1800                  SOUECE3       1	       
p2-sh  224.0    1.9710                  SOURCE3      10	 0.2829
p2-ss  226.6    1.9660                  SOURCE3      10	 0.2739
p3-p3  186.5    2.2140                  SOURCE1      41	       
p3-p4  185.7    2.2160                  SOURCE3       3	 0.0011
p3-p5  186.9    2.2130                  SOURCE3       9	 0.0265
p3-s   179.7    2.0700                  SOUECE3       1	       
p3-s4  173.2    2.0870                  SOURCE3       8	 0.2235
p3-s6  176.9    2.0770                  SOURCE3      11	 0.1420
p3-sh  157.3    2.1320                  SOURCE3       3	 0.0078
p3-ss  161.0    2.1210                  SOURCE3       3	 0.0059
p4-p4  273.1    2.0340                  SOURCE1       1	       
p4-p5  178.0    2.2370                  SOUECE3       1	       
p4-s   152.7    2.1460                  SOURCE3       5	 0.0601
p4-s4  123.2    2.2510                  SOUECE3       1	       
p4-s6  118.9    2.2690                  SOUECE3       1	       
p4-sh  163.1    2.1150                  SOURCE3       4	 0.0008
p4-ss  167.0    2.1040                  SOURCE3       4	 0.0044
p5-p5  261.4    2.0540                  SOURCE1       1	       
p5-s   243.9    1.9341          SOURCE1_SOURCE5     173	 0.0138
p5-s4  191.9    2.0400                  SOUECE3       1	       
p5-s6  191.9    2.0400                  SOUECE3       1	       
p5-sh  175.0    2.0820                  SOURCE3       3	 0.0035
p5-ss  162.2    2.1176          SOURCE4_SOURCE5      70	 0.0117
pe-pe  240.7    2.0920                  SOURCE3       7	 0.1369
pe-pf  260.8    2.0550                  SOURCE3       1	       
pe-px  291.4    2.0050                  SOURCE3      12	 0.2609
pe-py  278.6    2.0250                  SOURCE3      12	 0.2617
pe-s   374.7    1.7580                  SOURCE3      31	 0.3197
pe-sx  145.9    2.1680                  SOURCE3       9	 0.1743
pe-sy  133.0    2.2130                  SOURCE3       6	 0.0127
pf-pf  240.7    2.0920                  SOURCE3       7	       
pf-px  291.4    2.0050                  SOURCE3      12	       
pf-py  278.6    2.0250                  SOURCE3      12	       
pf-s   374.7    1.7580                  SOURCE3      31	       
pf-sx  145.9    2.1680                  SOURCE3       9	       
pf-sy  133.0    2.2130                  SOURCE3       6	       
px-py  192.3    2.1990                  SOURCE3       5	 0.0238
px-sx  125.4    2.2420                  SOURCE3       3	 0.0119
px-sy  123.7    2.2490                  SOURCE3       3	 0.0272
py-py  197.5    2.1860                  SOURCE3       8	 0.0132
py-sx  121.2    2.2590                  SOURCE3       7	 0.0603
py-sy  141.7    2.1820                  SOURCE3       5	 0.0047
s4-s4  151.5    2.0800                  SOUECE3       1	       
s4-s6  151.5    2.0800                  SOUECE3       1	       
s4-sh  125.7    2.1680                  SOURCE3       3	 0.0227
s4-ss  126.2    2.1660                  SOURCE3       5	 0.0247
s6-s6  151.5    2.0800                  SOUECE3       1	       
s6-sh  142.6    2.1080                  SOURCE3       3	 0.0144
s6-ss  139.6    2.1180                  SOURCE3       5	 0.0209
sh-sh  158.9    2.0580                  SOURCE2       1	       
sh-ss  155.8    2.0670                  SOURCE3       3	 0.0029
s -s   169.0    2.0300                  SOURCE3       1	       
s -s2  229.2    1.8970                  SOURCE1       5	       
s -s4  152.8    2.0760                  SOURCE3       4	 0.0345
s -s6  166.0    2.0380                  SOURCE3       3	 0.0311
s -sh  142.0    2.1100                  SOURCE3       2	       
s -ss  148.5    2.0890                  SOURCE3       1	       
ss-ss  153.8    2.0728          SOURCE1_SOURCE5     457	 0.0074
sx-sx   80.9    2.3910                  SOURCE3       3	 0.0185
sx-sy  105.3    2.2550                  SOURCE3       5	 0.0737
sy-sy  106.4    2.2500                  SOURCE3       3	 0.0289
br-cd  277.4    1.8850          SOURCE4_SOURCE5      89	 0.0082
c1-cf  607.4    1.3153                  SOURCE4       6	       
cd-f   367.8    1.3407          SOURCE4_SOURCE5      46	 0.0041
cd-n4  299.0    1.4930                  SOURCE4       7	       
cd-nf  428.0    1.3786          SOURCE4_SOURCE5      52	 0.0115
cd-no  364.2    1.4289          SOURCE4_SOURCE5     253	 0.0081
cd-sh  257.1    1.7693          SOURCE4_SOURCE5      14	 0.0031
cd-sx  231.7    1.8107          SOURCE4_SOURCE5      28	 0.0024
cc-cy  331.1    1.5052          SOURCE4_SOURCE5      11	 0.0006
cf-cl  294.9    1.7641          SOURCE4_SOURCE5      66	 0.0129
cf-cx  333.9    1.5024          SOURCE4_SOURCE5      26	 0.0077
cf-cy  320.7    1.5159          SOURCE4_SOURCE5      36	 0.0052
cf-na  373.6    1.4209          SOURCE4_SOURCE5       6	 0.0049
cf-ss  249.3    1.7814          SOURCE4_SOURCE5      46	 0.0106
cq-na  420.5    1.3840                  SOURCE4       7	       
cq-nb  488.5    1.3387          SOURCE4_SOURCE5     120	 0.0071
cl-py  229.7    2.0450                  SOURCE5      45	 0.0072
f -py  255.2    1.5770                  SOURCE5      25	 0.0035
py-s   223.0    1.9730                  SOURCE5      17	 0.0159
cy-nh  314.8    1.4760                  SOURCE5      16	 0.0050
cy-hx  338.7    1.0910                  SOURCE5      13	 0.0007
br-ce  264.5    1.9050                  SOURCE5      12	 0.0099
cc-i   239.3    2.1200                  SOURCE5      11	 0.0086
cy-n4  274.2    1.5220                  SOURCE5      11	 0.0076
cy-p3  206.4    1.9080                  SOURCE5      10	 0.0056
cy-na  345.3    1.4460                  SOURCE5       8	 0.0049
cx-n4  296.3    1.4960                  SOURCE5       9	 0.0009
ne-s4  327.8    1.6600                  SOURCE5       6	 0.0027
cv-ss  262.6    1.7610                  SOURCE5       8	 0.0086
cy-no  276.6    1.5190                  SOURCE5       7	 0.0035
ce-cv  522.6    1.3600                  SOURCE5       6	 0.0111
cd-i   241.8    2.1150                  SOURCE5       7	 0.0138
cy-s4  180.9    1.9130                  SOURCE5       5	 0.0068
n2-sy  454.1    1.5440                  SOURCE5       7	 0.0042
cc-s6  229.8    1.8140                  SOURCE5       6	 0.0108
i -s2   81.1    2.8830                  SOURCE5       5	 0.0165
br-cy  237.6    1.9510                  SOURCE5       5	 0.0056
br-cf  264.5    1.9050                  SOURCE5      12	 0.0099
nf-s4  327.8    1.6600                  SOURCE5       6	 0.0027
cf-cv  522.6    1.3600                  SOURCE5       6	 0.0111
cd-s6  229.8    1.8140                  SOURCE5       6	 0.0108

hw-ow-hw  100.00      104.52	AMBER              1	TIP3P_water
hw-hw-ow    0.00      127.74	AMBER              1	(found_in_crystallographic_water_with_3_bonds)
br-c1-br   57.76      180.00                    Guess         0          
br-c1-c1   54.92      180.00                  SOURCE3         1          
c1-c1-c1   63.48      180.00                  SOURCE3         1          
c1-c1-c2   60.50      180.00                  SOURCE3         2          
c1-c1-c3   56.16      178.51          SOURCE4_SOURCE5       618    0.7369
c1-c1-ca   56.71      180.00                  SOURCE3         1          
c1-c1-cl   51.31      180.00                  SOURCE3         1          
c1-c1-f    60.65      180.00                  SOURCE3         1          
c1-c1-ha   44.32      179.11          SOURCE3_SOURCE5       219    0.5885
c1-c1-hc   44.31      180.00                  SOURCE3         1          
c1-c1-i    49.87      180.00                  SOURCE3         1          
c1-c1-n1   66.23      180.00                  SOURCE3         1          
c1-c1-n2   65.07      180.00                  SOURCE3         1          
c1-c1-n3   60.81      180.00                  SOURCE3         1          
c1-c1-n4   58.84      179.56                  SOURCE3         3    0.3096
c1-c1-n    61.80      177.18                  SOURCE3         1          
c1-c1-na   60.94      176.75                  SOURCE3         8    2.9328
c1-c1-nh   61.08      179.27                  SOURCE3         3    0.2357
c1-c1-no   59.12      180.00                  SOURCE3         3          
c1-c1-o    66.11      180.00                  SOURCE3         1          
c1-c1-oh   62.37      176.65                  SOURCE3         1          
c1-c1-os   62.55      176.93          SOURCE3_SOURCE5         5    1.1927
c1-c1-p2   65.17      180.00                  SOURCE3         1          
c1-c1-p3   66.40      169.63                  SOURCE3         2          
c1-c1-p4   64.46      180.00                  SOURCE3         1          
c1-c1-p5   66.49      176.17                  SOURCE3         2          
c1-c1-s4   54.09      167.47                  SOURCE3         2          
c1-c1-s6   53.70      174.38                  SOURCE3         2          
c1-c1-s    56.36      179.97                  SOURCE3         1          
c1-c1-sh   54.08      180.00                  SOURCE3         1          
c1-c1-ss   54.46      175.60          SOURCE3_SOURCE5        19    1.3679
c2-c1-c2   58.30      179.37          SOURCE3_SOURCE5        14    0.3391
c2-c1-ce   58.17      179.05          SOURCE4_SOURCE5        15    0.4210
c2-c1-n1   62.86      180.00                HF/6-31G*         1          
c2-c1-o    62.94      179.50                  SOURCE2         1          
c2-c1-s2   56.73      172.98                  SOURCE3         1          
c3-c1-c3   51.85      180.00                    Guess         0          
c3-c1-cg   55.96      178.43          SOURCE4_SOURCE5       134    0.5502
c3-c1-n1   58.03      178.58          SOURCE4_SOURCE5       245    0.5409
ca-c1-ca   52.83      180.00                    Guess         0          
c -c1-c1   56.13      180.00                  SOURCE3         1          
cg-c1-ha   43.94      178.83          SOURCE3_SOURCE5        60    1.1251
ch-c1-ha   43.85      178.83          SOURCE3_SOURCE5        38    0.3321
cl-c1-cl   46.64      180.00                    Guess         0          
f -c1-f    58.19      180.00                    Guess         0          
i -c1-i    53.41      180.00                    Guess         0          
n1-c1-n1   91.95      102.01                  SOURCE3         1          
n1-c1-n3   63.80      176.01          SOURCE2_SOURCE5         5    0.1498
n1-c1-nh   63.67      177.65          SOURCE4_SOURCE5        18    0.7845
n1-c1-os   64.66      178.59                  SOURCE3         1          
n1-c1-p3   67.72      171.20                  SOURCE2         1          
n1-c1-ss   55.63      177.47          SOURCE3_SOURCE5        15    0.7211
n2-c1-n2   66.70      180.00                    Guess         0          
n2-c1-o    69.18      172.73          SOURCE3_SOURCE5        10    0.3647
n2-c1-s    58.41      175.91          SOURCE4_SOURCE5        29    0.2046
n3-c1-n3   59.25      180.00                    Guess         0          
n4-c1-n4   56.35      180.00                    Guess         0          
na-c1-na   58.62      180.00                    Guess         0          
ne-c1-o    69.10      172.33                  SOURCE3         1          
ne-c1-s    58.39      175.82          SOURCE4_SOURCE5        23    0.2168
nf-c1-o    69.10      172.33                  SOURCE3         1          
nh-c1-nh   59.48      180.00                    Guess         0          
n -c1-n    60.03      180.00                    Guess         0          
no-c1-no   56.83      180.00                    Guess         0          
oh-c1-oh   60.91      180.00                    Guess         0          
o -c1-o    68.89      180.00                    Guess         0          
os-c1-os   61.28      180.00                    Guess         0          
p2-c1-p2   80.59      180.00                    Guess         0          
p3-c1-p3   79.69      180.00                    Guess         0          
p4-c1-p4   79.69      180.00                    Guess         0          
p5-c1-p5   81.37      180.00                    Guess         0          
s2-c1-s2   55.83      180.00                    Guess         0          
s4-c1-s4   51.00      180.00                    Guess         0          
s6-c1-s6   51.72      180.00                    Guess         0          
sh-c1-sh   53.01      180.00                    Guess         0          
s -c1-s    55.55      180.00                    Guess         0          
ss-c1-ss   52.70      180.00                    Guess         0          
br-c2-br   68.20      115.06                  SOURCE3         1          
br-c2-c2   63.08      121.03          SOURCE4_SOURCE5        18    0.8426
br-c2-c3   63.44      115.32          SOURCE4_SOURCE5        18    0.6855
br-c2-ce   62.90      121.53          SOURCE4_SOURCE5        18    0.7036
br-c2-h4   42.84      113.73          SOURCE4_SOURCE5        17    0.5888
br-c2-ha   42.93      113.28                  SOURCE3         1          
c1-c2-c1   72.26      116.77                  SOURCE3         1          
c1-c2-c2   70.06      121.62                  SOURCE3         1          
c1-c2-c3   64.18      124.90          SOURCE4_SOURCE5        44    0.7045
c1-c2-f    68.03      124.90                  SOURCE2         1          
c1-c2-ha   50.62      120.42          SOURCE3_SOURCE5        30    0.4602
c2-c2-c2   69.30      121.81                  SOURCE3        10    0.3843
c2-c2-c3   64.06      123.63          SOURCE3_SOURCE5      4623    2.2803
c2-c2-ca   69.36      117.00                  SOURCE3         1          
c2-c2-cc   69.98      117.21                  SOURCE3         2    0.3418
c2-c2-cd   69.98      117.21                  SOURCE3         2          
c2-c2-cl   58.04      123.11          SOURCE4_SOURCE5       103    1.0574
c2-c2-cx   64.41      124.95          SOURCE4_SOURCE5        51    1.8521
c2-c2-cy   65.81      117.18          SOURCE2_SOURCE5        11    1.7549
c2-c2-f    67.90      122.87          SOURCE4_SOURCE5        37    0.6494
c2-c2-h4   49.40      122.67          SOURCE4_SOURCE5       266    1.3387
c2-c2-ha   49.85      120.43          SOURCE3_SOURCE5      3764    1.3300
c2-c2-hc   50.01      119.70                  SOURCE3         1          
c2-c2-hx   48.70      126.45                  SOURCE3         3    0.0219
c2-c2-i    55.84      121.03                  SOURCE3         2          
c2-c2-n1   71.40      122.98                HF/6-31G*         1          
c2-c2-n2   71.15      126.01                  SOURCE3         1          
c2-c2-n3   70.07      124.55                  SOURCE3         1          
c2-c2-n4   66.12      121.52                  SOURCE3         5    1.2656
c2-c2-n    68.71      123.67          SOURCE4_SOURCE5        48    1.8326
c2-c2-na   69.14      121.94          SOURCE3_SOURCE5        35    5.4059
c2-c2-nh   68.68      124.99                  SOURCE3         7    0.9929
c2-c2-no   67.41      123.46          SOURCE4_SOURCE5        26    1.6311
c2-c2-o    71.58      130.89                  SOURCE3         2    0.0201
c2-c2-oh   71.19      122.17          SOURCE4_SOURCE5        18    1.1206
c2-c2-os   70.71      121.87          SOURCE4_SOURCE5       114    1.6810
c2-c2-p2   84.64      115.10                  SOURCE3         1          
c2-c2-p3   75.13      124.83                  SOURCE3         5    2.1222
c2-c2-p4   77.15      119.76                  SOURCE3         1          
c2-c2-p5   73.76      125.97                  SOURCE3         1          
c2-c2-s4   62.78      119.84                  SOURCE3         1          
c2-c2-s6   62.73      120.01                  SOURCE3         1          
c2-c2-s    61.17      129.37                  SOURCE3         2          
c2-c2-sh   60.65      125.70                  SOURCE3         3    1.3390
c2-c2-ss   62.84      122.35          SOURCE4_SOURCE5        54    2.2017
c3-c2-c3   62.87      115.65          SOURCE3_SOURCE5      1743    1.5647
c3-c2-cc   63.24      125.19             CORR_SOURCE5        50    1.5929
c3-c2-cd   63.24      125.19             CORR_SOURCE5        50    1.5929
c3-c2-ce   63.99      123.15             CORR_SOURCE5      2644    2.0746
c3-c2-cf   63.99      123.15             CORR_SOURCE5      2644    2.0746
c3-c2-h4   45.29      119.02          SOURCE4_SOURCE5        63    1.6077
c3-c2-ha   45.94      115.68          SOURCE3_SOURCE5      3991    1.1961
c3-c2-hc   45.11      120.00                  SOURCE3         1          
c3-c2-n2   66.54      123.43          SOURCE4_SOURCE5       388    2.3609
c3-c2-n    66.90      114.80                  SOURCE4        12    1.8112
c3-c2-na   66.17      117.20          SOURCE3_SOURCE5         5    0.8937
c3-c2-ne   67.13      120.71          SOURCE3_SOURCE5        11    0.9157
c3-c2-nf   67.13      120.71          SOURCE3_SOURCE5         7    1.3134
c3-c2-nh   66.73      116.21          SOURCE3_SOURCE5       339    2.4814
c3-c2-o    67.92      122.82          SOURCE4_SOURCE5        12    1.1220
c3-c2-oh   68.32      115.16          SOURCE4_SOURCE5        90    2.0675
c3-c2-os   68.65      112.80          SOURCE4_SOURCE5       148    2.4217
c3-c2-p2   78.99      122.74                  SOURCE3         2          
c3-c2-s    62.77      115.44                  SOURCE3         2    0.0115
c3-c2-ss   61.60      119.66          SOURCE4_SOURCE5       137    2.1299
ca-c2-ca   67.89      117.88                  SOURCE3         1          
ca-c2-hc   47.88      123.30                  SOURCE3         1          
c -c2-c2   67.71      120.70                  SOURCE3         1          
c -c2-c3   63.83      119.70                  SOURCE3         1          
c -c2-c    66.57      118.88                  SOURCE3         1          
cc-c2-h4   49.28      119.85          SOURCE4_SOURCE5        23    0.5829
cc-c2-ha   49.49      118.75          SOURCE3_SOURCE5        72    1.1667
cc-c2-nh   68.61      123.12          SOURCE4_SOURCE5        27    1.0384
cc-c2-o    72.82      123.59          SOURCE4_SOURCE5        12    0.0560
cd-c2-ha   49.49      118.75          SOURCE3_SOURCE5        72    1.1667
ce-c2-cl   57.86      123.47          SOURCE4_SOURCE5        41    0.8440
ce-c2-h4   49.15      122.31          SOURCE4_SOURCE5       220    1.5462
ce-c2-ha   49.51      120.45          SOURCE3_SOURCE5      2139    1.1520
ce-c2-na   68.25      124.17          SOURCE4_SOURCE5        12    1.9766
ce-c2-nh   69.60      120.71          SOURCE4_SOURCE5       243    2.3407
ce-c2-no   68.24      119.65          SOURCE4_SOURCE5        10    0.9817
ce-c2-o    73.33      123.37          SOURCE4_SOURCE5        14    0.7592
ce-c2-oh   70.60      123.13          SOURCE4_SOURCE5       104    1.7734
ce-c2-os   70.14      122.80          SOURCE4_SOURCE5       149    2.3406
cf-c2-ha   49.51      120.45          SOURCE3_SOURCE5      2017    1.1895
c -c2-ha   47.67      121.33                  SOURCE3         4    0.2462
c -c2-hc   48.00      119.70                  SOURCE3         1          
cl-c2-cl   55.14      114.34          SOURCE4_SOURCE5        29    0.6417
cl-c2-h4   40.59      113.54          SOURCE4_SOURCE5        33    0.7337
cl-c2-ha   40.65      113.20                  SOURCE3         1          
cx-c2-ha   46.52      116.15          SOURCE4_SOURCE5        64    0.8729
f -c2-f    70.10      111.64          SOURCE2_SOURCE5        12    0.8567
f -c2-ha   51.29      110.00                  SOURCE2         1          
h4-c2-n2   52.48      120.99          SOURCE4_SOURCE5        77    1.9305
h4-c2-n    50.71      113.44          SOURCE4_SOURCE5        78    1.0580
h4-c2-na   50.75      112.97          SOURCE4_SOURCE5        27    0.6876
h4-c2-ne   52.52      119.51          SOURCE4_SOURCE5        52    1.6395
h4-c2-nh   50.70      115.08          SOURCE4_SOURCE5       109    1.1974
h4-c2-no   49.30      113.38          SOURCE4_SOURCE5        20    0.1373
h4-c2-os   52.11      113.73          SOURCE3_SOURCE5        89    1.3113
h4-c2-ss   43.18      116.67          SOURCE3_SOURCE5        49    1.4612
h5-c2-n2   52.26      121.70          SOURCE4_SOURCE5        71    2.1538
h5-c2-na   47.94      126.39                  SOURCE3         4    0.3299
h5-c2-ne   52.38      119.85          SOURCE4_SOURCE5        44    1.3576
h5-c2-nh   50.92      113.91          SOURCE4_SOURCE5       119    0.8516
ha-c2-ha   38.11      116.90          SOURCE3_SOURCE5      1456    0.6313
ha-c2-n1   51.81      120.76                  SOURCE3         8    0.6632
ha-c2-n2   52.56      120.54                  SOURCE3        92    1.4571
ha-c2-n3   52.43      113.54                  SOURCE3         1          
ha-c2-n    50.71      113.40                  SOURCE3         4    1.2182
ha-c2-na   50.87      112.42                  SOURCE3         8    0.6507
ha-c2-ne   52.14      121.18                  SOURCE3        68    0.6824
ha-c2-nf   52.14      121.18                  SOURCE3        68          
ha-c2-nh   50.34      116.68                  SOURCE3        13    2.5734
ha-c2-no   49.56      112.14                  SOURCE3         2    0.0264
ha-c2-o    55.28      117.23                  SOURCE3         2    0.0201
ha-c2-oh   52.17      116.18                  SOURCE3         2          
ha-c2-os   52.34      112.69                  SOURCE3        13    2.5851
ha-c2-p2   55.79      121.48                  SOURCE3       122    0.4329
ha-c2-p3   52.05      114.31                  SOURCE3         3          
ha-c2-p4   51.63      117.86                  SOURCE3         1          
ha-c2-p5   50.78      116.00          SOURCE3_SOURCE5         6    0.1220
ha-c2-pe   55.14      121.40          SOURCE3_SOURCE5       119    0.8904
ha-c2-pf   55.14      121.40          SOURCE3_SOURCE5        15    1.6416
ha-c2-s2   46.19      118.74                  SOURCE3         2          
ha-c2-s4   42.82      115.30                  SOURCE3         2          
ha-c2-s    43.42      115.70                  SOURCE3         2          
ha-c2-s6   42.58      116.60                  SOURCE3         2          
ha-c2-sh   42.92      111.74                  SOURCE3         1          
ha-c2-ss   43.18      116.72                  SOURCE3         7    2.7543
hc-c2-hc   37.81      118.92                  SOURCE3         1          
hc-c2-n2   52.61      120.40                  SOURCE3         1          
hc-c2-n    50.57      114.04                  SOURCE3         1          
hc-c2-na   49.43      119.10                  SOURCE3         1          
hc-c2-nh   51.08      113.36                  SOURCE3         1          
hc-c2-no   49.57      112.12                  SOURCE3         1          
hc-c2-oh   52.17      116.22                  SOURCE3         1          
hc-c2-os   51.58      116.11                  SOURCE3         1          
hc-c2-p3   51.40      117.19                  SOURCE3         1          
hc-c2-p5   50.01      119.58                  SOURCE3         1          
hc-c2-s4   42.66      116.12                  SOURCE3         1          
hc-c2-s6   42.79      115.45                  SOURCE3         1          
hc-c2-sh   42.19      115.63                  SOURCE3         1          
hc-c2-ss   43.38      115.62                  SOURCE3         1          
hx-c2-n4   47.55      113.03                  SOURCE3         3    0.3873
i -c2-i    60.48      117.94                  SOURCE3         1          
n1-c2-n1   73.61      124.15                HF/6-31G*         1          
n2-c2-n2   78.34      113.82                  SOURCE3         1          
n2-c2-n4   71.16      112.97          SOURCE4_SOURCE5        13    0.4034
n2-c2-na   71.53      123.62                  SOURCE3         1          
n2-c2-nh   71.79      124.27                  SOURCE3        12    2.4114
n2-c2-oh   74.36      122.08                  SOURCE3         1          
n2-c2-os   74.41      119.78          SOURCE4_SOURCE5        55    1.3881
n2-c2-ss   62.90      129.77                  SOURCE3         1          
n3-c2-n3   73.45      118.47                  SOURCE3         1          
n4-c2-n4   66.35      113.93                  SOURCE3         1          
n4-c2-ss   63.99      116.27          SOURCE4_SOURCE5        14    2.4226
na-c2-na   73.10      109.33                  SOURCE3         3    3.0187
ne-c2-nh   71.80      123.46             CORR_SOURCE5       241    2.3941
ne-c2-os   74.49      118.76                  SOURCE4         5    0.3382
ne-c2-ss   65.21      120.51          SOURCE4_SOURCE5        32    2.1160
nf-c2-nh   71.80      123.46             CORR_SOURCE5       241    2.3941
nh-c2-nh   72.70      112.82          SOURCE4_SOURCE5       689    1.9577
nh-c2-oh   73.01      117.11          SOURCE4_SOURCE5        15    0.8639
nh-c2-os   73.36      114.30          SOURCE4_SOURCE5        50    1.3395
nh-c2-ss   66.90      111.55                  SOURCE4        37    1.1778
n -c2-n2   71.83      122.82          SOURCE3_SOURCE5        46    2.2661
n -c2-n    71.94      113.23                  SOURCE3         1          
n -c2-na   74.50      105.42                  SOURCE3         1          
n -c2-ne   70.89      125.34          SOURCE4_SOURCE5        25    1.6082
n -c2-nh   73.52      109.35          SOURCE4_SOURCE5        61    1.6924
no-c2-no   69.31      113.90                  SOURCE3         1          
n -c2-ss   66.88      111.19          SOURCE4_SOURCE5        24    0.6195
oh-c2-oh   75.71      114.33                  SOURCE3         1          
o -c2-o    80.21      121.69                  SOURCE3         1          
o -c2-oh   76.49      121.23          SOURCE4_SOURCE5        12    0.0958
o -c2-s    64.15      127.68                  SOURCE3         2    0.0547
os-c2-os   74.31      115.05          SOURCE3_SOURCE5         6    1.2203
p2-c2-p2  100.67      129.80                  SOURCE3         1          
p3-c2-p3   97.08      115.54                  SOURCE3         1          
p5-c2-p5   93.08      121.85                  SOURCE3         1          
s4-c2-s4   61.89      120.32                  SOURCE3         1          
s4-c2-s6   61.98      119.95                  SOURCE3         1          
s6-c2-s6   61.98      119.97                  SOURCE3         1          
sh-c2-sh   63.79      110.48                  SOURCE3         1          
sh-c2-ss   62.56      117.82                  SOURCE3         1          
s -c2-s    62.47      121.67                  SOURCE3         1          
ss-c2-ss   63.79      116.40          SOURCE3_SOURCE5        22    2.3993
br-c3-br   66.83      109.74          SOURCE4_SOURCE5        24    0.9971
br-c3-c1   62.46      111.80                  SOURCE2         3    0.2160
br-c3-c3   62.49      110.01          SOURCE3_SOURCE5       216    1.1568
br-c3-c    62.90      108.92          SOURCE4_SOURCE5        35    2.3703
br-c3-h1   42.42      105.07          SOURCE3_SOURCE5       175    0.8275
br-c3-h2   42.07      106.80          SOURCE4_SOURCE5        25    0.8044
br-c3-hc   42.14      106.50                  SOURCE3         1          
c1-c3-c1   66.29      110.11          SOURCE2_SOURCE5        11    0.3454
c1-c3-c2   65.08      110.92          SOURCE4_SOURCE5        35    0.5903
c1-c3-c3   64.20      111.71          SOURCE4_SOURCE5       624    1.1320
c1-c3-ca   64.95      110.89          SOURCE4_SOURCE5        78    1.1306
c1-c3-cc   64.33      114.19             CORR_SOURCE5        15    0.1283
c1-c3-cd   64.33      114.19             CORR_SOURCE5        15    0.1283
c1-c3-cl   58.07      110.63                  SOURCE2         3    1.2257
c1-c3-h1   48.42      109.24          SOURCE4_SOURCE5       436    0.5758
c1-c3-hc   48.38      109.41          SOURCE3_SOURCE5       495    0.5104
c1-c3-hx   47.84      112.04          SOURCE4_SOURCE5        52    0.3815
c1-c3-n3   67.18      112.73          SOURCE4_SOURCE5        99    0.7675
c1-c3-n4   66.30      112.06          SOURCE4_SOURCE5        25    0.5395
c1-c3-n    67.35      112.38          SOURCE4_SOURCE5        55    0.9540
c1-c3-nh   67.24      112.57          SOURCE4_SOURCE5        21    0.9525
c1-c3-oh   69.53      109.44          SOURCE4_SOURCE5       127    0.9878
c1-c3-os   69.48      109.00          SOURCE4_SOURCE5        87    0.9531
c2-c3-c2   63.89      112.00          SOURCE4_SOURCE5       453    0.8153
c2-c3-c3   63.41      111.56          SOURCE4_SOURCE5      9345    1.7373
c2-c3-ca   63.62      112.49          SOURCE4_SOURCE5       475    1.6791
c2-c3-cc   64.08      111.91             CORR_SOURCE5        65    1.7402
c2-c3-cd   64.08      111.91             CORR_SOURCE5        65    1.7402
c2-c3-ce   63.80      111.81             CORR_SOURCE5        85    1.8411
c2-c3-cf   63.81      111.81             CORR_SOURCE5        85    1.8411
c2-c3-cl   57.67      110.51          SOURCE4_SOURCE5        60    1.4762
c2-c3-cx   63.62      112.27          SOURCE4_SOURCE5        76    1.2985
c2-c3-cy   66.56      101.63          SOURCE4_SOURCE5       164    1.0542
c2-c3-f    66.44      110.76          SOURCE4_SOURCE5        69    0.5776
c2-c3-h1   47.07      109.96          SOURCE3_SOURCE5      2169    0.9645
c2-c3-h2   46.71      111.69          SOURCE4_SOURCE5        49    0.9061
c2-c3-hc   46.99      110.36          SOURCE3_SOURCE5     11033    0.8531
c2-c3-hx   46.81      111.34          SOURCE4_SOURCE5        56    0.8089
c2-c3-n2   67.37      108.72          SOURCE4_SOURCE5        36    1.3485
c2-c3-n3   66.58      111.42          SOURCE4_SOURCE5       447    1.5436
c2-c3-n    66.68      111.29          SOURCE4_SOURCE5       180    1.8899
c2-c3-na   66.07      113.27          SOURCE4_SOURCE5        78    1.2929
c2-c3-nh   66.90      110.41          SOURCE4_SOURCE5       134    1.7670
c2-c3-oh   68.15      110.35          SOURCE4_SOURCE5       793    1.4429
c2-c3-os   68.54      108.56          SOURCE4_SOURCE5       763    1.7474
c2-c3-s4   61.92      109.89          SOURCE4_SOURCE5        19    0.8365
c2-c3-ss   63.13      104.97                  SOURCE3         2    2.2248
c3-c3-c3   62.86      111.51          SOURCE3_SOURCE5     61999    1.8007
c3-c3-ca   63.15      112.07          SOURCE4_SOURCE5     11982    1.5875
c3-c3-cc   63.47      111.93             CORR_SOURCE5      2280    1.5614
c3-c3-cd   63.47      111.93             CORR_SOURCE5      2280    1.5614
c3-c3-ce   63.47      110.92             CORR_SOURCE5      1159    1.8552
c3-c3-cf   63.47      110.92             CORR_SOURCE5      1159    1.8552
c3-c3-cl   57.39      110.41          SOURCE3_SOURCE5       824    0.9824
c3-c3-cx   63.16      111.82                  SOURCE4       179    2.4814
c3-c3-cy   62.73      112.39          SOURCE3_SOURCE5       322    1.3623
c3-c3-f    66.11      109.24          SOURCE3_SOURCE5       785    1.1106
c3-c3-h1   46.39      109.56          SOURCE3_SOURCE5     55294    0.8125
c3-c3-h2   46.25      110.22          SOURCE3_SOURCE5      1083    0.9457
c3-c3-hc   46.34      109.80          SOURCE3_SOURCE5    179054    0.7972
c3-c3-hx   46.20      110.56          SOURCE3_SOURCE5      1758    0.9658
c3-c3-i    57.20      111.15          SOURCE3_SOURCE5        48    1.3033
c3-c3-n1   67.27      108.98          SOURCE4_SOURCE5        20    0.8416
c3-c3-n2   66.67      108.80          SOURCE3_SOURCE5       665    2.1214
c3-c3-n3   66.02      111.04          SOURCE3_SOURCE5     12086    1.5519
c3-c3-n4   64.18      114.21          SOURCE4_SOURCE5      1537    2.4293
c3-c3-n    65.91      111.61          SOURCE3_SOURCE5      3543    1.6672
c3-c3-na   65.52      112.88          SOURCE4_SOURCE5      1677    1.4742
c3-c3-nh   66.21      110.46          SOURCE4_SOURCE5      3983    1.4189
c3-c3-no   65.10      109.41          SOURCE4_SOURCE5       111    1.3831
c3-c3-o    68.50      113.01          SOURCE4_SOURCE5        31    1.2728
c3-c3-oh   67.47      110.19          SOURCE3_SOURCE5     10188    1.4761
c3-c3-os   68.00      107.97          SOURCE3_SOURCE5     11384    1.3754
c3-c3-p3   75.94      113.36          SOURCE4_SOURCE5        47    0.9033
c3-c3-p5   76.96      112.02          SOURCE4_SOURCE5       346    1.5599
c3-c3-s4   61.55      110.12          SOURCE4_SOURCE5       117    0.9869
c3-c3-s6   62.07      110.22          SOURCE4_SOURCE5       420    1.6420
c3-c3-sh   60.42      113.13          SOURCE4_SOURCE5       226    1.3868
c3-c3-ss   61.30      110.27          SOURCE3_SOURCE5      1315    1.5441
c3-c3-sy   62.13      109.92          SOURCE4_SOURCE5        62    0.8825
ca-c3-ca   63.56      112.24          SOURCE4_SOURCE5      1062    1.7394
ca-c3-cc   63.67      112.88             CORR_SOURCE5       146    1.4369
ca-c3-cd   63.67      112.88             CORR_SOURCE5       146    1.4369
ca-c3-ce   63.56      112.21          SOURCE4_SOURCE5       144    1.2359
ca-c3-cl   57.48      110.98          SOURCE4_SOURCE5        62    0.7657
ca-c3-cx   63.42      112.51          SOURCE4_SOURCE5        24    2.0281
ca-c3-f    65.97      111.77          SOURCE4_SOURCE5      1080    0.3344
ca-c3-h1   46.99      109.56          SOURCE3_SOURCE5      3349    0.8812
ca-c3-h2   46.96      109.70          SOURCE4_SOURCE5        86    1.1507
ca-c3-hc   46.80      110.47          SOURCE3_SOURCE5     13973    0.8325
ca-c3-hx   46.62      111.45          SOURCE4_SOURCE5       113    0.5046
ca-c3-n2   66.12      112.39          SOURCE4_SOURCE5        58    1.2061
ca-c3-n3   66.22      112.16          SOURCE4_SOURCE5      1125    1.2435
ca-c3-n4   64.77      113.80          SOURCE4_SOURCE5        79    2.4049
ca-c3-n    66.21      112.38          SOURCE4_SOURCE5       512    1.5411
ca-c3-na   66.04      112.87          SOURCE4_SOURCE5       240    1.5673
ca-c3-nc   68.13      106.51                  SOURCE3         1          
ca-c3-nd   68.13      106.51                  SOURCE3         1          
ca-c3-nh   66.46      111.39          SOURCE4_SOURCE5       349    0.9955
ca-c3-oh   67.91      110.62          SOURCE4_SOURCE5      1007    1.2078
ca-c3-os   68.26      108.95          SOURCE4_SOURCE5      1123    1.1238
ca-c3-p5   76.72      113.60          SOURCE4_SOURCE5        41    1.4171
ca-c3-s6   61.96      111.54          SOURCE4_SOURCE5        38    1.2112
ca-c3-ss   61.33      111.02          SOURCE4_SOURCE5       226    1.6105
ca-c3-sx   61.33      110.78          SOURCE4_SOURCE5        40    0.6145
c -c3-c1   64.32      112.38          SOURCE4_SOURCE5        32    1.1114
c -c3-c2   63.77      111.33          SOURCE4_SOURCE5       282    2.0882
c -c3-c3   63.27      111.04          SOURCE3_SOURCE5      8161    1.7693
c -c3-c    63.38      111.63          SOURCE4_SOURCE5       409    2.2030
c -c3-ca   63.73      111.01          SOURCE4_SOURCE5      1282    1.7239
c -c3-cc   63.41      113.17             CORR_SOURCE5       164    1.3730
cc-c3-cc   64.11      112.39             CORR_SOURCE5        14    0.8688
cc-c3-cd   63.97      112.89          SOURCE3_SOURCE5        10    1.0674
cc-c3-cx   63.83      112.10          SOURCE4_SOURCE5        12    1.5999
c -c3-cd   63.41      113.17             CORR_SOURCE5       164    1.3730
c -c3-ce   63.47      111.89          SOURCE4_SOURCE5        75    1.6968
cc-c3-f    66.50      111.31             CORR_SOURCE5       105    0.4710
cc-c3-h1   47.36      109.64          SOURCE3_SOURCE5      1145    0.8896
cc-c3-hc   47.18      110.49          SOURCE3_SOURCE5      6781    0.7714
cc-c3-hx   47.10      111.01          SOURCE4_SOURCE5        19    0.7303
c -c3-cl   57.54      110.41          SOURCE4_SOURCE5       146    1.5057
cc-c3-n2   67.07      110.31          SOURCE4_SOURCE5        32    0.5465
cc-c3-n3   66.87      111.09             CORR_SOURCE5       192    1.4026
cc-c3-n4   64.57      115.58          SOURCE4_SOURCE5        12    1.1723
cc-c3-n    66.73      111.76             CORR_SOURCE5        51    1.5321
cc-c3-na   66.29      113.15          SOURCE4_SOURCE5        18    0.7152
cc-c3-nc   68.31      107.04                  SOURCE3         2          
cc-c3-nh   66.51      112.34             CORR_SOURCE5        25    1.8212
cc-c3-oh   68.11      111.16             CORR_SOURCE5       187    1.3741
cc-c3-os   68.64      108.90             CORR_SOURCE5       213    1.1488
cc-c3-p5   76.03      116.23          SOURCE4_SOURCE5        12    0.7766
cc-c3-sh   60.55      114.02                  SOURCE3         1          
cc-c3-ss   61.43      111.16             CORR_SOURCE5        65    0.8483
c -c3-cx   63.63      111.15          SOURCE4_SOURCE5        48    1.8520
cd-c3-cd   64.11      112.39             CORR_SOURCE5        14    0.8688
cd-c3-f    66.50      111.31             CORR_SOURCE5       105    0.4710
cd-c3-h1   47.36      109.64          SOURCE3_SOURCE5      1145    0.8896
cd-c3-hc   47.18      110.49          SOURCE3_SOURCE5      6781    0.7714
cd-c3-n3   66.87      111.09             CORR_SOURCE5       192    1.4026
cd-c3-n    66.73      111.76             CORR_SOURCE5        51    1.5321
cd-c3-nd   68.31      107.04                  SOURCE3         2          
cd-c3-nh   66.51      112.34             CORR_SOURCE5        25    1.8212
cd-c3-oh   68.11      111.16             CORR_SOURCE5       187    1.3741
cd-c3-os   68.64      108.90             CORR_SOURCE5       213    1.1488
cd-c3-sh   60.55      114.02                  SOURCE3         1          
cd-c3-ss   61.43      111.16             CORR_SOURCE5        65    0.8483
ce-c3-ce   63.77      111.47          SOURCE4_SOURCE5        53    0.5207
ce-c3-cy   66.03      102.86             CORR_SOURCE5        72    0.2321
ce-c3-h1   46.99      109.54             CORR_SOURCE5       252    0.8257
ce-c3-hc   46.76      110.59          SOURCE3_SOURCE5      2438    0.7216
ce-c3-n3   66.33      111.76             CORR_SOURCE5        83    0.9878
ce-c3-n    66.85      110.22          SOURCE4_SOURCE5        16    1.1101
ce-c3-oh   67.73      111.19          SOURCE4_SOURCE5        74    1.5577
ce-c3-os   68.08      109.50          SOURCE4_SOURCE5        71    1.9041
ce-c3-ss   61.41      110.72          SOURCE4_SOURCE5        19    1.8179
c -c3-f    66.26      110.00          SOURCE4_SOURCE5       101    0.9951
cf-c3-cy   66.03      102.86             CORR_SOURCE5        72    0.2321
cf-c3-h1   46.99      109.54             CORR_SOURCE5       252    0.8257
cf-c3-hc   46.77      110.59          SOURCE3_SOURCE5      2411    0.7279
cf-c3-n3   66.33      111.76             CORR_SOURCE5        83    0.9878
c -c3-h1   47.04      108.22          SOURCE3_SOURCE5      3484    0.9857
c -c3-h2   46.73      109.69          SOURCE4_SOURCE5       100    1.0452
c -c3-hc   46.93      108.77          SOURCE3_SOURCE5     11750    0.9577
c -c3-hx   46.93      108.85          SOURCE4_SOURCE5       172    0.8753
cl-c3-cl   54.09      109.33          SOURCE2_SOURCE5       325    0.5772
cl-c3-f    58.57      109.11          SOURCE4_SOURCE5        57    0.3048
cl-c3-h1   40.06      106.78          SOURCE3_SOURCE5       860    0.4999
cl-c3-h2   40.02      106.99          SOURCE4_SOURCE5       147    0.6435
cl-c3-hc   39.90      107.65                  SOURCE2         2    2.2500
cl-c3-os   60.11      110.86          SOURCE4_SOURCE5        26    1.1129
cl-c3-ss   57.13      112.53          SOURCE4_SOURCE5        39    1.6937
c -c3-n2   66.73      109.67          SOURCE4_SOURCE5       157    1.3668
c -c3-n3   66.32      111.14          SOURCE4_SOURCE5      1652    1.6694
c -c3-n4   65.47      110.73          SOURCE4_SOURCE5       103    1.8311
c -c3-n    67.00      109.06          SOURCE3_SOURCE5       905    1.7615
c -c3-na   66.24      111.50          SOURCE4_SOURCE5        87    1.4027
c -c3-nh   66.87      109.35          SOURCE4_SOURCE5       106    1.8043
c -c3-oh   68.26      108.79          SOURCE4_SOURCE5       824    1.3178
c -c3-os   67.96      109.21          SOURCE3_SOURCE5       429    1.7229
c -c3-p5   77.55      110.85          SOURCE4_SOURCE5        32    1.9944
c -c3-s6   62.11      110.67          SOURCE4_SOURCE5        14    2.0336
c -c3-sh   61.77      108.72          SOURCE4_SOURCE5        31    0.7714
c -c3-ss   61.85      108.84          SOURCE3_SOURCE5       149    1.5563
cx-c3-cx   63.06      113.59          SOURCE4_SOURCE5        27    1.6971
cx-c3-h1   46.89      109.68          SOURCE4_SOURCE5       611    0.9276
cx-c3-hc   46.78      110.18          SOURCE4_SOURCE5      1366    0.9055
cx-c3-hx   46.27      112.74          SOURCE4_SOURCE5        30    0.2036
cx-c3-n3   65.85      113.18          SOURCE4_SOURCE5        97    1.4360
cx-c3-n4   68.53      101.46          SOURCE4_SOURCE5        26    0.1569
cx-c3-n    66.13      112.43          SOURCE4_SOURCE5        68    0.9548
cx-c3-oh   68.03      109.98          SOURCE4_SOURCE5       145    1.5821
cx-c3-os   68.53      107.87          SOURCE4_SOURCE5       126    1.4698
cy-c3-h1   46.82      108.28          SOURCE4_SOURCE5       415    1.0438
cy-c3-hc   46.29      110.75          SOURCE3_SOURCE5       539    0.9100
cy-c3-n3   65.46      113.41          SOURCE4_SOURCE5        17    1.2266
cy-c3-oh   67.22      111.49          SOURCE4_SOURCE5       347    0.5753
cy-c3-os   68.43      107.07          SOURCE4_SOURCE5        16    1.1669
f -c3-f    70.89      107.36          SOURCE2_SOURCE5      1178    0.5429
f -c3-h1   51.35      107.90          SOURCE3_SOURCE5       181    0.5803
f -c3-h2   51.15      108.79          SOURCE3_SOURCE5        66    0.6474
f -c3-h3   50.87      110.08          SOURCE4_SOURCE5        45    0.6178
f -c3-hc   51.11      108.92                  SOURCE2         5    3.0534
f -c3-n2   69.43      110.40                  SOURCE2         3    2.6470
f -c3-os   70.76      110.58          SOURCE4_SOURCE5       114    1.2792
f -c3-p5   79.44      107.61          SOURCE4_SOURCE5        35    1.1282
f -c3-s6   63.12      109.68          SOURCE4_SOURCE5        57    0.4273
f -c3-ss   61.60      111.75          SOURCE4_SOURCE5        38    1.8571
h1-c3-h1   39.24      108.46          SOURCE3_SOURCE5     50971    0.8222
h1-c3-n1   50.89      107.99        HF/6-31G*_SOURCE5         7    0.3554
h1-c3-n2   49.50      109.81          SOURCE3_SOURCE5       957    1.0346
h1-c3-n3   49.53      109.88          SOURCE3_SOURCE5     20428    1.2681
h1-c3-n    49.84      108.88          SOURCE3_SOURCE5      6816    1.0842
h1-c3-na   49.83      108.78          SOURCE3_SOURCE5      2896    0.9339
h1-c3-nc   50.08      108.57                  SOURCE3         6    0.0764
h1-c3-nd   50.08      108.57                  SOURCE3         6          
h1-c3-nh   49.57      109.79          SOURCE3_SOURCE5      6106    1.0471
h1-c3-no   48.55      105.47          SOURCE4_SOURCE5        73    0.6459
h1-c3-o    52.64      116.45          SOURCE3_SOURCE5        25    1.4798
h1-c3-oh   50.93      110.26          SOURCE3_SOURCE5      7971    1.1355
h1-c3-os   50.80      109.78          SOURCE3_SOURCE5     19982    1.1092
h1-c3-p5   53.35      108.27          SOURCE4_SOURCE5       222    1.1376
h1-c3-s4   42.45      107.92          SOURCE3_SOURCE5       496    0.6942
h1-c3-s    41.24      112.37          SOURCE3_SOURCE5        14    0.4580
h1-c3-s6   43.19      107.15          SOURCE3_SOURCE5      1022    0.8992
h1-c3-sh   42.02      108.42          SOURCE3_SOURCE5       259    1.4350
h1-c3-ss   42.06      108.76          SOURCE3_SOURCE5      3369    1.0506
h1-c3-sx   42.20      107.70          SOURCE3_SOURCE5       201    0.7977
h1-c3-sy   43.01      107.88          SOURCE3_SOURCE5       377    1.1089
h2-c3-h2   38.96      110.20          SOURCE3_SOURCE5       677    0.8586
h2-c3-i    37.57      104.99                  SOURCE3         2          
h2-c3-n2   49.42      110.20          SOURCE3_SOURCE5        69    0.8494
h2-c3-n3   49.65      109.35          SOURCE4_SOURCE5       660    0.9086
h2-c3-n    50.21      107.28          SOURCE4_SOURCE5       692    1.3634
h2-c3-na   50.17      107.31          SOURCE3_SOURCE5       428    0.9670
h2-c3-nc   49.88      109.47                  SOURCE3        10    0.3133
h2-c3-nd   49.88      109.47                  SOURCE3        10          
h2-c3-nh   49.52      110.01          SOURCE4_SOURCE5       274    1.1061
h2-c3-no   47.93      108.27          SOURCE3_SOURCE5        13    0.4528
h2-c3-o    54.43      108.97                  SOURCE3         4          
h2-c3-oh   51.13      109.43          SOURCE3_SOURCE5       258    1.6998
h2-c3-os   50.85      109.58          SOURCE3_SOURCE5      2823    0.6377
h2-c3-s4   42.56      107.31          SOURCE3_SOURCE5        29    0.3344
h2-c3-s    42.31      106.75                  SOURCE3         4          
h2-c3-s6   43.32      106.51          SOURCE4_SOURCE5        67    1.0466
h2-c3-sh   42.13      107.87                  SOURCE3         6    0.4376
h2-c3-ss   42.14      108.33          SOURCE3_SOURCE5       279    1.1804
h3-c3-n3   49.80      108.73          SOURCE4_SOURCE5        32    1.8953
h3-c3-nc   49.91      109.37                  SOURCE3         1          
h3-c3-nd   49.91      109.37                  SOURCE3         1          
h3-c3-nh   49.49      110.20          SOURCE4_SOURCE5        11    1.4222
h3-c3-os   50.42      111.51          SOURCE4_SOURCE5        44    1.4444
h3-c3-ss   41.99      109.09          SOURCE4_SOURCE5        19    0.8547
hc-c3-hc   39.40      107.58          SOURCE3_SOURCE5     92717    0.5328
hc-c3-i    37.57      104.99                  SOURCE3         1          
hc-c3-n2   49.57      109.50                  SOURCE3         1          
hc-c3-n3   49.55      109.80                  SOURCE2         5    2.0070
hc-c3-n4   48.64      107.90                  SOURCE3         1          
hc-c3-n    49.69      109.50                  SOURCE3         1          
hc-c3-na   49.67      109.50                  SOURCE3         1          
hc-c3-nh   49.18      111.54                  SOURCE3         1          
hc-c3-no   48.16      107.20                  SOURCE2         1          
hc-c3-oh   51.11      109.50                  SOURCE3         1          
hc-c3-os   51.05      108.70                  SOURCE2        13    2.3739
hc-c3-p2   52.40      110.18                  SOURCE3        25    0.4057
hc-c3-p3   52.36      109.89          SOURCE3_SOURCE5       528    0.6740
hc-c3-p4   53.08      109.45          SOURCE3_SOURCE5       128    0.4042
hc-c3-p5   53.31      108.43          SOURCE3_SOURCE5       513    1.0539
hc-c3-px   53.35      109.70          SOURCE3_SOURCE5       103    0.3664
hc-c3-py   53.12      109.18          SOURCE3_SOURCE5        74    0.4506
hc-c3-s4   42.53      107.50                  SOURCE2         1          
hc-c3-s6   42.98      108.20                  SOURCE3         1          
hc-c3-sh   42.13      107.87                  SOURCE2         3    2.0981
hc-c3-ss   42.06      108.76                  SOURCE2         3    1.6891
hx-c3-hx   39.22      109.75          SOURCE3_SOURCE5      5075    0.8234
hx-c3-n4   48.65      108.01          SOURCE3_SOURCE5      6129    1.3658
i -c3-i    60.59      113.12                  SOURCE3         1          
n1-c3-n1   72.93      105.07                HF/6-31G*         1          
n2-c3-n2   69.77      109.68          SOURCE3_SOURCE5         6    0.6095
n2-c3-nh   69.32      111.27          SOURCE4_SOURCE5        19    0.9194
n2-c3-oh   70.47      111.89          SOURCE4_SOURCE5        31    0.2948
n2-c3-os   70.55      111.04          SOURCE4_SOURCE5        16    1.7109
n3-c3-n3   69.35      111.23          SOURCE4_SOURCE5       123    1.3731
n3-c3-nc   68.92      113.29                  SOURCE3         1          
n3-c3-nd   68.92      113.29                  SOURCE3         1          
n3-c3-nh   69.56      110.61          SOURCE4_SOURCE5        58    1.2027
n3-c3-oh   70.89      110.70          SOURCE4_SOURCE5        52    0.9667
n3-c3-os   71.40      108.51          SOURCE4_SOURCE5        53    1.7879
n3-c3-p5   80.75      109.41          SOURCE4_SOURCE5        26    1.5078
n3-c3-ss   64.41      107.38          SOURCE4_SOURCE5        50    1.6843
n4-c3-n4   66.60      113.32                  SOURCE3         1          
na-c3-na   68.74      113.49                  SOURCE3         1          
na-c3-os   71.28      109.03          SOURCE4_SOURCE5       495    0.5894
nc-c3-nc   69.96      110.61                  SOURCE3         1          
nc-c3-nh   69.20      112.43                  SOURCE3         1          
nc-c3-os   69.45      115.41                  SOURCE3         3    1.0288
nd-c3-nd   69.96      110.61                  SOURCE3         1          
nd-c3-nh   69.20      112.43                  SOURCE3         1          
nd-c3-os   69.45      115.41                  SOURCE3         3          
nh-c3-nh   71.11      105.87                  SOURCE3         1          
nh-c3-oh   70.41      112.27          SOURCE4_SOURCE5        43    0.9258
nh-c3-os   71.22      109.13          SOURCE4_SOURCE5        47    1.3529
nh-c3-p5   79.64      112.50                  SOURCE4         5    1.7371
nh-c3-ss   63.94      109.01          SOURCE4_SOURCE5        19    2.2237
n -c3-n2   69.35      111.31          SOURCE4_SOURCE5        12    1.5991
n -c3-n3   69.45      111.11          SOURCE4_SOURCE5        37    1.6907
n -c3-n    69.04      112.65          SOURCE3_SOURCE5        30    2.1166
n -c3-nh   70.24      108.66          SOURCE4_SOURCE5        26    1.9779
n -c3-oh   70.37      112.56          SOURCE4_SOURCE5        75    1.1310
no-c3-no   68.12      105.18          SOURCE4_SOURCE5        23    1.9192
n -c3-os   71.27      109.13          SOURCE4_SOURCE5       432    0.8256
n -c3-p5   80.38      110.52          SOURCE4_SOURCE5        12    1.2739
oh-c3-oh   72.62      109.90          SOURCE4_SOURCE5        20    1.5118
oh-c3-os   72.58      109.38          SOURCE4_SOURCE5       280    1.2270
oh-c3-p5   81.96      108.68          SOURCE4_SOURCE5        77    1.3087
oh-c3-sh   62.72      115.46                  SOURCE3         1          
o -c3-o    74.43      122.30                  SOURCE3         1          
os-c3-os   72.74      108.29          SOURCE3_SOURCE5       723    1.0283
os-c3-p5   82.14      107.99          SOURCE4_SOURCE5        63    2.0205
os-c3-ss   64.73      108.59          SOURCE4_SOURCE5        54    1.6231
p2-c3-p2   98.16      110.48                  SOURCE3         1          
p3-c3-p3   98.13      110.16                  SOURCE3         1          
p5-c3-p5   99.14      110.13                  SOURCE4        33    2.4116
p5-c3-ss   77.86      111.48          SOURCE4_SOURCE5        12    1.9291
s4-c3-s4   61.60      112.29                  SOURCE3         2    1.2724
s4-c3-s6   61.64      113.52                  SOURCE3         1          
s6-c3-s6   62.68      111.22          SOURCE3_SOURCE5         6    1.7567
sh-c3-sh   60.11      116.26                  SOURCE3         1          
sh-c3-ss   61.66      110.73                  SOURCE3         1          
s -c3-s    58.31      123.35                  SOURCE3         1          
ss-c3-ss   61.54      111.44          SOURCE4_SOURCE5        66    1.6272
br-ca-br   66.93      117.60                  SOURCE3         1          
br-ca-ca   62.78      119.30          SOURCE3_SOURCE5       640    0.4898
c1-ca-c1   64.70      120.00                  SOURCE3         1          
c1-ca-ca   65.62      120.00                  SOURCE3         1          
c2-ca-c2   67.29      120.00                  SOURCE3         1          
c2-ca-ca   66.78      120.60                  SOURCE3         1          
c3-ca-c2   63.99      120.00                  SOURCE3         1          
c3-ca-c3   62.31      116.80                  SOURCE3         1          
c3-ca-ca   63.53      120.77          SOURCE3_SOURCE5     23865    1.2220
c3-ca-cp   63.43      120.63                     CORR       120          
c3-ca-cq   63.43      120.63                     CORR       120          
c3-ca-na   65.92      118.72          SOURCE4_SOURCE5       145    1.1124
c3-ca-nb   67.30      116.68          SOURCE4_SOURCE5      1062    0.9093
ca-ca-ca   66.62      120.02          SOURCE3_SOURCE5    108055    0.7701
ca-ca-cc   65.02      120.79          SOURCE3_SOURCE5      2048    2.0941
ca-ca-cd   65.02      120.79          SOURCE3_SOURCE5      2048    2.0941
ca-ca-ce   64.50      120.82          SOURCE3_SOURCE5      3962    1.5682
ca-ca-cf   64.50      120.82          SOURCE3_SOURCE5      3948    1.5732
ca-ca-cg   65.72      120.27          SOURCE3_SOURCE5       453    0.4194
ca-ca-ch   65.72      120.27          SOURCE3_SOURCE5       447    0.4218
ca-ca-cl   57.87      119.39          SOURCE4_SOURCE5      6669    0.5363
ca-ca-cp   66.26      120.69             CORR_SOURCE5      1915    0.8596
ca-ca-cq   66.26      120.69             CORR_SOURCE5      1915    0.8596
ca-ca-cx   64.16      120.83                  SOURCE4        71    1.3062
ca-ca-cy   63.51      120.86                  SOURCE4        17    2.0287
ca-ca-f    67.09      118.96          SOURCE4_SOURCE5      2636    0.3804
ca-ca-h4   48.06      120.34          SOURCE3_SOURCE5      2590    0.5568
ca-ca-ha   48.18      119.88          SOURCE3_SOURCE5    126779    0.4424
ca-ca-i    57.51      119.11          SOURCE3_SOURCE5       123    0.9416
ca-ca-n1   69.83      119.78        HF/6-31G*_SOURCE5        14    0.4655
ca-ca-n2   70.62      119.57                  SOURCE3         1          
ca-ca-n4   66.30      119.31          SOURCE3_SOURCE5        63    1.4960
ca-ca-n    67.87      120.19          SOURCE3_SOURCE5      3041    2.2480
ca-ca-na   69.08      118.34                  SOURCE3        54    3.6168
ca-ca-nb   68.83      122.94          SOURCE3_SOURCE5      5507    1.1495
ca-ca-nc   69.46      119.72                  SOURCE3        22    3.3994
ca-ca-nd   69.46      119.72                  SOURCE3        22    3.3994
ca-ca-ne   67.85      120.61          SOURCE3_SOURCE5       349    2.0914
ca-ca-nf   67.85      120.61          SOURCE3_SOURCE5       349    2.0914
ca-ca-nh   68.29      120.95          SOURCE3_SOURCE5      4970    1.2168
ca-ca-no   66.77      119.01          SOURCE3_SOURCE5       854    0.7071
ca-ca-o    71.37      123.26          SOURCE4_SOURCE5        35    1.2620
ca-ca-oh   69.52      119.90          SOURCE3_SOURCE5      6384    1.7827
ca-ca-os   69.58      119.20                  SOURCE3        52    0.5240
ca-ca-p2   77.76      114.36                  SOURCE3         1          
ca-ca-p3   76.41      120.01          SOURCE3_SOURCE5        24    1.1566
ca-ca-p4   77.00      120.30                  SOURCE3         1          
ca-ca-p5   77.39      120.24          SOURCE4_SOURCE5        15    0.0746
ca-ca-pe   76.15      120.45                  SOURCE3        20    0.2719
ca-ca-pf   76.15      120.45                  SOURCE3        20    0.2719
ca-ca-px   76.27      120.53                  SOURCE3        10    0.4509
ca-ca-py   76.66      120.25          SOURCE3_SOURCE5        75    1.5353
ca-ca-s4   61.63      119.15                  SOURCE3         1          
ca-ca-s6   61.88      120.43          SOURCE4_SOURCE5        89    1.1843
ca-ca-s    62.11      122.55                  SOURCE3         4          
ca-ca-sh   61.15      121.78          SOURCE4_SOURCE5        54    1.3490
ca-ca-ss   61.60      120.06          SOURCE3_SOURCE5      1341    2.1632
ca-ca-sx   60.57      119.28          SOURCE3_SOURCE5       140    1.1919
ca-ca-sy   61.48      119.42          SOURCE3_SOURCE5      1489    0.7572
c -ca-c3   62.48      118.06                  SOURCE3         1          
c -ca-c    62.50      120.00                  SOURCE3         1          
c -ca-ca   64.28      120.33          SOURCE3_SOURCE5      8320    1.9221
cc-ca-cp   63.95      124.30          SOURCE4_SOURCE5        20    0.6423
cc-ca-nb   68.72      117.75             CORR_SOURCE5        42    1.7067
cd-ca-nb   68.72      117.75             CORR_SOURCE5        42    1.7067
ce-ca-na   66.62      119.92          SOURCE4_SOURCE5        38    0.5659
ce-ca-nb   68.18      117.56             CORR_SOURCE5        91    0.8492
cf-ca-nb   68.18      117.56             CORR_SOURCE5        91    0.8492
cg-ca-cp   65.22      121.53          SOURCE4_SOURCE5        24    0.1831
c -ca-ha   46.42      115.90                  SOURCE3         1          
cl-ca-cl   53.52      118.72                  SOURCE3         1          
cl-ca-cp   57.56      120.39          SOURCE4_SOURCE5        52    0.5449
cl-ca-nb   60.62      116.18          SOURCE4_SOURCE5       152    0.5909
c -ca-nb   67.71      117.78          SOURCE4_SOURCE5       262    1.1507
c -ca-nc   64.02      130.80                  SOURCE3         1          
c -ca-nd   64.02      130.80                  SOURCE3         1          
cp-ca-f    66.77      119.42          SOURCE4_SOURCE5        46    0.2425
cp-ca-h4   47.91      120.09          SOURCE4_SOURCE5        62    0.4243
cp-ca-ha   47.98      119.86             CORR_SOURCE5      1240    0.5472
cp-ca-na   71.86      108.79          SOURCE4_SOURCE5       514    0.5055
cp-ca-nb   68.45      123.58          SOURCE4_SOURCE5       129    0.8391
cp-ca-nh   67.93      121.56          SOURCE4_SOURCE5        30    0.5872
cp-ca-oh   69.05      120.85          SOURCE4_SOURCE5        41    1.3658
cp-ca-ss   63.94      111.17          SOURCE4_SOURCE5        24    1.8180
cp-ca-sy   63.65      111.18                     CORR         4          
cq-ca-ha   47.98      119.86             CORR_SOURCE5      1240    0.5472
cq-ca-sy   63.65      111.18                     CORR         4          
f -ca-f    67.80      117.50                  SOURCE3         1          
f -ca-nb   71.60      114.67          SOURCE4_SOURCE5        42    0.4295
h4-ca-n    49.75      116.02                  SOURCE3         1          
h4-ca-na   50.50      116.32          SOURCE3_SOURCE5       394    0.4031
h4-ca-nb   51.88      116.03          SOURCE3_SOURCE5      2217    0.2861
h4-ca-nc   51.00      118.36                  SOURCE3         1          
h4-ca-nd   51.00      118.36                  SOURCE3         1          
h4-ca-os   52.39      111.15                  SOURCE3         1          
h4-ca-ss   42.13      116.19                  SOURCE3         1          
h5-ca-nb   51.94      115.82          SOURCE3_SOURCE5       618    0.3893
h5-ca-nc   50.22      122.11                  SOURCE3         1          
h5-ca-nd   50.22      122.11                  SOURCE3         1          
ha-ca-n2   52.98      116.00                  SOURCE2         1          
ha-ca-p2   50.07      122.56                  SOURCE3         1          
i -ca-i    61.30      119.28                  SOURCE3         1          
n1-ca-n1   74.17      117.03                HF/6-31G*         1          
n2-ca-n2   75.05      120.00                  SOURCE3         1          
n2-ca-na   72.78      119.60                  SOURCE3         1          
n4-ca-n4   66.78      116.82                  SOURCE3         1          
na-ca-na   74.61      107.62          SOURCE4_SOURCE5        11    0.8382
na-ca-nb   69.75      127.09          SOURCE4_SOURCE5       708    1.9791
na-ca-nh   71.01      118.66          SOURCE4_SOURCE5        73    0.9977
nb-ca-nb   70.92      127.26          SOURCE4_SOURCE5      1586    1.1854
nb-ca-nc   70.79      126.50             CORR_SOURCE5        33    1.0453
nb-ca-nd   70.79      126.50             CORR_SOURCE5        33    1.0453
nb-ca-nh   72.66      116.94          SOURCE4_SOURCE5      2042    0.7868
nb-ca-oh   73.48      117.68          SOURCE4_SOURCE5       182    0.7979
nb-ca-os   72.69      119.72          SOURCE4_SOURCE5       194    0.7211
nb-ca-sh   64.24      117.61          SOURCE4_SOURCE5        35    1.3741
nb-ca-ss   63.93      118.80          SOURCE4_SOURCE5       111    1.8247
nc-ca-nc   69.85      128.74                  SOURCE3         1          
nc-ca-nh   71.76      118.86                  SOURCE3         1          
nd-ca-nd   69.85      128.74                  SOURCE3         1          
nd-ca-nh   71.76      118.86                  SOURCE3         1          
nh-ca-nh   70.27      120.98                  SOURCE3         1          
n -ca-nc   69.59      123.86                  SOURCE3         1          
n -ca-nd   69.59      123.86                  SOURCE3         1          
n -ca-nh   71.03      116.16                  SOURCE3         1          
no-ca-no   67.38      117.14                  SOURCE3         1          
oh-ca-oh   72.54      120.00                  SOURCE3         1          
o -ca-o    77.86      126.82                  SOURCE3         1          
os-ca-os   74.19      113.73                  SOURCE3         1          
p2-ca-p2   94.48      121.20                  SOURCE3         1          
p3-ca-p3   95.12      121.46                  SOURCE3         1          
p5-ca-p5   97.32      120.00                  SOURCE3         1          
s4-ca-s4   64.96      105.81                  SOURCE3         1          
s6-ca-s6   65.74      105.81                  SOURCE3         1          
sh-ca-sh   61.18      120.24                  SOURCE3         1          
s -ca-s    61.42      125.14                  SOURCE3         1          
ss-ca-ss   62.53      115.15                  SOURCE3         1          
br-c -br   66.91      113.10                  SOURCE3         1          
br-c -c3   63.21      110.74                  SOURCE3         1          
br-c -o    63.20      121.46                  SOURCE3         5    1.6264
c1-c -c1   65.09      115.32                  SOURCE3         1          
c1-c -o    69.85      122.34                  SOURCE3         1          
c2-c -c2   67.17      116.78                  SOURCE3         1          
c2-c -ha   48.65      115.95                  SOURCE3         1          
c2-c -o    72.68      119.12                  SOURCE3         2          
c2-c -s    64.75      119.16                  SOURCE3         2          
c3-c -c3   62.04      116.50          SOURCE3_SOURCE5       720    1.3034
c3-c -ca   62.21      118.40          SOURCE4_SOURCE5       749    1.4991
c3-c -cc   62.95      117.29             CORR_SOURCE5       118    1.7737
c3-c -cd   62.95      117.29             CORR_SOURCE5       118    1.7737
c3-c -ce   62.89      116.44             CORR_SOURCE5       543    1.3559
c3-c -cf   62.89      116.44             CORR_SOURCE5       543    1.3559
c3-c -cg   63.90      115.00                  SOURCE2         1          
c3-c -ch   63.90      115.00                  SOURCE2         1          
c3-c -cl   57.17      111.99                  SOURCE3         2    0.0125
c3-c -f    66.46      110.70                  SOURCE2         1          
c3-c -h4   45.64      114.64          SOURCE4_SOURCE5       193    0.4989
c3-c -ha   45.58      115.22                  SOURCE3        15    0.3181
c3-c -i    56.84      112.94                  SOURCE3         1          
c3-c -n2   66.21      114.53                  SOURCE3         1          
c3-c -n4   64.28      112.26                  SOURCE3         2          
c3-c -n    66.79      115.18          SOURCE3_SOURCE5      2997    1.3885
c3-c -ne   67.32      112.61             CORR_SOURCE5        19    2.4426
c3-c -nf   67.32      112.61             CORR_SOURCE5        19    2.4426
c3-c -o    67.40      123.20          SOURCE3_SOURCE5     10083    1.8011
c3-c -oh   68.40      112.73          SOURCE3_SOURCE5      1989    1.3796
c3-c -os   68.89      110.72          SOURCE3_SOURCE5      1786    0.9391
c3-c -p3   74.36      116.42                  SOURCE3         3    0.1291
c3-c -p5   73.62      118.90                  SOURCE3         1          
c3-c -pe   74.03      114.85                  SOURCE3         1          
c3-c -pf   74.03      114.85                  SOURCE3         1          
c3-c -px   74.00      115.60                  SOURCE3         1          
c3-c -py   74.29      118.16                  SOURCE3         3    1.0735
c3-c -s4   59.48      114.79                  SOURCE3         1          
c3-c -s6   59.50      114.72                  SOURCE3         1          
c3-c -s    61.99      123.15          SOURCE3_SOURCE5        66    1.3121
c3-c -sh   61.81      112.65          SOURCE3_SOURCE5         9    1.5127
c3-c -ss   61.51      113.51          SOURCE3_SOURCE5        65    0.9334
c3-c -sx   59.34      113.97                  SOURCE3         3    0.0610
c3-c -sy   59.74      114.28                  SOURCE3         3    0.7341
ca-c -ca   63.00      118.11          SOURCE4_SOURCE5       506    1.8633
ca-c -cc   64.06      116.00             CORR_SOURCE5       670    1.7109
ca-c -cd   64.06      116.00             CORR_SOURCE5       670    1.7109
ca-c -ce   62.93      119.02             CORR_SOURCE5        83    1.3943
ca-c -cf   62.93      119.02             CORR_SOURCE5        83    1.3943
ca-c -h4   46.43      115.14          SOURCE4_SOURCE5       122    0.7683
ca-c -ha   46.70      114.12                  SOURCE3         1          
ca-c -n    67.68      115.25          SOURCE4_SOURCE5      1494    1.4889
ca-c -ne   67.60      114.71          SOURCE4_SOURCE5        14    0.5855
ca-c -o    68.72      122.60          SOURCE3_SOURCE5      3960    1.5802
ca-c -oh   69.15      113.45          SOURCE4_SOURCE5       656    0.8414
ca-c -os   69.32      112.44          SOURCE3_SOURCE5       493    0.8365
ca-c -s    62.63      122.68          SOURCE4_SOURCE5        32    1.3788
ca-c -sh   60.61      118.63                  SOURCE3         1          
ca-c -ss   61.48      115.05          SOURCE4_SOURCE5        37    1.0695
br-cc-c    63.76      116.28          SOURCE4_SOURCE5        32    1.1116
br-cc-cc   62.03      124.05          SOURCE4_SOURCE5        31    1.9388
br-cc-cd   62.32      124.23          SOURCE4_SOURCE5       116    2.3356
br-cc-na   64.50      121.58          SOURCE4_SOURCE5        19    0.8500
c2-cc-c3   63.22      126.11                  SOURCE3         2          
c2-cc-ca   64.86      124.42             CORR_SOURCE5        25    1.8245
c2-cc-cc   66.17      122.19             CORR_SOURCE5        46    2.3853
c2-cc-cd   69.06      117.02                  SOURCE3         2    0.0703
c2-cc-ha   48.73      122.72                  SOURCE3         2    0.0092
c2-cc-n    68.28      124.91          SOURCE3_SOURCE5         5    1.6803
c2-cc-os   70.14      121.42             CORR_SOURCE5        24    0.9570
c -c -c3   61.63      116.17          SOURCE3_SOURCE5        58    1.1332
c3-cc-ca   61.34      126.52             CORR_SOURCE5       370    1.8946
c3-cc-cc   64.62      115.97                  SOURCE3         4    3.0507
c3-cc-cd   64.71      119.45                  SOURCE3        35    8.2040
c3-cc-cf   65.29      117.84                     CORR         2          
c3-cc-ha   45.05      121.52                  SOURCE3        32    3.2091
c3-cc-n2   66.05      125.69             CORR_SOURCE5        12    1.9935
c3-cc-n    66.22      119.19             CORR_SOURCE5       107    2.1078
c3-cc-na   65.27      122.73             CORR_SOURCE5       961    1.6482
c3-cc-nc   65.95      120.95             CORR_SOURCE5       456    0.8756
c3-cc-nd   66.48      122.41             CORR_SOURCE5       653    1.6992
c3-cc-os   67.64      116.80             CORR_SOURCE5       306    0.8990
c3-cc-ss   60.75      121.53             CORR_SOURCE5       270    1.0948
c -c -c    62.38      111.68                  SOURCE3         2    6.1226
c -c -ca   61.63      118.60          SOURCE4_SOURCE5        90    1.0263
ca-cc-cc   67.17      111.04                  SOURCE3         9    7.9455
ca-cc-cd   67.62      113.51                  SOURCE3        26    7.4229
ca-cc-ce   62.25      127.01          SOURCE4_SOURCE5        38    1.6763
ca-cc-h4   44.90      129.25          SOURCE3_SOURCE5        54    1.5632
ca-cc-ha   45.83      124.04                  SOURCE3        34    3.6691
ca-cc-n    67.88      117.67                     CORR        18          
ca-cc-nc   67.29      120.59             CORR_SOURCE5       224    1.0853
ca-cc-nd   67.60      123.24             CORR_SOURCE5       246    2.3557
ca-cc-nh   66.78      122.13          SOURCE4_SOURCE5        20    1.7636
ca-cc-oh   69.01      117.55             CORR_SOURCE5        35    1.9318
ca-cc-os   69.53      114.75             CORR_SOURCE5       247    2.0579
ca-cc-ss   61.48      120.80             CORR_SOURCE5        80    2.1212
c -cc-c2   65.40      121.17             CORR_SOURCE5        28    1.6484
c -cc-c3   63.33      117.76             CORR_SOURCE5       566    1.9588
c -cc-c    63.20      121.07             CORR_SOURCE5       128    0.8902
c -c -cc   63.96      111.67                  SOURCE3         4    5.5146
c -cc-ca   62.97      122.95                  SOURCE3         1          
c -cc-cc   63.62      122.69                  SOURCE3         2          
cc-c -cc   64.61      115.84             CORR_SOURCE5       115    1.4659
cc-cc-cc   67.94      110.70                  SOURCE3        54    3.4091
cc-cc-cd   68.15      114.19                  SOURCE3       517    6.5960
cc-cc-ce   62.82      127.06             CORR_SOURCE5        61    2.3233
cc-cc-cf   65.89      122.72             CORR_SOURCE5        66    1.9701
cc-cc-cg   63.75      125.91             CORR_SOURCE5        41    1.1646
c -cc-cd   65.09      121.35             CORR_SOURCE5      3554    2.2084
cc-c -cd   65.48      112.79                  SOURCE3         1          
c -cc-ce   63.36      121.57             CORR_SOURCE5        29    1.1305
cc-c -ce   64.36      115.57          SOURCE4_SOURCE5        14    1.2088
cc-cc-f    66.43      119.19          SOURCE4_SOURCE5        26    0.8983
c -cc-cg   64.95      117.88          SOURCE4_SOURCE5        26    0.6759
cc-cc-h4   45.87      127.96          SOURCE3_SOURCE5       391    2.1732
cc-cc-ha   47.15      121.07             CORR_SOURCE5      2414    2.2010
c -cc-cl   58.25      116.38             CORR_SOURCE5        50    1.2099
cc-cc-n2   69.23      122.21             CORR_SOURCE5        37    1.6493
cc-cc-n    67.96      119.89                  SOURCE3        36    0.2095
cc-cc-na   68.58      117.77          SOURCE3_SOURCE5       865    1.5665
cc-cc-nc   67.63      121.98             CORR_SOURCE5       141    1.9633
cc-cc-nd   71.57      112.56                  SOURCE3       141    4.2871
cc-cc-nh   68.17      119.72             CORR_SOURCE5       348    1.7785
cc-cc-oh   68.71      121.27             CORR_SOURCE5        11    2.2744
cc-cc-os   69.52      117.34             CORR_SOURCE5       217    1.9304
cc-cc-pd   80.81      115.36                  SOURCE3        84          
cc-cc-ss   61.93      120.21             CORR_SOURCE5        52    2.1160
cc-cc-sy   59.25      128.25          SOURCE4_SOURCE5        20    0.9014
c -c -cd   63.96      111.67                  SOURCE3         4    5.5146
cd-cc-cd   67.84      120.08             CORR_SOURCE5       119    1.6139
cd-cc-ce   63.70      128.05             CORR_SOURCE5       350    2.4628
cd-cc-cl   57.53      123.41             CORR_SOURCE5       115    2.1217
cd-cc-f    67.33      121.19          SOURCE4_SOURCE5        82    0.7206
cd-cc-h4   47.27      128.48          SOURCE3_SOURCE5      3291    2.3189
cd-cc-ha   48.54      121.76          SOURCE3_SOURCE5      4433    1.8701
cd-cc-n    68.94      121.33          SOURCE3_SOURCE5       821    1.9126
cd-cc-na   73.43      106.99          SOURCE3_SOURCE5      3003    2.3845
cd-cc-nc   72.17      111.65             CORR_SOURCE5      1656    1.8430
cd-cc-nh   68.42      123.84             CORR_SOURCE5       152    2.2360
cd-cc-no   65.74      128.69          SOURCE4_SOURCE5       314    1.4409
cd-cc-oh   69.49      123.78             CORR_SOURCE5       251    1.1988
cd-cc-os   70.11      120.30                  SOURCE3        64    5.4354
cd-cc-ss   64.85      111.55             CORR_SOURCE5      1048    1.8648
cd-cc-sy   60.60      124.55             CORR_SOURCE5        56    1.7107
ce-cc-na   66.08      124.35             CORR_SOURCE5        87    1.3591
ce-cc-nc   67.18      121.10             CORR_SOURCE5        43    1.2959
ce-cc-nd   68.07      121.70             CORR_SOURCE5        58    1.4179
ce-cc-os   68.39      118.76             CORR_SOURCE5        92    1.3159
ce-cc-ss   61.30      121.58             CORR_SOURCE5        54    1.3126
c -cc-f    65.96      116.98          SOURCE4_SOURCE5        49    0.4690
cg-cc-na   67.27      122.61          SOURCE4_SOURCE5        12    0.9695
cg-cc-ss   61.82      120.73          SOURCE4_SOURCE5        27    0.9221
cc-c -h4   47.11      114.83          SOURCE4_SOURCE5        25    0.5124
c -cc-ha   46.92      116.64          SOURCE3_SOURCE5       896    1.3075
cl-cc-na   59.42      121.12          SOURCE4_SOURCE5        37    0.7206
cl-cc-nd   59.72      122.07             CORR_SOURCE5        19    1.6973
cl-cc-ss   57.77      119.85          SOURCE4_SOURCE5        27    0.9529
c -cc-n2   67.55      123.93             CORR_SOURCE5         6    0.0993
c -cc-n    67.93      116.37             CORR_SOURCE5        41    2.4875
cc-c -n    69.07      112.70          SOURCE3_SOURCE5      1124    1.8431
c -cc-nc   66.22      123.32             CORR_SOURCE5        27    2.2025
cc-c -nd   67.84      116.24             CORR_SOURCE5        38    1.0053
c -cc-nd   67.62      121.88             CORR_SOURCE5        54    2.0672
c -cc-ne   66.97      119.88                  SOURCE4         6    0.3139
cc-c -o    69.14      123.93          SOURCE3_SOURCE5      3463    2.3073
c -cc-oh   69.84      113.66             CORR_SOURCE5       190    1.6462
cc-c -oh   70.00      112.84             CORR_SOURCE5       184    0.7264
c -cc-os   67.87      119.26             CORR_SOURCE5       104    2.4145
cc-c -os   69.44      114.20          SOURCE3_SOURCE5       427    2.2749
cc-c -s    62.06      126.28          SOURCE4_SOURCE5        69    1.9867
cc-c -ss   62.44      112.40          SOURCE4_SOURCE5        42    0.9902
cx-cc-nd   65.90      127.82          SOURCE4_SOURCE5        27    1.6288
cx-cc-os   68.09      118.07          SOURCE4_SOURCE5        23    0.0923
cd-c -cd   64.61      115.84             CORR_SOURCE5       115    1.4659
cd-c -cx   63.50      117.43          SOURCE4_SOURCE5        37    0.1506
cd-c -n    69.07      112.70          SOURCE3_SOURCE5      1124    1.8431
cd-c -nc   67.84      116.24             CORR_SOURCE5        38    1.0053
cd-c -nd   68.58      113.75          SOURCE4_SOURCE5        28    0.0860
cd-c -o    69.14      123.93          SOURCE3_SOURCE5      3463    2.3073
cd-c -oh   70.00      112.84             CORR_SOURCE5       184    0.7264
cd-c -os   69.44      114.20          SOURCE3_SOURCE5       427    2.2749
ce-c -ce   63.97      115.82             CORR_SOURCE5       103    0.7143
ce-c -cf   63.82      116.37          SOURCE4_SOURCE5        31    1.3157
ce-c -cx   63.21      117.39          SOURCE4_SOURCE5        19    0.7227
ce-c -h4   46.70      114.89          SOURCE4_SOURCE5       113    0.4718
ce-c -ha   46.70      115.22                  SOURCE3         7    2.4188
ce-c -n    67.91      115.22             CORR_SOURCE5        38    1.1173
ce-c -o    68.83      123.20          SOURCE3_SOURCE5      2306    2.0617
ce-c -oh   69.33      113.62             CORR_SOURCE5       273    1.4501
ce-c -os   70.03      110.93             CORR_SOURCE5       445    1.6899
ce-c -s    62.76      122.63          SOURCE3_SOURCE5        11    1.3034
ce-c -ss   62.82      110.49          SOURCE4_SOURCE5        13    0.5852
cf-c -cf   63.97      115.82             CORR_SOURCE5       103    0.7143
cf-c -ha   46.70      115.22                  SOURCE3         7          
cf-c -n    67.91      115.22             CORR_SOURCE5        38    1.1173
cf-c -o    68.83      123.20          SOURCE3_SOURCE5      2306    2.0617
cf-c -oh   69.33      113.62             CORR_SOURCE5       273    1.4501
cf-c -os   70.03      110.93             CORR_SOURCE5       445    1.6899
cf-c -s    62.76      122.63          SOURCE3_SOURCE5        11    1.3034
cg-c -cg   65.47      115.38                  SOURCE3         1          
cg-c -ha   47.83      113.90                  SOURCE2         1          
cg-c -o    70.32      121.78          SOURCE3_SOURCE5        13    0.8393
c -c -h4   44.78      115.80          SOURCE4_SOURCE5        17    0.7492
h4-cc-n    50.81      115.69          SOURCE3_SOURCE5       425    0.9142
h4-cc-na   49.79      120.53          SOURCE3_SOURCE5      1801    1.3882
h4-cc-nc   49.97      121.14          SOURCE3_SOURCE5       574    0.5658
h4-cc-nd   52.06      118.47          SOURCE3_SOURCE5       435    1.3360
h4-cc-os   51.83      114.90          SOURCE3_SOURCE5       456    0.8638
h4-cc-ss   42.06      119.97          SOURCE3_SOURCE5       496    0.7119
h5-cc-n    50.80      115.70             CORR_SOURCE5        41    0.7665
h5-cc-na   49.58      121.55          SOURCE3_SOURCE5      1138    0.7136
h5-cc-nc   49.61      122.92          SOURCE3_SOURCE5       136    0.3532
h5-cc-nd   50.58      125.52          SOURCE3_SOURCE5      1309    0.7276
h5-cc-os   51.40      116.83          SOURCE3_SOURCE5        42    1.3051
h5-cc-ss   41.87      121.02          SOURCE3_SOURCE5        46    0.6462
c -c -ha   44.89      115.43                  SOURCE2         3    0.6549
ha-cc-na   49.57      121.50                  SOURCE2         1          
ha-cc-nc   50.93      116.54                  SOURCE3         5    1.4482
ha-cc-nd   51.95      118.88                  SOURCE3        20    2.8923
ha-cc-os   52.75      110.86                  SOURCE3         7    1.3846
ha-cc-pd   53.59      121.76                  SOURCE3        84          
ha-cc-ss   41.77      121.64                  SOURCE2         5    1.3276
ch-c -ch   65.47      115.38                  SOURCE3         1          
ch-c -ha   47.83      113.90                  SOURCE2         1          
ch-c -o    70.32      121.78          SOURCE3_SOURCE5        13    0.8393
cl-c -cl   53.66      111.30                  SOURCE2         1          
cl-c -f    58.00      112.00                  SOURCE2         1          
cl-c -ha   39.53      109.90                  SOURCE2         1          
cl-c -o    58.80      120.69          SOURCE3_SOURCE5        14    1.1076
cl-c -s    56.10      127.60                  SOURCE2         1          
c -c -n    66.84      112.74          SOURCE4_SOURCE5       157    2.1770
na-cc-nc   70.56      121.95             CORR_SOURCE5       321    1.6221
na-cc-nd   74.90      112.22          SOURCE3_SOURCE5      2726    1.5103
na-cc-no   68.29      124.59          SOURCE4_SOURCE5       162    0.8093
na-cc-oh   72.88      117.48          SOURCE4_SOURCE5        39    0.9806
na-cc-sx   63.21      117.02          SOURCE4_SOURCE5        32    0.3937
na-cc-sy   63.07      120.46          SOURCE4_SOURCE5        15    1.7292
nc-cc-nd   74.04      115.83             CORR_SOURCE5       309    1.2424
nc-cc-nh   72.14      117.23             CORR_SOURCE5        51    1.7463
nc-cc-no   69.33      121.73          SOURCE4_SOURCE5        17    0.8729
nc-cc-ss   63.40      122.64          SOURCE3_SOURCE5        10    1.3100
nd-cc-nd   71.86      128.07          SOURCE4_SOURCE5        17    0.2580
nd-cc-ne   69.90      129.01          SOURCE4_SOURCE5        20    1.2478
nd-cc-nh   72.43      120.65          SOURCE3_SOURCE5       554    1.6769
nd-cc-no   70.18      122.75          SOURCE4_SOURCE5        80    0.3006
nd-cc-oh   73.47      121.12             CORR_SOURCE5        31    1.3923
nd-cc-os   74.40      116.74             CORR_SOURCE5       156    2.0183
nd-cc-sh   62.82      124.97          SOURCE4_SOURCE5        18    0.8493
nd-cc-ss   66.05      114.51                  SOURCE3         8    0.3449
nd-cc-sx   60.89      127.74          SOURCE4_SOURCE5        33    0.6804
nd-cc-sy   62.87      123.03          SOURCE4_SOURCE5        33    1.1587
ne-cc-ss   64.81      117.03          SOURCE4_SOURCE5        17    0.2106
nh-cc-nh   72.43      115.96                  SOURCE3         1          
nh-cc-os   72.92      116.68             CORR_SOURCE5        36    0.7439
nh-cc-ss   63.57      121.81             CORR_SOURCE5       128    1.0728
n -cc-n2   73.23      119.42          SOURCE4_SOURCE5        28    1.2985
n -cc-na   70.22      122.12             CORR_SOURCE5        15    1.1276
n -cc-nc   69.34      126.23             CORR_SOURCE5       118    0.4381
n -cc-nd   71.52      123.00             CORR_SOURCE5       354    1.4352
n -cc-nh   71.93      116.94             CORR_SOURCE5       126    0.5956
no-cc-os   71.13      117.55          SOURCE4_SOURCE5       144    0.2521
no-cc-ss   63.21      121.06          SOURCE4_SOURCE5        33    0.2051
n -cc-ss   63.23      122.88             CORR_SOURCE5        82    1.5666
c -c -o    67.22      120.85          SOURCE4_SOURCE5       712    2.3365
c -c -oh   67.89      112.07          SOURCE3_SOURCE5        45    0.4339
c -c -os   67.97      111.41          SOURCE4_SOURCE5        34    0.4577
os-cc-ss   64.72      119.28          SOURCE3_SOURCE5        10    1.6753
ss-cc-ss   61.75      121.37                     CORR        22          
ss-cc-sy   61.18      121.70             CORR_SOURCE5        43    0.4842
cx-c -cx   84.77       64.60                  SOURCE2         1          
cx-c -n    67.69      114.53          SOURCE4_SOURCE5        60    1.3306
cx-c -o    68.43      122.75          SOURCE4_SOURCE5       366    2.2300
cx-c -oh   69.22      112.52          SOURCE4_SOURCE5        43    1.3576
cx-c -os   69.44      111.39          SOURCE4_SOURCE5        64    2.0118
cy-c -cy   68.64       91.91          SOURCE2_SOURCE5        12    0.9858
cy-c -n    74.08       91.56          SOURCE4_SOURCE5       619    0.5374
cy-c -o    63.47      135.16          SOURCE4_SOURCE5       665    1.3860
cy-c -oh   67.78      112.18          SOURCE4_SOURCE5        17    0.7869
cy-c -os   73.61       94.79          SOURCE4_SOURCE5        25    0.5353
c2-cd-c3   63.22      126.11                  SOURCE3         2          
c2-cd-ca   64.86      124.42             CORR_SOURCE5        25    1.8245
c2-cd-cc   69.06      117.02                  SOURCE3         2          
c2-cd-cd   66.17      122.19             CORR_SOURCE5        46    2.3853
c2-cd-ha   48.73      122.72                  SOURCE3         2          
c2-cd-n    68.28      124.91          SOURCE3_SOURCE5         5    1.6803
c2-cd-os   70.14      121.42             CORR_SOURCE5        24    0.9570
c3-cd-ca   61.34      126.52             CORR_SOURCE5       370    1.8946
c3-cd-cc   64.71      119.45                  SOURCE3        35    8.2040
c3-cd-cd   64.62      115.97                  SOURCE3         4    3.0507
c3-cd-ce   65.29      117.84                     CORR         2          
c3-cd-ha   45.05      121.52                  SOURCE3        32    3.2091
c3-cd-n2   66.05      125.69             CORR_SOURCE5        12    1.9935
c3-cd-n    66.22      119.19             CORR_SOURCE5       107    2.1078
c3-cd-na   65.27      122.73             CORR_SOURCE5       961    1.6482
c3-cd-nc   66.48      122.41             CORR_SOURCE5       653    1.6992
c3-cd-nd   65.95      120.95             CORR_SOURCE5       456    0.8756
c3-cd-os   67.64      116.80             CORR_SOURCE5       306    0.8990
c3-cd-ss   60.75      121.53             CORR_SOURCE5       270    1.0948
ca-cd-cc   67.62      113.51                  SOURCE3        26    7.4229
ca-cd-cd   67.17      111.04                  SOURCE3         9    7.9455
ca-cd-ce   64.61      124.90          SOURCE4_SOURCE5        41    1.7178
ca-cd-h4   44.90      129.25          SOURCE3_SOURCE5        54    1.5632
ca-cd-ha   45.83      124.04                  SOURCE3        34    3.6691
ca-cd-n    67.88      117.67                     CORR        18          
ca-cd-na   66.28      123.45                  SOURCE4        39    1.9138
ca-cd-nc   67.60      123.24             CORR_SOURCE5       246    2.3557
ca-cd-nd   67.29      120.59             CORR_SOURCE5       224    1.0853
ca-cd-oh   69.01      117.55             CORR_SOURCE5        35    1.9318
ca-cd-os   69.53      114.75             CORR_SOURCE5       247    2.0579
ca-cd-ss   61.48      120.80             CORR_SOURCE5        80    2.1212
c -cd-c2   65.40      121.17             CORR_SOURCE5        28    1.6484
c -cd-c3   63.33      117.76             CORR_SOURCE5       566    1.9588
c -cd-c    63.20      121.07             CORR_SOURCE5       128    0.8902
c -cd-ca   62.97      122.95                  SOURCE3         1          
c -cd-cc   65.09      121.35             CORR_SOURCE5      3554    2.2084
cc-cd-cc   67.84      120.08             CORR_SOURCE5       119    1.6139
cc-cd-cd   68.15      114.19                  SOURCE3       517    6.5960
cc-cd-cf   63.70      128.05             CORR_SOURCE5       350    2.4628
cc-cd-ch   64.98      125.79          SOURCE4_SOURCE5        84    1.6445
cc-cd-cl   57.53      123.41             CORR_SOURCE5       115    2.1217
cc-cd-cy   63.92      122.05          SOURCE4_SOURCE5        22    0.8483
c -cd-cd   63.62      122.69                  SOURCE3         2          
c -cd-cf   63.36      121.57             CORR_SOURCE5        29    1.1305
cc-cd-h4   47.27      128.48          SOURCE3_SOURCE5      3291    2.3189
cc-cd-ha   48.54      121.76          SOURCE3_SOURCE5      4433    1.8701
c -cd-cl   58.25      116.38             CORR_SOURCE5        50    1.2099
cc-cd-n    68.94      121.33          SOURCE3_SOURCE5       821    1.9126
cc-cd-na   73.43      106.99          SOURCE3_SOURCE5      3003    2.3845
cc-cd-nc   69.80      123.82          SOURCE4_SOURCE5        28    0.3678
cc-cd-nd   72.17      111.65             CORR_SOURCE5      1656    1.8430
cc-cd-nh   68.42      123.84             CORR_SOURCE5       152    2.2360
cc-cd-oh   69.49      123.78             CORR_SOURCE5       251    1.1988
cc-cd-os   70.11      120.30                  SOURCE3        64    5.4354
cc-cd-ss   64.85      111.55             CORR_SOURCE5      1048    1.8648
cc-cd-sy   60.60      124.55             CORR_SOURCE5        56    1.7107
cd-cd-cd   67.94      110.70                  SOURCE3        54    3.4091
cd-cd-ce   65.89      122.72             CORR_SOURCE5        66    1.9701
cd-cd-cf   62.82      127.06             CORR_SOURCE5        61    2.3233
cd-cd-ch   63.75      125.91             CORR_SOURCE5        41    1.1646
cd-cd-cy   62.91      122.04          SOURCE4_SOURCE5        13    0.6868
cd-cd-h4   45.87      127.96          SOURCE3_SOURCE5       391    2.1732
cd-cd-ha   47.15      121.07             CORR_SOURCE5      2414    2.2010
cd-cd-n2   69.23      122.21             CORR_SOURCE5        37    1.6493
cd-cd-n    67.96      119.89                  SOURCE3        36    0.2095
cd-cd-na   68.58      117.77          SOURCE3_SOURCE5       832    1.6037
cd-cd-nc   71.57      112.56                  SOURCE3       141    4.2871
cd-cd-nd   67.63      121.98             CORR_SOURCE5       141    1.9633
cd-cd-nh   68.17      119.72             CORR_SOURCE5       348    1.7785
cd-cd-oh   68.71      121.27             CORR_SOURCE5        11    2.2744
cd-cd-os   69.52      117.34             CORR_SOURCE5       217    1.9304
cd-cd-pc   80.81      115.36                  SOURCE3        84    3.2889
cd-cd-ss   61.93      120.21             CORR_SOURCE5        52    2.1160
ce-cd-nd   68.67      123.98          SOURCE4_SOURCE5        10    2.4097
cf-cd-na   66.08      124.35             CORR_SOURCE5        87    1.3591
cf-cd-nc   68.07      121.70             CORR_SOURCE5        58    1.4179
cf-cd-nd   67.18      121.10             CORR_SOURCE5        43    1.2959
cf-cd-os   68.39      118.76             CORR_SOURCE5        92    1.3159
cf-cd-ss   61.30      121.58             CORR_SOURCE5        54    1.3126
c -cd-h4   46.62      118.19          SOURCE4_SOURCE5        16    0.2226
c -cd-ha   46.92      116.64          SOURCE3_SOURCE5       896    1.3075
cl-cd-nc   59.72      122.07             CORR_SOURCE5        19    1.6973
c -cd-n2   67.55      123.93             CORR_SOURCE5         6    0.0993
c -cd-n    67.93      116.37             CORR_SOURCE5        41    2.4875
c -cd-nc   67.62      121.88             CORR_SOURCE5        54    2.0672
c -cd-nd   66.22      123.32             CORR_SOURCE5        27    2.2025
c -cd-oh   69.84      113.66             CORR_SOURCE5       190    1.6462
c -cd-os   67.87      119.26             CORR_SOURCE5       104    2.4145
h4-cd-n    50.81      115.69          SOURCE3_SOURCE5       425    0.9142
h4-cd-na   49.79      120.53          SOURCE3_SOURCE5      1801    1.3882
h4-cd-nc   52.06      118.47          SOURCE3_SOURCE5       435    1.3360
h4-cd-nd   49.97      121.14          SOURCE3_SOURCE5       574    0.5658
h4-cd-os   51.83      114.90          SOURCE3_SOURCE5       456    0.8638
h4-cd-ss   42.06      119.97          SOURCE3_SOURCE5       496    0.7119
h5-cd-n    50.80      115.70             CORR_SOURCE5        41    0.7665
h5-cd-na   49.58      121.55          SOURCE3_SOURCE5      1138    0.7136
h5-cd-nc   50.58      125.52          SOURCE3_SOURCE5      1309    0.7276
h5-cd-nd   49.61      122.92          SOURCE3_SOURCE5       136    0.3532
h5-cd-os   51.40      116.83          SOURCE3_SOURCE5        42    1.3051
h5-cd-ss   41.87      121.02          SOURCE3_SOURCE5        46    0.6462
ha-cd-na   49.57      121.50                  SOURCE2         1          
ha-cd-nc   51.95      118.88                  SOURCE3        20    2.8923
ha-cd-nd   50.93      116.54                  SOURCE3         5    1.4482
ha-cd-os   52.75      110.86                  SOURCE3         7    1.3846
ha-cd-pc   53.59      121.76                  SOURCE3        84    2.2216
ha-cd-ss   41.77      121.64                  SOURCE2         5          
na-cd-nc   74.90      112.22          SOURCE3_SOURCE5      2726    1.5103
na-cd-nd   70.56      121.95             CORR_SOURCE5       321    1.6221
na-cd-nh   71.84      117.28          SOURCE4_SOURCE5       100    1.6359
na-cd-ss   66.40      111.46                  SOURCE4        20    0.8600
nc-cd-nd   74.04      115.83             CORR_SOURCE5       309    1.2424
nc-cd-nh   72.43      120.65          SOURCE3_SOURCE5       554    1.6769
nc-cd-oh   73.47      121.12             CORR_SOURCE5        31    1.3923
nc-cd-os   74.40      116.74             CORR_SOURCE5       156    2.0183
nc-cd-ss   66.05      114.51                  SOURCE3         8    0.3449
nd-cd-nd   69.77      125.70          SOURCE4_SOURCE5        31    0.5900
nd-cd-nh   72.14      117.23             CORR_SOURCE5        51    1.7463
nd-cd-ss   63.40      122.64          SOURCE3_SOURCE5        10    1.3100
nh-cd-nh   72.43      115.96                  SOURCE3         1          
nh-cd-os   72.92      116.68             CORR_SOURCE5        36    0.7439
nh-cd-ss   63.57      121.81             CORR_SOURCE5       128    1.0728
n -cd-na   70.22      122.12             CORR_SOURCE5        15    1.1276
n -cd-nc   71.52      123.00             CORR_SOURCE5       354    1.4352
n -cd-nd   69.34      126.23             CORR_SOURCE5       118    0.4381
n -cd-nh   71.93      116.94             CORR_SOURCE5       126    0.5956
n -cd-ss   63.23      122.88             CORR_SOURCE5        82    1.5666
oh-cd-os   75.72      111.61          SOURCE4_SOURCE5        12    1.1909
os-cd-ss   64.72      119.28          SOURCE3_SOURCE5        10    1.6753
ss-cd-ss   61.75      121.37                     CORR        22          
ss-cd-sy   61.18      121.70             CORR_SOURCE5        43    0.4842
c2-ce-c3   63.98      122.53          SOURCE3_SOURCE5       882    1.9288
c2-ce-ca   65.26      121.78          SOURCE3_SOURCE5        11    1.7099
c2-ce-cc   65.45      123.32             CORR_SOURCE5       132    1.9068
c2-ce-ce   65.37      123.26          SOURCE3_SOURCE5       791    1.8772
c2-ce-cg   66.50      122.09             CORR_SOURCE5        54    1.3612
c2-ce-cl   57.84      119.76          SOURCE4_SOURCE5        62    1.3986
c2-ce-h4   48.65      124.55          SOURCE4_SOURCE5        43    1.6498
c2-ce-ha   49.61      119.94          SOURCE3_SOURCE5      1439    1.4338
c2-ce-n1   72.35      118.23          SOURCE4_SOURCE5        18    0.9047
c2-ce-n2   69.93      128.70                  SOURCE3         1          
c2-ce-na   69.12      119.19          SOURCE4_SOURCE5        10    0.8452
c2-ce-ne   70.11      118.32                  SOURCE3         7    1.0468
c2-ce-oh   70.14      123.70          SOURCE4_SOURCE5        27    1.7525
c2-ce-p2   77.85      118.24                  SOURCE3         1          
c2-ce-pe   77.53      118.76                  SOURCE3         8    2.3984
c2-ce-px   77.11      119.72                  SOURCE3         6    0.5213
c2-ce-py   76.89      122.18          SOURCE3_SOURCE5        12    1.9482
c2-ce-sx   61.13      119.21          SOURCE3_SOURCE5        14    0.9863
c2-ce-sy   61.77      120.20          SOURCE3_SOURCE5        17    1.3599
c3-ce-ca   62.45      119.24             CORR_SOURCE5       312    1.7689
c3-ce-cc   63.21      118.03             CORR_SOURCE5        77    1.5840
c3-ce-ce   63.38      117.12             CORR_SOURCE5       524    1.4790
c3-ce-cf   63.94      122.38             CORR_SOURCE5       490    2.0752
c3-ce-cg   63.94      117.22          SOURCE4_SOURCE5        34    1.7153
c3-ce-n2   66.45      122.73             CORR_SOURCE5       149    1.8752
c3-ce-nf   66.87      120.68          SOURCE4_SOURCE5        13    2.1196
c3-ce-nh   65.57      119.56          SOURCE4_SOURCE5        10    1.0079
ca-ce-ca   63.69      117.83             CORR_SOURCE5       210    0.9675
ca-ce-cc   64.08      118.13             CORR_SOURCE5        30    0.7112
ca-ce-ce   63.63      119.54          SOURCE4_SOURCE5        32    1.9209
ca-ce-cf   63.68      127.52             CORR_SOURCE5       599    1.6916
ca-ce-cl   57.92      114.59          SOURCE4_SOURCE5        14    1.1195
ca-ce-h4   46.56      116.99          SOURCE4_SOURCE5       255    1.0051
ca-ce-ha   46.96      115.13             CORR_SOURCE5       720    0.9389
ca-ce-n2   68.23      120.72                  SOURCE3         1          
ca-ce-nf   67.79      121.71             CORR_SOURCE5        49    2.1313
ca-ce-nh   67.74      115.58          SOURCE4_SOURCE5       240    1.0372
ca-ce-oh   68.79      116.10             CORR_SOURCE5        15    0.6417
ca-ce-os   68.42      115.91          SOURCE4_SOURCE5        25    1.4247
ca-ce-ss   61.45      117.52          SOURCE4_SOURCE5        14    1.2435
c -ce-c2   65.45      120.42                  SOURCE3        13    1.8877
c -ce-c3   62.86      117.22             CORR_SOURCE5       558    2.2754
c -ce-c    62.27      122.23             CORR_SOURCE5        52    2.1518
c -ce-ca   63.43      118.28          SOURCE4_SOURCE5        25    1.6999
cc-ce-cd   63.22      130.61          SOURCE4_SOURCE5        24    1.1422
cc-ce-cf   64.62      126.14             CORR_SOURCE5       122    1.8142
c -ce-cd   64.99      120.77             CORR_SOURCE5        15    1.8896
c -ce-ce   63.11      120.98          SOURCE4_SOURCE5        53    2.2319
c -ce-cf   63.80      126.41                  SOURCE3         2    5.7847
c -ce-cg   64.42      118.42          SOURCE4_SOURCE5        49    1.0600
cc-ce-h4   47.44      115.68          SOURCE4_SOURCE5        77    0.8454
cc-ce-ha   47.51      115.44             CORR_SOURCE5       179    0.9381
c -ce-cl   57.63      115.47          SOURCE4_SOURCE5        25    1.2041
cc-ce-n2   68.85      120.96             CORR_SOURCE5       102    2.2421
cc-ce-nh   67.60      118.05          SOURCE4_SOURCE5        21    1.8052
c -ce-cy   72.37       88.44          SOURCE4_SOURCE5        53    0.9126
cd-ce-ce   64.70      124.35             CORR_SOURCE5        18    1.4583
cd-ce-ha   50.12      114.95             CORR_SOURCE5        95    1.4175
ce-ce-ce   63.37      122.11          SOURCE3_SOURCE5         9    2.4680
ce-ce-cf   65.02      124.24             CORR_SOURCE5       866    1.6941
ce-ce-cl   57.47      117.22          SOURCE4_SOURCE5        35    0.8344
ce-ce-h4   46.86      118.13             CORR_SOURCE5        44    1.1161
ce-ce-ha   47.17      116.65          SOURCE3_SOURCE5      1159    0.9686
ce-ce-n1   66.61      127.15                     CORR         4          
ce-ce-n2   69.33      118.93             CORR_SOURCE5        13    1.3210
ce-ce-oh   69.10      116.85          SOURCE4_SOURCE5        30    1.7182
cf-ce-cg   66.12      123.13             CORR_SOURCE5       115    2.1292
cf-ce-cy   60.30      137.58          SOURCE4_SOURCE5        31    0.9919
cf-ce-h4   48.83      122.95          SOURCE4_SOURCE5        23    1.1580
cf-ce-ha   49.84      118.22             CORR_SOURCE5      1522    1.3445
cf-ce-n1   71.70      119.94          SOURCE4_SOURCE5        13    1.8896
cf-ce-n    72.28      108.39             CORR_SOURCE5        86    1.0066
cf-ce-nh   69.22      121.38          SOURCE4_SOURCE5        39    1.7667
cf-ce-oh   70.59      121.69             CORR_SOURCE5        37    1.2824
cg-ce-cg   66.25      116.52             CORR_SOURCE5        35    1.1031
cg-ce-ha   48.06      116.46             CORR_SOURCE5        58    0.6523
cg-ce-n1   69.61      119.50                     CORR         2          
cg-ce-n2   69.63      121.14          SOURCE4_SOURCE5        14    0.8974
c -ce-ha   46.52      116.46          SOURCE3_SOURCE5      1028    1.3091
c -ce-n    66.05      118.45             CORR_SOURCE5       213    1.4857
c -ce-nh   67.64      115.36             CORR_SOURCE5        28    2.1980
c -ce-oh   68.71      115.76          SOURCE4_SOURCE5        20    2.0254
c -ce-os   68.62      114.67          SOURCE4_SOURCE5        47    2.1291
h4-ce-n1   52.52      116.64          SOURCE4_SOURCE5        19    0.4343
h4-ce-n2   52.14      121.48             CORR_SOURCE5       257    1.1842
h4-ce-ne   50.33      115.65          SOURCE4_SOURCE5        19    1.8165
ha-ce-n1   52.72      115.96                     CORR         4          
ha-ce-n2   52.62      119.51                  SOURCE3         2    0.4623
ha-ce-ne   49.73      118.59                  SOURCE3         5    1.1113
ha-ce-nh   50.62      114.99                     CORR         2          
ha-ce-p2   51.39      120.11                  SOURCE3         1          
ha-ce-pe   51.44      119.33                  SOURCE3         6    0.8966
ha-ce-px   51.65      117.90                  SOURCE3         6    0.1809
ha-ce-py   52.12      117.99          SOURCE3_SOURCE5        11    0.7169
ha-ce-sx   41.31      115.45                  SOURCE3         3    0.6640
ha-ce-sy   42.18      114.86                  SOURCE3         3    0.4717
n2-ce-nh   71.33      125.09             CORR_SOURCE5       163    1.6803
n2-ce-os   74.49      117.95          SOURCE4_SOURCE5        19    0.3524
n2-ce-ss   64.66      117.23                  SOURCE4         6    2.0518
ne-ce-ne   69.04      123.87                  SOURCE3         1          
ne-ce-nh   72.18      113.64          SOURCE4_SOURCE5        41    1.4024
nf-ce-nh   72.84      119.27          SOURCE4_SOURCE5        23    1.5487
pe-ce-pe   92.40      129.79                  SOURCE3         1          
py-ce-py  101.96      108.06                  SOURCE3         1          
sx-ce-sx   59.90      120.32                  SOURCE3         1          
sy-ce-sy   61.00      119.97                  SOURCE3         1          
c2-cf-c3   63.98      122.53          SOURCE3_SOURCE5       875    1.9359
c2-cf-ca   65.26      121.78          SOURCE3_SOURCE5         5    1.1712
c2-cf-cd   65.45      123.32             CORR_SOURCE5       132    1.9068
c2-cf-cf   65.37      123.26          SOURCE3_SOURCE5       779    1.8961
c2-cf-ch   66.50      122.09             CORR_SOURCE5        54    1.3612
c2-cf-ha   49.61      119.94          SOURCE3_SOURCE5      1393    1.4017
c2-cf-n2   69.93      128.70                  SOURCE3         1          
c2-cf-nf   70.11      118.32                  SOURCE3         7          
c2-cf-p2   77.85      118.24                  SOURCE3         1          
c2-cf-pf   77.53      118.76                  SOURCE3         8          
c2-cf-px   77.11      119.72                  SOURCE3         6          
c2-cf-py   76.89      122.18          SOURCE3_SOURCE5         7    1.0992
c2-cf-sx   61.13      119.21          SOURCE3_SOURCE5         9    1.0588
c2-cf-sy   61.77      120.20          SOURCE3_SOURCE5        12    1.7015
c3-cf-ca   62.45      119.24             CORR_SOURCE5       312    1.7689
c3-cf-cd   63.21      118.03             CORR_SOURCE5        77    1.5840
c3-cf-ce   63.94      122.38             CORR_SOURCE5       490    2.0752
c3-cf-cf   63.39      117.12             CORR_SOURCE5       524    1.4790
c3-cf-n2   66.45      122.73             CORR_SOURCE5       149    1.8752
ca-cf-ca   63.69      117.83             CORR_SOURCE5       210    0.9675
ca-cf-cc   62.59      130.88          SOURCE4_SOURCE5        41    1.2386
ca-cf-cd   64.08      118.13             CORR_SOURCE5        30    0.7112
ca-cf-ce   63.68      127.52             CORR_SOURCE5       599    1.6916
ca-cf-ha   46.96      115.13             CORR_SOURCE5       720    0.9389
ca-cf-n2   68.23      120.72                  SOURCE3         1          
ca-cf-ne   67.79      121.71             CORR_SOURCE5        49    2.1313
ca-cf-oh   68.79      116.10             CORR_SOURCE5        15    0.6417
c -cf-c2   65.45      120.42                  SOURCE3        13          
c -cf-c3   62.86      117.22             CORR_SOURCE5       558    2.2754
c -cf-c    62.27      122.23             CORR_SOURCE5        52    2.1518
c -cf-cc   64.99      120.77             CORR_SOURCE5        15    1.8896
cc-cf-cf   64.70      124.35             CORR_SOURCE5        18    1.4583
c -cf-cd   64.03      117.82          SOURCE4_SOURCE5        29    1.0204
c -cf-ce   63.80      126.41                  SOURCE3         2          
cc-cf-ha   50.12      114.95             CORR_SOURCE5        95    1.4175
cd-cf-ce   64.62      126.14             CORR_SOURCE5       122    1.8142
cd-cf-ha   47.51      115.44             CORR_SOURCE5       179    0.9381
cd-cf-n2   68.85      120.96             CORR_SOURCE5       102    2.2421
ce-cf-cf   65.02      124.24             CORR_SOURCE5       866    1.6941
ce-cf-ch   66.12      123.13             CORR_SOURCE5       115    2.1292
ce-cf-ha   49.84      118.22             CORR_SOURCE5      1522    1.3445
ce-cf-n    72.28      108.39             CORR_SOURCE5        86    1.0066
ce-cf-oh   70.59      121.69             CORR_SOURCE5        37    1.2824
cf-cf-cf   63.37      122.11          SOURCE3_SOURCE5         9    2.4680
cf-cf-h4   46.86      118.13             CORR_SOURCE5        44    1.1161
cf-cf-ha   47.17      116.65          SOURCE3_SOURCE5      1159    0.9686
cf-cf-n1   66.61      127.15                     CORR         4          
cf-cf-n2   69.33      118.93             CORR_SOURCE5        13    1.3210
c -cf-ha   46.52      116.46          SOURCE3_SOURCE5      1028    1.3091
ch-cf-ch   66.25      116.52             CORR_SOURCE5        35    1.1031
ch-cf-ha   48.06      116.46             CORR_SOURCE5        58    0.6523
ch-cf-n1   69.61      119.50                     CORR         2          
c -cf-n2   69.89      114.41          SOURCE4_SOURCE5        13    1.4243
c -cf-n    66.05      118.45             CORR_SOURCE5       213    1.4857
c -cf-nh   67.64      115.36             CORR_SOURCE5        28    2.1980
f -c -f    72.22      107.35                  SOURCE2         2    0.2500
h4-cf-n2   52.14      121.48             CORR_SOURCE5       257    1.1842
h4-cf-ne   52.08      120.56          SOURCE4_SOURCE5        39    0.8435
ha-cf-n1   52.72      115.96                     CORR         4          
ha-cf-n2   52.62      119.51                  SOURCE3         2          
ha-cf-nf   49.73      118.59                  SOURCE3         5          
ha-cf-nh   50.62      114.99                     CORR         2          
ha-cf-p2   51.39      120.11                  SOURCE3         1          
ha-cf-pf   51.44      119.33                  SOURCE3         6          
ha-cf-px   51.65      117.90                  SOURCE3         6          
ha-cf-py   52.12      117.99          SOURCE3_SOURCE5         8    0.8708
ha-cf-sx   41.31      115.45                  SOURCE3         3          
ha-cf-sy   42.18      114.86                  SOURCE3         3          
n2-cf-nh   71.33      125.09             CORR_SOURCE5       163    1.6803
nf-cf-nf   69.04      123.87                  SOURCE3         1          
f -c -o    73.11      123.44                  SOURCE3         1          
pf-cf-pf   92.40      129.79                  SOURCE3         1          
py-cf-py  101.96      108.06                  SOURCE3         1          
f -c -s    63.49      124.00                  SOURCE2         1          
sx-cf-sx   59.90      120.32                  SOURCE3         1          
sy-cf-sy   61.00      119.97                  SOURCE3         1          
c1-cg-ca   56.74      179.57             CORR_SOURCE5        38    0.4711
c1-cg-cc   57.09      178.61          SOURCE4_SOURCE5        13    0.3677
c1-cg-ce   57.15      178.05             CORR_SOURCE5        15    0.1905
c1-cg-cg   58.49      179.67             CORR_SOURCE5        90    0.1487
c1-cg-ne   62.85      170.02                  SOURCE3         4    1.1724
c1-cg-pe   71.86      173.29                  SOURCE3        11    4.9305
ca-cg-ch   56.90      179.43             CORR_SOURCE5        40    0.6103
ca-cg-n1   58.92      179.49             CORR_SOURCE5       186    0.6659
c -cg-c1   56.30      179.14                  SOURCE3         2          
cc-cg-n1   59.29      178.62             CORR_SOURCE5        43    0.6454
ce-cg-ch   57.31      177.94                     CORR        17          
ce-cg-n1   59.36      177.97             CORR_SOURCE5       184    1.2220
n1-cg-ne   64.81      174.03             CORR_SOURCE5        30    0.6173
h4-c -o    54.22      120.70          SOURCE4_SOURCE5       491    0.4811
h5-c -n    51.42      112.16          SOURCE4_SOURCE5        98    0.3632
h5-c -o    53.70      123.65          SOURCE4_SOURCE5       150    0.7654
ha-c -ha   37.86      115.61                  SOURCE3         4    0.0458
ha-c -i    36.71      110.58                  SOURCE3         1          
ha-c -n    51.41      112.37                  SOURCE3         4    0.6424
ha-c -o    54.15      121.94                  SOURCE3        51    2.3235
ha-c -oh   52.64      111.82                  SOURCE3         4    1.9375
ha-c -os   52.79      110.34                  SOURCE3         8    1.9344
ha-c -s    44.34      119.56                  SOURCE3         3    0.7586
c1-ch-ca   56.69      179.57             CORR_SOURCE5        38    0.4711
c1-ch-cf   57.10      178.05             CORR_SOURCE5        15    0.1905
c1-ch-ch   58.43      179.67             CORR_SOURCE5        90    0.1487
c1-ch-nf   62.78      170.02                  SOURCE3         4          
c1-ch-pf   71.82      173.29                  SOURCE3        11          
ca-ch-cg   56.90      179.43             CORR_SOURCE5        40    0.6103
ca-ch-n1   58.92      179.49             CORR_SOURCE5       186    0.6659
c -ch-c1   56.25      179.14                  SOURCE3         2          
cd-ch-n1   59.29      178.63             CORR_SOURCE5        49    0.3708
cf-ch-cg   57.31      177.94                     CORR        17          
cf-ch-n1   59.36      177.97             CORR_SOURCE5       184    1.2220
cg-ch-ch   58.68      179.58          SOURCE4_SOURCE5        55    0.2973
n1-ch-nf   64.81      174.03             CORR_SOURCE5        30    0.6173
i -c -i    59.79      116.45                  SOURCE3         1          
i -c -o    55.55      122.02                  SOURCE3         4    1.2961
f -cl-f     0.00       87.50                  SOURCE2         1          
n2-c -n2   71.83      110.31                  SOURCE3         1          
n2-c -o    72.94      122.50                  SOURCE3         1          
n4-c -n4   64.71      114.64                  SOURCE3         1          
n4-c -o    69.53      118.83                  SOURCE3         4    3.8516
nc-c -o    73.91      123.18             CORR_SOURCE5       172    1.0508
nd-c -o    73.91      123.18             CORR_SOURCE5       172    1.0508
ne-c -ne   73.33      110.31                     CORR         2          
ne-c -o    72.99      125.81             CORR_SOURCE5        65    1.1135
nf-c -nf   73.33      110.31                     CORR         2          
nf-c -o    72.99      125.81             CORR_SOURCE5        65    1.1135
n -c -n    72.90      113.56          SOURCE4_SOURCE5      1747    1.4619
n -c -nc   71.58      117.11             CORR_SOURCE5       131    0.7717
n -c -nd   71.58      117.11             CORR_SOURCE5       131    0.7717
n -c -ne   73.66      110.26          SOURCE4_SOURCE5        25    1.7043
n -c -o    74.22      123.05          SOURCE3_SOURCE5      8454    1.5552
n -c -oh   74.29      112.82          SOURCE4_SOURCE5        14    1.4518
no-c -no   66.54      109.28                  SOURCE3         1          
no-c -o    67.90      125.36                  SOURCE3         1          
n -c -os   75.32      109.22          SOURCE4_SOURCE5       821    0.9352
n -c -s    65.36      124.05          SOURCE3_SOURCE5       514    1.4099
n -c -sh   64.74      112.97          SOURCE4_SOURCE5        26    1.1725
n -c -ss   65.44      110.29          SOURCE4_SOURCE5       160    1.6051
oh-c -oh   76.27      110.56                  SOURCE3         2    0.5498
oh-c -s    66.23      123.44                  SOURCE3         1          
o -c -o    77.94      130.25          SOURCE4_SOURCE5      1037    1.2396
o -c -oh   75.92      122.10          SOURCE3_SOURCE5      2859    0.8497
o -c -os   75.32      123.25          SOURCE4_SOURCE5      5492    1.1411
o -c -p2   75.66      123.10                  SOURCE3         1          
o -c -p3   77.08      120.79                  SOURCE3         1          
o -c -p5   77.01      121.17          SOURCE4_SOURCE5        18    1.1433
o -c -pe   75.24      123.02                  SOURCE3         3    0.1404
o -c -pf   75.24      123.02                  SOURCE3         3          
o -c -px   76.75      119.10                  SOURCE3         1          
o -c -py   77.36      122.01          SOURCE4_SOURCE5        14    1.0132
o -c -s4   61.24      121.15                  SOURCE3         1          
o -c -s6   61.68      119.45                  SOURCE3         1          
o -c -s    68.28      120.44                  SOURCE3         2          
o -c -sh   63.46      122.05          SOURCE3_SOURCE5        10    1.1120
os-c -os   75.62      111.29          SOURCE4_SOURCE5        32    0.8183
o -c -ss   63.03      123.32          SOURCE3_SOURCE5       190    1.2053
os-c -s    65.73      125.01          SOURCE4_SOURCE5        62    1.0980
os-c -ss   65.65      111.40          SOURCE4_SOURCE5        23    1.7283
o -c -sx   60.75      121.15                  SOURCE3         5    3.6452
o -c -sy   61.88      119.32                  SOURCE3         5    2.4495
p2-c -p2   94.44      113.75                  SOURCE3         1          
p3-c -p3   93.55      118.04                  SOURCE3         1          
p3-c -py  107.54       90.08                  SOURCE3         1          
p5-c -p5   91.42      123.76                  SOURCE3         1          
ca-cp-ca   66.72      118.38             CORR_SOURCE5       959    0.6763
ca-cp-cp   64.05      121.11             CORR_SOURCE5      1631    1.6425
ca-cp-na   68.56      119.50          SOURCE4_SOURCE5        59    0.7877
ca-cp-nb   69.01      121.62          SOURCE4_SOURCE5       174    0.6998
cp-cp-cp   72.42       90.00                  SOURCE3         4          
cp-cp-cq   62.27      124.27             CORR_SOURCE5         8    2.0477
cp-cp-nb   68.20      116.61          SOURCE4_SOURCE5       235    1.1595
pe-c -pe   93.89      113.77                  SOURCE3         1          
pf-c -pf   93.89      113.77                  SOURCE3         1          
nb-cp-nb   71.35      125.79          SOURCE4_SOURCE5        11    0.6658
py-c -py   92.13      123.80                  SOURCE3         1          
ca-cq-ca   66.72      118.38             CORR_SOURCE5       959    0.6763
ca-cq-cq   64.05      121.11             CORR_SOURCE5      1631    1.6425
ca-cq-nb   69.01      121.62          SOURCE4_SOURCE5       111    0.7244
cp-cq-cq   62.27      124.29             CORR_SOURCE5         8    1.4947
cq-cq-cq   72.42       90.00                  SOURCE3         4          
cq-cq-nb   68.20      116.61          SOURCE4_SOURCE5       147    1.1420
s4-c -s4   61.25      108.81                  SOURCE3         1          
s6-c -s6   59.39      115.75                  SOURCE3         1          
sh-c -sh   61.91      115.33                  SOURCE3         1          
s -c -s    63.52      126.50          SOURCE3_SOURCE5        14    1.3489
s -c -sh   62.03      122.65          SOURCE4_SOURCE5        37    1.5614
s -c -ss   61.84      123.19          SOURCE3_SOURCE5        85    1.7112
ss-c -ss   62.60      112.42          SOURCE3_SOURCE5        17    0.4533
sx-c -sx   60.77      108.80                  SOURCE3         1          
sy-c -sy   59.54      115.78                  SOURCE3         1          
c2-cu-cx   59.22      148.50          SOURCE4_SOURCE5        23    1.5654
c -cu-cu   94.97       62.60                  SOURCE2         1          
cu-cu-cx  102.07       50.80                  SOURCE2         1          
cu-cu-ha   46.11      147.73                  SOURCE2         3    2.0950
cv-cv-cy   73.12       94.41          SOURCE3_SOURCE5         6    0.2122
cv-cv-ha   47.30      133.70                  SOURCE3         2          
cx-cv-cx   84.66       63.90                  SOURCE2         1          
cy-cv-ha   42.84      132.14                  SOURCE3         2          
c1-cx-cx   63.26      119.57          SOURCE4_SOURCE5        51    1.0503
c2-cx-cx   62.26      120.30          SOURCE4_SOURCE5       207    2.3490
c2-cx-h1   46.58      115.86          SOURCE4_SOURCE5        34    0.6256
c2-cx-hc   46.73      115.15          SOURCE4_SOURCE5        45    0.9609
c2-cx-os   66.65      116.55          SOURCE4_SOURCE5        48    1.1122
c3-cx-c3   62.88      114.24          SOURCE4_SOURCE5       207    2.2113
c3-cx-cx   61.62      120.10          SOURCE4_SOURCE5      1739    2.3197
c3-cx-h1   45.76      115.32          SOURCE4_SOURCE5       326    1.1035
c3-cx-hc   45.95      114.39          SOURCE4_SOURCE5       291    1.4379
c3-cx-n3   64.25      118.50                  SOURCE4        17    2.4897
c3-cx-os   66.07      115.68          SOURCE4_SOURCE5       616    1.2862
ca-cx-cx   61.73      121.95          SOURCE4_SOURCE5       197    1.8192
ca-cx-h1   46.66      114.70          SOURCE4_SOURCE5        19    0.6393
ca-cx-hc   46.89      113.62          SOURCE4_SOURCE5        57    0.9227
ca-cx-oh   69.13      112.93                  SOURCE3         1          
ca-cx-os   66.02      118.31          SOURCE4_SOURCE5        18    0.7292
c -cx-c3   62.43      117.47          SOURCE4_SOURCE5        71    1.9181
cc-cx-cx   62.69      119.62             CORR_SOURCE5        73    1.1478
cc-cx-hc   47.32      113.93          SOURCE4_SOURCE5        44    0.6781
c -cx-cx   62.60      117.97          SOURCE4_SOURCE5       554    2.1023
cd-cx-cx   62.69      119.62             CORR_SOURCE5        73    1.1478
c -cx-h1   46.08      116.55          SOURCE4_SOURCE5        86    1.1535
c -cx-hc   46.07      116.63          SOURCE4_SOURCE5       122    1.5743
cl-cx-cl   54.90      110.55          SOURCE2_SOURCE5        14    0.4864
cl-cx-cx   56.24      119.85          SOURCE4_SOURCE5        84    0.7070
cl-cx-h1   40.06      111.43                  SOURCE3         1          
cl-cx-hc   39.29      115.80                  SOURCE2         1          
c -cx-os   66.60      115.59                  SOURCE4        36    0.8227
cu-cx-cu   92.99       54.60                  SOURCE2         1          
cu-cx-cx   89.30       58.45          SOURCE4_SOURCE5        35    0.3844
cu-cx-hc   46.03      118.57          SOURCE4_SOURCE5        36    0.6733
cx-cx-cx   87.60       60.00          SOURCE4_SOURCE5      2370    0.7579
cx-cx-cy   67.43      100.53                  SOURCE3         4          
cx-cx-f    64.19      118.55          SOURCE4_SOURCE5        24    1.1971
cx-cx-h1   45.49      118.70          SOURCE3_SOURCE5      1351    1.3656
cx-cx-hc   45.69      117.70          SOURCE3_SOURCE5      3574    0.9510
cx-cx-hx   45.33      119.61          SOURCE4_SOURCE5        29    0.1468
cx-cx-n3   91.06       59.59          SOURCE4_SOURCE5       400    0.3281
cx-cx-na   62.80      126.02          SOURCE4_SOURCE5        69    1.6659
cx-cx-nh   91.83       59.17          SOURCE4_SOURCE5       276    0.6810
cx-cx-os   92.94       59.09          SOURCE4_SOURCE5      1094    0.5727
cy-cx-hc   43.97      125.43                  SOURCE3         2          
f -cx-f    70.50      106.90                  SOURCE2         2    1.4000
f -cx-h1   50.27      111.68                  SOURCE3         1          
f -cx-hc   50.15      112.30                  SOURCE2         1          
h1-cx-h1   38.31      115.46          SOURCE4_SOURCE5       585    0.3332
h1-cx-n3   48.00      116.47          SOURCE4_SOURCE5       463    1.4379
h1-cx-n    49.11      115.05          SOURCE4_SOURCE5        36    1.2404
h1-cx-na   50.03      108.36          SOURCE4_SOURCE5        35    1.1443
h1-cx-nh   48.48      116.29          SOURCE4_SOURCE5       349    1.0287
h1-cx-os   49.56      114.93          SOURCE3_SOURCE5       531    0.5509
h2-cx-h2   37.77      119.43                  SOURCE3         1          
h2-cx-n2   47.54      117.18                  SOURCE3         4          
hc-cx-hc   38.55      114.43          SOURCE3_SOURCE5       595    0.4830
hc-cx-os   49.76      114.10                  SOURCE2         1          
hx-cx-n4   47.70      114.47          SOURCE4_SOURCE5        28    0.1963
n2-cx-n2  102.06       50.16                  SOURCE3         1          
n -cx-oh   70.14      119.75                  SOURCE3         2          
n -cx-os   92.16       65.98                  SOURCE3         1          
oh-cx-oh   76.67      107.85                  SOURCE3         1          
oh-cx-os   71.17      118.12                  SOURCE3         4    1.3581
os-cx-os   70.01      116.05          SOURCE4_SOURCE5        15    2.1532
c2-cy-cy   66.42      100.40                  SOURCE2         1          
c3-cy-c3   63.11      111.44          SOURCE4_SOURCE5        53    1.0307
c3-cy-cy   60.66      118.70                  SOURCE4       293    1.8510
c3-cy-h1   46.08      111.78          SOURCE4_SOURCE5       309    0.4521
c3-cy-hc   46.43      110.14          SOURCE3_SOURCE5       291    0.5598
c3-cy-n3   65.12      113.65          SOURCE3_SOURCE5        15    2.3547
c3-cy-n    68.21      104.13          SOURCE4_SOURCE5       306    0.5952
c3-cy-os   66.67      112.31          SOURCE4_SOURCE5        40    1.1099
c -cy-c3   61.28      116.71          SOURCE4_SOURCE5       332    0.5683
cc-cy-cy   60.52      121.22             CORR_SOURCE5        27    0.4901
c -cy-cy   71.22       85.09          SOURCE4_SOURCE5       672    0.9017
cd-cy-cy   60.52      121.22             CORR_SOURCE5        27    0.4901
ce-cy-h2   45.40      117.40          SOURCE4_SOURCE5        38    0.5598
ce-cy-n    74.65       87.94          SOURCE4_SOURCE5        38    0.1933
ce-cy-ss   58.61      120.54          SOURCE4_SOURCE5        34    1.4182
c -cy-h1   45.32      113.03          SOURCE4_SOURCE5       167    0.8137
c -cy-hc   45.66      111.32          SOURCE3_SOURCE5       246    1.1605
cl-cy-cy   55.80      117.01          SOURCE3_SOURCE5        41    1.1740
cl-cy-h1   40.39      106.59                  SOURCE3         1          
cl-cy-hc   39.05      114.00                  SOURCE2         1          
c -cy-n    63.82      117.34          SOURCE4_SOURCE5       164    1.1278
c -cy-os   65.41      115.00          SOURCE4_SOURCE5        17    1.7766
cv-cy-cy   71.34       86.71          SOURCE4_SOURCE5        30    1.1538
cv-cy-hc   46.00      114.42          SOURCE4_SOURCE5        25    1.1899
cx-cy-cy   66.03      101.23                  SOURCE3         4          
cx-cy-hc   45.25      118.30                  SOURCE2         3    5.7799
cy-cy-cy   69.75       88.40          SOURCE3_SOURCE5       746    1.4921
cy-cy-f    64.42      112.87                  SOURCE4        13    1.6772
cy-cy-h1   45.13      113.24          SOURCE3_SOURCE5       501    1.2112
cy-cy-h2   44.45      116.78          SOURCE4_SOURCE5       206    0.8496
cy-cy-hc   44.83      114.79          SOURCE3_SOURCE5      1632    2.3030
cy-cy-n3   73.53       87.58                  SOURCE3         4    0.6135
cy-cy-n    72.48       90.63          SOURCE3_SOURCE5       429    2.2980
cy-cy-na   63.53      119.56          SOURCE4_SOURCE5        26    0.4777
cy-cy-oh   65.99      114.19                  SOURCE3         4          
cy-cy-os   66.22      111.77                  SOURCE4        18    2.1334
cy-cy-s6   58.98      117.22          SOURCE4_SOURCE5        19    1.2938
cy-cy-ss   58.72      118.40          SOURCE4_SOURCE5       183    1.7650
h1-cy-h1   39.12      109.46          SOURCE3_SOURCE5        73    0.6101
h1-cy-n3   48.25      113.93          SOURCE3_SOURCE5       104    0.9602
h1-cy-n    49.08      111.28          SOURCE4_SOURCE5       377    0.6736
h1-cy-oh   50.99      111.49                  SOURCE3         2          
h1-cy-os   50.52      110.13          SOURCE3_SOURCE5        45    0.8913
h1-cy-s6   41.22      111.62          SOURCE4_SOURCE5        16    1.2135
h2-cy-n    48.40      114.50          SOURCE4_SOURCE5       213    0.6904
h2-cy-os   50.75      109.19          SOURCE4_SOURCE5        19    0.6835
h2-cy-s6   41.51      110.01          SOURCE4_SOURCE5        29    1.6175
h2-cy-ss   41.60      109.77          SOURCE4_SOURCE5       214    0.7540
hc-cy-hc   39.22      108.98          SOURCE3_SOURCE5       313    0.5379
n -cy-os   71.46      107.42          SOURCE4_SOURCE5        24    2.2897
n -cy-s6   65.33      103.18          SOURCE4_SOURCE5        18    0.8204
n -cy-ss   64.77      105.13          SOURCE4_SOURCE5       165    0.4214
nh-cz-nh   72.99      120.14          SOURCE4_SOURCE5        67    0.3910
br-n1-c1   51.15      180.00                HF/6-31G*         1          
c1-n1-c1   64.04      179.92                HF/6-31G*         1          
c1-n1-c2   59.97      177.73                HF/6-31G*         1          
c1-n1-c3   56.15      177.72        HF/6-31G*_SOURCE5         6    0.4473
c1-n1-ca   58.73      179.99                HF/6-31G*         1          
c1-n1-cl   50.05      179.95                HF/6-31G*         1          
c1-n1-f    55.67      179.96                HF/6-31G*         1          
c1-n1-hn   45.20      179.98                HF/6-31G*         1          
c1-n1-i    46.33      179.95                HF/6-31G*         1          
c1-n1-n1   66.13      180.00                HF/6-31G*         1          
c1-n1-n2   64.89      171.56                HF/6-31G*         1          
c1-n1-n3   60.45      175.59                HF/6-31G*         1          
c1-n1-n4   59.45      179.69                HF/6-31G*         1          
c1-n1-na   59.71      180.00                HF/6-31G*         1          
c1-n1-nh   60.63      176.35                HF/6-31G*         1          
c1-n1-o    62.31      179.95                HF/6-31G*         1          
c1-n1-oh   62.59      174.31                HF/6-31G*         1          
c1-n1-os   61.87      176.61                HF/6-31G*         1          
c1-n1-p2   68.07      172.83                HF/6-31G*         1          
c1-n1-p3   68.63      173.51                HF/6-31G*         1          
c1-n1-p4   67.83      173.64                HF/6-31G*         1          
c1-n1-p5   71.38      177.28                HF/6-31G*         1          
c1-n1-s2   60.16      178.11                HF/6-31G*         1          
c1-n1-s4   55.16      169.60                HF/6-31G*         1          
c1-n1-s    53.27      179.99                HF/6-31G*         1          
c1-n1-s6   61.62      175.92                HF/6-31G*         1          
c1-n1-sh   55.66      174.25                HF/6-31G*         1          
c1-n1-ss   55.37      176.06                HF/6-31G*         1          
c2-n1-n1   61.40      180.00                HF/6-31G*         1          
c2-n1-o    73.09      116.94                  SOURCE3         2    0.0060
c2-n1-s    64.71      118.00                  SOURCE3         2    0.0121
c3-n1-n1   57.37      180.00                HF/6-31G*         1          
ca-n1-n1   60.48      180.00                HF/6-31G*         1          
ce-n1-o    71.29      122.40                     CORR         2          
ce-n1-s    64.84      117.34                     CORR         2          
cf-n1-o    71.29      122.40                     CORR         2          
cf-n1-s    64.84      117.34                     CORR         2          
cl-n1-n1   51.34      179.94                HF/6-31G*         1          
f -n1-n1   57.27      179.93                HF/6-31G*         1          
hn-n1-n1   46.84      179.91                HF/6-31G*         1          
i -n1-n1   47.34      179.94                HF/6-31G*         1          
n1-n1-n1   68.33      179.97                HF/6-31G*         1          
n1-n1-n2   66.68      172.85        HF/6-31G*_SOURCE5        38    0.7957
n1-n1-n3   62.33      175.09                HF/6-31G*         1          
n1-n1-n4   61.16      179.91                HF/6-31G*         1          
n1-n1-na   61.47      179.97                HF/6-31G*         1          
n1-n1-nh   62.49      176.00                HF/6-31G*         1          
n1-n1-o    64.22      179.94                HF/6-31G*         1          
n1-n1-oh   64.59      173.77                HF/6-31G*         1          
n1-n1-os   63.83      176.12                HF/6-31G*         1          
n1-n1-p2   69.41      174.71                HF/6-31G*         1          
n1-n1-p3   70.22      174.27                HF/6-31G*         1          
n1-n1-s    54.62      180.00                  SOURCE3         1          
n1-n1-sh   56.97      175.07                HF/6-31G*         1          
n1-n1-ss   56.88      175.61                HF/6-31G*         1          
o -n1-p2   84.67      116.05                  SOURCE3         1          
p2-n1-s    80.34      119.93                  SOURCE3         1          
br-n2-br   63.89      106.60                  SOURCE3         1          
br-n2-c2   59.12      112.40                  SOURCE3         1          
br-n2-n2   61.07      110.42                  SOURCE3         1          
br-n2-o    60.14      114.47                  SOURCE3         1          
br-n2-p2   80.05      111.03                  SOURCE3         1          
br-n2-s    62.40      115.78                  SOURCE3         1          
c1-n2-c1   75.21      121.10                  SOURCE3         1          
c1-n2-c3   59.16      151.88                  SOURCE3         4   15.8282
c1-n2-cl   55.37      118.80                  SOURCE2         1          
c1-n2-hn   51.95      126.50                  SOURCE2         3    7.6267
c1-n2-n2   77.26      113.40                  SOURCE3         1          
c1-n2-o    79.35      113.59                  SOURCE3         1          
c1-n2-p2   84.89      119.57                  SOURCE3         1          
c1-n2-s    69.95      117.67                  SOURCE3         1          
c2-n2-c2   71.11      118.18                  SOURCE3         1          
c2-n2-c3   66.56      115.30                  SOURCE3         8    4.2940
c2-n2-ca   70.00      119.94                  SOURCE3         1          
c2-n2-cl   56.71      112.64                  SOURCE3         1          
c2-n2-f    68.42      108.14                  SOURCE3         1          
c2-n2-hn   52.79      110.80          SOURCE3_SOURCE5       419    0.5563
c2-n2-i    51.82      114.74                  SOURCE3         2    0.0139
c2-n2-n1   75.27      115.09                HF/6-31G*         1          
c2-n2-n2   78.27      103.59                  SOURCE3         2          
c2-n2-n3   71.50      118.14                  SOURCE3         1          
c2-n2-n4   62.44      112.22                  SOURCE3         3    0.0406
c2-n2-n    70.64      117.93          SOURCE4_SOURCE5        32    1.2067
c2-n2-na   70.52      117.58                  SOURCE3         8    1.6671
c2-n2-nh   70.97      117.61                  SOURCE3         6    3.2642
c2-n2-no   68.37      118.02          SOURCE3_SOURCE5         8    0.7772
c2-n2-o    75.46      116.94                  SOURCE3         1          
c2-n2-oh   72.23      111.12          SOURCE4_SOURCE5        59    1.2303
c2-n2-os   71.96      110.96          SOURCE4_SOURCE5        46    1.0478
c2-n2-p2   85.12      116.00                  SOURCE3         1          
c2-n2-p3   77.58      119.30                  SOURCE3         3    2.8489
c2-n2-p4   79.33      118.77                  SOURCE3         1          
c2-n2-s4   68.19      112.29                  SOURCE3         1          
c2-n2-s6   68.86      116.24                  SOURCE3         1          
c2-n2-s    68.76      118.00                  SOURCE3         1          
c2-n2-sh   63.13      115.48                  SOURCE3         1          
c2-n2-ss   65.03      118.04                  SOURCE3         4    2.2804
c3-n2-c3   64.23      110.70                  SOURCE3         1          
c3-n2-ca   66.26      115.05          SOURCE4_SOURCE5        12    1.0676
c3-n2-ce   65.51      118.67             CORR_SOURCE5       270    1.8559
c3-n2-cf   65.51      118.67             CORR_SOURCE5       270    1.8559
c3-n2-hn   45.51      118.40                  SOURCE3         1          
c3-n2-n1   68.82      116.10          SOURCE4_SOURCE5        33    0.4557
c3-n2-n2   69.82      110.84          SOURCE3_SOURCE5        20    1.2862
c3-n2-nh   68.46      109.99                  SOURCE3         1          
c3-n2-o    70.56      112.40                  SOURCE2         1          
c3-n2-p2   82.35      114.21                  SOURCE3         2    2.2772
c3-n2-s6   66.43      113.84                  SOURCE3         1          
c3-n2-s    65.92      116.72                  SOURCE3         1          
ca-n2-ca   71.79      112.20                  SOURCE3         1          
ca-n2-hn   50.07      120.00                  SOURCE3         1          
ca-n2-n2   74.12      113.53                  SOURCE3         1          
ca-n2-o    75.06      116.00                  SOURCE2         1          
ca-n2-p2   84.03      118.11                  SOURCE3         1          
ca-n2-s    67.84      120.11                  SOURCE3         1          
c -n2-c2   66.34      120.97                  SOURCE3         1          
c -n2-c    62.71      123.80                  SOURCE3         1          
c -n2-ca   66.05      120.50                  SOURCE3         1          
cc-n2-cl   55.90      115.79                     CORR         2          
cc-n2-hn   52.40      111.25             CORR_SOURCE5        44    0.9238
cc-n2-na   72.96      109.24          SOURCE4_SOURCE5        23    1.5921
cc-n2-nh   70.50      118.47          SOURCE4_SOURCE5        13    1.7276
cd-n2-cl   55.90      115.79                     CORR         2          
cd-n2-hn   52.40      111.25             CORR_SOURCE5        44    0.9238
ce-n2-hn   52.56      111.00             CORR_SOURCE5       129    0.3980
ce-n2-n    70.49      117.98             CORR_SOURCE5       153    0.9604
ce-n2-nh   70.61      118.34             CORR_SOURCE5        99    1.0308
ce-n2-o    76.86      112.16                  SOURCE3         1          
ce-n2-oh   71.57      112.79             CORR_SOURCE5       124    1.4261
ce-n2-os   71.25      112.79             CORR_SOURCE5        58    1.1282
ce-n2-s    69.18      116.28                  SOURCE3         1          
cf-n2-hn   52.55      111.05             CORR_SOURCE5         5    0.7460
cf-n2-n    70.49      117.98             CORR_SOURCE5       153    0.9604
cf-n2-nh   70.61      118.34             CORR_SOURCE5        99    1.0308
cf-n2-o    76.86      112.16                  SOURCE3         1          
cf-n2-oh   71.57      112.79             CORR_SOURCE5       124    1.4261
cf-n2-os   71.25      112.79             CORR_SOURCE5        58    1.1282
cf-n2-s    69.18      116.28                  SOURCE3         1          
cl-n2-n1   59.27      108.70                  SOURCE2         1          
cl-n2-n2   58.71      110.47                  SOURCE3         1          
cl-n2-o    58.22      114.03                  SOURCE3         1          
cl-n2-p2   73.98      112.98                  SOURCE3         1          
cl-n2-s    58.50      115.77                  SOURCE3         1          
cx-n2-n2   90.55       64.92                  SOURCE3         2          
f -n2-n2   68.37      114.60                  SOURCE2         1          
f -n2-o    71.04      110.10                  SOURCE2         1          
f -n2-p2   84.30      107.10                  SOURCE3         1          
f -n2-s    67.14      110.73                  SOURCE3         1          
hn-n2-hn   38.83      120.00                  SOURCE3         1          
hn-n2-n1   54.96      114.10                  SOURCE2         1          
hn-n2-n2   56.06      105.01                  SOURCE3        19    1.5183
hn-n2-ne   54.98      108.56                  SOURCE3        29    5.5708
hn-n2-nf   54.98      108.56                  SOURCE3        29          
hn-n2-o    57.43      107.37                  SOURCE3         1          
hn-n2-p2   58.60      112.09                  SOURCE3        18    4.0663
hn-n2-p4   54.47      111.33                  SOURCE3         1          
hn-n2-p5   56.31      122.34                  SOURCE3         1          
hn-n2-pe   61.28      111.41                  SOURCE3        20    4.9895
hn-n2-pf   61.28      111.41                  SOURCE3        20          
hn-n2-s2   47.37      115.80                  SOURCE2         1          
hn-n2-s4   46.33      111.21                  SOURCE3         1          
hn-n2-s    49.11      108.17                  SOURCE3         1          
hn-n2-s6   48.05      111.17          SOURCE3_SOURCE5         7    0.7012
i -n2-n2   53.68      111.79                  SOURCE3         1          
i -n2-o    52.41      116.82                  SOURCE3         1          
i -n2-p2   72.31      113.26                  SOURCE3         1          
i -n2-s    56.35      116.85                  SOURCE3         1          
n1-n2-n1   79.87      112.00                HF/6-31G*         1          
n2-n2-n1   62.06      180.00           dac_for_azides         0          
n2-n2-n2   78.46      109.49                  SOURCE3         2          
n2-n2-n3   76.71      108.88                  SOURCE3         1          
n2-n2-n4   65.81      106.45                  SOURCE3         1          
n2-n2-na   74.31      112.23                  SOURCE3         1          
n2-n2-nh   74.98      111.70                  SOURCE3         5    0.3475
n2-n2-no   74.22      105.97                  SOURCE3         1          
n2-n2-o    80.08      110.43                  SOURCE3         1          
n2-n2-oh   74.21      111.51                  SOURCE3         1          
n2-n2-os   74.93      108.38                  SOURCE3         1          
n2-n2-p2   90.13      109.15                  SOURCE3         1          
n2-n2-p3   81.76      113.05                  SOURCE3         1          
n2-n2-p4   81.40      118.77                  SOURCE3         1          
n2-n2-p5   89.86      110.46                  SOURCE3         1          
n2-n2-s4   71.65      107.30                  SOURCE3         1          
n2-n2-s6   72.33      111.25                  SOURCE3         1          
n2-n2-s    71.30      115.91                  SOURCE3         1          
n2-n2-sh   66.03      111.10                  SOURCE3         1          
n2-n2-ss   68.50      112.14                  SOURCE3         1          
n3-n2-n3   72.95      115.07                  SOURCE3         1          
n3-n2-o    76.66      114.00                  SOURCE2         1          
n3-n2-p2   86.69      115.34                  SOURCE3         1          
n3-n2-s    69.96      117.13                  SOURCE3         1          
n4-n2-n4   59.97      106.70                  SOURCE3         1          
n4-n2-o    64.81      112.20                  SOURCE3         1          
n4-n2-p2   79.54      113.07                  SOURCE3         1          
n4-n2-s    62.44      118.50                  SOURCE3         1          
na-n2-na   73.52      107.00                  SOURCE3         1          
na-n2-o    75.59      113.09                  SOURCE3         1          
na-n2-p2   84.59      119.16                  SOURCE3         1          
na-n2-s    68.96      118.26                  SOURCE3         1          
ne-n2-nh   74.32      113.34             CORR_SOURCE5        18    1.2157
ne-n2-o    79.96      110.31                  SOURCE3         1          
ne-n2-s    71.13      116.22                  SOURCE3         1          
nf-n2-nh   74.32      113.34             CORR_SOURCE5        18    1.2157
nf-n2-o    79.96      110.31                  SOURCE3         1          
nf-n2-s    71.13      116.22                  SOURCE3         1          
nh-n2-nh   69.85      121.20                  SOURCE3         1          
nh-n2-o    75.88      113.85          SOURCE4_SOURCE5        33    1.0590
nh-n2-p2   84.99      118.83                  SOURCE3         2    0.1024
nh-n2-s    69.63      116.90                  SOURCE3         2    0.2276
n -n2-n2   75.93      108.16          SOURCE4_SOURCE5        18    0.3340
n -n2-o    75.18      115.11          SOURCE4_SOURCE5        85    0.2779
no-n2-no   71.19      103.70                  SOURCE3         1          
no-n2-o    77.54      100.76                  SOURCE3         1          
no-n2-p2   85.91      111.95                  SOURCE3         1          
n -n2-p2   85.40      117.30                  SOURCE3         1          
n -n2-s    69.83      115.74                  SOURCE3         1          
oh-n2-oh   74.99      101.70                  SOURCE3         1          
oh-n2-p2   86.11      115.11                  SOURCE3         1          
oh-n2-s    69.57      116.08                  SOURCE3         1          
o -n2-o    80.47      115.37                  SOURCE3         1          
o -n2-oh   75.50      112.15                  SOURCE2         2    1.4500
o -n2-os   75.74      110.35                  SOURCE3         2    0.0042
o -n2-p2   88.56      116.08                  SOURCE3         1          
o -n2-p3   82.34      113.43                  SOURCE3         1          
o -n2-p4   85.19      110.61                  SOURCE3         1          
o -n2-p5   91.63      109.11                  SOURCE3         1          
o -n2-pe   85.07      134.56                  SOURCE3         1          
o -n2-pf   85.07      134.56                  SOURCE3         1          
o -n2-s4   72.05      108.91                  SOURCE3         1          
o -n2-s6   73.37      111.34                  SOURCE3         1          
o -n2-s    71.99      117.18                  SOURCE3         1          
o -n2-sh   65.52      114.98                  SOURCE3         1          
os-n2-os   71.48      110.29                  SOURCE3         1          
os-n2-p2   87.79      110.20                  SOURCE3         1          
o -n2-ss   68.21      115.77          SOURCE3_SOURCE5         7    0.2342
os-n2-s    70.56      112.23                  SOURCE3         1          
p2-n2-p2  107.12      116.80                  SOURCE3         1          
p2-n2-p3   98.43      124.48                  SOURCE3         1          
p2-n2-p4   98.27      128.37                  SOURCE3         1          
p2-n2-p5  104.38      123.47                  SOURCE3         1          
p2-n2-s4   86.26      112.10                  SOURCE3         1          
p2-n2-s6   86.37      115.70                  SOURCE3         1          
p2-n2-s    85.91      117.84                  SOURCE3         1          
p2-n2-sh   80.45      118.45                  SOURCE3         1          
p2-n2-ss   82.01      120.43                  SOURCE3         1          
p3-n2-p3   96.00      120.40                  SOURCE3         1          
p3-n2-s    80.08      120.86                  SOURCE3         1          
p4-n2-s    77.83      131.84                  SOURCE3         1          
p5-n2-p5  105.81      120.60                  SOURCE3         1          
p5-n2-s    85.34      119.89                  SOURCE3         1          
pe-n2-s    88.59      115.73                  SOURCE3         1          
pf-n2-s    88.59      115.73                  SOURCE3         1          
s4-n2-s4   66.00      119.18                  SOURCE3         1          
s4-n2-s6   67.13      119.18                  SOURCE3         1          
s6-n2-s6   68.38      119.18                  SOURCE3         1          
sh-n2-sh   59.95      123.93                  SOURCE3         1          
sh-n2-ss   61.33      123.93                  SOURCE3         1          
s -n2-s    68.47      120.88                  SOURCE3         1          
s -n2-s4   69.20      113.00                  SOURCE3         1          
s -n2-s6   68.54      119.61                  SOURCE3         1          
s -n2-sh   63.58      122.05                  SOURCE3         1          
s -n2-ss   66.58      118.19                  SOURCE3         1          
ss-n2-ss   62.92      123.93                  SOURCE3         1          
br-n3-br   66.54      107.15                  SOURCE3         1          
br-n3-c3   62.73      106.93                  SOURCE3         2          
c1-n3-c1   66.21      123.34                  SOURCE3         1          
c1-n3-f    69.26      104.70                  SOURCE2         1          
c1-n3-hn   49.84      114.78          SOURCE3_SOURCE5         7    0.4776
c1-n3-o    71.30      116.63                  SOURCE3         1          
c2-n3-c2   66.22      124.68                  SOURCE3         1          
c2-n3-hn   49.10      119.38                  SOURCE3         1          
c3-n3-c3   63.82      112.35          SOURCE3_SOURCE5     10425    1.3688
c3-n3-cl   57.94      107.23                  SOURCE3         3    0.3673
c3-n3-cx   62.69      116.00          SOURCE4_SOURCE5        93    0.9654
c3-n3-cy   62.09      117.55          SOURCE4_SOURCE5        52    1.6649
c3-n3-f    66.94      103.13                  SOURCE3         2          
c3-n3-hn   47.42      109.29          SOURCE3_SOURCE5      6742    0.6614
c3-n3-i    56.99      108.48                  SOURCE3         2          
c3-n3-n2   66.38      118.75                  SOURCE2         2    2.6500
c3-n3-n3   66.36      110.80          SOURCE3_SOURCE5        91    1.4698
c3-n3-n4   66.96      109.65                  SOURCE3         3    0.1146
c3-n3-n    66.90      111.71          SOURCE4_SOURCE5       108    1.7154
c3-n3-nh   66.63      111.77          SOURCE4_SOURCE5        54    1.2232
c3-n3-no   65.52      116.93          SOURCE3_SOURCE5        25    0.8475
c3-n3-o    68.84      113.31                  SOURCE3         5    8.9081
c3-n3-oh   68.68      106.49          SOURCE4_SOURCE5        51    1.1723
c3-n3-os   68.32      105.80          SOURCE4_SOURCE5        28    1.5996
c3-n3-p3   76.59      119.67          SOURCE3_SOURCE5        17    1.9089
c3-n3-p5   78.41      119.86          SOURCE4_SOURCE5       188    2.0452
c3-n3-s4   61.25      114.49          SOURCE3_SOURCE5         8    1.8120
c3-n3-s6   62.76      116.55          SOURCE4_SOURCE5       179    1.8765
c3-n3-s    61.51      110.02                  SOURCE3         1          
c3-n3-sh   62.13      112.70                  SOURCE3         1          
c3-n3-ss   61.56      116.25          SOURCE3_SOURCE5        14    1.9512
c3-n3-sy   62.51      115.25          SOURCE4_SOURCE5       250    1.7586
cl-n3-cl   53.58      108.28                  SOURCE3         1          
cl-n3-hn   39.68      104.39                  SOURCE3         2          
cl-n3-n3   59.49      107.65                  SOURCE3         1          
cx-n3-cx   86.49       60.73          SOURCE4_SOURCE5       147    0.2518
cx-n3-hn   47.14      109.83          SOURCE4_SOURCE5        76    0.6684
cx-n3-p5   78.46      119.41          SOURCE4_SOURCE5       173    1.2386
cx-n3-py   76.96      121.75          SOURCE4_SOURCE5        20    1.0295
cy-n3-cy   70.20       91.11          SOURCE4_SOURCE5        36    0.9119
cy-n3-hn   46.71      110.67          SOURCE4_SOURCE5        48    0.9592
f -n3-f    67.71      102.22                  SOURCE2         4    0.7562
f -n3-hn   50.78       99.80                  SOURCE2         1          
hn-n3-hn   41.40      106.40          SOURCE3_SOURCE5      2019    0.9777
hn-n3-i    35.44      109.98                  SOURCE3         2          
hn-n3-n1   52.04      110.17                HF/6-31G*         1          
hn-n3-n2   51.40      115.94                  SOURCE3         1          
hn-n3-n3   49.68      107.68          SOURCE3_SOURCE5       107    1.7630
hn-n3-n4   50.23      106.91          SOURCE3_SOURCE5        18    0.7068
hn-n3-n    50.77      108.12          SOURCE3_SOURCE5        90    1.1435
hn-n3-na   50.32      107.89                  SOURCE3         1          
hn-n3-nh   50.36      108.31          SOURCE3_SOURCE5        85    1.2609
hn-n3-no   51.78      104.78                  SOURCE3         3    1.1126
hn-n3-o    53.13      113.32                  SOURCE3         3    4.3945
hn-n3-oh   52.14      102.30          SOURCE3_SOURCE5        14    0.6850
hn-n3-os   51.18      102.75          SOURCE3_SOURCE5        43    0.6086
hn-n3-p2   54.24      120.26                  SOURCE3         1          
hn-n3-p3   52.93      116.89                  SOURCE3         9    3.8816
hn-n3-p4   54.98      113.05                  SOURCE3         2          
hn-n3-p5   55.65      114.32          SOURCE3_SOURCE5        63    1.6600
hn-n3-s4   42.61      109.14          SOURCE3_SOURCE5        13    1.2903
hn-n3-s    41.53      109.47                  SOURCE3         1          
hn-n3-s6   44.83      109.60          SOURCE4_SOURCE5       234    1.2605
hn-n3-sh   43.13      108.67                  SOURCE3         3    2.5025
hn-n3-ss   43.13      110.83          SOURCE3_SOURCE5        14    1.1613
hn-n3-sy   44.16      109.50          SOURCE4_SOURCE5       617    0.8005
i -n3-i    60.04      111.27                  SOURCE3         1          
n1-n3-n1   72.40      113.21                HF/6-31G*         1          
n2-n3-n2   71.82      118.73                  SOURCE3         1          
n2-n3-o    74.13      114.91                  SOURCE3         1          
n3-n3-n3   70.17      105.71                  SOURCE3         3    0.3561
n4-n3-n4   68.27      113.48                  SOURCE3         1          
n4-n3-nh   70.62      107.14                  SOURCE3         1          
na-n3-na   69.21      112.00                  SOURCE3         1          
nh-n3-nh   70.97      107.15                  SOURCE3         1          
n -n3-n    70.44      110.55                  SOURCE3         1          
no-n3-no   69.30      115.26                  SOURCE3         1          
oh-n3-oh   71.82      107.18                  SOURCE3         1          
o -n3-o    71.89      126.14                  SOURCE3         1          
o -n3-p2   84.34      117.02                  SOURCE3         1          
o -n3-p4   83.38      116.65                  SOURCE3         1          
o -n3-s4   64.77      114.09                  SOURCE3         1          
o -n3-s6   67.50      113.80                  SOURCE3         1          
o -n3-s    62.04      119.81                  SOURCE3         1          
os-n3-os   70.76      106.52                  SOURCE3         1          
p2-n3-p2   97.53      130.13                  SOURCE3         1          
p3-n3-p3   98.56      118.74                  SOURCE3         3    3.3755
p4-n3-p4  101.51      116.35                  SOURCE3         1          
p5-n3-p5  101.84      119.42                  SOURCE3         1          
s4-n3-s4   60.35      120.02                  SOURCE3         1          
s4-n3-s6   61.49      120.95                  SOURCE3         1          
s6-n3-s6   63.71      118.54          SOURCE3_SOURCE5        18    1.1456
sh-n3-sh   61.24      118.63                  SOURCE3         1          
sh-n3-ss   61.25      119.67                  SOURCE3         1          
s -n3-s    56.48      131.36                  SOURCE3         1          
ss-n3-ss   61.55      119.57                  SOURCE3         1          
br-n4-br   65.14      114.82                  SOURCE3         1          
br-n4-hn   41.36      108.44                  SOURCE3         7    0.5630
c1-n4-c1   65.53      113.87                  SOURCE3         1          
c1-n4-hn   48.63      110.19                  SOURCE3         7    1.0847
c2-n4-c2   61.74      112.58                  SOURCE3         1          
c2-n4-c3   62.22      110.96                  SOURCE4        13    2.4632
c2-n4-hn   45.75      110.37          SOURCE3_SOURCE5        39    1.1227
c3-n4-c3   62.62      109.66          SOURCE3_SOURCE5      2931    1.1695
c3-n4-ca   62.92      110.53          SOURCE4_SOURCE5       127    1.4968
c3-n4-cc   62.60      111.04          SOURCE4_SOURCE5        18    1.4876
c3-n4-cl   57.77      108.04                  SOURCE3         3          
c3-n4-hn   45.85      110.11                  SOURCE3       100    1.3136
c3-n4-n3   66.42      107.70          SOURCE3_SOURCE5        11    1.5498
c3-n4-n4   63.46      114.07                  SOURCE3         4          
c3-n4-n    65.76      109.74          SOURCE4_SOURCE5        17    2.0520
c3-n4-nh   64.49      111.73                  SOURCE3         1          
c3-n4-no   64.98      109.08                  SOURCE3         1          
c3-n4-o    67.26      110.52          SOURCE3_SOURCE5         7    0.8910
c3-n4-oh   65.59      113.73                  SOURCE3         1          
c3-n4-os   67.07      107.42                  SOURCE3         3    3.5920
c3-n4-p2   71.82      112.52                  SOURCE3         1          
c3-n4-p3   74.27      110.73                  SOURCE3         3    2.1084
c3-n4-p5   74.96      113.22                  SOURCE3         3    0.4021
c3-n4-s4   57.14      108.23                  SOURCE3         3    0.4195
c3-n4-s6   57.65      111.56                  SOURCE3         3    1.8851
c3-n4-s    59.09      113.55                  SOURCE3         1          
c3-n4-sh   59.01      115.81                  SOURCE3         1          
c3-n4-ss   59.53      113.68                  SOURCE3         3    1.1405
ca-n4-ca   62.39      114.48                  SOURCE3         1          
ca-n4-hn   46.55      110.50          SOURCE3_SOURCE5        23    1.4863
c -n4-c    61.50      108.61                  SOURCE3         1          
c -n4-hn   44.63      111.12          SOURCE3_SOURCE5        17    0.9627
cl-n4-cl   52.73      114.91                  SOURCE3         1          
cl-n4-hn   39.52      108.87                  SOURCE3         7    0.7719
f -n4-f    70.47      109.05                  SOURCE3         1          
f -n4-hn   51.69      108.39                  SOURCE3         4          
hn-n4-hn   40.58      108.30          SOURCE3_SOURCE5       588    1.8224
hn-n4-i    36.42      108.72                  SOURCE3         7    1.2717
hn-n4-n1   51.81      109.39                HF/6-31G*         1          
hn-n4-n2   42.28      109.68                  SOURCE3        19    0.6266
hn-n4-n3   49.37      110.40                  SOURCE3        11    0.7307
hn-n4-n4   48.10      108.66                  SOURCE3        18    1.2967
hn-n4-n    49.61      109.08                  SOURCE3        13    1.6047
hn-n4-na   49.51      109.09          SOURCE3_SOURCE5        31    1.0459
hn-n4-nh   48.37      109.92                  SOURCE3        12    0.7304
hn-n4-no   49.20      104.38                  SOURCE3         2          
hn-n4-o    51.62      111.35          SOURCE3_SOURCE5        11    1.4866
hn-n4-oh   51.14      108.09                  SOURCE3         6    1.6728
hn-n4-os   50.17      109.39                  SOURCE3        10    1.4403
hn-n4-p2   47.69      110.50                  SOURCE3        25    1.0664
hn-n4-p3   49.71      109.89                  SOURCE3        10    2.3870
hn-n4-p4   47.63      111.33                  SOURCE3         3          
hn-n4-p5   51.27      110.00                  SOURCE3        10    1.0282
hn-n4-py   47.34      117.89                  SOURCE3         8          
hn-n4-s4   37.05      110.10                  SOURCE3         6    0.8471
hn-n4-s    41.05      106.89                  SOURCE3         6    1.0775
hn-n4-s6   38.62      108.94                  SOURCE3        10    0.5715
hn-n4-sh   41.27      108.56                  SOURCE3         6    0.8535
hn-n4-ss   41.13      109.17                  SOURCE3        10    0.8455
i -n4-i    58.99      118.49                  SOURCE3         1          
n1-n4-n1   72.69      110.67                HF/6-31G*         1          
n2-n4-n2   59.43      108.64                  SOURCE3         1          
n3-n4-n3   69.01      111.07                  SOURCE3         1          
n4-n4-n4   65.21      115.49                  SOURCE3         1          
na-n4-na   66.27      119.60                  SOURCE3         1          
nh-n4-nh   67.83      109.38                  SOURCE3         1          
n -n4-n    66.68      118.62                  SOURCE3         1          
oh-n4-oh   72.25      108.19                  SOURCE3         1          
o -n4-o    70.28      120.97                  SOURCE3         1          
os-n4-os   72.46      104.40                  SOURCE3         1          
p2-n4-p2   89.65      113.91                  SOURCE3         2          
p3-n4-p3   89.71      121.38                  SOURCE3         1          
p5-n4-p5   98.15      107.02                  SOURCE3         1          
py-n4-py  116.94       69.79                  SOURCE3         2          
s4-n4-s4   54.75      115.43                  SOURCE3         1          
s6-n4-s6   57.91      109.51                  SOURCE3         1          
sh-n4-sh   60.37      112.59                  SOURCE3         1          
s -n4-s    56.74      124.55                  SOURCE3         1          
ss-n4-ss   61.26      109.20                  SOURCE3         1          
br-na-br   60.55      123.00                  SOURCE3         1          
br-na-c2   63.58      100.48                  SOURCE3         2    1.0536
br-na-ca   57.09      124.81                  SOURCE3         1          
br-na-cc   57.14      124.62                  SOURCE3         3    0.5348
br-na-cd   57.14      124.62                  SOURCE3         3          
br-na-nc   59.85      119.42                  SOURCE3         4    1.6703
br-na-nd   59.85      119.42                  SOURCE3         4          
br-na-os   63.92      104.99                  SOURCE3         1          
br-na-p2   75.91      121.01                  SOURCE3         1          
br-na-pc   76.39      120.26                  SOURCE3         3    2.1456
br-na-pd   76.39      120.26                  SOURCE3         3          
br-na-ss   62.46      112.28                  SOURCE3         1          
c1-na-c1   67.20      117.20                  SOURCE3         1          
c1-na-c2   64.06      125.20                  SOURCE3         1          
c1-na-ca   65.71      120.57                  SOURCE3         1          
c1-na-cc   65.60      121.35                  SOURCE3         6    0.6517
c1-na-cd   65.60      121.35                  SOURCE3         6    0.6517
c1-na-nc   68.12      120.24                  SOURCE3         4    1.6849
c1-na-nd   68.17      120.24                  SOURCE3         4          
c1-na-os   70.24      106.96                  SOURCE3         2          
c1-na-p2   76.49      122.25                  SOURCE3         1          
c1-na-pc   77.33      121.48                  SOURCE3         3    2.1681
c1-na-pd   77.33      121.48                  SOURCE3         3          
c1-na-ss   61.91      118.30                  SOURCE3         1          
c2-na-c2   67.30      110.37                  SOURCE3         6    0.5121
c2-na-c3   63.85      117.20                  SOURCE3         2          
c2-na-ca   63.63      124.97          SOURCE4_SOURCE5        19    0.9360
c2-na-cc   63.32      126.55          SOURCE3_SOURCE5        47    1.6996
c2-na-cd   63.32      126.55          SOURCE3_SOURCE5        47    1.6996
c2-na-cl   58.78      101.01                  SOURCE3         2    1.5799
c2-na-f    68.39      103.11                  SOURCE3         1          
c2-na-hn   47.30      119.28                  SOURCE3        14    6.6027
c2-na-i    58.98      106.74                  SOURCE3         1          
c2-na-n1   66.00      124.81                HF/6-31G*         1          
c2-na-n2   65.56      125.00                  SOURCE3         1          
c2-na-n3   64.41      124.80                  SOURCE3         1          
c2-na-n4   64.97      121.32                  SOURCE3         1          
c2-na-n    64.73      124.70                  SOURCE3         1          
c2-na-na   64.90      124.60                  SOURCE3         1          
c2-na-nc   66.96      120.80             CORR_SOURCE5         5    1.0225
c2-na-nd   67.00      120.80             CORR_SOURCE5         5    1.0225
c2-na-nh   64.82      124.98                  SOURCE3         1          
c2-na-no   64.22      124.20                  SOURCE3         1          
c2-na-o    68.39      125.90                  SOURCE3         1          
c2-na-oh   65.66      123.90                  SOURCE3         1          
c2-na-os   68.29      110.33                  SOURCE3         4    3.2172
c2-na-p2   76.07      122.14                  SOURCE3         1          
c2-na-p3   74.43      126.10                  SOURCE3         1          
c2-na-p4   81.36      125.00                  SOURCE3         1          
c2-na-p5   76.29      125.10                  SOURCE3         1          
c2-na-pc   76.82      121.56                  SOURCE3         3    1.6252
c2-na-pd   76.82      121.56                  SOURCE3         3          
c2-na-s4   58.28      124.90                  SOURCE3         1          
c2-na-s6   60.25      124.40                  SOURCE3         1          
c2-na-s    58.80      125.80                  SOURCE3         1          
c2-na-sh   60.12      125.10                  SOURCE3         1          
c2-na-ss   62.25      115.53                  SOURCE3         5    1.4036
c3-na-c3   60.44      125.59                  SOURCE3         1          
c3-na-ca   62.32      124.36                  SOURCE3         5    4.2557
c3-na-cc   61.88      126.46          SOURCE3_SOURCE5      2025    1.8293
c3-na-cd   61.88      126.46          SOURCE3_SOURCE5      2025    1.8293
c3-na-cp   63.55      119.62          SOURCE4_SOURCE5        17    0.4924
c3-na-n2   65.54      119.24          SOURCE4_SOURCE5        15    0.8410
c3-na-n    66.53      112.88          SOURCE4_SOURCE5        34    0.6363
c3-na-nc   65.51      120.18          SOURCE3_SOURCE5       266    0.9487
c3-na-nd   65.55      120.18          SOURCE3_SOURCE5       266    0.9487
c3-na-os   68.75      104.39                  SOURCE3         3    1.2017
c3-na-p2   74.95      123.12                  SOURCE3         1          
c3-na-pc   75.78      122.11                  SOURCE3         3    2.8504
c3-na-pd   75.78      122.11                  SOURCE3         3          
c3-na-sh   63.29      110.28                  SOURCE3         1          
c3-na-ss   62.83      110.87                  SOURCE3         3    0.8260
ca-na-ca   65.34      120.05          SOURCE4_SOURCE5       899    1.7177
ca-na-cc   67.40      113.15                  SOURCE3        18    9.8644
ca-na-cd   67.40      113.15                  SOURCE3        18    9.8644
ca-na-cl   52.99      124.79                  SOURCE3         1          
ca-na-cp   65.12      120.86          SOURCE4_SOURCE5        58    1.3836
ca-na-cx   62.31      124.59          SOURCE4_SOURCE5        51    1.7589
ca-na-f    64.76      116.40                  SOURCE3         1          
ca-na-hn   46.63      125.54          SOURCE4_SOURCE5      1396    1.1217
ca-na-i    55.25      121.62                  SOURCE3         1          
ca-na-n2   67.61      119.07          SOURCE4_SOURCE5        19    2.0667
ca-na-n4   65.65      120.19                  SOURCE3         1          
ca-na-n    65.85      122.00                  SOURCE3         1          
ca-na-na   65.52      123.76                  SOURCE3         1          
ca-na-nb   67.10      122.64          SOURCE4_SOURCE5        30    1.1363
ca-na-nc   68.25      117.85                  SOURCE3         6    3.6536
ca-na-nd   68.29      117.85                  SOURCE3         6          
ca-na-nh   65.38      124.41          SOURCE4_SOURCE5        15    1.3695
ca-na-o    70.58      120.17          SOURCE4_SOURCE5       161    1.3927
ca-na-oh   67.12      120.05          SOURCE3_SOURCE5         6    2.2969
ca-na-os   68.95      109.46                  SOURCE3         1          
ca-na-p2   75.14      125.85                  SOURCE3         1          
ca-na-p3   75.14      124.38                  SOURCE3         1          
ca-na-p4   81.73      124.97                  SOURCE3         1          
ca-na-p5   77.08      123.30                  SOURCE3         1          
ca-na-pc   76.86      122.13                  SOURCE3         3    2.2393
ca-na-pd   76.86      122.13                  SOURCE3         3          
ca-na-py   72.21      140.88                  SOURCE3         2          
ca-na-s4   60.30      117.23                  SOURCE3         1          
ca-na-s6   61.35      120.69                  SOURCE3         1          
ca-na-s    58.99      125.64                  SOURCE3         1          
ca-na-sh   60.22      125.44                  SOURCE3         1          
ca-na-ss   58.87      129.92          SOURCE4_SOURCE5        17    0.1432
cc-na-cc   68.48      109.90                  SOURCE3       109    1.5547
cc-na-cd   63.45      128.01                  SOURCE3         1          
cc-na-ce   62.85      126.61          SOURCE4_SOURCE5        16    0.5158
cc-na-cl   53.05      124.61                  SOURCE3         3    0.5208
cc-na-f    64.40      118.03                  SOURCE3         4    0.3081
cc-na-hn   46.75      125.50             CORR_SOURCE5      1758    1.2247
cc-na-i    54.34      125.70                  SOURCE3         6    0.7821
cc-na-n2   67.14      121.09          SOURCE3_SOURCE5        21    1.2340
cc-na-n4   65.54      120.91          SOURCE3_SOURCE5        16    2.5151
cc-na-n    69.42      110.05          SOURCE3_SOURCE5        63    1.0193
cc-na-na   67.38      117.36          SOURCE3_SOURCE5        38    0.6452
cc-na-nc   69.99      112.36          SOURCE3_SOURCE5       209    2.0210
cc-na-nd   66.08      126.23             CORR_SOURCE5       157    1.3576
cc-na-nh   65.68      123.59          SOURCE3_SOURCE5        33    0.7437
cc-na-no   64.87      123.44          SOURCE3_SOURCE5        15    0.5273
cc-na-o    69.26      125.21                  SOURCE3        10    0.0124
cc-na-oh   66.57      122.38                  SOURCE3        10    0.1570
cc-na-os   66.82      116.86                     CORR        48          
cc-na-p2   75.18      125.86                  SOURCE3        14    2.2993
cc-na-p3   74.92      125.25                  SOURCE3         8    0.1998
cc-na-p4   80.92      127.73                  SOURCE3         7    3.6077
cc-na-p5   76.70      124.70                  SOURCE3        13    1.4225
cc-na-s4   59.38      121.03                  SOURCE3        10    0.5589
cc-na-s6   60.67      123.55          SOURCE3_SOURCE5        18    0.8360
cc-na-s    59.02      125.66                  SOURCE3         8    0.1880
cc-na-sh   60.62      123.96                  SOURCE3        10    0.3424
cc-na-ss   61.01      121.13             CORR_SOURCE5        13    0.6360
cd-na-cd   68.48      109.90                  SOURCE3       109    1.5547
cd-na-cl   53.05      124.61                  SOURCE3         3          
cd-na-f    64.40      118.03                  SOURCE3         4    0.3081
cd-na-hn   46.75      125.50             CORR_SOURCE5      1758    1.2247
cd-na-i    54.34      125.70                  SOURCE3         6    0.7821
cd-na-n2   67.14      121.09          SOURCE3_SOURCE5        21    1.2340
cd-na-n4   65.54      120.91          SOURCE3_SOURCE5        16    2.5151
cd-na-n    69.42      110.05          SOURCE3_SOURCE5        63    1.0193
cd-na-na   67.38      117.36          SOURCE3_SOURCE5        38    0.6452
cd-na-nc   66.04      126.23             CORR_SOURCE5       157    1.3576
cd-na-nd   70.04      112.36          SOURCE3_SOURCE5       209    2.0210
cd-na-nh   65.67      123.64          SOURCE3_SOURCE5        34    0.8283
cd-na-no   64.87      123.44          SOURCE3_SOURCE5        15    0.5273
cd-na-o    69.26      125.21                  SOURCE3        10    0.0124
cd-na-oh   66.57      122.38                  SOURCE3        10    0.1570
cd-na-os   66.82      116.86                     CORR        48          
cd-na-p2   75.18      125.86                  SOURCE3        14    2.2993
cd-na-p3   74.92      125.25                  SOURCE3         8    0.1998
cd-na-p4   80.92      127.73                  SOURCE3         7          
cd-na-p5   76.70      124.70                  SOURCE3        13    1.4225
cd-na-s4   59.38      121.03                  SOURCE3        10    0.5589
cd-na-s6   60.67      123.55          SOURCE3_SOURCE5        18    0.8360
cd-na-s    59.02      125.66                  SOURCE3         8    0.1880
cd-na-sh   60.62      123.96                  SOURCE3        10    0.3424
cd-na-ss   61.01      121.13             CORR_SOURCE5        13    0.6360
cl-na-cl   48.73      122.80                  SOURCE3         1          
cl-na-nc   55.67      119.36                  SOURCE3         4    1.7128
cl-na-nd   55.68      119.36                  SOURCE3         4          
cl-na-os   58.63      106.58                  SOURCE3         1          
cl-na-p2   68.67      121.29                  SOURCE3         1          
cl-na-pc   69.19      120.51                  SOURCE3         3    2.1985
cl-na-pd   69.19      120.51                  SOURCE3         3          
cl-na-ss   56.72      111.91                  SOURCE3         1          
f -na-f    62.22      120.20                  SOURCE3         1          
f -na-nc   66.51      118.05                  SOURCE3         4    1.7931
f -na-nd   66.55      118.05                  SOURCE3         4          
f -na-os   69.15      103.86                  SOURCE3         1          
f -na-p2   75.54      119.95                  SOURCE3         1          
f -na-pc   76.37      119.10                  SOURCE3         3    2.3967
f -na-pd   76.37      119.10                  SOURCE3         3          
f -na-ss   63.35      108.01                  SOURCE3         1          
hn-na-hn   39.87      116.80                  SOURCE3         1          
hn-na-n    49.96      111.44          SOURCE4_SOURCE5        14    1.2883
hn-na-nc   49.84      119.55          SOURCE3_SOURCE5       196    1.0024
hn-na-nd   49.89      119.55          SOURCE3_SOURCE5       196    1.0024
hn-na-os   51.26      102.12          SOURCE3_SOURCE5        20    2.5614
hn-na-p2   51.02      122.52                  SOURCE3         1          
hn-na-pc   51.80      121.48                  SOURCE3         3    2.9355
hn-na-pd   51.80      121.48                  SOURCE3         3          
hn-na-ss   42.25      113.95                  SOURCE3         1          
i -na-i    58.32      124.20                  SOURCE3         1          
i -na-nc   56.95      120.03                  SOURCE3         4    2.0032
i -na-nd   56.95      120.03                  SOURCE3         4          
i -na-os   59.85      109.91                  SOURCE3         1          
i -na-p2   73.36      122.28                  SOURCE3         1          
i -na-pc   73.81      121.40                  SOURCE3         3    2.4763
i -na-pd   73.81      121.40                  SOURCE3         3          
i -na-ss   59.05      118.40                  SOURCE3         1          
n2-na-n2   70.39      116.71                  SOURCE3         1          
n2-na-nc   69.73      119.96                  SOURCE3         4    4.5041
n2-na-nd   69.77      119.96                  SOURCE3         4          
n2-na-os   70.35      111.53                  SOURCE3         1          
n2-na-p2   77.47      124.88                  SOURCE3         1          
n2-na-pc   78.61      123.18                  SOURCE3         3    4.7947
n2-na-pd   78.61      123.18                  SOURCE3         3          
n2-na-ss   61.74      124.64                  SOURCE3         1          
n3-na-n3   65.77      124.00                  SOURCE3         1          
n4-na-n4   68.57      111.70                  SOURCE3         1          
n4-na-nc   68.96      116.44                  SOURCE3         4    3.6604
n4-na-nd   69.00      116.44                  SOURCE3         4          
n4-na-os   71.61      102.97                  SOURCE3         1          
n4-na-p2   77.04      123.56                  SOURCE3         1          
n4-na-pc   78.10      121.98                  SOURCE3         3    4.4884
n4-na-pd   78.10      121.98                  SOURCE3         3          
na-na-na   66.77      123.60                  SOURCE3         1          
na-na-nc   68.94      119.64                  SOURCE3         4    1.6920
na-na-nd   68.98      119.64                  SOURCE3         4          
na-na-os   70.25      109.47                  SOURCE3         1          
na-na-p2   78.07      121.72                  SOURCE3         1          
na-na-pc   78.92      120.91                  SOURCE3         3    2.3033
na-na-pd   78.92      120.91                  SOURCE3         3          
na-na-ss   63.51      116.50                  SOURCE3         1          
nc-na-nc   71.13      116.30          SOURCE3_SOURCE5        57    1.3191
nc-na-nd   69.28      122.76          SOURCE4_SOURCE5        12    0.1496
nc-na-nh   68.71      120.55                  SOURCE3         8    1.1436
nc-na-no   68.16      119.21          SOURCE3_SOURCE5         9    1.2751
nc-na-o    72.46      122.79                  SOURCE3         6    1.3154
nc-na-oh   69.69      119.22                  SOURCE3         4    1.7201
nc-na-os   68.18      119.65                  SOURCE3         4    1.5019
nc-na-p2   79.17      119.99                  SOURCE3         4    3.6009
nc-na-p3   78.66      120.07                  SOURCE3         4    3.7188
nc-na-p4   86.13      119.77                  SOURCE3         3    0.3747
nc-na-p5   80.77      118.95                  SOURCE3         4    3.1194
nc-na-pc   80.24      118.66                  SOURCE3        27    1.5082
nc-na-s4   61.48      119.20                  SOURCE3         4    2.3841
nc-na-s6   63.52      119.24                  SOURCE3         4    2.2262
nc-na-s    61.51      122.26                  SOURCE3         4    0.9173
nc-na-sh   63.23      120.50                  SOURCE3         4    1.5016
nc-na-ss   62.90      120.50                  SOURCE3         4    1.5615
nd-na-nd   71.22      116.30          SOURCE3_SOURCE5        57    1.3191
nd-na-nh   68.75      120.55                  SOURCE3         8          
nd-na-no   68.20      119.21          SOURCE3_SOURCE5         5    1.0113
nd-na-o    72.51      122.79                  SOURCE3         6          
nd-na-oh   69.73      119.22                  SOURCE3         4          
nd-na-os   68.21      119.65                  SOURCE3         4          
nd-na-p2   79.19      119.99                  SOURCE3         4          
nd-na-p3   78.68      120.07                  SOURCE3         4          
nd-na-p4   86.16      119.77                  SOURCE3         3          
nd-na-p5   80.79      118.95                  SOURCE3         4          
nd-na-pd   80.26      118.66                  SOURCE3        27          
nd-na-s4   61.49      119.20                  SOURCE3         4          
nd-na-s6   63.53      119.24                  SOURCE3         4          
nd-na-s    61.52      122.26                  SOURCE3         4          
nd-na-sh   63.25      120.50                  SOURCE3         4          
nd-na-ss   62.91      120.50                  SOURCE3         4          
nh-na-nh   66.82      123.60                  SOURCE3         1          
nh-na-os   69.67      111.37                  SOURCE3         1          
nh-na-p2   78.36      120.86                  SOURCE3         1          
nh-na-pc   79.11      120.38                  SOURCE3         6    1.3513
nh-na-pd   79.11      120.38                  SOURCE3         6          
nh-na-ss   64.69      112.35                  SOURCE3         2    5.2951
n -na-n    66.43      123.80                  SOURCE3         1          
n -na-nc   68.72      119.85                  SOURCE3         4    1.6156
n -na-nd   68.76      119.85                  SOURCE3         4          
no-na-no   65.42      122.80                  SOURCE3         1          
no-na-os   70.41      106.55                  SOURCE3         1          
no-na-pc   78.71      120.11                  SOURCE3         3    2.0821
no-na-pd   78.71      120.11                  SOURCE3         3          
n -na-os   71.68      104.71                  SOURCE3         1          
no-na-ss   63.56      114.95                  SOURCE3         1          
n -na-p2   78.11      121.35                  SOURCE3         1          
n -na-pc   78.93      120.64                  SOURCE3         3    2.0168
n -na-pd   78.93      120.64                  SOURCE3         3          
n -na-ss   63.56      116.10                  SOURCE3         1          
oh-na-oh   68.35      122.20                  SOURCE3         1          
oh-na-p2   78.94      120.76                  SOURCE3         1          
oh-na-pc   79.80      119.99                  SOURCE3         3    2.1734
oh-na-pd   79.80      119.99                  SOURCE3         3          
oh-na-ss   64.94      113.04                  SOURCE3         1          
o -na-o    75.56      126.20                  SOURCE3         1          
o -na-os   71.12      118.78          SOURCE3_SOURCE5         6    0.4047
o -na-p2   79.67      122.80                  SOURCE3         1          
o -na-pc   80.53      122.34                  SOURCE3         3    1.2908
o -na-pd   80.53      122.34                  SOURCE3         3          
os-na-os   71.29      104.45                  SOURCE3         2    0.0983
os-na-p2   79.21      117.86                  SOURCE3         1          
os-na-p3   83.58      104.70                  SOURCE3         1          
os-na-p5   82.64      111.41                  SOURCE3         1          
os-na-pc   79.09      119.91                  SOURCE3         3    1.9002
os-na-pd   79.09      119.91                  SOURCE3         3          
os-na-s4   64.81      105.88                  SOURCE3         2          
os-na-s6   64.91      112.00                  SOURCE3         2          
os-na-ss   65.34      109.64                  SOURCE3         3    4.1395
p2-na-p2   96.62      120.91                  SOURCE3         1          
p2-na-p3   94.74      124.80                  SOURCE3         1          
p2-na-p5   96.33      123.99                  SOURCE3         1          
p2-na-pc   97.16      120.72                  SOURCE3         3    0.2407
p2-na-pd   97.16      120.72                  SOURCE3         3          
p2-na-s4   74.88      122.47                  SOURCE3         1          
p2-na-s6   76.41      122.50                  SOURCE3         1          
p2-na-s    75.69      121.85                  SOURCE3         1          
p2-na-sh   76.68      121.75                  SOURCE3         1          
p2-na-ss   76.39      121.88                  SOURCE3         1          
p3-na-p3   93.72      126.60                  SOURCE3         1          
p3-na-pc   95.76      123.32                  SOURCE3         3    4.1781
p3-na-pd   95.76      123.32                  SOURCE3         3          
p5-na-p5   97.06      124.60                  SOURCE3         1          
p5-na-pc   97.33      122.69                  SOURCE3         3    3.6738
p5-na-pd   97.33      122.69                  SOURCE3         3          
p5-na-ss   78.23      118.52                  SOURCE3         1          
pc-na-pc   97.62      120.78                  SOURCE3        27    1.6457
pc-na-s4   75.52      121.51                  SOURCE3         3    2.7242
pc-na-s6   77.09      121.55                  SOURCE3         3    2.7065
pc-na-s    76.17      121.47                  SOURCE3         3    1.0668
pc-na-sh   77.28      121.08                  SOURCE3         3    1.8942
pc-na-ss   76.98      121.20                  SOURCE3         3    1.9295
pd-na-pd   97.62      120.78                  SOURCE3        27          
pd-na-s4   75.52      121.51                  SOURCE3         3          
pd-na-s6   77.09      121.55                  SOURCE3         3          
pd-na-s    76.17      121.47                  SOURCE3         3          
pd-na-sh   77.28      121.08                  SOURCE3         3          
pd-na-ss   76.98      121.20                  SOURCE3         3          
py-na-py  122.69       78.25                  SOURCE3         1          
s4-na-s4   58.05      124.20                  SOURCE3         1          
s4-na-s6   62.07      112.86                  SOURCE3         1          
s4-na-ss   62.17      111.92                  SOURCE3         1          
s6-na-s6   60.67      123.20                  SOURCE3         1          
s6-na-ss   61.52      119.10                  SOURCE3         1          
sh-na-sh   60.38      124.60                  SOURCE3         1          
sh-na-ss   61.63      118.79                  SOURCE3         1          
s -na-s    58.55      126.00                  SOURCE3         1          
s -na-ss   62.53      112.49                  SOURCE3         1          
ss-na-ss   62.92      113.24                  SOURCE3         2    6.6084
sy-na-sy   60.51      123.20                  SOURCE3         1          
ca-nb-ca   68.35      117.22          SOURCE3_SOURCE5      3343    1.0306
ca-nb-cp   68.11      118.05          SOURCE4_SOURCE5       160    0.7542
ca-nb-cq   68.11      118.05          SOURCE4_SOURCE5       102    0.7384
ca-nb-nb   69.33      120.05          SOURCE3_SOURCE5       159    0.6095
cp-nb-nb   69.08      120.96          SOURCE4_SOURCE5        32    0.5601
nb-nb-nb   70.89      121.04                  SOURCE3         1          
br-n -br   66.59      116.20                  SOURCE3         1          
br-n -c    61.56      121.25          SOURCE3_SOURCE5        10    1.6266
br-n -ca   62.14      118.19                  SOURCE3         1          
br-n -cc   62.34      118.19                  SOURCE3         1          
br-n -cd   62.34      118.19                  SOURCE3         1          
c1-n -c1   73.52      102.69                  SOURCE3         1          
c1-n -ca   66.16      118.88                  SOURCE3         1          
c1-n -cc   67.00      118.88                  SOURCE3         1          
c1-n -cd   67.00      118.88                  SOURCE3         1          
c2-n -c2   65.53      116.75                  SOURCE3         1          
c2-n -c3   63.14      120.10          SOURCE4_SOURCE5        62    2.3796
c2-n -ca   65.29      116.54                  SOURCE3         1          
c2-n -cc   66.02      116.54                  SOURCE3         1          
c2-n -cd   66.02      116.54                  SOURCE3         1          
c2-n -hn   47.63      117.90          SOURCE4_SOURCE5       115    1.4688
c3-n -c3   63.03      115.64          SOURCE4_SOURCE5      1017    2.0256
c3-n -ca   62.95      119.83          SOURCE4_SOURCE5       448    1.9961
c3-n -cc   63.31      120.85             CORR_SOURCE5       523    1.4176
c3-n -cd   63.31      120.85             CORR_SOURCE5       523    1.4176
c3-n -cy   62.47      117.08          SOURCE4_SOURCE5       120    1.3701
c3-n -hn   45.80      117.68          SOURCE3_SOURCE5      1934    1.5065
c3-n -n2   65.04      121.71          SOURCE4_SOURCE5       131    1.2251
c3-n -n    65.89      115.39          SOURCE4_SOURCE5        28    1.0963
c3-n -nc   66.84      115.28             CORR_SOURCE5        61    0.8561
c3-n -nd   66.84      115.28             CORR_SOURCE5        61    0.8561
c3-n -oh   66.93      112.97          SOURCE4_SOURCE5        82    0.8203
c3-n -os   67.00      112.54          SOURCE4_SOURCE5        42    1.7642
c3-n -sy   60.58      120.88          SOURCE4_SOURCE5        13    1.1569
ca-n -ca   64.77      117.37          SOURCE4_SOURCE5        99    1.5139
ca-n -cc   66.44      114.01             CORR_SOURCE5        53    1.0051
ca-n -cd   66.44      114.01             CORR_SOURCE5        53    1.0051
ca-n -cl   57.29      117.72                  SOURCE3         1          
ca-n -f    64.86      114.92                  SOURCE3         1          
ca-n -hn   47.63      116.00          SOURCE4_SOURCE5      1451    1.8612
ca-n -i    56.59      119.30                  SOURCE3         1          
ca-n -n2   66.25      122.02          SOURCE4_SOURCE5        12    0.9977
ca-n -n4   64.36      122.98                  SOURCE3         1          
ca-n -n    66.21      118.55          SOURCE4_SOURCE5        46    0.3283
ca-n -na   65.93      119.30          SOURCE4_SOURCE5        47    0.3131
ca-n -nc   67.81      116.50             CORR_SOURCE5        14    1.6910
ca-n -nd   67.81      116.50             CORR_SOURCE5        14    1.6910
ca-n -nh   66.86      116.45                  SOURCE3         1          
ca-n -p2   79.74      112.32                  SOURCE3         1          
ca-n -p3   74.34      125.11                  SOURCE3         1          
ca-n -s4   60.43      118.40                  SOURCE3         1          
ca-n -s6   62.03      117.32                  SOURCE3         1          
ca-n -ss   62.03      116.60                  SOURCE3         1          
c -n -c1   67.58      117.04                  SOURCE3         1          
c -n -c2   64.53      122.15                  SOURCE3         9    5.1016
c -n -c3   63.39      120.69          SOURCE3_SOURCE5      4556    2.1510
c3-nc-cd   67.94      109.51                  SOURCE3         9    5.4142
c -n -c    63.74      127.08          SOURCE4_SOURCE5      1415    2.1363
c -n -ca   63.82      123.71                  SOURCE3        10    3.8159
ca-nc-ca   69.91      109.95                  SOURCE3         1          
ca-nc-cd   72.48      104.88             CORR_SOURCE5       766    1.8814
ca-nc-n    73.18      104.69                     CORR         2          
ca-nc-na   73.97      102.76             CORR_SOURCE5        25    0.7558
ca-nc-os   72.52      104.48             CORR_SOURCE5        16    0.1832
ca-nc-ss   68.42      107.07          SOURCE3_SOURCE5        17    0.3771
c -n -cc   64.68      123.27          SOURCE3_SOURCE5       805    2.2636
c -nc-ca   65.86      120.66                     CORR         2          
cc-n -cc   68.76      108.92                  SOURCE3        11    0.3167
cc-nc-cc   71.03      103.76             CORR_SOURCE5         6    0.0439
cc-nc-cd   71.76      105.49             CORR_SOURCE5      1810    1.9032
c -nc-cd   66.68      120.49             CORR_SOURCE5       205    1.1318
cc-n -cl   57.61      117.72                  SOURCE3         1          
cc-nc-na   73.41      102.97                  SOURCE3         1          
cc-nc-nd   72.91      108.62          SOURCE3_SOURCE5        82    1.5614
c -n -cd   64.68      123.27          SOURCE3_SOURCE5       805    2.2636
cd-nc-cd   69.46      117.30             CORR_SOURCE5        18    0.3907
cd-nc-n    70.02      117.19                     CORR        64          
cd-nc-na   74.51      103.82          SOURCE3_SOURCE5       919    1.7445
cd-nc-nc   72.86      107.82             CORR_SOURCE5       457    1.5268
cd-nc-os   73.28      104.67             CORR_SOURCE5       184    0.8204
cd-nc-ss   68.55      108.07             CORR_SOURCE5        95    1.3804
c -n -ce   61.65      131.38          SOURCE4_SOURCE5       371    1.5975
cc-n -f    65.59      114.92                  SOURCE3         1          
cc-n -hn   47.92      119.26             CORR_SOURCE5       459    1.7223
cc-n -i    56.61      119.30                  SOURCE3         1          
c -n -cl   57.97      116.35                  SOURCE4        11    0.6829
cc-n -n2   70.34      110.87                  SOURCE3         1          
cc-n -n    66.16      121.37                  SOURCE3         1          
cc-n -na   67.15      117.57                  SOURCE3         1          
cc-n -nc   70.03      111.89             CORR_SOURCE5        20    0.7095
cc-n -nh   67.30      117.52                  SOURCE3         1          
cc-n -no   66.38      115.92                  SOURCE3         1          
cc-n -o    70.50      120.54                  SOURCE3         1          
cc-n -oh   67.07      119.30          SOURCE3_SOURCE5         7    0.3237
cc-n -os   68.08      115.56                  SOURCE3         1          
cc-n -p2   80.16      112.32                  SOURCE3         1          
cc-n -p3   74.69      125.11                  SOURCE3         1          
cc-n -p5   77.78      121.00                  SOURCE3         1          
cc-n -s4   60.71      118.40                  SOURCE3         1          
cc-n -s6   62.37      117.32                  SOURCE3         1          
cc-n -s    60.77      118.29                  SOURCE3         1          
cc-n -sh   61.64      119.13                  SOURCE3         1          
cc-n -ss   62.36      116.60                  SOURCE3         2          
c -n -cx   63.53      122.07                  SOURCE4        11    1.9478
c -n -cy   71.52       94.22          SOURCE4_SOURCE5       674    1.8186
cd-n -cd   68.76      108.92                  SOURCE3        11          
cd-n -cl   57.61      117.72                  SOURCE3         1          
cd-n -f    65.59      114.92                  SOURCE3         1          
cd-n -hn   47.92      119.26             CORR_SOURCE5       459    1.7223
cd-n -i    56.61      119.30                  SOURCE3         1          
cd-n -n2   70.34      110.87                  SOURCE3         1          
cd-n -n    66.16      121.37                  SOURCE3         1          
cd-n -na   67.15      117.57                  SOURCE3         1          
cd-n -nd   70.03      111.89             CORR_SOURCE5        20    0.7095
cd-n -nh   67.30      117.52                  SOURCE3         1          
cd-n -no   66.38      115.92                  SOURCE3         1          
cd-n -o    70.50      120.54                  SOURCE3         1          
cd-n -oh   67.07      119.30          SOURCE3_SOURCE5         7    0.3237
cd-n -os   68.08      115.56                  SOURCE3         1          
cd-n -p2   80.16      112.32                  SOURCE3         1          
cd-n -p3   74.69      125.11                  SOURCE3         1          
cd-n -p5   77.78      121.00                  SOURCE3         1          
cd-n -s4   60.71      118.40                  SOURCE3         1          
cd-n -s6   62.37      117.32                  SOURCE3         1          
cd-n -s    60.77      118.29                  SOURCE3         1          
cd-n -sh   61.64      119.13                  SOURCE3         1          
cd-n -ss   62.36      116.60                  SOURCE3         2    1.8318
ce-n -cy   64.76      111.71             CORR_SOURCE5       226    2.0477
c -n -f    67.50      108.63                  SOURCE3         3    4.6785
cf-n -cy   64.76      111.71             CORR_SOURCE5       226    2.0477
c -n -hn   48.33      117.55          SOURCE3_SOURCE5      5866    1.6058
c -n -i    56.36      120.38                  SOURCE3         5    2.1600
cl-n -cl   54.63      111.69                  SOURCE3         1          
c -n -n2   67.68      119.91          SOURCE3_SOURCE5       237    1.7782
c -n -n3   66.56      120.10          SOURCE3_SOURCE5        90    1.4705
c -n -n4   68.10      112.32                  SOURCE3         5    1.2622
c -n -n    67.02      118.42                  SOURCE3        10    2.8922
c -n -na   69.00      111.50          SOURCE3_SOURCE5        60    1.0005
na-nc-nd   75.95      106.24          SOURCE3_SOURCE5       145    0.6824
c -n -nc   66.33      124.86             CORR_SOURCE5       117    2.2930
nc-nc-nd   73.88      111.46             CORR_SOURCE5        97    0.5962
c -n -nd   66.33      124.86             CORR_SOURCE5       117    2.2930
nd-nc-os   74.61      107.22                  SOURCE3         3    0.4707
c -n -nh   67.01      118.71          SOURCE4_SOURCE5        52    1.7764
c -n -no   65.79      118.16                  SOURCE3         4    5.4870
c -n -o    71.20      118.36          SOURCE3_SOURCE5        14    3.9188
c -n -oh   68.21      115.51          SOURCE3_SOURCE5       128    0.8808
c -n -os   68.85      113.14                  SOURCE3         7    3.0839
c -n -p2   76.14      124.56                  SOURCE3         8    3.6907
c -n -p3   75.49      122.54                  SOURCE3         9    4.4802
c -n -p4   76.45      123.44                  SOURCE3         1          
c -n -p5   75.50      128.50                  SOURCE4         6    0.5353
c -n -pc   76.62      122.23                  SOURCE3         3    2.8787
c -n -pd   76.62      122.23                  SOURCE3         3          
c -n -s4   60.22      120.41                  SOURCE3         4    3.1760
c -n -s6   60.50      124.76          SOURCE4_SOURCE5        44    1.7490
c -n -s    58.77      126.55                  SOURCE3         3    4.3365
c -n -sh   61.55      119.54                  SOURCE3         4    1.7681
c -n -ss   61.05      121.71          SOURCE3_SOURCE5        23    1.8428
c -n -sy   60.58      124.69          SOURCE4_SOURCE5       124    1.1647
cx-n -hn   46.24      118.50          SOURCE4_SOURCE5        12    0.6959
cx-n -os   97.42       54.04                  SOURCE3         1          
cy-n -hn   45.30      119.11          SOURCE4_SOURCE5       156    1.4586
c3-nd-cc   67.94      109.51                  SOURCE3         9          
ca-nd-ca   69.91      109.95                  SOURCE3         1          
ca-nd-cc   72.48      104.88             CORR_SOURCE5       766    1.8814
ca-nd-n    73.18      104.69                     CORR         2          
ca-nd-na   74.02      102.76             CORR_SOURCE5        25    0.7558
ca-nd-nc   73.53      108.34          SOURCE4_SOURCE5        23    0.2293
ca-nd-os   72.52      104.48             CORR_SOURCE5        16    0.1832
ca-nd-ss   68.42      107.07          SOURCE3_SOURCE5        17    0.3771
c -nd-ca   65.86      120.66                     CORR         2          
c -nd-cc   66.68      120.49             CORR_SOURCE5       205    1.1318
cc-nd-cc   69.46      117.30             CORR_SOURCE5        18    0.3907
cc-nd-cd   71.76      105.49             CORR_SOURCE5      1810    1.9032
cc-nd-n    70.02      117.19                     CORR        64          
cc-nd-na   74.56      103.82          SOURCE3_SOURCE5       919    1.7445
cc-nd-nd   72.86      107.82             CORR_SOURCE5       457    1.5268
cc-nd-os   73.28      104.67             CORR_SOURCE5       184    0.8204
cc-nd-ss   68.55      108.07             CORR_SOURCE5        95    1.3804
cd-nd-cd   71.03      103.76             CORR_SOURCE5         6    0.0439
cd-nd-na   73.46      102.97                  SOURCE3         1          
cd-nd-nc   72.91      108.62          SOURCE3_SOURCE5        82    1.5614
na-nd-nc   76.00      106.24          SOURCE3_SOURCE5       145    0.6824
nc-nd-nd   73.88      111.46             CORR_SOURCE5        97    0.5962
nc-nd-os   74.61      107.22                  SOURCE3         3          
c1-ne-ca   60.83      151.95             CORR_SOURCE5        15    1.4352
c1-ne-cg   65.92      140.00                  SOURCE2         1          
c2-ne-ca   66.54      120.83             CORR_SOURCE5       103    1.9474
c2-ne-ce   68.31      116.01          SOURCE3_SOURCE5        34    2.0813
c2-ne-cg   68.17      123.23          SOURCE4_SOURCE5        39    1.0918
c2-ne-n2   74.41      113.31                  SOURCE3         1          
c2-ne-ne   70.73      110.86                  SOURCE3         7    4.5874
c2-ne-p2   80.64      134.03                  SOURCE3         1          
c2-ne-pe   79.14      120.52                  SOURCE3         8    8.1381
c2-ne-px   80.46      117.75                  SOURCE3         5    0.8581
c2-ne-py   84.60      117.04                  SOURCE3         3    1.4398
c2-ne-sx   60.92      111.98                  SOURCE3         3    0.4090
c2-ne-sy   63.74      120.60             CORR_SOURCE5        19    1.1215
ca-ne-cf   66.20      121.71             CORR_SOURCE5        29    1.8572
ca-ne-n2   70.50      114.35             CORR_SOURCE5        15    1.3133
ca-ne-nf   70.41      115.17             CORR_SOURCE5        98    0.8636
ca-ne-o    71.30      115.69          SOURCE3_SOURCE5        18    1.7090
ca-ne-p2   83.60      118.09                  SOURCE3         1          
ca-ne-s    66.18      120.11                  SOURCE3         1          
c -ne-c2   67.67      118.53                     CORR         6          
ce-ne-n2   71.93      111.19                  SOURCE3         1          
ce-ne-o    72.89      112.16                  SOURCE3         1          
ce-ne-p2   84.28      117.02                  SOURCE3         1          
ce-ne-s    67.52      116.28                  SOURCE3         1          
cg-ne-n1   71.71      120.20                  SOURCE2         1          
cg-ne-n2   73.34      113.39                  SOURCE3         1          
cg-ne-o    74.36      114.70                  SOURCE2         1          
cg-ne-p2   84.75      119.57                  SOURCE3         1          
cg-ne-s    68.28      117.70                  SOURCE3         1          
c -ne-sy   63.79      116.43          SOURCE4_SOURCE5        16    1.7300
n2-ne-n2   79.00      107.22                  SOURCE3         1          
n2-ne-ne   72.93      110.72                  SOURCE3         9    6.1488
n2-ne-o    78.23      114.10                  SOURCE3         1          
n2-ne-p2   91.71      109.66                  SOURCE3         1          
n2-ne-pe   84.24      112.15                  SOURCE3         7    6.5273
n2-ne-px   83.26      115.97                  SOURCE3         3    1.9854
n2-ne-py   87.90      114.60                  SOURCE3         3    2.9261
n2-ne-s    71.37      115.90                  SOURCE3         1          
n2-ne-sx   63.82      107.29                  SOURCE3         1          
n2-ne-sy   68.19      111.21                  SOURCE3         1          
ne-ne-o    74.26      110.45                  SOURCE3        10    1.8535
ne-ne-p2   86.69      114.39                  SOURCE3         6    4.0528
ne-ne-s    68.73      115.95                  SOURCE3         6    3.4604
o -ne-o    76.74      124.09                  SOURCE3         2    8.7534
o -ne-pe   78.31      132.32                  SOURCE3        11   23.9559
o -ne-px   86.09      110.62                  SOURCE3         1          
o -ne-py   90.48      110.79                  SOURCE3         4    1.6818
o -ne-s    71.96      117.19                  SOURCE3         2    0.0225
o -ne-sx   63.79      108.92                  SOURCE3         1          
o -ne-sy   68.87      111.34                  SOURCE3         1          
p2-ne-pe  104.56      116.81                  SOURCE3         1          
p2-ne-px  100.10      128.35                  SOURCE3         1          
p2-ne-py  105.53      123.47                  SOURCE3         1          
p2-ne-sx   80.48      112.12                  SOURCE3         1          
p2-ne-sy   84.17      115.73                  SOURCE3         1          
pe-ne-s    83.52      115.73                  SOURCE3         1          
px-ne-s    78.54      131.84                  SOURCE3         1          
py-ne-s    86.62      116.18                  SOURCE3         4    3.7135
s -ne-s    68.65      120.87                  SOURCE3         1          
s -ne-sx   63.66      112.96                  SOURCE3         1          
s -ne-sy   65.86      119.63                  SOURCE3         1          
c1-nf-ca   60.83      151.95             CORR_SOURCE5        15    1.4352
c1-nf-ch   65.92      140.00                  SOURCE2         1          
c2-nf-ca   66.54      120.83             CORR_SOURCE5       103    1.9474
c2-nf-cf   68.31      116.01          SOURCE3_SOURCE5        31    2.1630
c2-nf-n2   74.41      113.31                  SOURCE3         1          
c2-nf-nf   70.73      110.86                  SOURCE3         7          
c2-nf-p2   80.64      134.03                  SOURCE3         1          
c2-nf-pf   79.14      120.52                  SOURCE3         8          
c2-nf-px   80.46      117.75                  SOURCE3         5          
c2-nf-py   84.60      117.04                  SOURCE3         3          
c2-nf-sx   60.92      111.98                  SOURCE3         3          
c2-nf-sy   63.74      120.60             CORR_SOURCE5        19    1.1215
ca-nf-ce   66.20      121.71             CORR_SOURCE5        29    1.8572
ca-nf-n2   70.50      114.35             CORR_SOURCE5        15    1.3133
ca-nf-ne   70.41      115.17             CORR_SOURCE5        98    0.8636
ca-nf-o    71.30      115.69          SOURCE3_SOURCE5        15    1.8257
ca-nf-p2   83.60      118.09                  SOURCE3         1          
ca-nf-s    66.18      120.11                  SOURCE3         1          
c -nf-c2   67.67      118.53                     CORR         6          
cf-nf-n2   71.93      111.19                  SOURCE3         1          
cf-nf-o    72.89      112.16                  SOURCE3         1          
cf-nf-p2   84.28      117.02                  SOURCE3         1          
cf-nf-s    67.52      116.28                  SOURCE3         1          
ch-nf-n1   71.71      120.20                  SOURCE2         1          
ch-nf-n2   73.34      113.39                  SOURCE3         1          
ch-nf-o    74.36      114.70                  SOURCE2         1          
ch-nf-p2   84.75      119.57                  SOURCE3         1          
ch-nf-s    68.28      117.70                  SOURCE3         1          
f -n -f    67.90      102.98                  SOURCE3         1          
n2-nf-n2   79.00      107.22                  SOURCE3         1          
n2-nf-nf   72.93      110.72                  SOURCE3         9          
n2-nf-o    78.23      114.10                  SOURCE3         1          
n2-nf-p2   91.71      109.66                  SOURCE3         1          
n2-nf-pf   84.24      112.15                  SOURCE3         7          
n2-nf-px   83.26      115.97                  SOURCE3         3          
n2-nf-py   87.90      114.60                  SOURCE3         3          
n2-nf-s    71.37      115.90                  SOURCE3         1          
n2-nf-sx   63.82      107.29                  SOURCE3         1          
n2-nf-sy   68.19      111.21                  SOURCE3         1          
nf-nf-o    74.26      110.45                  SOURCE3        10          
nf-nf-p2   86.69      114.39                  SOURCE3         6          
nf-nf-s    68.73      115.95                  SOURCE3         6          
o -nf-o    76.74      124.09                  SOURCE3         2          
o -nf-pf   78.31      132.32                  SOURCE3        11          
o -nf-px   86.09      110.62                  SOURCE3         1          
o -nf-py   90.48      110.79                  SOURCE3         4          
o -nf-s    71.96      117.19                  SOURCE3         2          
o -nf-sx   63.79      108.92                  SOURCE3         1          
o -nf-sy   68.87      111.34                  SOURCE3         1          
p2-nf-pf  104.56      116.81                  SOURCE3         1          
p2-nf-px  100.10      128.35                  SOURCE3         1          
p2-nf-py  105.53      123.47                  SOURCE3         1          
p2-nf-sx   80.48      112.12                  SOURCE3         1          
p2-nf-sy   84.17      115.73                  SOURCE3         1          
pf-nf-s    83.52      115.73                  SOURCE3         1          
px-nf-s    78.54      131.84                  SOURCE3         1          
py-nf-s    86.62      116.18                  SOURCE3         4          
s -nf-s    68.65      120.87                  SOURCE3         1          
s -nf-sx   63.66      112.96                  SOURCE3         1          
s -nf-sy   65.86      119.63                  SOURCE3         1          
br-nh-br   67.09      106.27                  SOURCE3         1          
br-nh-ca   61.96      111.88                  SOURCE3         1          
br-nh-hn   42.09      101.56                  SOURCE3         1          
c1-nh-c1   68.25      116.98                  SOURCE3         1          
c1-nh-c2   65.34      123.35          SOURCE4_SOURCE5        17    1.3108
c1-nh-ca   65.63      122.36                  SOURCE3         3    1.2016
c1-nh-hn   49.50      117.40          SOURCE4_SOURCE5        22    0.6517
c2-nh-c2   63.96      124.73          SOURCE4_SOURCE5       107    1.4158
c2-nh-c3   62.40      123.71                  SOURCE3         8    3.5348
c2-nh-ca   63.27      127.56          SOURCE4_SOURCE5       258    2.3985
c2-nh-cc   63.86      126.35             CORR_SOURCE5        14    0.8394
c2-nh-cd   63.86      126.35             CORR_SOURCE5        14    0.8394
c2-nh-cx   62.46      124.35          SOURCE4_SOURCE5        21    1.6877
c2-nh-hn   48.59      115.09          SOURCE4_SOURCE5      2743    1.5424
c2-nh-n2   67.57      120.22          SOURCE4_SOURCE5       101    1.0922
c2-nh-n3   66.99      116.87          SOURCE4_SOURCE5        35    1.4173
c2-nh-no   65.31      125.62          SOURCE4_SOURCE5        19    0.8850
c2-nh-oh   68.76      112.18          SOURCE4_SOURCE5        38    1.3409
c2-nh-os   68.55      112.95          SOURCE4_SOURCE5        14    0.4455
c2-nh-sy   61.44      121.13          SOURCE4_SOURCE5        20    0.5133
c3-nh-c3   63.25      114.51          SOURCE4_SOURCE5      1386    2.1206
c3-nh-ca   63.39      119.98          SOURCE3_SOURCE5      1640    2.1716
c3-nh-cc   63.70      119.72             CORR_SOURCE5       638    2.4802
c3-nh-cd   63.70      119.72             CORR_SOURCE5       638    2.4802
c3-nh-cf   63.27      120.12          SOURCE4_SOURCE5        52    2.0459
c3-nh-cz   62.87      125.46          SOURCE4_SOURCE5        25    0.5651
c3-nh-hn   46.07      115.99          SOURCE3_SOURCE5      1206    1.7716
c3-nh-n2   67.80      112.35                  SOURCE3         9    4.0058
c3-nh-n    67.10      111.27          SOURCE4_SOURCE5        20    2.2657
c3-nh-na   66.80      112.39          SOURCE4_SOURCE5        18    1.3421
c3-nh-p2   77.02      123.35                  SOURCE3         1          
c3-nh-sy   61.79      116.32          SOURCE4_SOURCE5        31    1.3018
ca-nh-ca   63.33      127.46                  SOURCE3         2    0.0002
ca-nh-cc   63.03      129.80             CORR_SOURCE5        49    1.2126
ca-nh-cd   63.03      129.80             CORR_SOURCE5        49    1.2126
ca-nh-cl   57.49      113.15                  SOURCE3         1          
ca-nh-cx   62.65      123.70          SOURCE4_SOURCE5        80    0.6122
ca-nh-f    67.41      106.09                  SOURCE3         3    1.0660
ca-nh-hn   48.42      116.07          SOURCE4_SOURCE5      5026    1.3182
ca-nh-i    55.57      117.83                  SOURCE3         1          
ca-nh-n1   68.78      117.13                HF/6-31G*         1          
ca-nh-n2   67.35      121.13          SOURCE4_SOURCE5        61    1.2262
ca-nh-n3   66.75      117.83          SOURCE3_SOURCE5        31    1.9504
ca-nh-n4   68.10      108.94                  SOURCE3         5    0.6562
ca-nh-n    67.61      116.03          SOURCE4_SOURCE5        31    1.0216
ca-nh-na   67.67      115.96          SOURCE3_SOURCE5        14    0.6985
ca-nh-nh   67.95      114.84          SOURCE3_SOURCE5        14    1.2270
ca-nh-no   68.61      113.92                  SOURCE3         4    2.9561
ca-nh-o    69.52      121.92                  SOURCE3         2    3.9630
ca-nh-oh   68.55      112.97          SOURCE3_SOURCE5         7    0.3980
ca-nh-os   68.91      111.85          SOURCE3_SOURCE5         8    0.6032
ca-nh-p2   77.68      125.27                  SOURCE3         8    5.1798
ca-nh-p3   75.81      125.70                  SOURCE3         3    5.7796
ca-nh-p4   77.14      124.01                  SOURCE3         3    2.5810
ca-nh-p5   77.06      128.17          SOURCE3_SOURCE5         9    0.9847
ca-nh-s4   61.93      115.62                  SOURCE3         3    0.3434
ca-nh-s6   61.47      122.85          SOURCE4_SOURCE5        92    2.1278
ca-nh-s    59.21      122.54                  SOURCE3         3    2.7001
ca-nh-sh   61.55      121.41                  SOURCE3         1          
ca-nh-ss   61.49      121.50                  SOURCE3         3    2.6255
ca-nh-sy   60.44      125.23          SOURCE4_SOURCE5       116    1.6241
cc-nh-cx   62.90      123.70             CORR_SOURCE5        82    1.6057
cc-nh-hn   48.90      115.63          SOURCE3_SOURCE5      1084    1.8598
cc-nh-n2   67.96      120.09          SOURCE4_SOURCE5        21    1.0306
cc-nh-sy   61.23      122.52          SOURCE4_SOURCE5        60    1.2839
cd-nh-cx   62.90      123.70             CORR_SOURCE5        82    1.6057
cd-nh-hn   48.90      115.63          SOURCE3_SOURCE5      1084    1.8598
ce-nh-hn   48.38      115.68             CORR_SOURCE5       360    1.2286
ce-nh-o    67.35      129.43                     CORR         2          
ce-nh-sy   63.47      113.39          SOURCE4_SOURCE5        15    1.0862
cf-nh-hn   48.38      115.68             CORR_SOURCE5       360    1.2286
cf-nh-o    67.35      129.43                     CORR         2          
cl-nh-cl   54.43      106.60                  SOURCE3         1          
cl-nh-hn   40.06      104.14                  SOURCE3         1          
cx-nh-cx   86.50       62.01          SOURCE4_SOURCE5        98    0.5911
cx-nh-hn   45.79      118.88          SOURCE4_SOURCE5        23    0.1930
cz-nh-hn   48.82      121.15          SOURCE4_SOURCE5       116    0.7805
f -nh-f    66.93      101.70                  SOURCE3         1          
f -nh-hn   49.81      101.23                  SOURCE3         1          
hn-nh-hn   40.07      115.12          SOURCE4_SOURCE5      3024    2.1393
hn-nh-i    36.52      107.57                  SOURCE3         1          
hn-nh-n1   52.33      110.57                HF/6-31G*         1          
hn-nh-n2   50.23      118.14          SOURCE4_SOURCE5       220    2.1956
hn-nh-n3   49.12      113.97          SOURCE3_SOURCE5        53    1.8422
hn-nh-n4   49.69      104.40                  SOURCE3         3    0.5056
hn-nh-n    50.88      108.17          SOURCE4_SOURCE5        39    1.1076
hn-nh-na   50.91      108.24          SOURCE3_SOURCE5        48    1.3913
hn-nh-nh   50.24      110.86          SOURCE4_SOURCE5        20    1.2814
hn-nh-no   50.96      109.94          SOURCE4_SOURCE5        17    0.1843
hn-nh-o    53.80      116.45                  SOURCE3         2    0.6063
hn-nh-oh   51.09      106.49          SOURCE4_SOURCE5        45    1.2492
hn-nh-os   51.23      106.07          SOURCE3_SOURCE5        11    1.1257
hn-nh-p2   54.37      118.18                  SOURCE3        21    3.6927
hn-nh-p3   53.05      116.19                  SOURCE3         3    3.0539
hn-nh-p4   54.73      112.60                  SOURCE3         3    0.8237
hn-nh-p5   55.38      115.09          SOURCE3_SOURCE5        12    1.4234
hn-nh-s4   43.05      107.48                  SOURCE3         3    1.3960
hn-nh-s    40.80      114.37                  SOURCE3         1          
hn-nh-s6   44.01      109.92          SOURCE4_SOURCE5        70    0.7219
hn-nh-sh   43.26      112.25                  SOURCE3         1          
hn-nh-ss   42.87      114.10          SOURCE3_SOURCE5         9    0.8638
hn-nh-sy   43.35      110.91          SOURCE4_SOURCE5       174    1.2855
i -nh-i    59.80      115.82                  SOURCE3         1          
n1-nh-n1   75.13      106.71                HF/6-31G*         1          
n2-nh-n2   70.94      117.50                  SOURCE3         2    1.1907
n2-nh-n3   68.80      119.06          SOURCE3_SOURCE5         5    1.1057
n2-nh-o    71.08      126.06                  SOURCE3         1          
n3-nh-n3   69.74      110.98                  SOURCE3         1          
n4-nh-n4   68.15      108.36                  SOURCE3         1          
na-nh-na   70.19      112.01                  SOURCE3         1          
hn-n -hn   39.56      117.95          SOURCE3_SOURCE5       619    1.1004
nh-nh-nh   70.01      112.23                  SOURCE3         1          
hn-n -i    36.12      117.24                  SOURCE3         2    0.4435
hn-n -n2   49.77      119.08          SOURCE3_SOURCE5       133    1.1985
hn-n -n3   48.79      117.24          SOURCE4_SOURCE5        85    1.3614
hn-n -n4   48.89      112.68                  SOURCE3         3    1.9746
hn-n -n    49.64      113.20          SOURCE3_SOURCE5        44    1.5099
hn-n -na   49.31      114.35          SOURCE3_SOURCE5        14    1.6595
hn-n -nc   50.57      115.42          SOURCE4_SOURCE5        34    0.6814
hn-n -nh   49.73      113.21          SOURCE4_SOURCE5        34    1.4195
hn-n -no   48.70      110.11                  SOURCE3         1          
hn-n -o    54.48      116.32                  SOURCE3         2    0.0175
n -nh-o    72.62      115.63                  SOURCE3         1          
hn-n -oh   50.42      110.74          SOURCE4_SOURCE5       106    1.1526
no-nh-no   72.00      108.55                  SOURCE3         1          
hn-n -os   50.50      110.01          SOURCE4_SOURCE5        28    0.8603
hn-n -p2   52.53      118.05                  SOURCE3         7    3.0564
hn-n -p3   50.96      119.63                  SOURCE3         2          
hn-n -p4   53.03      115.71                  SOURCE3         1          
hn-n -p5   54.10      113.61          SOURCE4_SOURCE5        12    0.8598
hn-n -s4   41.58      112.46                  SOURCE3         1          
hn-n -s    41.16      114.92                  SOURCE3         2    0.0260
hn-n -s6   42.91      112.56          SOURCE4_SOURCE5        18    0.6934
hn-n -sh   42.21      114.91                  SOURCE3         1          
hn-n -ss   42.14      115.60                  SOURCE3         3    0.6414
hn-n -sy   43.01      112.33          SOURCE4_SOURCE5        87    0.6324
oh-nh-oh   72.06      106.27                  SOURCE3         1          
o -nh-o    73.62      128.06                  SOURCE3         1          
os-nh-os   72.45      105.27                  SOURCE3         1          
p2-nh-p2   98.07      127.33                  SOURCE3         2    2.7857
p3-nh-p3   96.03      125.08                  SOURCE3         1          
p5-nh-p5  104.72      112.76                  SOURCE3         1          
s4-nh-s4   62.56      112.39                  SOURCE3         1          
s6-nh-s6   62.31      120.27                  SOURCE3         1          
sh-nh-sh   62.26      119.00                  SOURCE3         1          
s -nh-s    59.67      118.73                  SOURCE3         1          
ss-nh-ss   62.15      119.25                  SOURCE3         1          
i -n -i    60.66      118.20                  SOURCE3         1          
n2-n -n2   70.71      116.89                  SOURCE3         1          
n3-n -n3   68.20      117.94                  SOURCE3         1          
n4-n -n4   68.42      112.69                  SOURCE3         1          
na-n -na   68.22      117.38                  SOURCE3         1          
nc-n -nc   70.88      116.41                     CORR         2          
nc-n -p2   80.65      117.21                     CORR         2          
nc-n -pc   80.39      117.21                     CORR         2          
nd-n -nd   70.88      116.41                     CORR         2          
nd-n -p2   80.65      117.21                     CORR         2          
nd-n -pd   80.39      117.21                     CORR         2          
nh-n -nh   69.14      115.18                  SOURCE3         1          
n -n -n    69.18      114.62                  SOURCE3         1          
no-n -no   68.52      108.66                  SOURCE3         1          
br-no-o    58.52      113.19                  SOURCE3         2          
c1-no-o    71.20      116.63                  SOURCE3         6          
c2-no-o    69.43      117.67          SOURCE3_SOURCE5        49    0.7530
c3-no-o    66.76      116.93          SOURCE3_SOURCE5       182    0.7108
ca-no-o    68.70      117.76          SOURCE3_SOURCE5       886    0.2929
cc-no-o    70.13      117.49          SOURCE4_SOURCE5       624    0.5662
cl-no-o    57.30      115.08                  SOURCE3         2          
c -no-o    67.01      115.26                  SOURCE3         1          
hn-no-o    55.09      115.49                  SOURCE3         2          
oh-n -oh   72.24      107.26                  SOURCE3         1          
i -no-o    54.66      116.31                  SOURCE3         2          
n1-no-o    73.64      115.00                HF/6-31G*         1          
n2-no-o    71.95      116.52          SOURCE2_SOURCE5        17    2.4833
n3-no-o    73.16      116.77          SOURCE3_SOURCE5        35    0.4158
n4-no-o    72.76      109.00                  SOURCE3         2          
na-no-o    72.25      115.57          SOURCE3_SOURCE5        29    0.5293
nh-no-o    73.77      116.08          SOURCE3_SOURCE5        32    0.8573
n -no-o    71.49      115.59          SOURCE3_SOURCE5        14    0.7108
no-no-o    59.92      112.38                  SOURCE3         4          
o -n -o    74.63      128.61                  SOURCE3         3    1.0626
o -no-o    76.73      125.08          SOURCE4_SOURCE5      1464    0.8585
o -no-oh   73.95      114.70                  SOURCE3         2          
o -no-os   73.40      114.76          SOURCE3_SOURCE5       147    2.2227
o -no-p2   82.03      117.38                  SOURCE3        20    0.8083
o -no-p3   77.73      116.78                  SOURCE3         6    0.4929
o -no-p4   76.70      116.64                  SOURCE3         6    0.0089
o -no-p5   78.17      116.69                  SOURCE3         8    0.4507
o -no-s4   57.17      114.49                  SOURCE3         6    0.5674
o -no-s6   57.81      114.39                  SOURCE3         6    0.8311
o -no-s    64.02      119.81                  SOURCE3         4    0.0042
o -no-sh   62.92      116.10                  SOURCE3         2          
o -no-ss   62.26      115.58                  SOURCE3         6    0.5860
os-n -os   72.35      106.53                  SOURCE3         1          
p2-n -p2   98.03      119.62                  SOURCE3         1          
p3-n -p3  100.67      108.73                  SOURCE3         3    0.2591
p4-n -p4  102.85      108.55                  SOURCE3         1          
p5-n -p5  108.22       99.99                  SOURCE3         1          
pc-n -pc   97.64      119.62                  SOURCE3         1          
pd-n -pd   97.64      119.62                  SOURCE3         1          
s4-n -s4   61.51      113.75                  SOURCE3         1          
s6-n -s6   61.70      119.68                  SOURCE3         1          
sh-n -sh   61.53      119.03                  SOURCE3         1          
s -n -s    58.48      126.00                  SOURCE3         1          
ss-n -ss   61.74      118.49                  SOURCE3         1          
br-oh-ho   42.14      101.60                  SOURCE3         1          
c1-oh-ho   50.20      108.76                  SOURCE3         1          
c2-oh-ho   50.05      107.63          SOURCE3_SOURCE5        86    1.5038
c3-oh-ho   47.38      107.26          SOURCE3_SOURCE5      7781    0.7665
ca-oh-ho   49.00      108.58          SOURCE3_SOURCE5      3580    0.7052
cc-oh-ho   49.89      107.12             CORR_SOURCE5       226    1.6427
cd-oh-ho   49.89      107.12             CORR_SOURCE5       226    1.6427
ce-oh-ho   49.85      106.83             CORR_SOURCE5        48    1.2629
cf-oh-ho   49.85      106.83             CORR_SOURCE5        48    1.2629
c -oh-ho   49.88      106.55          SOURCE3_SOURCE5      2765    1.0627
cl-oh-ho   40.50      102.40                  SOURCE2         1          
cx-oh-ho   49.65      106.17                  SOURCE3         3    0.0644
cy-oh-ho   47.63      107.69          SOURCE4_SOURCE5        21    0.5952
f -oh-ho   48.47       96.80                  SOURCE2         1          
ho-oh-ho   41.64      106.49          SOURCE2_SOURCE5        23    1.3050
ho-oh-i    35.66      107.98                  SOURCE3         2          
ho-oh-n1   52.55      107.81                HF/6-31G*         1          
ho-oh-n2   50.59      103.09          SOURCE3_SOURCE5       185    1.2900
ho-oh-n3   49.99      102.26          SOURCE3_SOURCE5        28    0.5790
ho-oh-n4   49.45      106.63                  SOURCE3         3    0.2770
ho-oh-n    50.52      101.29          SOURCE3_SOURCE5       114    1.0315
ho-oh-na   50.23      104.37          SOURCE3_SOURCE5        16    0.9188
ho-oh-nh   49.82      102.77          SOURCE4_SOURCE5        57    0.7554
ho-oh-no   50.31      102.17                  SOURCE3         1          
ho-oh-o    47.26      100.87                  SOURCE3         1          
ho-oh-oh   49.34       98.72                  SOURCE3         2          
ho-oh-os   49.55       99.68          SOURCE4_SOURCE5        45    0.3142
ho-oh-p2   55.86      109.45                  SOURCE3         8    3.3491
ho-oh-p3   53.83      110.64                  SOURCE3         3    0.5191
ho-oh-p4   55.26      110.19                  SOURCE3         4    0.2372
ho-oh-p5   56.27      110.08          SOURCE3_SOURCE5      1074    1.1258
ho-oh-py   56.12      110.49          SOURCE3_SOURCE5       115    1.4927
ho-oh-s4   42.74      106.85          SOURCE4_SOURCE5        28    0.5669
ho-oh-s    40.85      100.15                  SOURCE3         2          
ho-oh-s6   44.45      107.26          SOURCE3_SOURCE5       180    0.7965
ho-oh-sh   42.97      106.24                  SOURCE3         2    0.0661
ho-oh-ss   42.91      107.11          SOURCE3_SOURCE5        12    1.0472
ho-oh-sy   44.17      106.42          SOURCE4_SOURCE5       121    0.3216
br-os-br   65.08      110.63                  SOURCE3         1          
c1-os-c1   67.34      115.02                  SOURCE3         1          
c1-os-c3   64.80      113.39                  SOURCE3         1          
c2-os-c2   65.83      113.14                  SOURCE3         6    2.1932
c2-os-c3   63.36      115.59          SOURCE3_SOURCE5       149    2.3501
c2-os-ca   64.17      118.20          SOURCE3_SOURCE5        13    0.6779
c2-os-n2   64.97      118.13                  SOURCE3         1          
c2-os-na   68.15      103.85                  SOURCE3         4    0.6297
c2-os-os   68.32      102.77                  SOURCE3         1          
c2-os-p5   76.84      126.37                  SOURCE4         7    1.7939
c2-os-ss   63.05      108.13                  SOURCE3         1          
c3-os-c3   62.70      112.48          SOURCE4_SOURCE5      4012    1.7399
c3-os-ca   62.52      117.96          SOURCE4_SOURCE5      7354    1.4497
c3-os-cc   62.83      117.37             CORR_SOURCE5       411    1.1548
c3-os-cd   62.83      117.37             CORR_SOURCE5       411    1.1548
c3-os-ce   62.99      116.09             CORR_SOURCE5        59    1.9942
c3-os-cf   62.99      116.09             CORR_SOURCE5        59    1.9942
c3-os-cl   56.28      110.50                  SOURCE2         1          
c3-os-cy   62.74      111.75          SOURCE4_SOURCE5        19    0.7990
c3-os-i    54.88      113.70                  SOURCE3         1          
c3-os-n1   66.52      113.50                HF/6-31G*         1          
c3-os-n2   65.86      109.23          SOURCE3_SOURCE5        93    0.8090
c3-os-n3   64.80      109.83          SOURCE4_SOURCE5        46    1.7350
c3-os-n4   65.05      110.50                  SOURCE3         3    0.5426
c3-os-n    65.56      109.68          SOURCE4_SOURCE5        42    0.9897
c3-os-na   64.39      110.98          SOURCE3_SOURCE5        17    1.2781
c3-os-nc   64.84      112.73                  SOURCE3         2    1.0358
c3-os-nd   64.84      112.73                  SOURCE3         2          
c3-os-nh   65.39      109.79          SOURCE4_SOURCE5        22    0.2157
c3-os-no   64.07      113.89          SOURCE4_SOURCE5       112    0.3140
c3-os-o    65.77      103.00                  SOURCE3         1          
c3-os-oh   65.35      108.11          SOURCE4_SOURCE5        34    0.5701
c3-os-os   65.34      107.37          SOURCE3_SOURCE5        55    0.9835
c3-os-p2   80.40      115.47                  SOURCE3         8    2.6374
c3-os-p3   76.50      117.51          SOURCE3_SOURCE5        11    0.9552
c3-os-p4   77.72      117.48                  SOURCE3         4    0.3850
c3-os-p5   77.72      119.54          SOURCE3_SOURCE5       665    1.1338
c3-os-py   77.59      119.57          SOURCE3_SOURCE5        59    1.1952
c3-os-s4   61.12      113.21          SOURCE3_SOURCE5        18    1.1865
c3-os-s6   62.18      115.87          SOURCE4_SOURCE5       144    1.2750
c3-os-s    59.34      109.55                  SOURCE3         1          
c3-os-sh   61.77      112.82                  SOURCE3         1          
c3-os-ss   60.61      114.01          SOURCE3_SOURCE5         8    0.2853
ca-os-ca   63.48      119.89          SOURCE4_SOURCE5       312    1.5712
ca-os-cc   65.54      113.08             CORR_SOURCE5       343    1.5098
ca-os-cd   65.54      113.08             CORR_SOURCE5       343    1.5098
ca-os-n3   65.45      112.19                  SOURCE3         1          
ca-os-na   66.54      108.24                  SOURCE3         1          
ca-os-nc   67.31      109.32          SOURCE3_SOURCE5         7    0.0434
ca-os-nd   67.31      109.32          SOURCE3_SOURCE5         7    0.0434
ca-os-p5   77.66      123.18          SOURCE4_SOURCE5       136    1.2191
ca-os-s6   62.70      117.18          SOURCE4_SOURCE5        46    1.0420
c -os-c2   64.43      118.22          SOURCE4_SOURCE5        22    0.6933
c -os-c3   63.28      115.98          SOURCE3_SOURCE5      2731    1.0103
c -os-c    63.80      120.64                  SOURCE4         7    1.5114
c -os-ca   63.41      121.15          SOURCE4_SOURCE5       731    1.7389
c -os-cc   63.99      119.62                  SOURCE3         5    6.0675
cc-os-cc   67.66      106.72             CORR_SOURCE5       406    0.7345
cc-os-cd   64.16      118.68          SOURCE4_SOURCE5        49    2.2289
c -os-cd   63.99      119.62                  SOURCE3         5    6.0675
cc-os-na   65.67      111.66                  SOURCE3        28    4.1343
cc-os-nc   67.78      108.37          SOURCE3_SOURCE5       148    0.8594
cc-os-os   66.45      108.47                  SOURCE3         2          
cc-os-ss   59.93      119.59                  SOURCE3         1          
c -os-cy   71.19       91.10                  SOURCE3         2    0.0155
cd-os-cd   67.66      106.72             CORR_SOURCE5       406    0.7345
cd-os-na   65.67      111.66                  SOURCE3        28    4.1343
cd-os-nd   67.78      108.37          SOURCE3_SOURCE5       148    0.8594
cd-os-os   66.45      108.47                  SOURCE3         2          
cd-os-ss   59.93      119.59                  SOURCE3         1          
cl-os-cl   52.29      110.76                  SOURCE3         2          
c -os-n2   66.72      112.12          SOURCE4_SOURCE5        16    0.1285
c -os-n    66.49      112.24          SOURCE4_SOURCE5        17    0.6206
c -os-oh   66.17      110.50                  SOURCE3         1          
c -os-os   66.00      110.20          SOURCE4_SOURCE5        22    1.3187
c -os-p5   78.18      122.13          SOURCE4_SOURCE5        11    0.5685
c -os-sy   61.70      113.49                  SOURCE3         1          
cx-os-cx   84.30       61.78          SOURCE4_SOURCE5       379    0.2104
cx-os-n    88.48       59.99                  SOURCE3         1          
cx-os-os   89.90       56.52                  SOURCE3         2          
cy-os-cy   69.02       91.86          SOURCE2_SOURCE5        16    1.0042
f -os-f    63.94      103.30                  SOURCE2         1          
f -os-os   63.95      109.50                  SOURCE2         1          
i -os-i    58.06      115.67                  SOURCE3         1          
n1-os-n1   70.28      117.79                HF/6-31G*         1          
n2-os-n2   68.98      106.83                  SOURCE3         1          
n2-os-s6   65.45      111.30          SOURCE4_SOURCE5        14    0.5651
n3-os-n3   67.73      104.88                  SOURCE3         1          
n4-os-n4   65.66      114.68                  SOURCE3         1          
na-os-na   66.10      109.59                  SOURCE3         1          
na-os-ss   64.75      104.34                  SOURCE3         1          
nc-os-nc   67.15      112.75          SOURCE2_SOURCE5        12    0.7540
nc-os-ss   63.30      110.97                  SOURCE3         1          
nd-os-nd   67.15      112.75          SOURCE2_SOURCE5        12    0.7540
nd-os-ss   63.30      110.97                  SOURCE3         1          
nh-os-nh   67.84      108.29                  SOURCE3         1          
n -os-n    68.15      108.31                  SOURCE3         1          
no-os-no   66.48      111.86                  SOURCE3         1          
n -os-s6   64.67      113.63          SOURCE4_SOURCE5        13    0.1799
o -os-o    62.76      114.68                  SOURCE3         1          
p2-os-p2  103.59      120.02                  SOURCE3         1          
p2-os-p5  107.81      107.86                  SOURCE3         1          
p3-os-p3   96.84      121.22                  SOURCE3         1          
p3-os-py  105.46      105.58                  SOURCE3         1          
p5-os-p5   98.40      126.25                  SOURCE3         1          
s4-os-s4   62.34      111.63                  SOURCE3         1          
s6-os-s6   62.95      119.07                  SOURCE3         2    0.4318
sh-os-sh   61.15      118.95                  SOURCE3         1          
s -os-s    56.98      118.08                  SOURCE3         1          
ss-os-ss   60.82      115.64                  SOURCE3         1          
br-p2-br   40.68      108.60                  SOURCE3         1          
br-p2-c2   39.44      102.32                  SOURCE3         2    0.0146
br-p2-n2   40.42      103.33                  SOURCE3         1          
br-p2-o    39.43      110.87                  SOURCE3         1          
br-p2-p2   50.16      115.46                  SOURCE3         4    7.8622
br-p2-s    40.59      110.52                  SOURCE3         1          
c1-p2-c1   39.20       99.04                  SOURCE3         1          
c1-p2-c2   39.84      101.29                  SOURCE3         1          
c1-p2-n2   41.36      101.79                  SOURCE3         1          
c1-p2-o    41.32      107.62                  SOURCE3         1          
c1-p2-p2   53.31       99.54                  SOURCE3         1          
c1-p2-s    41.00      105.90                  SOURCE3         1          
c2-p2-c2   40.48      104.50                  SOURCE3         1          
c2-p2-c3   38.61      101.90                  SOURCE3         4    0.1132
c2-p2-ca   38.80      101.95                  SOURCE3         1          
c2-p2-cl   35.62      102.72                  SOURCE3         2          
c2-p2-f    41.62      103.47                  SOURCE3         2    0.0136
c2-p2-hp   30.15       97.19                  SOURCE3         3    0.0216
c2-p2-i    33.85      101.94                  SOURCE3         2    0.0368
c2-p2-n2   43.22       99.88                  SOURCE3         1          
c2-p2-n3   42.00      101.80                  SOURCE3         1          
c2-p2-n4   39.08       98.26                  SOURCE3         6    0.1522
c2-p2-n    40.90      103.28                  SOURCE3         4    3.3113
c2-p2-na   40.55      103.99                  SOURCE3         8    1.6834
c2-p2-nh   41.21      105.17                  SOURCE3         8    0.8263
c2-p2-no   41.93       97.97                  SOURCE3         3    0.4175
c2-p2-o    41.53      115.16                  SOURCE3         1          
c2-p2-oh   42.52      102.89                  SOURCE3         3    0.8191
c2-p2-os   43.37      102.12                  SOURCE3         4    0.8783
c2-p2-p2   54.74       99.56                  SOURCE3         1          
c2-p2-p3   48.12       99.27                  SOURCE3         4    1.1590
c2-p2-p4   48.20       96.94                  SOURCE3         1          
c2-p2-p5   48.01       97.61                  SOURCE3         1          
c2-p2-s4   38.28       95.15                  SOURCE3         1          
c2-p2-s6   38.35       95.51                  SOURCE3         1          
c2-p2-s    42.20      105.53                  SOURCE3         1          
c2-p2-sh   40.20      101.49                  SOURCE3         3    0.0057
c2-p2-ss   40.20      101.81                  SOURCE3         4    0.5883
c3-p2-c3   37.36       99.30                  SOURCE3         1          
c3-p2-n2   40.30      100.82                  SOURCE3         1          
c3-p2-o    40.10      106.72                  SOURCE3         1          
c3-p2-os   40.68      101.34                  SOURCE3         1          
c3-p2-p2   51.78      100.48                  SOURCE3         1          
c3-p2-s    40.04      105.68                  SOURCE3         1          
ca-p2-ca   37.59       99.70                  SOURCE3         1          
ca-p2-n2   40.53      100.82                  SOURCE3         1          
ca-p2-n    41.68       89.97                  SOURCE3         1          
ca-p2-na   41.69       89.21                  SOURCE3         1          
ca-p2-o    40.31      106.88                  SOURCE3         1          
ca-p2-s    39.79      107.93                  SOURCE3         1          
c -p2-c2   38.91       97.30                  SOURCE3         1          
c -p2-c    38.29       90.10                  SOURCE3         1          
ce-p2-o    40.63      107.44                  SOURCE3         1          
ce-p2-s    40.55      105.54                  SOURCE3         1          
cf-p2-o    40.63      107.44                  SOURCE3         1          
cf-p2-s    40.55      105.54                  SOURCE3         1          
cl-p2-cl   32.00      108.70                  SOURCE3         1          
cl-p2-n2   36.67      103.38                  SOURCE3         1          
cl-p2-o    36.00      110.57                  SOURCE3         1          
cl-p2-p2   47.78      103.11                  SOURCE3         1          
cl-p2-s    36.62      110.11                  SOURCE3         1          
f -p2-f    42.20      107.10                  SOURCE3         1          
f -p2-n2   43.59      103.57                  SOURCE3         1          
f -p2-o    43.81      110.61                  SOURCE3         1          
f -p2-p2   54.54      103.48                  SOURCE3         1          
f -p2-s    41.15      114.71                  SOURCE3         2    5.2794
hp-p2-hp   22.84       98.76                  SOURCE3         1          
hp-p2-n1   31.08       95.18                  SOURCE3         2    1.5708
hp-p2-n2   32.08       95.54                  SOURCE3        19    4.7352
hp-p2-ne   31.94      100.10                  SOURCE3        14    6.1290
hp-p2-nf   31.94      100.10                  SOURCE3        14          
hp-p2-o    32.04      105.58                  SOURCE3         1          
hp-p2-p2   38.16      101.88                  SOURCE3        27   12.9535
hp-p2-p4   32.69       94.51                  SOURCE3         1          
hp-p2-p5   33.66       89.07                  SOURCE3         1          
hp-p2-pe   37.56       97.25                  SOURCE3        16    8.8916
hp-p2-pf   37.56       97.25                  SOURCE3        16          
hp-p2-s4   26.33       89.99                  SOURCE3         1          
hp-p2-s    30.26      102.52                  SOURCE3         1          
hp-p2-s6   26.74       88.13                  SOURCE3         1          
i -p2-i    35.75      104.16                  SOURCE3         1          
i -p2-n2   34.63      101.77                  SOURCE3         1          
i -p2-o    33.34      109.51                  SOURCE3         1          
i -p2-p2   46.22      102.63                  SOURCE3         1          
i -p2-s    35.18      110.60                  SOURCE3         1          
n1-p2-n1   46.52       86.22                HF/6-31G*         1          
n2-p2-n2   45.62       98.00                  SOURCE3         1          
n2-p2-n3   44.14      100.42                  SOURCE3         1          
n2-p2-n4   41.53       93.42                  SOURCE3         1          
n2-p2-na   42.63      102.03                  SOURCE3         1          
n2-p2-nh   43.69      101.87                  SOURCE3         2    0.8491
n2-p2-no   43.64       98.12                  SOURCE3         1          
n2-p2-o    43.53      115.34                  SOURCE3         1          
n2-p2-oh   43.02      109.72                  SOURCE3         1          
n2-p2-os   45.35      102.29                  SOURCE3         1          
n2-p2-p3   49.55       99.51                  SOURCE3         1          
n2-p2-p4   48.48      101.73                  SOURCE3         1          
n2-p2-p5   50.50       93.68                  SOURCE3         1          
n2-p2-s4   38.89       97.83                  SOURCE3         1          
n2-p2-s6   38.99       98.14                  SOURCE3         1          
n2-p2-s    42.45      112.94                  SOURCE3         1          
n2-p2-sh   41.75      100.82                  SOURCE3         1          
n2-p2-ss   41.64      101.76                  SOURCE3         1          
n3-p2-n3   42.10      106.30                  SOURCE3         1          
n3-p2-o    44.16      106.83                  SOURCE3         1          
n3-p2-p2   55.78      100.58                  SOURCE3         1          
n3-p2-s    43.18      105.75                  SOURCE3         1          
n4-p2-n4   39.61       88.80                  SOURCE3         1          
n4-p2-o    40.67      101.36                  SOURCE3         1          
n4-p2-p2   52.72       96.53                  SOURCE3         1          
n4-p2-s    40.06      104.98                  SOURCE3         1          
na-p2-na   40.23      106.10                  SOURCE3         1          
na-p2-o    42.71      107.46                  SOURCE3         1          
na-p2-s    41.81      108.15                  SOURCE3         1          
ne-p2-o    45.72      107.71                  SOURCE3         1          
ne-p2-s    44.34      105.50                  SOURCE3         1          
nf-p2-o    45.72      107.71                  SOURCE3         1          
nf-p2-s    44.34      105.50                  SOURCE3         1          
nh-p2-nh   42.33      104.00                  SOURCE3         1          
nh-p2-o    43.75      108.11                  SOURCE3         2    0.6773
nh-p2-p2   53.77      107.73                  SOURCE3         3    3.1678
nh-p2-s    42.31      109.62                  SOURCE3         2    1.7725
n -p2-n2   43.55       98.85                  SOURCE3         1          
n -p2-o    43.46      105.08                  SOURCE3         1          
no-p2-no   42.08       98.20                  SOURCE3         1          
no-p2-o    43.42      104.87                  SOURCE3         1          
no-p2-p2   52.75      108.57                  SOURCE3         3    8.2121
no-p2-s    41.76      109.06                  SOURCE3         2    5.4074
n -p2-p2   54.46      102.12                  SOURCE3         1          
n -p2-s    41.20      112.34                  SOURCE3         1          
oh-p2-oh   44.96      100.10                  SOURCE3         1          
oh-p2-p2   54.71      107.82                  SOURCE3         2    2.6708
oh-p2-s    43.05      109.75                  SOURCE3         1          
o -p2-o    44.39      119.96                  SOURCE3         1          
o -p2-oh   44.33      110.46                  SOURCE3         1          
o -p2-os   45.59      108.81                  SOURCE3         1          
o -p2-p2   54.57      114.23                  SOURCE3         1          
o -p2-p3   48.45      106.69                  SOURCE3         1          
o -p2-p4   48.42      104.37                  SOURCE3         1          
o -p2-p5   48.37      104.49                  SOURCE3         1          
o -p2-pe   46.73      145.96                  SOURCE3         1          
o -p2-pf   46.73      145.96                  SOURCE3         1          
o -p2-s4   37.68      106.59                  SOURCE3         1          
o -p2-s6   38.12      105.04                  SOURCE3         1          
o -p2-s    42.77      117.42                  SOURCE3         1          
o -p2-sh   40.81      109.60                  SOURCE3         1          
os-p2-os   47.01       98.30                  SOURCE3         1          
os-p2-p2   57.14      101.46                  SOURCE3         1          
o -p2-ss   40.89      109.60                  SOURCE3         1          
os-p2-s    43.89      108.47                  SOURCE3         3    1.7065
p2-p2-n2   57.57       97.40                  SOURCE3         1          
p2-p2-p3   64.09      101.73                  SOURCE3         1          
p2-p2-p4   63.42      101.98                  SOURCE3         1          
p2-p2-p5   64.24       99.33                  SOURCE3         1          
p2-p2-s4   51.53       95.73                  SOURCE3         1          
p2-p2-s6   51.64       95.95                  SOURCE3         1          
p2-p2-s    54.52      111.28                  SOURCE3         1          
p2-p2-sh   50.78      113.94                  SOURCE3         3    8.5009
p3-p2-p3   59.88      101.00                  SOURCE3         1          
p3-p2-s    48.09      113.28                  SOURCE3         2    6.7035
p4-p2-s    49.75      103.89                  SOURCE3         1          
p5-p2-p5   62.82       89.40                  SOURCE3         1          
p5-p2-s    50.38      101.21                  SOURCE3         1          
pe-p2-s    54.45      106.35                  SOURCE3         1          
pf-p2-s    54.45      106.35                  SOURCE3         1          
s4-p2-s4   39.97       85.30                  SOURCE3         1          
s6-p2-s6   37.42       98.20                  SOURCE3         1          
sh-p2-sh   41.33       98.50                  SOURCE3         1          
s -p2-s    44.19      106.60                  SOURCE3         1          
s -p2-s4   38.90      105.29                  SOURCE3         1          
s -p2-s6   38.73      106.93                  SOURCE3         1          
s -p2-sh   40.82      110.73                  SOURCE3         2    0.0232
s -p2-ss   40.27      114.14                  SOURCE3         4    5.9223
ss-p2-ss   41.56       97.90                  SOURCE3         1          
br-p3-br   41.27      103.54                  SOURCE3         1          
br-p3-hp   26.95       96.36                  SOURCE3         4    0.6701
c1-p3-c1   38.48      100.50                  SOURCE3         1          
c1-p3-f    40.73       96.90                  SOURCE2         1          
c1-p3-hp   28.13       97.67                  SOURCE3         2          
c2-p3-c2   37.32      101.77                  SOURCE3         3          
c2-p3-hp   27.56       97.85                  SOURCE3         4          
c3-p3-c3   37.28       99.35          SOURCE3_SOURCE5       108    0.9814
c3-p3-ca   37.13      101.94                  SOURCE3         2          
c3-p3-cl   35.63       99.89                  SOURCE3         1          
c3-p3-f    39.53       97.80                  SOURCE2         1          
c3-p3-hp   27.31       97.48          SOURCE3_SOURCE5        20    0.3444
c3-p3-n2   39.70       96.55                  SOURCE3         2          
c3-p3-n3   39.06      101.41          SOURCE3_SOURCE5        22    1.5604
c3-p3-n4   38.44       96.94                  SOURCE3         6    0.4815
c3-p3-n    38.61      101.77                  SOURCE3        12    2.4449
c3-p3-na   39.00      100.17                  SOURCE3         4    0.0554
c3-p3-nh   38.48      104.50                  SOURCE3         2          
c3-p3-no   38.81       96.98                  SOURCE3         2          
c3-p3-o    39.11      111.67                  SOURCE3        28    5.3387
c3-p3-oh   40.41       98.21                  SOURCE3         2          
c3-p3-os   40.16       99.53                  SOURCE3         3    1.7678
c3-p3-p3   45.77       99.88          SOURCE3_SOURCE5        26    1.6230
c3-p3-p5   45.55      100.90                  SOURCE3        10    2.7070
c3-p3-s4   37.84       98.88                  SOURCE3         8    6.2235
c3-p3-s6   37.52      101.18                  SOURCE3        12    6.4536
c3-p3-sh   37.34       98.71                  SOURCE3         2          
c3-p3-ss   37.35       99.37                  SOURCE3         2          
ca-p3-ca   37.85       99.86                  SOURCE3         1          
ca-p3-hp   27.71       97.50                  SOURCE3         2          
c -p3-c3   37.47       97.06                  SOURCE3         3    1.1490
c -p3-c    36.51      100.90                  SOURCE3         1          
c -p3-hp   27.14       96.55                  SOURCE3         6    0.5223
cl-p3-cl   33.91      102.82                  SOURCE3         1          
cl-p3-f    37.03       99.20                  SOURCE2         1          
cl-p3-hp   25.66       96.30                  SOURCE3         3    0.6203
c -p3-os   44.06       81.32                  SOURCE3         1          
cx-p3-hp   27.53       95.20                  SOURCE2         1          
f -p3-f    43.08       97.40                  SOURCE2         8    1.6636
f -p3-hp   30.54       96.41                  SOURCE3         2          
f -p3-n3   41.86      100.60                  SOURCE2         1          
f -p3-os   43.22       99.23          SOURCE2_SOURCE5         5    0.5316
f -p3-p3   47.13       97.20                  SOURCE2         1          
hp-p3-hp   22.01       95.22          SOURCE3_SOURCE5        51    2.1059
hp-p3-i    23.43       96.19                  SOURCE3         4    0.6454
hp-p3-n1   31.25       92.98                HF/6-31G*         1          
hp-p3-n2   29.06       98.28                  SOURCE3        10    1.8860
hp-p3-n3   30.08       94.46                  SOURCE3         2          
hp-p3-n4   28.34       93.21                  SOURCE3         2          
hp-p3-n    29.46       95.15                  SOURCE3         2          
hp-p3-na   29.24       97.27                  SOURCE3        12    0.9318
hp-p3-nh   30.14       94.10                  SOURCE3         2          
hp-p3-no   28.82       93.06                  SOURCE3         2          
hp-p3-o    31.98      101.02                  SOURCE3         2          
hp-p3-oh   30.71       95.95                  SOURCE3         2          
hp-p3-os   30.53       97.35                  SOURCE3         6    2.8326
hp-p3-p2   32.41       99.11                  SOURCE3        16    4.3022
hp-p3-p3   32.07       95.52                  SOURCE3         4    0.0844
hp-p3-p4   31.97       95.95                  SOURCE3         6    0.0489
hp-p3-p5   32.08       95.54                  SOURCE3         2          
hp-p3-s4   26.89       95.49                  SOURCE3         2          
hp-p3-s6   27.38       92.95                  SOURCE3         2          
hp-p3-sh   26.51       94.21                  SOURCE3         2          
hp-p3-ss   26.59       94.61                  SOURCE3         2          
i -p3-i    36.63      105.25                  SOURCE3         1          
n1-p3-n1   45.91       90.44                HF/6-31G*         1          
n2-p3-n2   40.40      103.46                  SOURCE3         1          
n3-p3-n3   39.27      113.80                  SOURCE3         1          
n3-p3-o    43.04      107.10                  SOURCE3         4          
n3-p3-oh   43.13       98.36                  SOURCE3         1          
n4-p3-n4   38.45      100.53                  SOURCE3         1          
na-p3-na   39.91      106.22                  SOURCE3         1          
nh-p3-nh   40.11      109.11                  SOURCE3         1          
n -p3-n    40.04      104.58                  SOURCE3         1          
n -p3-o    42.80      104.99                  SOURCE3         4          
no-p3-no   39.64       98.33                  SOURCE3         1          
oh-p3-oh   42.77      104.48                  SOURCE3         1          
o -p3-o    43.78      122.18                  SOURCE3         2    7.8556
o -p3-p3   45.09      116.74                  SOURCE3        14    0.7525
o -p3-p5   46.98      107.62                  SOURCE3         4          
o -p3-s4   38.63      110.70                  SOURCE3         4    0.7259
o -p3-s6   39.52      106.66                  SOURCE3         6    3.4017
os-p3-os   43.84       99.76          SOURCE3_SOURCE5         8    1.2613
p2-p3-p2   59.12      103.58                  SOURCE3         1          
p3-p3-p3   57.00      105.31                  SOURCE3         4    3.5864
p4-p3-p4   58.70       99.09                  SOURCE3         1          
p5-p3-p5   58.78       99.10                  SOURCE3         1          
s4-p3-s4   39.08       98.26                  SOURCE3         1          
s6-p3-s6   39.36       97.78                  SOURCE3         1          
sh-p3-sh   36.56      107.58                  SOURCE3         1          
s -p3-s    34.08      131.32                  SOURCE3         1          
ss-p3-ss   36.47      109.24                  SOURCE3         1          
br-p4-br   41.07      110.41                  SOURCE3         1          
br-p4-o    37.80      124.80                  SOURCE3         1          
c2-p4-c2   37.13      104.21                  SOURCE3         1          
c2-p4-hp   27.68       99.50                  SOURCE3         2          
c2-p4-o    39.42      113.59                  SOURCE3         1          
c3-p4-c3   37.09      102.55                  SOURCE3         4    0.0192
c3-p4-n2   39.02      103.17                  SOURCE3         1          
c3-p4-n3   39.43      102.37                  SOURCE3         1          
c3-p4-n4   37.49       99.57                  SOURCE3         1          
c3-p4-n    38.91      103.26                  SOURCE3         1          
c3-p4-na   37.84      117.67                  SOURCE3         5   19.0404
c3-p4-nh   39.26      102.79                  SOURCE3         1          
c3-p4-no   38.18       99.80                  SOURCE3         3    0.2151
c3-p4-o    38.80      115.67          SOURCE3_SOURCE5        41    1.9882
c3-p4-oh   40.93       98.56                  SOURCE3         2    0.4558
c3-p4-os   41.09       98.01                  SOURCE3         2    0.0931
c3-p4-p2   44.39      109.27                  SOURCE3         1          
c3-p4-p3   45.05      103.53                  SOURCE3         1          
c3-p4-p4   48.08      102.12                  SOURCE3         1          
c3-p4-p5   44.61      104.15                  SOURCE3         1          
c3-p4-sh   37.40      100.17                  SOURCE3         2    0.0815
c3-p4-ss   37.34      101.19                  SOURCE3         1          
ca-p4-ca   36.83      107.77                  SOURCE3         1          
ca-p4-o    40.02      111.64                  SOURCE3         1          
cl-p4-cl   33.80      103.51                  SOURCE3         1          
cl-p4-o    36.02      116.53                  SOURCE3         2          
hp-p4-hp   22.57       99.21                  SOURCE3         4    6.4572
hp-p4-n1   30.24       99.91                HF/6-31G*         1          
hp-p4-o    31.43      109.35                  SOURCE3         6   10.8284
hp-p4-p3   31.40       98.96                  SOURCE3         4          
hp-p4-s    24.32      110.24                  SOURCE3         4    4.1081
i -p4-i    38.53      113.22                  SOURCE3         2    6.7916
i -p4-o    37.71      110.22                  SOURCE3         4    9.7726
n1-p4-n1   43.01      100.61                HF/6-31G*         1          
n1-p4-o    42.52      114.59                HF/6-31G*         1          
n2-p4-n2   41.52      102.54                  SOURCE3         1          
n2-p4-o    40.80      120.28                  SOURCE3         1          
n3-p4-o    42.49      113.27                  SOURCE3         1          
n4-p4-o    39.56      107.61                  SOURCE3         1          
na-p4-o    45.15      110.60                  SOURCE3         5    1.3133
nh-p4-nh   43.52       95.30                  SOURCE3         1          
nh-p4-o    41.87      115.86                  SOURCE3         3    3.2712
n -p4-o    41.04      117.99                  SOURCE3         1          
no-p4-o    39.41      114.69                  SOURCE3         3    0.1070
oh-p4-oh   45.67       95.71                  SOURCE3         1          
o -p4-o    45.03      117.22                  SOURCE3         6    2.7792
o -p4-oh   42.87      117.39                  SOURCE3         4    1.0083
o -p4-os   43.08      116.67                  SOURCE3         4    0.6923
o -p4-p2   44.91      121.35                  SOURCE3         1          
o -p4-p3   45.60      114.00                  SOURCE3         3    0.6663
o -p4-p4   48.81      116.43                  SOURCE3         1          
o -p4-p5   46.05      109.76                  SOURCE3         1          
o -p4-s4   35.77      112.19                  SOURCE3         1          
o -p4-s6   35.22      113.89                  SOURCE3         1          
o -p4-s    37.34      112.78                  SOURCE3         2          
o -p4-sh   36.98      118.09                  SOURCE3         1          
os-p4-os   44.74      100.34                  SOURCE3         1          
o -p4-ss   37.47      116.14                  SOURCE3         4    1.0636
p2-p4-p2   56.48      110.71                  SOURCE3         1          
p3-p4-p3   54.50      114.98                  SOURCE3         1          
p4-p4-p4   61.44      107.38                  SOURCE3         1          
p5-p4-p5   55.76      107.78                  SOURCE3         1          
s4-p4-s4   36.61       96.24                  SOURCE3         1          
s6-p4-s6   35.22      102.36                  SOURCE3         1          
sh-p4-sh   38.45       98.81                  SOURCE3         1          
s -p4-s    36.54      106.30                  SOURCE3         2   25.0119
ss-p4-ss   37.60      104.41                  SOURCE3         1          
br-p5-br   41.96      103.38                  SOURCE3         1          
br-p5-o    39.03      114.65                  SOURCE3         3    1.0910
br-p5-oh   40.93      102.92                  SOURCE3         4    0.5468
c1-p5-c1   38.83      102.89                  SOURCE3         1          
c1-p5-o    40.28      115.77                  SOURCE3         2          
c1-p5-oh   41.54      102.79                  SOURCE3         2          
c2-p5-c2   35.91      106.56                  SOURCE3         1          
c2-p5-o    39.59      109.52          SOURCE4_SOURCE5        15    2.0293
c2-p5-oh   40.17      101.69                  SOURCE3         1          
c2-p5-os   41.11       97.12          SOURCE3_SOURCE5         6    0.9178
c3-p5-c3   36.46      106.00          SOURCE3_SOURCE5       107    1.6965
c3-p5-hp   26.74      103.26          SOURCE4_SOURCE5        20    1.3795
c3-p5-n3   39.28      104.40          SOURCE3_SOURCE5        10    1.8148
c3-p5-o    39.44      112.50                  SOURCE3        23    4.4203
c3-p5-oh   40.31      102.69          SOURCE3_SOURCE5       389    1.5370
c3-p5-os   40.70      100.77                  SOURCE4        51    2.0928
c3-p5-p4   44.16      106.27                  SOURCE3         1          
c3-p5-s    36.98      114.40          SOURCE3_SOURCE5        36    1.0844
c3-p5-ss   36.33      105.94          SOURCE3_SOURCE5        24    1.6358
ca-p5-ca   37.03      107.90          SOURCE3_SOURCE5         5    0.5519
ca-p5-o    39.91      113.98                  SOURCE3         1          
ca-p5-oh   41.14      101.77                  SOURCE3         1          
ca-p5-os   40.74      103.75                  SOURCE3         1          
c -p5-c    35.96      104.16                  SOURCE3         1          
cl-p5-cl   33.77      103.70                  SOURCE2         1          
cl-p5-o    36.70      112.65          SOURCE3_SOURCE5         7    1.0635
cl-p5-oh   37.91      102.44                  SOURCE3         2          
c -p5-o    39.72      107.10          SOURCE4_SOURCE5        37    0.4646
c -p5-oh   39.81      102.12                  SOURCE3         1          
f -p5-f    44.04       92.22          SOURCE2_SOURCE5        19    1.3661
f -p5-o    43.03      112.07          SOURCE4_SOURCE5        15    0.5195
f -p5-oh   43.38      101.98                  SOURCE3         2          
f -p5-os   43.32      102.27          SOURCE4_SOURCE5        16    1.0230
f -p5-s    37.87      117.40                  SOURCE2         1          
hp-p5-hp   21.33      100.55          SOURCE3_SOURCE5        11    0.5508
hp-p5-n1   31.01      101.32                HF/6-31G*         1          
hp-p5-o    30.24      115.08          SOURCE3_SOURCE5        27    1.7749
hp-p5-oh   30.60      101.57          SOURCE3_SOURCE5        16    1.3736
hp-p5-s    25.81      119.20                  SOURCE2         1          
i -p5-i    35.88      107.17                  SOURCE3         1          
i -p5-o    33.01      115.93                  SOURCE3         3    0.0415
i -p5-oh   35.43      102.26                  SOURCE3         4    1.9577
n1-p5-n1   45.78      101.55                HF/6-31G*         1          
n1-p5-o    44.64      113.78                HF/6-31G*         1          
n2-p5-n2   43.96      106.34                  SOURCE3         1          
n2-p5-o    44.23      113.53                  SOURCE3         1          
n2-p5-oh   44.83      102.40                  SOURCE3         1          
n3-p5-n3   42.70      103.37                  SOURCE4        47    2.1009
n3-p5-nh   42.58      103.84          SOURCE4_SOURCE5        11    1.8670
n3-p5-o    42.86      114.64                  SOURCE4        76    2.2728
n3-p5-oh   43.30      104.99          SOURCE3_SOURCE5        18    0.6974
n3-p5-os   43.88      102.23          SOURCE4_SOURCE5        90    2.1717
n3-p5-s    38.93      116.56          SOURCE4_SOURCE5        28    0.9342
n4-p5-n4   39.18      102.20                  SOURCE3         1          
n4-p5-o    41.07      109.78                  SOURCE3         5    2.7519
n4-p5-oh   42.32       98.48                  SOURCE3         6    0.4104
n4-p5-os   43.19       94.55                  SOURCE3         2          
na-p5-na   40.56      108.57                  SOURCE3         1          
na-p5-o    42.33      113.43                  SOURCE3        11    0.8968
na-p5-oh   43.26      102.07                  SOURCE3        16    1.4144
na-p5-os   43.05      103.06                  SOURCE3         4    0.7463
nh-p5-nh   43.48       99.51                  SOURCE3         1          
nh-p5-o    42.79      114.86          SOURCE3_SOURCE5        11    1.6006
nh-p5-oh   43.71      102.91          SOURCE3_SOURCE5         6    0.9034
nh-p5-os   43.24      105.20          SOURCE3_SOURCE5         6    2.0688
n -p5-n3   41.89      104.31          SOURCE4_SOURCE5        28    1.2397
n -p5-n    41.57      103.09                  SOURCE3         1          
n -p5-o    42.53      112.18          SOURCE4_SOURCE5        14    1.5068
n -p5-oh   43.15      102.44                  SOURCE3         4    0.0999
no-p5-no   40.40       95.68                  SOURCE3         1          
no-p5-o    40.46      112.75                  SOURCE3         4    3.3684
no-p5-oh   41.65      101.35                  SOURCE3         2          
no-p5-os   41.58      101.70                  SOURCE3         4    0.0565
n -p5-os   43.57      100.48                  SOURCE3         2          
oh-p5-oh   44.80      102.69          SOURCE3_SOURCE5       359    1.1644
oh-p5-os   44.97      101.94          SOURCE3_SOURCE5       591    1.1251
oh-p5-p2   48.28      103.53                  SOURCE3         1          
oh-p5-p3   47.58      103.83                  SOURCE3        13    0.4303
oh-p5-p4   47.60      101.79                  SOURCE3         1          
oh-p5-p5   51.50      100.45                  SOURCE3         1          
oh-p5-s4   40.36      103.24                  SOURCE3         1          
oh-p5-s6   40.71      101.48                  SOURCE3         1          
oh-p5-s    40.47      111.30          SOURCE3_SOURCE5         8    1.1112
oh-p5-sh   40.06      101.41                  SOURCE3         2          
oh-p5-ss   38.99      104.09          SOURCE3_SOURCE5        23    1.4682
o -p5-o    45.83      115.80                  SOURCE3        17    5.7902
o -p5-oh   43.90      115.21          SOURCE4_SOURCE5      1716    1.3221
o -p5-os   43.85      115.46          SOURCE3_SOURCE5       843    2.3835
o -p5-p2   46.22      114.60                  SOURCE3         1          
o -p5-p3   45.38      115.48                  SOURCE3         9    2.1084
o -p5-p4   45.06      114.66                  SOURCE3         1          
o -p5-p5   49.09      113.44                  SOURCE3         1          
o -p5-s4   39.59      110.23                  SOURCE3         1          
o -p5-s6   39.32      111.75                  SOURCE3         1          
o -p5-s    40.23      116.94                  SOURCE3         3    2.9506
o -p5-sh   38.13      114.56                  SOURCE3         3    1.7645
os-p5-os   45.00      101.84          SOURCE4_SOURCE5       608    1.9896
os-p5-p3   47.62      103.67                  SOURCE3         2          
os-p5-p5   50.50      104.48                  SOURCE3         1          
os-p5-s4   40.50      102.52                  SOURCE3         1          
os-p5-s6   40.62      101.89                  SOURCE3         1          
o -p5-ss   37.58      114.34          SOURCE3_SOURCE5        37    1.7416
os-p5-s    39.45      117.13          SOURCE4_SOURCE5       200    0.8203
os-p5-sh   39.94      102.05          SOURCE3_SOURCE5         7    0.5915
os-p5-ss   39.30      102.48          SOURCE4_SOURCE5        70    1.4633
p2-p5-p2   57.39      107.14                  SOURCE3         1          
p3-p5-p3   57.04      105.23                  SOURCE3         3    5.1024
p4-p5-p4   57.42      101.62                  SOURCE3         1          
p5-p5-p5   59.38      112.72                  SOURCE3         1          
s6-p5-s6   38.64      105.18                  SOURCE3         1          
sh-p5-sh   37.97      104.56                  SOURCE3         1          
sh-p5-ss   37.19      107.13                  SOURCE3         1          
s -p5-s    39.13      114.13                  SOURCE3         1          
ss-p5-ss   36.46      109.61                  SOURCE3         1          
cd-pc-n    42.75       90.80                  SOURCE3         3    2.3423
cd-pc-na   43.00       90.18                  SOURCE3        81    2.7619
cc-pd-n    42.75       90.80                  SOURCE3         3          
cc-pd-na   43.00       90.18                  SOURCE3        81          
c2-pe-ca   38.86      101.44                  SOURCE3         3    0.7177
c2-pe-ce   38.70      103.01                  SOURCE3         4    1.4470
c2-pe-cg   40.88      104.03                  SOURCE3         3    3.8740
c2-pe-n2   44.98       94.14                  SOURCE3         1          
c2-pe-ne   41.88       98.70                  SOURCE3        12    5.3383
c2-pe-o    41.09      115.16                  SOURCE3         2    0.0149
c2-pe-p2   50.97      107.82                  SOURCE3         1          
c2-pe-pe   48.18      102.99                  SOURCE3         9    8.2860
c2-pe-px   51.13       97.37                  SOURCE3         4    0.6655
c2-pe-py   50.94       96.71                  SOURCE3         4    1.2755
c2-pe-s    41.09      111.16                  SOURCE3         2          
c2-pe-sx   38.52       95.11                  SOURCE3         4    0.2676
c2-pe-sy   37.79       95.56                  SOURCE3         2    0.0462
ca-pe-n2   40.97      102.03                  SOURCE3         1          
ca-pe-o    40.40      106.88                  SOURCE3         2    0.0018
ca-pe-p2   50.96      100.79                  SOURCE3         1          
ca-pe-pf   48.44       99.70                  SOURCE3         2          
ca-pe-s    40.07      107.93                  SOURCE3         1          
c -pe-c2   38.60       97.30                  SOURCE3         3    0.0335
ce-pe-n2   41.45      100.55                  SOURCE3         1          
ce-pe-o    40.47      107.44                  SOURCE3         1          
ce-pe-p2   51.42       99.56                  SOURCE3         1          
ce-pe-s    40.65      105.54                  SOURCE3         1          
cg-pe-n2   44.31      101.79                  SOURCE3         1          
cg-pe-o    43.57      107.62                  SOURCE3         1          
cg-pe-p2   52.47      104.68                  SOURCE3         2    5.1435
cg-pe-s    42.30      108.60                  SOURCE3         4    2.6981
n2-pe-n2   45.26      108.14                  SOURCE3         1          
n2-pe-ne   42.89      106.80                  SOURCE3         6    4.5981
n2-pe-o    44.34      115.39                  SOURCE3         1          
n2-pe-p2   52.85      111.60                  SOURCE3         1          
n2-pe-pe   48.70      109.40                  SOURCE3         1          
n2-pe-px   50.28      110.30                  SOURCE3         3    6.0548
n2-pe-py   54.11       93.68                  SOURCE3         1          
n2-pe-s    42.94      114.84                  SOURCE3         3    3.6512
n2-pe-sx   39.42       97.83                  SOURCE3         1          
n2-pe-sy   38.61       98.14                  SOURCE3         1          
ne-pe-o    42.65      110.24                  SOURCE3         3    3.8478
ne-pe-p2   52.77      104.48                  SOURCE3         2    7.1207
ne-pe-s    42.21      109.19                  SOURCE3         5    3.6708
o -pe-o    44.01      119.96                  SOURCE3         1          
o -pe-p2   52.71      114.23                  SOURCE3         1          
o -pe-pe   42.47      145.96                  SOURCE3         1          
o -pe-px   52.10      104.37                  SOURCE3         1          
o -pe-py   51.64      104.49                  SOURCE3         1          
o -pe-s    42.89      117.42                  SOURCE3         2    0.0426
o -pe-sx   38.02      106.59                  SOURCE3         1          
o -pe-sy   37.56      105.04                  SOURCE3         1          
p2-pe-pe   65.58       98.24                  SOURCE3         1          
p2-pe-px   64.12      108.28                  SOURCE3         2    6.2959
p2-pe-py   62.99      110.87                  SOURCE3         3    8.1645
p2-pe-s    53.42      111.28                  SOURCE3         1          
p2-pe-sx   51.26       95.73                  SOURCE3         1          
p2-pe-sy   50.47       95.95                  SOURCE3         1          
pe-pe-s    50.40      107.91                  SOURCE3         2    1.5577
px-pe-s    51.97      107.62                  SOURCE3         2    3.7266
py-pe-s    51.36      108.73                  SOURCE3         3    5.3201
s -pe-s    34.43      178.44                  SOURCE3         1          
s -pe-sx   38.72      108.32                  SOURCE3         2    3.0318
s -pe-sy   38.35      106.93                  SOURCE3         1          
c2-pf-ca   38.86      101.44                  SOURCE3         3          
c2-pf-cf   38.70      103.01                  SOURCE3         4          
c2-pf-ch   40.88      104.03                  SOURCE3         3          
c2-pf-n2   44.98       94.14                  SOURCE3         1          
c2-pf-nf   41.88       98.70                  SOURCE3        12          
c2-pf-o    41.09      115.16                  SOURCE3         2          
c2-pf-p2   50.97      107.82                  SOURCE3         1          
c2-pf-pf   48.18      102.99                  SOURCE3         9          
c2-pf-px   51.13       97.37                  SOURCE3         4          
c2-pf-py   50.94       96.71                  SOURCE3         4          
c2-pf-s    41.09      111.16                  SOURCE3         2          
c2-pf-sx   38.52       95.11                  SOURCE3         4          
c2-pf-sy   37.79       95.56                  SOURCE3         2          
ca-pf-n2   40.97      102.03                  SOURCE3         1          
ca-pf-o    40.40      106.88                  SOURCE3         2          
ca-pf-p2   50.96      100.79                  SOURCE3         1          
ca-pf-pe   48.44       99.70                  SOURCE3         2          
ca-pf-s    40.07      107.93                  SOURCE3         1          
c -pf-c2   38.60       97.30                  SOURCE3         3          
cf-pf-n2   41.45      100.55                  SOURCE3         1          
cf-pf-o    40.47      107.44                  SOURCE3         1          
cf-pf-p2   51.42       99.56                  SOURCE3         1          
cf-pf-s    40.65      105.54                  SOURCE3         1          
ch-pf-n2   44.31      101.79                  SOURCE3         1          
ch-pf-o    43.57      107.62                  SOURCE3         1          
ch-pf-p2   52.47      104.68                  SOURCE3         2          
ch-pf-s    42.30      108.60                  SOURCE3         4          
n2-pf-n2   45.26      108.14                  SOURCE3         1          
n2-pf-nf   42.89      106.80                  SOURCE3         6          
n2-pf-o    44.34      115.39                  SOURCE3         1          
n2-pf-p2   52.85      111.60                  SOURCE3         1          
n2-pf-pf   48.70      109.40                  SOURCE3         1          
n2-pf-px   50.28      110.30                  SOURCE3         3          
n2-pf-py   54.11       93.68                  SOURCE3         1          
n2-pf-s    42.94      114.84                  SOURCE3         3          
n2-pf-sx   39.42       97.83                  SOURCE3         1          
n2-pf-sy   38.61       98.14                  SOURCE3         1          
nf-pf-o    42.65      110.24                  SOURCE3         3          
nf-pf-p2   52.77      104.48                  SOURCE3         2          
nf-pf-s    42.21      109.19                  SOURCE3         5          
o -pf-o    44.01      119.96                  SOURCE3         1          
o -pf-p2   52.71      114.23                  SOURCE3         1          
o -pf-pf   42.47      145.96                  SOURCE3         1          
o -pf-px   52.10      104.37                  SOURCE3         1          
o -pf-py   51.64      104.49                  SOURCE3         1          
o -pf-s    42.89      117.42                  SOURCE3         2          
o -pf-sx   38.02      106.59                  SOURCE3         1          
o -pf-sy   37.56      105.04                  SOURCE3         1          
p2-pf-pf   65.58       98.24                  SOURCE3         1          
p2-pf-px   64.12      108.28                  SOURCE3         2          
p2-pf-py   62.99      110.87                  SOURCE3         3          
p2-pf-s    53.42      111.28                  SOURCE3         1          
p2-pf-sx   51.26       95.73                  SOURCE3         1          
p2-pf-sy   50.47       95.95                  SOURCE3         1          
pf-pf-s    50.40      107.91                  SOURCE3         2          
px-pf-s    51.97      107.62                  SOURCE3         2          
py-pf-s    51.36      108.73                  SOURCE3         3          
s -pf-s    34.43      178.44                  SOURCE3         1          
s -pf-sx   38.72      108.32                  SOURCE3         2          
s -pf-sy   38.35      106.93                  SOURCE3         1          
c3-px-ca   36.93      104.79                  SOURCE3         1          
c3-px-ce   36.95      104.86                  SOURCE3         4    0.6354
c3-px-cf   36.95      104.86                  SOURCE3         4          
c3-px-ne   39.49      102.46                  SOURCE3         7    1.8685
c3-px-nf   39.49      102.46                  SOURCE3         7          
c3-px-o    39.28      113.79          SOURCE3_SOURCE5        33    4.2352
c3-px-pe   47.78      105.73                  SOURCE3        10    4.4059
c3-px-pf   47.78      105.73                  SOURCE3        10          
c3-px-py   45.47      103.11                  SOURCE3         3    0.8680
c3-px-sx   36.04       99.55                  SOURCE3         1          
c3-px-sy   35.28      103.41                  SOURCE3         1          
ca-px-ca   37.08      104.15                  SOURCE3         2    3.6168
ca-px-o    40.47      107.50                  SOURCE3         5    5.7355
c -px-c3   36.66      101.72                  SOURCE3         1          
ce-px-ce   37.15      104.21                  SOURCE3         1          
ce-px-o    39.40      113.79                  SOURCE3         6    0.3877
cf-px-cf   37.15      104.21                  SOURCE3         1          
cf-px-o    39.40      113.79                  SOURCE3         6          
c -px-o    37.97      114.47                  SOURCE3         1          
ne-px-ne   41.92      103.22                  SOURCE3         2    0.6807
ne-px-o    42.25      114.13                  SOURCE3        11    8.9737
nf-px-nf   41.92      103.22                  SOURCE3         2          
nf-px-o    42.25      114.13                  SOURCE3        11          
o -px-pe   49.40      116.50                  SOURCE3        12    8.2925
o -px-pf   49.40      116.50                  SOURCE3        12          
o -px-py   45.90      114.20                  SOURCE3         5    1.7165
o -px-sx   35.81      112.81                  SOURCE3         3    0.8799
o -px-sy   35.59      113.54                  SOURCE3         3    0.5010
pe-px-pe   61.38      110.71                  SOURCE3         1          
pf-px-pf   61.38      110.71                  SOURCE3         1          
py-px-py   56.72      107.78                  SOURCE3         1          
sx-px-sx   36.76       96.24                  SOURCE3         1          
sy-px-sy   35.53      102.36                  SOURCE3         1          
c3-py-n4   37.09      103.83                  SOURCE3         4          
c3-py-na   38.43      106.89                  SOURCE3         2          
c3-py-o    38.72      116.68          SOURCE3_SOURCE5        22    1.9051
c3-py-oh   40.80      100.16                  SOURCE3         2          
c3-py-os   39.76      105.39                  SOURCE3         1          
c3-py-px   44.71      106.27                  SOURCE3         2          
c3-py-py   44.17      109.83          SOURCE3_SOURCE5        16    1.4525
c3-py-sx   34.62      106.36                  SOURCE3         4          
ca-py-ca   36.66      107.55                  SOURCE3         1          
ca-py-o    39.50      114.33          SOURCE3_SOURCE5        20    1.3895
ca-py-oh   40.60      102.87          SOURCE4_SOURCE5        16    1.4519
ca-py-os   40.88      101.36          SOURCE3_SOURCE5        12    1.6676
c -py-c3   35.46      110.36                  SOURCE3         1          
c -py-c    36.23      104.20                  SOURCE3         1          
ce-py-ce   37.05      106.54                  SOURCE3         1          
ce-py-o    39.72      114.04          SOURCE3_SOURCE5        17    2.0725
ce-py-oh   40.38      104.77                  SOURCE3         6    2.1852
ce-py-os   40.34      104.88          SOURCE3_SOURCE5         7    1.2571
cf-py-cf   37.05      106.54                  SOURCE3         1          
cf-py-o    39.72      114.04          SOURCE3_SOURCE5        12    1.5779
cf-py-oh   40.38      104.77                  SOURCE3         6          
cf-py-os   40.34      104.88          SOURCE3_SOURCE5         7    1.2571
c -py-o    38.73      114.00          SOURCE3_SOURCE5        17    1.4765
c -py-oh   39.80      103.22          SOURCE3_SOURCE5        16    1.4543
c -py-os   40.41      100.01          SOURCE3_SOURCE5        14    3.2269
n3-py-ne   42.08      108.76          SOURCE4_SOURCE5        30    1.0660
n4-py-o    38.83      115.58                  SOURCE3         4          
n4-py-py   63.24       55.10                  SOURCE3         4          
na-py-o    40.79      122.40                  SOURCE3         2          
na-py-py   67.66       50.88                  SOURCE3         2          
ne-py-ne   41.54      118.19          SOURCE3_SOURCE5        35    1.2083
ne-py-o    44.18      113.21                  SOURCE3        15    3.8894
ne-py-oh   44.24      104.70                  SOURCE3        26    2.7513
ne-py-os   43.46      108.29          SOURCE3_SOURCE5        23    1.6881
nf-py-nf   41.54      118.19          SOURCE3_SOURCE5        35    1.2083
nf-py-o    44.18      113.21                  SOURCE3        15          
nf-py-oh   44.24      104.70                  SOURCE3        26          
nf-py-os   43.46      108.29          SOURCE3_SOURCE5        23    1.6881
oh-py-oh   44.99      101.68          SOURCE3_SOURCE5        49    1.9218
oh-py-pe   50.97      104.84                  SOURCE3        22    2.0337
oh-py-pf   50.97      104.84                  SOURCE3        22          
oh-py-px   47.74      104.30                  SOURCE3         8    1.2772
oh-py-py   48.89      100.45                  SOURCE3         6          
oh-py-sx   37.43      100.94                  SOURCE3         4          
oh-py-sy   38.50      101.47                  SOURCE3         6    0.2490
o -py-oh   43.75      115.83          SOURCE3_SOURCE5       105    1.8918
o -py-os   43.68      115.99          SOURCE3_SOURCE5        47    1.2146
o -py-pe   49.46      114.56                  SOURCE3        12    3.6114
o -py-pf   49.46      114.56                  SOURCE3        12          
o -py-px   46.50      111.37                  SOURCE3         5    0.3803
o -py-py   44.97      120.43                  SOURCE3        16    6.0629
os-py-os   44.90      101.82          SOURCE3_SOURCE5        27    1.5502
os-py-py   47.91      104.59          SOURCE3_SOURCE5         5    0.4023
os-py-sx   36.90      103.86                  SOURCE3         2          
os-py-sy   38.37      102.12                  SOURCE3         2          
o -py-sx   34.68      118.56                  SOURCE3         7    6.2976
o -py-sy   36.96      111.71                  SOURCE3         5    1.1937
pe-py-pe   61.78      107.14                  SOURCE3         1          
pf-py-pf   61.78      107.14                  SOURCE3         1          
py-py-py   55.80      112.70                  SOURCE3         1          
py-py-sx   58.65       61.54                  SOURCE3         4          
sy-py-sy   36.13      105.17                  SOURCE3         1          
c1-s2-o    65.76      117.25                  SOURCE3         1          
c2-s2-n2   68.04      110.84                  SOURCE3         1          
c2-s2-o    66.18      114.70                  SOURCE2         1          
cl-s2-n1   53.42      117.70                  SOURCE2         1          
f -s2-n1   66.15      116.90                  SOURCE2         1          
n1-s2-o    73.05      108.46                HF/6-31G*         1          
n2-s2-o    67.30      121.20                  SOURCE2         2    0.8000
o -s2-o    67.99      116.17                  SOURCE3         1          
o -s2-s    63.79      118.30                  SOURCE2         1          
s -s2-s    63.50      115.04                  SOURCE3         1          
br-s4-br   64.61       98.02                  SOURCE3         1          
br-s4-c3   62.03       92.98                  SOURCE3         1          
br-s4-o    59.20      112.07                  SOURCE3         1          
c1-s4-c1   65.35       93.55                  SOURCE3         1          
c1-s4-o    65.88      110.36                  SOURCE3         2          
c2-s4-c2   62.00      102.29                  SOURCE3         1          
c2-s4-c3   63.04       94.95                  SOURCE3         1          
c2-s4-o    66.51      107.09                  SOURCE3         1          
c3-s4-c3   61.50       96.12          SOURCE3_SOURCE5        72    1.2506
c3-s4-ca   62.57       95.00                  SOURCE3         1          
c3-s4-f    65.75       91.70                  SOURCE3         1          
c3-s4-hs   46.05       90.60                  SOURCE3         1          
c3-s4-i    52.89       90.53                  SOURCE3         1          
c3-s4-n2   68.49       90.59                  SOURCE3         1          
c3-s4-n3   64.40       95.77          SOURCE3_SOURCE5        10    1.8721
c3-s4-n    64.08       96.07                  SOURCE3         4    1.0354
c3-s4-n4   61.67       92.47                  SOURCE3         1          
c3-s4-na   64.68       93.07                  SOURCE3        10    1.8813
c3-s4-nh   64.05       97.08                  SOURCE3         1          
c3-s4-no   62.23       89.53                  SOURCE3         1          
c3-s4-o    64.77      106.71          SOURCE3_SOURCE5       233    1.1391
c3-s4-oh   67.69       90.28          SOURCE4_SOURCE5        21    0.2709
c3-s4-os   67.83       90.06                  SOURCE3         4    0.4484
c3-s4-p2   76.16       94.37                  SOURCE3         1          
c3-s4-p3   77.86       96.54                  SOURCE3         4    1.3634
c3-s4-p4   73.46       97.40                  SOURCE3         1          
c3-s4-p5   77.96       99.18                  SOURCE3         1          
c3-s4-s4   64.03       89.50                  SOURCE3         1          
c3-s4-s    61.05       98.72                  SOURCE3         2    0.0185
c3-s4-s6   61.36       97.48                  SOURCE3         1          
c3-s4-sh   60.52       94.66                  SOURCE3         1          
c3-s4-ss   60.36       95.31                  SOURCE3         3    1.4101
ca-s4-ca   63.26       95.21                  SOURCE3         1          
ca-s4-o    65.92      106.63                  SOURCE3         1          
c -s4-c3   61.16       95.07                  SOURCE3         1          
c -s4-c    63.34       86.83                  SOURCE3         1          
cl-s4-cl   53.89       97.68                  SOURCE3         1          
cl-s4-o    58.10      108.34                  SOURCE3         2          
c -s4-o    63.90      106.17                  SOURCE3         1          
cx-s4-cx   86.71       48.80                  SOURCE2         1          
cx-s4-o    64.02      110.00                  SOURCE2         1          
f -s4-f    69.99       92.71                  SOURCE2         3    0.1490
f -s4-o    69.97      106.81                  SOURCE2         2    0.0100
f -s4-s    59.78      107.50                  SOURCE2         1          
hs-s4-hs   37.79       87.00                  SOURCE3         2    0.0202
hs-s4-n1   51.22       90.51                HF/6-31G*         1          
hs-s4-o    49.65      110.27                  SOURCE3         5    0.1908
i -s4-i    54.45       97.29                  SOURCE3         1          
i -s4-o    47.37      113.91                  SOURCE3         1          
n1-s4-n1   72.41       94.02                HF/6-31G*         1          
n1-s4-o    70.11      110.09                HF/6-31G*         1          
n2-s4-n2   75.77       90.17                  SOURCE3         1          
n2-s4-o    71.98      107.57                  SOURCE3         1          
n3-s4-n3   69.15       91.19                  SOURCE3         1          
n3-s4-o    67.25      110.43          SOURCE3_SOURCE5        13    1.9165
n4-s4-n4   60.39       94.61                  SOURCE3         1          
n4-s4-o    63.12      104.91                  SOURCE3         3    0.4370
na-s4-na   63.63      103.10                  SOURCE3         1          
na-s4-o    66.43      109.75                  SOURCE3        10    2.6919
nh-s4-nh   68.96       92.24                  SOURCE3         1          
nh-s4-o    68.29      107.54                  SOURCE3         3    0.0401
n -s4-n    68.57       91.30                  SOURCE3         1          
n -s4-o    67.81      107.44          SOURCE3_SOURCE5         9    1.2433
no-s4-no   63.55       83.40                  SOURCE3         1          
no-s4-o    62.88      103.58                  SOURCE3         3    1.5109
oh-s4-oh   68.99      100.34                  SOURCE3         1          
o -s4-o    72.93      114.11          SOURCE3_SOURCE5        14    2.6371
o -s4-oh   69.30      110.10          SOURCE4_SOURCE5        30    0.8834
o -s4-os   70.00      108.22          SOURCE3_SOURCE5        19    1.5128
o -s4-p2   76.16      106.77                  SOURCE3         1          
o -s4-p3   79.73      106.51                  SOURCE3         8    4.0943
o -s4-p4   75.38      103.36                  SOURCE3         1          
o -s4-p5   85.26       96.95                  SOURCE3         1          
o -s4-s4   63.77      104.55                  SOURCE3         1          
o -s4-s    61.66      112.22                  SOURCE3         4    2.8682
o -s4-s6   64.30      102.84                  SOURCE3         1          
o -s4-sh   60.54      107.51                  SOURCE3         3    0.7511
os-s4-os   71.40       94.07          SOURCE3_SOURCE5         7    2.3843
o -s4-ss   60.05      109.49                  SOURCE3         5    1.8509
p2-s4-p2   98.20       92.62                  SOURCE3         1          
p3-s4-p3  101.37       95.71                  SOURCE3         2    1.2239
p5-s4-p5  104.72       93.86                  SOURCE3         1          
s4-s4-s4   65.42       90.17                  SOURCE3         1          
s4-s4-s6   65.42       90.17                  SOURCE3         1          
s6-s4-s6   64.23       93.52                  SOURCE3         1          
sh-s4-sh   58.79      102.76                  SOURCE3         1          
sh-s4-ss   58.85      102.64                  SOURCE3         1          
s -s4-s    59.87      108.08                  SOURCE3         1          
ss-s4-ss   61.05       95.47                  SOURCE3         1          
br-s6-br   67.11      101.57                  SOURCE3         1          
br-s6-c3   62.96       98.99                  SOURCE3         1          
br-s6-f    62.85      100.60                  SOURCE2         1          
br-s6-o    63.91      107.58                  SOURCE3         6    0.3000
c1-s6-c1   64.09       99.99                  SOURCE3         1          
c1-s6-o    67.95      107.98          SOURCE3_SOURCE5         7    0.4450
c2-s6-c2   61.86      102.75                  SOURCE3         1          
c2-s6-c3   60.63      104.05                  SOURCE3         1          
c2-s6-o    67.33      106.58                  SOURCE3         1          
c3-s6-c3   59.92      103.83          SOURCE3_SOURCE5        74    2.0698
c3-s6-ca   60.78      103.17                  SOURCE3         1          
c3-s6-cy   61.99       94.68          SOURCE4_SOURCE5        19    0.4776
c3-s6-f    64.55       95.90          SOURCE3_SOURCE5         9    2.4171
c3-s6-hs   44.24      100.62                  SOURCE3         1          
c3-s6-i    50.88       97.74                  SOURCE3         1          
c3-s6-n2   62.72      112.48          SOURCE4_SOURCE5        27    1.7086
c3-s6-n3   64.16      101.97          SOURCE4_SOURCE5       162    1.1030
c3-s6-n    62.98      103.44          SOURCE3_SOURCE5        15    0.8616
c3-s6-n4   60.85       99.40                  SOURCE3         3    0.4695
c3-s6-na   63.10      102.81                  SOURCE3        10    3.1256
c3-s6-nh   63.05      104.32          SOURCE4_SOURCE5        92    1.5234
c3-s6-no   59.66       99.57                  SOURCE3         1          
c3-s6-o    65.37      108.61          SOURCE3_SOURCE5      1062    1.0758
c3-s6-oh   66.16       98.74          SOURCE4_SOURCE5       121    0.7363
c3-s6-os   67.14       96.42          SOURCE4_SOURCE5        70    0.5868
c3-s6-p2   72.19      106.47                  SOURCE3         1          
c3-s6-p3   75.79      103.40                  SOURCE3         3    0.8516
c3-s6-p4   70.83      104.12                  SOURCE3         1          
c3-s6-p5   76.68      103.46                  SOURCE3         1          
c3-s6-s4   61.42       98.10                  SOURCE3         1          
c3-s6-s    60.32      104.50                  SOURCE3         1          
c3-s6-s6   60.25      101.95                  SOURCE3         1          
c3-s6-sh   59.73      101.84                  SOURCE3         1          
c3-s6-ss   59.36      102.47                  SOURCE3         3    1.7451
ca-s6-ca   61.52      103.08                  SOURCE3         1          
ca-s6-o    67.93      104.09          SOURCE4_SOURCE5       137    0.5743
c -s6-c3   59.62      101.24                  SOURCE3         1          
c -s6-c    59.07       99.82                  SOURCE3         1          
cc-s6-o    66.69      103.76          SOURCE4_SOURCE5        24    0.8201
cl-s6-cl   52.93      101.25                  SOURCE3         1          
cl-s6-f    57.53       99.00                  SOURCE2         1          
cl-s6-o    58.50      107.52          SOURCE3_SOURCE5         6    0.2106
c -s6-o    63.83      107.97                  SOURCE3         1          
c -s6-os   63.80      102.12                  SOURCE3         1          
cx-s6-cx   86.21       54.70                  SOURCE2         1          
cy-s6-o    63.60      110.52          SOURCE4_SOURCE5        71    0.9427
f -s6-f    70.22       89.71          SOURCE2_SOURCE5        22    1.8574
f -s6-o    70.48      106.54          SOURCE3_SOURCE5         7    0.0793
hs-s6-hs   35.84       99.02                  SOURCE3         2    0.0595
hs-s6-n1   54.71       97.27                HF/6-31G*         1          
hs-s6-o    51.54      107.68          SOURCE3_SOURCE5        17    0.0882
i -s6-i    53.90       99.25                  SOURCE3         1          
i -s6-o    48.08      108.82          SOURCE3_SOURCE5         6    0.6545
n1-s6-n1   83.71       95.52                HF/6-31G*         1          
n1-s6-o    78.29      107.52                HF/6-31G*         1          
n2-s6-n2   75.08       98.61                  SOURCE3         1          
n2-s6-o    70.85      119.10          SOURCE3_SOURCE5        11    3.0533
n2-s6-oh   70.58      106.96                  SOURCE3         2          
n2-s6-os   72.13      103.25                  SOURCE3         1          
n3-s6-n3   69.82       98.44          SOURCE4_SOURCE5        16    0.3984
n3-s6-o    71.23      107.43          SOURCE3_SOURCE5       319    1.1452
n3-s6-os   70.81       99.66          SOURCE4_SOURCE5        27    0.8063
n4-s6-n4   59.97      101.85                  SOURCE3         1          
n4-s6-o    65.71      102.92                  SOURCE3        10    1.5434
na-s6-na   67.91       98.04                  SOURCE3         1          
na-s6-o    70.30      105.82          SOURCE3_SOURCE5        31    0.6987
nh-s6-nh   70.18       94.56                  SOURCE3         1          
nh-s6-o    70.57      107.21          SOURCE3_SOURCE5       106    1.3795
n -s6-n    66.05      104.16                  SOURCE3         1          
n -s6-o    70.03      107.02          SOURCE3_SOURCE5        63    1.7044
no-s6-no   61.24       91.63                  SOURCE3         1          
no-s6-o    62.58      107.43                  SOURCE3         6    1.5494
n -s6-os   69.90       99.23          SOURCE4_SOURCE5        10    0.9794
oh-s6-oh   71.57      100.34                  SOURCE3         6    0.0076
oh-s6-os   73.13       96.81          SOURCE4_SOURCE5        74    0.8201
oh-s6-p2   74.84      109.67                  SOURCE3         2          
o -s6-o    73.59      120.05          SOURCE4_SOURCE5       971    1.8153
o -s6-oh   72.52      108.05          SOURCE3_SOURCE5       306    0.8954
o -s6-os   72.69      108.56          SOURCE3_SOURCE5       346    1.4469
o -s6-p2   76.64      106.61                  SOURCE3         1          
o -s6-p3   80.10      107.07                  SOURCE3        22    1.0550
o -s6-p4   73.95      105.67                  SOURCE3         1          
o -s6-p5   81.60      106.64                  SOURCE3         1          
o -s6-s4   62.98      107.85                  SOURCE3         1          
o -s6-s    63.46      110.29                  SOURCE3         6    2.2405
o -s6-s6   63.50      106.07                  SOURCE3         1          
o -s6-sh   62.49      106.81                  SOURCE3         6    0.6292
os-s6-os   72.70       98.70                  SOURCE3         1          
o -s6-ss   62.03      107.43                  SOURCE3        10    1.1423
p3-s6-p3   94.93      110.17                  SOURCE3         4    5.3678
p5-s6-p5   99.25      104.49                  SOURCE3         1          
s4-s6-s4   61.51      101.99                  SOURCE3         1          
s4-s6-s6   65.42       90.17                  SOURCE3         1          
s6-s6-s6   61.12      103.29                  SOURCE3         1          
sh-s6-sh   59.41      106.43                  SOURCE3         1          
sh-s6-ss   60.36      102.64                  SOURCE3         1          
s -s6-s    60.63      109.34                  SOURCE3         1          
ss-s6-ss   60.46      101.82                  SOURCE3         1          
br-sh-hs   43.57       95.64                  SOURCE3         1          
c1-sh-hs   48.14       95.99calculated_based_on_C#C-SH         0          
c2-sh-hs   45.72       96.79          SOURCE4_SOURCE5        12    0.5703
c3-sh-hs   44.49       96.40          SOURCE3_SOURCE5       191    0.6428
ca-sh-hs   46.05       95.50          SOURCE4_SOURCE5        44    0.8350
cc-sh-hs   46.42       95.01          SOURCE4_SOURCE5        23    1.3099
c -sh-hs   45.94       94.47          SOURCE3_SOURCE5        41    0.9733
f -sh-hs   48.00       96.50                  SOURCE3         1          
hs-sh-hs   37.31       93.00          SOURCE3_SOURCE5         3    0.4777
hs-sh-i    37.16       96.44                  SOURCE3         1          
hs-sh-n1   51.59       93.51                HF/6-31G*         1          
hs-sh-n2   48.06       95.82                  SOURCE3         5    3.1495
hs-sh-n    48.34       95.59                  SOURCE3         4    3.9065
hs-sh-n3   47.99       95.98                  SOURCE3         3    1.1735
hs-sh-n4   47.10       93.13                  SOURCE3         3    0.1675
hs-sh-na   48.05       97.38                  SOURCE3         9    1.0223
hs-sh-nh   47.44      101.11                  SOURCE3         1          
hs-sh-no   47.30       92.93                  SOURCE3         1          
hs-sh-o    48.11      109.23                  SOURCE3         2    0.0068
hs-sh-oh   48.67       98.64                  SOURCE3         2    0.0605
hs-sh-os   49.26       98.15                  SOURCE3         3    0.1661
hs-sh-p2   56.50       99.12                  SOURCE3        10    5.4110
hs-sh-p3   53.13       95.81                  SOURCE3         3    0.4396
hs-sh-p4   54.02       94.22                  SOURCE3         4    0.7605
hs-sh-p5   54.81       94.52                  SOURCE3         3    0.5589
hs-sh-s    40.95      102.87                  SOURCE3         2          
hs-sh-s4   42.06       92.16                  SOURCE3         3    1.6519
hs-sh-s6   42.92       93.83                  SOURCE3         3    1.2561
hs-sh-sh   42.80       99.07                  SOURCE3         2          
hs-sh-ss   42.59       99.17                  SOURCE3         3    0.2457
br-ss-br   67.00      102.92                  SOURCE3         1          
br-ss-c3   62.89       99.03                  SOURCE3         1          
c1-ss-c1   65.87       98.30                  SOURCE2         1          
c1-ss-c3   61.75      101.86          SOURCE2_SOURCE5        24    1.0923
c2-ss-c2   63.71       99.56                  SOURCE3         1          
c2-ss-c3   61.52      100.37                  SOURCE4       100    2.3280
c2-ss-cy   65.16       88.91          SOURCE4_SOURCE5        51    0.4794
c2-ss-n2   64.45      106.76                  SOURCE3         1          
c2-ss-na   65.03      100.51                  SOURCE3         6    6.9702
c2-ss-os   69.78       89.76                  SOURCE3         1          
c2-ss-ss   64.27       92.26                  SOURCE3         1          
c3-ss-c3   60.24       99.24          SOURCE3_SOURCE5       443    1.3973
c3-ss-ca   60.32      102.10          SOURCE4_SOURCE5       393    1.3148
c3-ss-cc   61.13      100.64             CORR_SOURCE5       118    1.6668
c3-ss-cd   61.13      100.64             CORR_SOURCE5       118    1.6668
c3-ss-cl   56.21       99.40                  SOURCE2         1          
c3-ss-cy   61.63       94.27          SOURCE4_SOURCE5       150    0.4649
c3-ss-f    63.00       97.49                  SOURCE3         1          
c3-ss-i    55.98      100.00                  SOURCE3         1          
c3-ss-n1   65.50       98.44                HF/6-31G*         1          
c3-ss-n2   65.65       96.08          SOURCE3_SOURCE5        11    1.2317
c3-ss-n3   63.71       98.83                  SOURCE3         3    0.2909
c3-ss-n    63.21      100.30                  SOURCE3         4    0.6579
c3-ss-n4   62.62       97.79                  SOURCE3         3    0.2002
c3-ss-na   64.31       96.59          SOURCE3_SOURCE5        21    1.0132
c3-ss-nh   63.36      100.63                  SOURCE3         1          
c3-ss-no   62.09       98.62                  SOURCE3         1          
c3-ss-o    64.43      106.99          SOURCE3_SOURCE5        11    1.0097
c3-ss-oh   64.81       98.28                  SOURCE3         2    1.4326
c3-ss-os   64.59       98.21                  SOURCE3         4    1.7097
c3-ss-p2   79.90       98.41                  SOURCE3         8    0.9454
c3-ss-p3   76.05       98.70                  SOURCE3         3    0.0356
c3-ss-p4   76.68       98.16                  SOURCE3         4    0.1361
c3-ss-p5   75.62      100.06          SOURCE4_SOURCE5        62    1.0141
c3-ss-s4   59.94       96.37                  SOURCE3         3    0.0202
c3-ss-s    59.74      101.90                  SOURCE3         1          
c3-ss-s6   60.75       96.76                  SOURCE3         3    1.5680
c3-ss-sh   60.15      101.93                  SOURCE3         1          
c3-ss-ss   59.61      103.39          SOURCE4_SOURCE5       237    1.0715
ca-ss-ca   62.35       98.83          SOURCE4_SOURCE5       225    1.3938
ca-ss-cc   65.97       89.47             CORR_SOURCE5       200    1.1779
ca-ss-cd   65.97       89.47             CORR_SOURCE5       200    1.1779
ca-ss-cl   56.35      101.05                  SOURCE3         1          
ca-ss-n    67.58       90.99          SOURCE3_SOURCE5         5    0.5202
ca-ss-na   64.57       99.32                  SOURCE3         1          
ca-ss-nc   67.91       94.76                  SOURCE3         1          
ca-ss-nd   67.91       94.76                  SOURCE3         1          
ca-ss-ss   59.76      105.13          SOURCE4_SOURCE5        69    1.0007
c -ss-c2   64.89       92.43                  SOURCE3         1          
c -ss-c3   60.90       99.16          SOURCE3_SOURCE5       108    1.2072
c -ss-c    60.89      101.40                  SOURCE3         1          
c -ss-cc   63.70       94.89          SOURCE4_SOURCE5        32    1.7205
cc-ss-cc   66.15       90.24          SOURCE3_SOURCE5       652    1.5043
cc-ss-cd   65.96       90.76          SOURCE4_SOURCE5       157    1.7485
cc-ss-n    67.12       93.58          SOURCE3_SOURCE5         6    2.0175
cc-ss-na   65.03       99.33                  SOURCE3        18          
cc-ss-nc   69.05       93.22             CORR_SOURCE5        25    1.5563
cc-ss-os   66.10       98.81                  SOURCE3         2    2.1583
cc-ss-ss   63.53       93.80             CORR_SOURCE5        31    0.9858
cd-ss-cd   66.15       90.24          SOURCE3_SOURCE5       652    1.5043
cd-ss-n    67.12       93.58          SOURCE3_SOURCE5         6    2.0175
cd-ss-na   65.03       99.33                  SOURCE3        18    2.5847
cd-ss-nd   69.05       93.22             CORR_SOURCE5        25    1.5563
cd-ss-os   66.10       98.81                  SOURCE3         2          
cd-ss-ss   63.53       93.80             CORR_SOURCE5        31    0.9858
cl-ss-cl   52.39      103.37                  SOURCE3         1          
cx-ss-cx   86.66       48.30                  SOURCE2         1          
f -ss-f    66.18       98.30                  SOURCE2         1          
f -ss-ss   59.34      108.30                  SOURCE2         1          
i -ss-i    58.15      106.29                  SOURCE3         1          
n1-ss-n1   73.07       96.96                HF/6-31G*         1          
n2-ss-n2   71.12       96.75                  SOURCE3         1          
n3-ss-n3   66.44      102.34                  SOURCE3         1          
n4-ss-n4   63.55      101.19                  SOURCE3         1          
na-ss-na   65.94      102.81                  SOURCE3         1          
nc-ss-nc   71.97       97.99             CORR_SOURCE5        29    0.5000
nd-ss-nd   71.97       97.99             CORR_SOURCE5        29    0.5000
nh-ss-nh   65.25      107.89                  SOURCE3         1          
n -ss-n    66.10      103.10                  SOURCE3         1          
no-ss-no   61.43      106.43                  SOURCE3         1          
oh-ss-oh   67.99      104.25                  SOURCE3         1          
o -ss-o    71.20      119.30                  SOURCE2         1          
o -ss-p5   78.71      106.41                  SOURCE3         1          
o -ss-s6   62.48      105.39                  SOURCE3         1          
os-ss-os   67.76      102.99                  SOURCE3         1          
o -ss-ss   61.60      112.70                  SOURCE2         1          
p2-ss-p2  105.52       99.52                  SOURCE3         1          
p3-ss-p3   96.77      101.67                  SOURCE3         1          
p5-ss-p5  104.56       87.37          SOURCE3_SOURCE5        11    1.2491
s4-ss-s4   60.86       96.08                  SOURCE3         1          
s4-ss-s6   59.93      101.26                  SOURCE3         1          
s6-ss-s6   60.46      101.81                  SOURCE3         1          
sh-ss-sh   60.28      107.54                  SOURCE3         1          
sh-ss-ss   60.48      106.53                  SOURCE3         1          
s -ss-s    57.67      115.04                  SOURCE3         1          
ss-ss-ss   60.00      107.93          SOURCE4_SOURCE5        72    1.6368
c3-sx-ca   61.23       96.64          SOURCE4_SOURCE5        41    0.4942
c3-sx-cc   61.93       95.18          SOURCE4_SOURCE5        41    0.6549
c3-sx-ce   61.77       95.29          SOURCE3_SOURCE5        10    0.5723
c3-sx-cf   61.77       95.29          SOURCE3_SOURCE5         7    0.8172
c3-sx-ne   64.76       90.06                  SOURCE3         5    1.9627
c3-sx-nf   64.76       90.06                  SOURCE3         5          
c3-sx-o    64.14      107.52          SOURCE3_SOURCE5        84    0.7996
c3-sx-pe   76.60       94.32                  SOURCE3         7    0.5547
c3-sx-pf   76.60       94.32                  SOURCE3         7          
c3-sx-px   73.93       96.46                  SOURCE3         3    1.3351
c3-sx-py   73.81       95.67                  SOURCE3         1          
c3-sx-sx   57.04       91.47                  SOURCE3         4    1.9919
c3-sx-sy   58.46       95.47                  SOURCE3         3    2.8422
ca-sx-ca   61.80       95.75          SOURCE3_SOURCE5        14    1.8607
ca-sx-o    64.68      107.15          SOURCE4_SOURCE5        86    0.9103
c -sx-c3   61.50       92.71                  SOURCE3         3    0.3095
c -sx-c    62.83       86.85                  SOURCE3         1          
cc-sx-o    65.78      104.81          SOURCE4_SOURCE5        45    1.5594
ce-sx-ce   62.28       94.96                  SOURCE3         1          
ce-sx-o    64.53      108.23          SOURCE3_SOURCE5        27    0.8358
cf-sx-cf   62.28       94.96                  SOURCE3         1          
cf-sx-o    64.53      108.23          SOURCE3_SOURCE5        22    0.9547
c -sx-o    63.42      106.17                  SOURCE3         5    0.9477
ne-sx-ne   61.09      106.45          SOURCE3_SOURCE5         5    1.4815
ne-sx-o    65.12      109.81          SOURCE3_SOURCE5        13    1.0385
nf-sx-nf   61.09      106.45          SOURCE3_SOURCE5         5    1.4815
nf-sx-o    65.12      109.81          SOURCE3_SOURCE5         6    0.5536
o -sx-pe   76.99      106.43                  SOURCE3         9    2.8345
o -sx-pf   76.99      106.43                  SOURCE3         9          
o -sx-px   75.15      104.77                  SOURCE3         3    1.9810
o -sx-py   73.10      109.13                  SOURCE3         7    5.6840
o -sx-sx   55.69      104.65                  SOURCE3         6    3.0524
o -sx-sy   59.43      103.41                  SOURCE3         5    0.9618
pe-sx-pe   99.19       92.62                  SOURCE3         1          
pf-sx-pf   99.19       92.62                  SOURCE3         1          
py-sx-py  110.11       69.23                  SOURCE3         3   17.4143
sx-sx-sx   58.65       84.90                  SOURCE3         1          
sy-sx-sy   59.25       93.52                  SOURCE3         1          
c3-sy-ca   60.15      103.93          SOURCE4_SOURCE5       136    0.4172
c3-sy-cc   60.84      101.95          SOURCE4_SOURCE5        32    1.4362
c3-sy-ce   60.31      103.53          SOURCE3_SOURCE5        11    1.3594
c3-sy-cf   60.31      103.53          SOURCE3_SOURCE5         8    1.7429
c3-sy-ne   64.07      102.19          SOURCE3_SOURCE5        11    3.1966
c3-sy-nf   64.07      102.19          SOURCE3_SOURCE5         6    2.3703
c3-sy-o    65.43      107.85          SOURCE3_SOURCE5       283    0.5690
c3-sy-pe   71.53      106.03                  SOURCE3         6    2.6117
c3-sy-pf   71.53      106.03                  SOURCE3         6          
c3-sy-px   71.48      103.62                  SOURCE3         3    0.7078
c3-sy-py   73.20      103.39                  SOURCE3         3    0.4563
c3-sy-sx   56.08      104.64                  SOURCE3         3    4.6276
c3-sy-sy   57.25      100.78                  SOURCE3         4    1.1633
ca-sy-ca   60.30      104.44          SOURCE4_SOURCE5        55    1.7845
ca-sy-cc   60.23      105.09          SOURCE4_SOURCE5        10    0.3628
ca-sy-n3   63.98      102.44          SOURCE4_SOURCE5       407    1.1038
ca-sy-n    62.76      105.37          SOURCE4_SOURCE5       122    1.2203
ca-sy-ne   64.19      103.01          SOURCE4_SOURCE5        36    2.1672
ca-sy-nh   62.75      105.50          SOURCE4_SOURCE5       205    1.5936
ca-sy-o    65.77      108.35          SOURCE3_SOURCE5      1362    0.6985
ca-sy-oh   65.46      101.30          SOURCE4_SOURCE5        94    0.8210
ca-sy-os   67.49       92.98                  SOURCE3         1          
c -sy-c3   59.68      101.25                  SOURCE3         3    1.1850
c -sy-c    59.23       99.81                  SOURCE3         1          
cc-sy-n3   64.09      102.53             CORR_SOURCE5        35    0.5689
cc-sy-o    66.10      107.89             CORR_SOURCE5       130    0.8911
cd-sy-n3   64.09      102.53             CORR_SOURCE5        35    0.5689
cd-sy-nh   65.52       97.20          SOURCE4_SOURCE5        12    0.2429
cd-sy-o    66.10      107.89             CORR_SOURCE5       130    0.8911
ce-sy-ce   60.88      102.78                  SOURCE3         1          
ce-sy-o    65.84      108.38          SOURCE3_SOURCE5        66    0.9753
cf-sy-cf   60.88      102.78                  SOURCE3         1          
cf-sy-o    65.84      108.38          SOURCE3_SOURCE5        56    1.0516
c -sy-o    64.00      107.48          SOURCE3_SOURCE5        16    0.7996
f -sy-o    20.14      105.57          SOURCE4_SOURCE5        16    0.2021
n2-sy-o    69.56      123.53                  SOURCE4         6    1.2388
n3-sy-ne   68.12      101.93          SOURCE4_SOURCE5        15    1.4395
n3-sy-o    70.44      107.13          SOURCE4_SOURCE5       863    1.1609
na-sy-na   67.74       98.04                  SOURCE3         1          
nc-sy-nc   75.24       98.04                  SOURCE3         2          
nd-sy-nd   75.24       98.04                  SOURCE3         2          
ne-sy-ne   69.75       98.62                  SOURCE3         1          
ne-sy-o    70.30      109.65          SOURCE3_SOURCE5       101    1.9902
nf-sy-nf   69.75       98.62                  SOURCE3         1          
nf-sy-o    70.30      109.65          SOURCE3_SOURCE5        87    1.9451
nh-sy-o    70.23      106.23          SOURCE4_SOURCE5       319    1.7353
n -sy-o    69.74      107.54          SOURCE4_SOURCE5       155    1.8699
o -sy-o    72.54      121.41          SOURCE3_SOURCE5       734    0.8526
o -sy-oh   72.32      106.68          SOURCE3_SOURCE5       166    0.5588
o -sy-os   70.64      107.52          SOURCE4_SOURCE5        38    1.6656
o -sy-pe   75.40      106.90                  SOURCE3        12    1.4524
o -sy-pf   75.40      106.90                  SOURCE3        12          
o -sy-px   74.45      106.17                  SOURCE3         6    0.7059
o -sy-py   76.54      106.67                  SOURCE3        10    0.6478
o -sy-sx   58.62      106.33                  SOURCE3        10    2.0456
o -sy-sy   58.79      106.19                  SOURCE3        12    0.1754
py-sy-py   92.79      104.49                  SOURCE3         1          
sx-sy-sx   56.74      101.99                  SOURCE3         1          
sy-sy-sy   56.50      103.29                  SOURCE3         1          
c2-c1-cf   58.17      179.05          SOURCE4_SOURCE5         9    0.3913
c3-c1-ch   55.92      178.43          SOURCE4_SOURCE5        95    0.5682
nf-c1-s    58.39      175.82          SOURCE4_SOURCE5        15    0.2067
br-c2-cf   62.90      121.53          SOURCE4_SOURCE5        11    0.7009
cd-c2-h4   49.28      119.85          SOURCE4_SOURCE5        16    0.8001
cd-c2-nh   68.61      123.12          SOURCE4_SOURCE5        17    1.2171
cd-c2-o    72.82      123.59          SOURCE4_SOURCE5         6    0.0560
cf-c2-cl   57.86      123.47          SOURCE4_SOURCE5        30    1.0225
cf-c2-h4   49.15      122.31          SOURCE4_SOURCE5       145    1.6214
cf-c2-na   68.25      124.17          SOURCE4_SOURCE5         6    1.9423
cf-c2-nh   69.60      120.71          SOURCE4_SOURCE5       150    2.3947
cf-c2-no   68.24      119.65          SOURCE4_SOURCE5         5    0.9817
cf-c2-o    73.33      123.37          SOURCE4_SOURCE5         9    1.0481
cf-c2-oh   70.60      123.13          SOURCE4_SOURCE5        62    1.7479
cf-c2-os   70.14      122.80          SOURCE4_SOURCE5        98    2.2743
h4-c2-nf   52.52      119.51          SOURCE4_SOURCE5        42    1.6302
h5-c2-nf   52.38      119.85          SOURCE4_SOURCE5        27    1.3790
nf-c2-os   74.49      118.76                  SOURCE4         5          
nf-c2-ss   65.21      120.51          SOURCE4_SOURCE5        23    2.4188
n -c2-nf   70.89      125.34          SOURCE4_SOURCE5        15    1.5591
ca-c3-cf   63.57      112.21          SOURCE4_SOURCE5        93    1.2595
cd-c3-cx   63.83      112.10          SOURCE4_SOURCE5         7    1.7201
c -c3-cf   63.48      111.89          SOURCE4_SOURCE5        59    1.5769
cd-c3-hx   47.10      111.01          SOURCE4_SOURCE5        10    0.7123
cd-c3-n2   67.07      110.31          SOURCE4_SOURCE5        21    0.5628
cd-c3-n4   64.57      115.58          SOURCE4_SOURCE5         6    1.1723
cd-c3-na   66.29      113.15          SOURCE4_SOURCE5        10    0.6466
cd-c3-p5   76.03      116.23          SOURCE4_SOURCE5         6    0.7766
cf-c3-cf   63.77      111.47          SOURCE4_SOURCE5        35    0.5985
cf-c3-n    66.85      110.22          SOURCE4_SOURCE5        10    1.0919
cf-c3-oh   67.73      111.19          SOURCE4_SOURCE5        57    1.5702
cf-c3-os   68.09      109.50          SOURCE4_SOURCE5        55    1.8883
cf-c3-ss   61.41      110.72          SOURCE4_SOURCE5        12    1.7025
cd-ca-cq   63.95      124.30          SOURCE4_SOURCE5        10    0.6423
cf-ca-na   66.62      119.92          SOURCE4_SOURCE5        29    0.5242
ch-ca-cq   65.22      121.53          SOURCE4_SOURCE5        12    0.1831
cl-ca-cq   57.56      120.39          SOURCE4_SOURCE5        34    0.5366
cq-ca-f    66.77      119.42          SOURCE4_SOURCE5        30    0.2799
cq-ca-h4   47.91      120.09          SOURCE4_SOURCE5        35    0.4098
cq-ca-na   71.86      108.79          SOURCE4_SOURCE5       349    0.5003
cq-ca-nb   68.45      123.58          SOURCE4_SOURCE5        79    0.8527
cq-ca-nh   67.93      121.56          SOURCE4_SOURCE5        19    0.6123
cq-ca-oh   69.05      120.85          SOURCE4_SOURCE5        29    1.4592
cq-ca-ss   63.94      111.17          SOURCE4_SOURCE5        16    2.4162
ca-c -nf   67.60      114.71          SOURCE4_SOURCE5         9    0.7464
br-cd-c    63.76      116.28          SOURCE4_SOURCE5        24    1.3164
br-cd-cd   62.03      124.05          SOURCE4_SOURCE5        23    1.9356
br-cd-cc   62.32      124.23          SOURCE4_SOURCE5        84    2.2845
br-cd-na   64.50      121.58          SOURCE4_SOURCE5        13    0.9881
ca-cd-cf   62.25      127.01          SOURCE4_SOURCE5        27    1.6430
ca-cd-nh   66.78      122.13          SOURCE4_SOURCE5        11    2.0536
cd-c -cf   64.36      115.57          SOURCE4_SOURCE5         8    1.2130
cd-cd-f    66.43      119.19          SOURCE4_SOURCE5        19    1.0481
c -cd-ch   64.95      117.88          SOURCE4_SOURCE5        19    0.6396
cd-cd-sy   59.25      128.25          SOURCE4_SOURCE5        12    0.8482
cc-cd-f    67.33      121.19          SOURCE4_SOURCE5        54    0.6386
cc-cd-no   65.74      128.69          SOURCE4_SOURCE5       197    1.4212
c -cd-f    65.96      116.98          SOURCE4_SOURCE5        33    0.4384
ch-cd-na   67.27      122.61          SOURCE4_SOURCE5         7    1.0826
ch-cd-ss   61.82      120.73          SOURCE4_SOURCE5        15    0.9326
cd-c -h4   47.11      114.83          SOURCE4_SOURCE5        20    0.4400
cl-cd-na   59.42      121.12          SOURCE4_SOURCE5        25    0.9015
cl-cd-ss   57.77      119.85          SOURCE4_SOURCE5        16    0.8775
c -cd-nf   66.97      119.88                  SOURCE4         6          
cd-c -s    62.06      126.28          SOURCE4_SOURCE5        57    2.2083
cd-c -ss   62.44      112.40          SOURCE4_SOURCE5        32    1.0830
cx-cd-nc   65.90      127.82          SOURCE4_SOURCE5        15    1.5594
cx-cd-os   68.09      118.07          SOURCE4_SOURCE5        13    0.0898
cc-c -cx   63.50      117.43          SOURCE4_SOURCE5        24    0.1441
cc-c -nc   68.58      113.75          SOURCE4_SOURCE5        14    0.0860
cf-c -cx   63.21      117.39          SOURCE4_SOURCE5        13    0.7631
cf-c -h4   46.70      114.89          SOURCE4_SOURCE5        94    0.4993
cf-c -ss   62.82      110.49          SOURCE4_SOURCE5         8    0.5728
na-cd-no   68.29      124.59          SOURCE4_SOURCE5       114    0.8160
na-cd-oh   72.88      117.48          SOURCE4_SOURCE5        23    1.0304
na-cd-sx   63.21      117.02          SOURCE4_SOURCE5        19    0.3766
na-cd-sy   63.07      120.46          SOURCE4_SOURCE5         8    1.7069
nd-cd-no   69.33      121.73          SOURCE4_SOURCE5        10    0.8384
nc-cd-nc   71.86      128.07          SOURCE4_SOURCE5        10    0.4198
nc-cd-nf   69.90      129.01          SOURCE4_SOURCE5        13    1.6879
nc-cd-no   70.18      122.75          SOURCE4_SOURCE5        64    0.2909
nc-cd-sh   62.82      124.97          SOURCE4_SOURCE5        13    0.8081
nc-cd-sx   60.89      127.74          SOURCE4_SOURCE5        19    0.3234
nc-cd-sy   62.87      123.03          SOURCE4_SOURCE5        20    1.2273
nf-cd-ss   64.81      117.03          SOURCE4_SOURCE5        10    0.2421
n -cd-n2   73.23      119.42          SOURCE4_SOURCE5        13    0.1189
no-cd-os   71.13      117.55          SOURCE4_SOURCE5        82    0.2764
no-cd-ss   63.21      121.06          SOURCE4_SOURCE5        23    0.2526
ca-cc-cf   64.61      124.90          SOURCE4_SOURCE5        32    1.6591
ca-cc-na   66.28      123.45                  SOURCE4        39          
cd-cc-cg   64.98      125.79          SOURCE4_SOURCE5        54    1.7418
cd-cc-cy   63.92      122.05          SOURCE4_SOURCE5        12    0.8462
cd-cc-nd   69.80      123.82          SOURCE4_SOURCE5        14    0.3678
cc-cc-cy   62.91      122.04          SOURCE4_SOURCE5         7    0.2293
cf-cc-nc   68.67      123.98          SOURCE4_SOURCE5         5    2.4219
c -cc-h4   46.62      118.19          SOURCE4_SOURCE5         8    0.2226
na-cc-nh   71.84      117.28          SOURCE4_SOURCE5        54    1.7570
na-cc-ss   66.40      111.46                  SOURCE4        20          
nc-cc-nc   69.77      125.70          SOURCE4_SOURCE5        18    0.6787
oh-cc-os   75.72      111.61          SOURCE4_SOURCE5         6    1.1909
c2-cf-cl   57.84      119.76          SOURCE4_SOURCE5        38    1.3369
c2-cf-h4   48.65      124.55          SOURCE4_SOURCE5        32    1.8945
c2-cf-n1   72.35      118.23          SOURCE4_SOURCE5        11    1.2780
c2-cf-na   69.12      119.19          SOURCE4_SOURCE5         5    0.8452
c2-cf-oh   70.14      123.70          SOURCE4_SOURCE5        17    1.7138
c3-cf-ch   63.95      117.22          SOURCE4_SOURCE5        26    1.7890
c3-cf-ne   66.87      120.68          SOURCE4_SOURCE5         7    2.0560
c3-cf-nh   65.57      119.56          SOURCE4_SOURCE5         5    1.0524
ca-cf-cf   63.63      119.54          SOURCE4_SOURCE5        18    1.9239
ca-cf-cl   57.92      114.59          SOURCE4_SOURCE5         8    0.9719
ca-cf-h4   46.56      116.99          SOURCE4_SOURCE5       181    1.0407
ca-cf-nh   67.74      115.58          SOURCE4_SOURCE5       147    1.1060
ca-cf-os   68.42      115.91          SOURCE4_SOURCE5        17    1.5899
ca-cf-ss   61.45      117.52          SOURCE4_SOURCE5         9    1.2901
c -cf-ca   63.43      118.28          SOURCE4_SOURCE5        17    1.7879
cd-cf-cc   63.22      130.61          SOURCE4_SOURCE5        19    0.8270
c -cf-cf   63.11      120.98          SOURCE4_SOURCE5        37    2.3876
c -cf-ch   64.42      118.42          SOURCE4_SOURCE5        34    1.0602
cd-cf-h4   47.44      115.68          SOURCE4_SOURCE5        48    0.8279
c -cf-cl   57.63      115.47          SOURCE4_SOURCE5        19    1.2383
cd-cf-nh   67.60      118.05          SOURCE4_SOURCE5        13    1.6005
c -cf-cy   72.37       88.44          SOURCE4_SOURCE5        34    1.2419
cf-cf-cl   57.47      117.22          SOURCE4_SOURCE5        23    1.1321
cf-cf-oh   69.10      116.85          SOURCE4_SOURCE5        19    1.5331
ce-cf-cy   60.30      137.58          SOURCE4_SOURCE5        18    1.4229
ce-cf-h4   48.83      122.95          SOURCE4_SOURCE5        18    1.1766
ce-cf-n1   71.70      119.94          SOURCE4_SOURCE5         7    1.8420
ce-cf-nh   69.22      121.38          SOURCE4_SOURCE5        27    1.6583
ch-cf-n2   69.63      121.14          SOURCE4_SOURCE5         8    0.9418
c -cf-oh   68.71      115.76          SOURCE4_SOURCE5        15    2.2145
c -cf-os   68.62      114.67          SOURCE4_SOURCE5        26    2.3740
h4-cf-n1   52.52      116.64          SOURCE4_SOURCE5        12    0.5604
h4-cf-nf   50.33      115.65          SOURCE4_SOURCE5        12    1.7190
n2-cf-os   74.49      117.95          SOURCE4_SOURCE5        13    0.4519
n2-cf-ss   64.66      117.23                  SOURCE4         6          
nf-cf-nh   72.18      113.64          SOURCE4_SOURCE5        29    1.5167
ne-cf-nh   72.84      119.27          SOURCE4_SOURCE5        17    1.8891
ca-ce-cd   62.59      130.88          SOURCE4_SOURCE5        29    1.2258
c -ce-cc   64.03      117.82          SOURCE4_SOURCE5        19    0.9022
c -ce-n2   69.89      114.41          SOURCE4_SOURCE5         8    1.4615
h4-ce-nf   52.08      120.56          SOURCE4_SOURCE5        33    0.8495
c1-ch-cd   57.04      178.61          SOURCE4_SOURCE5         7    0.3553
ch-cg-cg   58.68      179.58          SOURCE4_SOURCE5        48    0.3197
n -c -nf   73.66      110.26          SOURCE4_SOURCE5        15    1.6743
ca-cq-na   68.56      119.50          SOURCE4_SOURCE5        38    0.8587
nb-cq-nb   71.35      125.79          SOURCE4_SOURCE5         6    0.6645
cd-cx-hc   47.32      113.93          SOURCE4_SOURCE5        29    0.6832
cf-cy-h2   45.40      117.40          SOURCE4_SOURCE5        21    0.5798
cf-cy-n    74.65       87.94          SOURCE4_SOURCE5        24    0.2234
cf-cy-ss   58.61      120.54          SOURCE4_SOURCE5        21    2.1971
cd-n2-na   72.96      109.24          SOURCE4_SOURCE5        14    1.5712
cd-n2-nh   70.50      118.47          SOURCE4_SOURCE5         7    1.6660
c3-n4-cd   62.60      111.04          SOURCE4_SOURCE5        11    1.9847
c3-na-cq   63.55      119.62          SOURCE4_SOURCE5        10    0.5495
ca-na-cq   65.12      120.86          SOURCE4_SOURCE5        38    1.4370
cd-na-cf   62.85      126.61          SOURCE4_SOURCE5         8    0.5158
cq-nb-nb   69.08      120.96          SOURCE4_SOURCE5        20    0.6372
c -n -cf   61.65      131.38          SOURCE4_SOURCE5       225    1.7874
ca-nc-nd   73.53      108.34          SOURCE4_SOURCE5        14    0.2755
c2-nf-ch   68.17      123.23          SOURCE4_SOURCE5        27    1.1966
c -nf-sy   63.79      116.43          SOURCE4_SOURCE5        10    2.0084
c3-nh-ce   63.27      120.12          SOURCE4_SOURCE5        32    2.1639
cd-nh-n2   67.96      120.09          SOURCE4_SOURCE5        16    0.9182
cd-nh-sy   61.23      122.52          SOURCE4_SOURCE5        37    1.3342
cf-nh-sy   63.47      113.39          SOURCE4_SOURCE5         8    1.1060
hn-n -nd   50.57      115.42          SOURCE4_SOURCE5        24    0.7584
cd-no-o    70.13      117.49          SOURCE4_SOURCE5       426    0.5387
n3-py-nf   42.08      108.76          SOURCE4_SOURCE5        18    1.1434
cd-s6-o    66.69      103.76          SOURCE4_SOURCE5        15    0.9562
cd-sh-hs   46.42       95.01          SOURCE4_SOURCE5        15    1.4000
c -ss-cd   63.70       94.89          SOURCE4_SOURCE5        18    1.2231
c3-sx-cd   61.93       95.18          SOURCE4_SOURCE5        24    0.6543
cd-sx-o    65.78      104.81          SOURCE4_SOURCE5        28    1.4279
c3-sy-cd   60.84      101.95          SOURCE4_SOURCE5        20    1.3784
ca-sy-cd   60.23      105.09          SOURCE4_SOURCE5         5    0.3628
ca-sy-nf   64.19      103.01          SOURCE4_SOURCE5        25    2.4137
cc-sy-nh   65.52       97.20          SOURCE4_SOURCE5         6    0.2429
n3-sy-nf   68.12      101.93          SOURCE4_SOURCE5        10    1.4898
cl-py-ne   36.04      109.16                  SOURCE5        79    0.9726
ce-ce-nh   67.99      116.41                  SOURCE5        70    1.9262
cp-ca-os   70.06      116.91                  SOURCE5        38    1.2997
ca-cc-ca   63.24      122.94                  SOURCE5        37    2.3284
h1-c3-i    37.78      103.88                  SOURCE5        43    0.8359
h4-c2-h4   37.98      117.92                  SOURCE5        46    1.0787
c -ss-ss   61.78       97.68                  SOURCE5        29    1.7788
f -py-ne   42.05      108.60                  SOURCE5        47    0.7739
ca-nh-ce   63.16      127.74                  SOURCE5        32    0.9569
ce-cx-cx   62.33      118.62                  SOURCE5        40    1.7472
py-ne-py  105.07      121.41                  SOURCE5        34    1.5196
c -cd-ss   61.04      121.97                  SOURCE5        29    2.1476
s -p5-ss   36.79      116.67                  SOURCE5        27    1.1060
cx-c3-nh   68.76      103.86                  SOURCE5        29    2.2522
cc-cc-cl   57.80      119.99                  SOURCE5        43    1.9574
cd-na-cx   64.54      116.39                  SOURCE5        14    0.5535
h1-cy-nh   48.35      113.86                  SOURCE5        31    0.8499
h5-c -os   52.09      113.09                  SOURCE5        20    0.1826
c2-c3-n4   64.94      113.64                  SOURCE5        18    2.3563
c2-cx-c3   63.23      115.48                  SOURCE5        22    1.1986
c3-c2-cx   62.78      117.87                  SOURCE5        20    2.2886
br-cx-cx   61.65      119.04                  SOURCE5        21    0.7114
cc-cf-ch   66.04      122.27                  SOURCE5        30    0.9028
c3-c3-sx   61.17      110.50                  SOURCE5        14    1.4461
ca-cy-hc   45.97      114.53                  SOURCE5        17    1.6221
cx-c1-n1   58.80      178.25                  SOURCE5        17    0.8798
cl-py-cl   33.44      101.95                  SOURCE5        12    0.7596
c2-ce-cx   64.29      122.74                  SOURCE5        23    1.5745
c3-c -cx   62.69      116.04                  SOURCE5        14    1.1793
cf-cc-os   69.51      123.07                  SOURCE5        15    1.3662
cd-cd-cl   57.80      119.99                  SOURCE5        43    1.9574
c3-py-ca   36.47      107.27                  SOURCE5        20    1.8136
c3-c3-py   77.11      111.57                  SOURCE5        14    1.9142
c3-py-s    36.64      113.85                  SOURCE5        14    0.3847
ca-c -cx   62.97      117.66                  SOURCE5        20    1.5268
ce-ce-os   69.16      115.19                  SOURCE5        15    2.1777
c3-n4-cx   60.85      117.29                  SOURCE5        15    0.3164
h4-ce-sy   42.16      115.00                  SOURCE5        20    1.1588
hx-cy-n4   47.76      110.62                  SOURCE5        14    1.8211
cy-no-o    67.27      116.83                  SOURCE5        17    1.1181
cc-cd-cx   64.23      124.15                  SOURCE5        10    1.8770
ca-nb-na   69.35      118.78                  SOURCE5        10    0.6408
cl-c3-cy   57.07      111.89                  SOURCE5        12    0.7377
f -c2-h4   50.83      112.05                  SOURCE5        13    0.7763
ca-py-s    36.44      116.31                  SOURCE5        11    1.2602
cl-c3-cx   57.51      110.76                  SOURCE5         9    1.3315
ca-nh-cy   61.41      126.62                  SOURCE5        12    1.1353
cy-cy-no   63.27      115.43                  SOURCE5        15    1.0848
ce-n1-n1   61.64      177.62                  SOURCE5        10    0.5740
cy-cy-hx   44.62      115.92                  SOURCE5         9    1.5918
ce-n -hn   47.71      113.83                  SOURCE5        11    1.3642
c3-cx-cu   61.78      120.91                  SOURCE5        11    0.4272
cf-cf-ne   68.62      120.79                  SOURCE5         9    1.8014
f -p5-na   44.58       89.26                  SOURCE5        12    1.2991
ce-no-o    20.73      118.22                  SOURCE5        11    0.7792
h4-ce-nh   50.46      115.58                  SOURCE5        10    0.8050
ne-c -s    65.16      124.23                  SOURCE5         9    1.7990
ca-os-py   77.49      123.31                  SOURCE5        12    0.8994
cf-ce-cl   57.29      121.94                  SOURCE5        20    1.2372
cy-cy-n4   71.62       89.94                  SOURCE5        10    0.7009
na-cc-sh   62.84      122.95                  SOURCE5         9    1.1542
nb-na-o    74.16      118.13                  SOURCE5        11    0.6838
c -cx-n3   65.14      116.96                  SOURCE5        11    1.3298
cd-cy-hc   47.81      107.20                  SOURCE5         8    0.5300
f -c3-no   68.31      107.76                  SOURCE5        11    0.3179
ce-cd-na   68.13      124.93                  SOURCE5         9    0.9918
cq-cp-cq   67.53      108.02                  SOURCE5        24    0.5633
os-py-s    39.00      116.22                  SOURCE5        11    0.4580
c -c3-cy   63.43      110.88                  SOURCE5         9    1.4172
cy-c2-ha   45.38      118.59                  SOURCE5         5    1.8406
cp-cq-cp   67.53      108.02                  SOURCE5        24    0.5633
cx-cu-cx   86.44       63.19                  SOURCE5        12    0.2140
cu-c2-ha   49.90      121.49                  SOURCE5        12    0.1524
cd-ce-cg   66.04      122.27                  SOURCE5        30    0.9028
cf-ne-ne   69.90      113.17                  SOURCE5        15    1.6715
c3-c2-no   65.61      115.94                  SOURCE5         9    0.9963
f -cy-f    70.19      108.56                  SOURCE5         9    1.2393
c2-cy-hc   46.50      112.80                  SOURCE5        10    0.5936
c3-c2-cy   62.25      117.99                  SOURCE5        10    1.8958
c -ce-h4   46.18      118.08                  SOURCE5         8    2.4522
cf-cc-n    68.32      124.20                  SOURCE5        10    0.8706
cd-cc-i    56.53      124.28                  SOURCE5        14    1.7120
ce-cf-cl   57.29      121.94                  SOURCE5        20    1.2372
cl-c3-p5   73.28      109.52                  SOURCE5         9    0.8307
c2-c3-no   66.37      107.19                  SOURCE5         9    0.5470
ce-nf-nf   69.90      113.17                  SOURCE5        15    1.6715
c1-c3-cx   64.46      112.35                  SOURCE5        11    0.3186
ce-c3-h2   46.42      112.27                  SOURCE5         9    0.2011
na-cd-na   75.17      106.60                  SOURCE5        10    1.3968
cx-cx-n4   89.76       60.30                  SOURCE5        10    0.1253
c1-cx-hc   47.91      114.86                  SOURCE5         6    0.1269
cg-ca-nb   69.63      116.87                  SOURCE5        10    0.6088
ce-c2-f    67.67      122.62                  SOURCE5        11    1.4117
cp-ca-cq   68.75      111.52                  SOURCE5         8    0.0849
cl-py-nf   36.04      109.16                  SOURCE5        79    0.9726
cy-cy-i    18.79      124.59                  SOURCE5         9    0.2685
ca-c3-cy   63.19      112.32                  SOURCE5         7    0.8064
ch-cd-nd   67.40      123.03                  SOURCE5         7    0.2371
h1-cy-ss   41.28      111.56                  SOURCE5         6    1.1376
h5-cc-n2   51.81      123.28                  SOURCE5         5    1.2554
cc-na-cy   62.22      126.73                  SOURCE5        13    0.8228
c -c3-no   66.12      106.99                  SOURCE5         8    1.0618
c3-py-c3   36.51      105.72                  SOURCE5        10    2.4094
hx-c3-n3   49.15      111.73                  SOURCE5        10    0.1463
cf-cf-nh   67.99      116.41                  SOURCE5        70    1.9262
c3-n3-py   78.17      118.27                  SOURCE5         8    1.5513
h5-c2-os   52.71      110.95                  SOURCE5         9    1.4177
cc-c3-ce   64.24      110.89                  SOURCE5         7    2.0183
n4-c3-p5   81.40      106.09                  SOURCE5        10    1.7975
ne-cd-ss   63.09      126.00                  SOURCE5         6    1.6775
na-cd-ne   72.14      122.47                  SOURCE5         7    2.4448
cl-c3-h3   39.89      107.66                  SOURCE5        10    0.1942
h5-c -s    43.62      123.51                  SOURCE5         6    0.5125
cf-ce-ss   61.73      120.95                  SOURCE5        15    1.8784
c3-c2-f    65.89      113.28                  SOURCE5         8    1.0861
h4-c2-oh   52.54      114.61                  SOURCE5         8    1.2250
ne-ce-nf   70.21      127.96                  SOURCE5        10    1.2321
cc-n -cd   65.23      121.05                  SOURCE5         7    0.3580
f -py-f    43.08       97.51                  SOURCE5         5    0.2281
n -cc-os   72.01      119.02                  SOURCE5         8    1.4066
cq-cp-nb   68.11      120.01                  SOURCE5        14    1.1266
c -c -s    62.08      121.31                  SOURCE5         8    0.9033
cf-ce-os   70.46      120.23                  SOURCE5         8    2.3122
br-ce-c2   62.79      120.52                  SOURCE5         8    0.4148
cp-nb-na   69.55      118.11                  SOURCE5         5    0.5760
n -s6-oh   70.36       97.30                  SOURCE5         8    0.9381
cd-c3-h2   47.19      110.47                  SOURCE5        12    1.1111
nb-ca-sy   64.45      115.73                  SOURCE5         6    0.4033
na-sy-o    70.17      105.30                  SOURCE5         5    1.0811
hx-cx-hx   38.40      115.77                  SOURCE5         9    0.0901
cd-cf-ne   68.28      122.39                  SOURCE5         7    1.4919
h5-c -oh   53.15      109.49                  SOURCE5         7    0.3600
cy-n -cy   69.33       94.55                  SOURCE5         5    0.6286
br-c3-no   64.96      106.96                  SOURCE5         6    2.2092
ce-s4-ss   15.85       88.65                  SOURCE5         8    0.4156
c2-ss-s4   62.14       92.42                  SOURCE5         8    0.4009
c3-nh-o    68.33      117.53                  SOURCE5         7    1.0041
br-cc-ss   64.32      120.06                  SOURCE5         6    0.2609
c -ce-ss   62.53      113.23                  SOURCE5         6    1.9344
c3-n -n3   65.28      117.56                  SOURCE5         6    2.4546
h5-ca-na   50.63      115.80                  SOURCE5         8    0.4738
n2-nh-oh   69.52      117.89                  SOURCE5         6    0.2008
c2-c3-p5   77.27      112.22                  SOURCE5         6    0.6523
c3-cx-nh   65.09      116.58                  SOURCE5         7    1.1795
c2-cc-ss   60.78      127.48                  SOURCE5         6    0.3389
c -ca-na   66.84      117.81                  SOURCE5         7    2.2477
cl-c2-n2   60.25      121.45                  SOURCE5         8    0.8251
n2-s4-ne   69.35      104.29                  SOURCE5         8    0.9503
nc-c -s    65.15      124.47                  SOURCE5         7    1.3793
o -sy-ss   21.90      107.59                  SOURCE5         7    2.0694
c2-ce-ss   61.04      123.86                  SOURCE5         5    1.0553
c3-cx-ca   62.71      117.01                  SOURCE5         6    1.1320
cc-cc-nf   69.22      121.68                  SOURCE5         7    1.9093
ca-nd-cd   71.32      104.24                  SOURCE5         8    0.2625
cc-n2-oh   71.35      113.25                  SOURCE5         7    1.6484
ca-os-sy   60.39      118.01                  SOURCE5         8    2.0392
hx-c3-p5   53.49      107.59                  SOURCE5         7    1.8329
ca-ce-n    66.05      118.99                  SOURCE5         8    0.3821
h4-ce-sx   41.35      115.27                  SOURCE5         5    0.1053
c3-ce-ne   66.42      116.23                  SOURCE5         5    1.2988
c1-n1-ce   59.97      176.87                  SOURCE5         7    0.6686
c3-n2-cd   65.92      117.01                  SOURCE5         6    1.8279
cc-c3-h2   47.19      110.47                  SOURCE5        12    1.1111
ca-ce-cg   65.11      116.47                  SOURCE5         5    1.0847
c2-cc-na   68.74      123.27                  SOURCE5         6    1.9888
ca-c3-s4   61.96      109.52                  SOURCE5         7    1.3239
n2-cf-nf   72.49      120.69                  SOURCE5         6    1.4522
ce-cf-ss   61.73      120.95                  SOURCE5        15    1.8784
c3-cx-ss   60.61      114.16                  SOURCE5         7    0.1562
nh-ce-nh   70.43      119.71                  SOURCE5         6    0.4946
cd-c -ne   68.96      112.22                  SOURCE5         6    0.1806
na-c3-ss   65.74      103.15                  SOURCE5         8    0.3361
cf-cf-os   69.16      115.19                  SOURCE5        15    2.1777
cx-c3-h2   45.99      114.01                  SOURCE5         8    0.8649
cv-ss-cy   67.18       82.62                  SOURCE5         8    0.2654
ss-cy-ss   66.27       95.04                  SOURCE5         6    0.9436
ce-cx-os   66.03      117.21                  SOURCE5         6    1.3466
nb-ca-ne   70.70      121.41                  SOURCE5         6    1.6965
br-ca-nb   65.41      116.35                  SOURCE5         5    0.4508
c3-nh-os   67.47      110.37                  SOURCE5         6    2.4123
c2-nh-p5   77.73      125.90                  SOURCE5         6    1.8594
br-ca-cp   62.20      121.39                  SOURCE5         7    0.3403
cc-ce-cc   65.12      116.17                  SOURCE5         6    0.4089
c3-nh-s6   62.16      116.49                  SOURCE5         6    0.5375
cx-c3-na   65.43      114.78                  SOURCE5         7    1.7481
ca-os-p3   79.88      110.46                  SOURCE5         5    0.0025
ce-cf-sy   60.98      123.19                  SOURCE5         5    0.3760
ca-n2-n1   73.50      118.48                  SOURCE5         5    0.1464
cd-cd-no   65.23      125.95                  SOURCE5         5    2.2787
na-n2-os   73.94      104.34                  SOURCE5         6    0.3185
ce-c3-f    66.40      110.31                  SOURCE5         6    0.9204
cx-cc-na   64.86      127.21                  SOURCE5         7    2.0873
n -n2-na   74.04      106.04                  SOURCE5         6    0.3975
c3-cf-cc   65.02      117.43                  SOURCE5         5    2.0116
ca-na-cy   61.82      128.06                  SOURCE5         7    0.2603
h1-c3-py   53.07      109.38                  SOURCE5         7    0.4767
cy-s6-cy   64.01       86.77                  SOURCE5         5    1.5405
ce-ce-s4   18.79      119.12                  SOURCE5         6    0.0093
c3-p3-cy   35.97      103.85                  SOURCE5         6    0.6245
h2-cx-os   49.63      114.70                  SOURCE5         7    1.4166
c -c -ce   62.62      115.44                  SOURCE5         5    1.0373
ce-cy-h1   45.77      115.49                  SOURCE5         5    0.2559
cx-c3-ss   62.90      105.42                  SOURCE5         7    0.4078
cg-ce-ss   61.79      118.19                  SOURCE5         5    1.0760
br-cy-cy   60.52      119.27                  SOURCE5         6    1.4624
c -cy-cl   57.05      112.18                  SOURCE5         5    2.4165
c -cx-n    64.75      120.51                  SOURCE5         7    1.7811
br-c3-f    62.64      109.62                  SOURCE5         7    0.6251
c3-n4-cy   61.70      112.13                  SOURCE5         5    0.7180
ce-cv-ss   60.03      130.09                  SOURCE5         7    2.1973
cc-cd-i    56.66      124.28                  SOURCE5        14    1.7120
c2-ss-ca   61.89      102.78                  SOURCE5         5    0.7426
c -cx-ce   62.94      116.84                  SOURCE5         7    1.2393
cy-nh-cy   69.50       93.31                  SOURCE5         6    0.3047
cx-c -h4   46.19      115.38                  SOURCE5         7    0.1819
c -n4-c3   62.14      108.76                  SOURCE5         7    1.5097
f -cy-py   25.85      113.19                  SOURCE5         8    0.9744
n2-c3-ss   63.80      109.39                  SOURCE5         5    1.4343
c3-ss-cf   60.55      101.28                  SOURCE5         6    2.4411
ce-cy-hc   45.90      114.84                  SOURCE5         5    0.4991
br-cc-nc   66.02      116.25                  SOURCE5         5    0.0824
h3-c3-n    49.62      109.88                  SOURCE5         6    0.7497
ca-ne-cd   65.63      123.67                  SOURCE5         5    2.0742
cx-n -cy   63.13      116.21                  SOURCE5         6    0.4758
cl-c3-s4   57.41      111.99                  SOURCE5         6    1.5116
cp-cq-nb   68.11      120.01                  SOURCE5        14    1.1266
cc-cd-o    17.77      136.06                  SOURCE5         5    0.5251
hx-cy-hx   39.03      110.80                  SOURCE5         5    0.4155
cc-na-sy   60.16      125.17                  SOURCE5         5    1.1548
h1-cy-na   50.90      106.38                  SOURCE5         5    0.0918
h4-cf-sy   42.16      115.00                  SOURCE5        20    1.1588
c -p5-c3   35.17      111.28                  SOURCE5         6    2.1227
ca-c -nc   67.01      117.03                  SOURCE5         5    0.2959
c3-os-sy   60.46      115.05                  SOURCE5         5    0.9975
cd-ne-sy   63.63      120.78                  SOURCE5         5    1.2762
cx-ca-nb   67.98      116.90                  SOURCE5         5    0.8439
nc-ss-ss   65.09       97.44                  SOURCE5         6    0.0880
hp-p5-os   30.38      103.08                  SOURCE5         5    0.8064
ca-n -oh   67.38      115.62                  SOURCE5         5    1.0474
c3-s6-ne   16.28      108.19                  SOURCE5         5    0.2914
c1-cx-h1   47.91      114.80                  SOURCE5         5    0.4789
na-c3-oh   71.62      108.59                  SOURCE5         6    1.4542
n -nc-nd   71.38      119.88                  SOURCE5         5    0.1982
c3-na-nb   67.69      113.14                  SOURCE5         5    0.4557
ne-c -os   74.04      112.01                  SOURCE5         5    1.9012
br-ce-ce   63.58      115.22                  SOURCE5         6    0.2328
cc-c2-oh   72.63      115.18                  SOURCE5         6    0.1517
c1-cx-os   67.36      117.43                  SOURCE5         5    0.5408
nc-cc-os   71.50      121.72                  SOURCE5         5    2.3919
br-ce-cf   62.49      121.60                  SOURCE5         5    1.8246
cy-c3-f    65.60      111.48                  SOURCE5         5    0.6981
h5-ce-ne   12.62      113.65                  SOURCE5         5    0.5892
n3-py-n3   41.85      104.56                  SOURCE5         5    0.5659
br-cc-ca   61.19      126.64                  SOURCE5         5    0.3204
f -c3-na   69.52      110.41                  SOURCE5         5    0.7067
cc-c3-s4   61.42      112.00                  SOURCE5         5    0.1216
ce-cf-sx   62.77      112.97                  SOURCE5         5    1.7021
cc-cc-i    56.18      125.79                  SOURCE5         5    1.4784
c -cg-ch   56.82      176.69                  SOURCE5         5    0.2913
ce-c3-hx   46.73      110.88                  SOURCE5         5    0.3335
cd-na-cy   62.22      126.73                  SOURCE5        13    0.8228
br-c3-c2   62.37      111.17                  SOURCE5         5    1.2445
ce-ce-cg   66.08      114.64                  SOURCE5         5    0.4759
cl-cd-nd   59.48      121.29                  SOURCE5         5    0.8123
n -ca-na   70.77      117.17                  SOURCE5         5    0.3934
cx-cd-nd   66.56      121.60                  SOURCE5         5    0.1341
cl-p5-os   37.53      104.53                  SOURCE5         5    0.1303
cx-ss-cy   62.62       91.64                  SOURCE5         5    0.0761
cc-cg-ch   57.49      177.06                  SOURCE5         5    0.7516
cc-sy-oh   64.72      104.12                  SOURCE5         5    0.3761
cq-ca-os   70.06      116.91                  SOURCE5        38    1.2997
ca-cd-ca   63.24      122.94                  SOURCE5        37    2.3284
f -py-nf   42.05      108.60                  SOURCE5        47    0.7739
ca-nh-cf   63.16      127.74                  SOURCE5        32    0.9569
cf-cx-cx   62.33      118.62                  SOURCE5        40    1.7472
py-nf-py  105.07      121.41                  SOURCE5        34    1.5196
c -cc-ss   61.04      121.97                  SOURCE5        29    2.1476
cc-na-cx   64.54      116.39                  SOURCE5        14    0.5535
c2-cf-cx   64.29      122.74                  SOURCE5        23    1.5745
ce-cd-os   69.51      123.07                  SOURCE5        15    1.3662
cd-cc-cx   64.23      124.15                  SOURCE5        10    1.8770
cf-n1-n1   61.64      177.62                  SOURCE5        10    0.5740
cf-n -hn   47.71      113.83                  SOURCE5        11    1.3642
ce-ce-nf   68.62      120.79                  SOURCE5         9    1.8014
cf-no-o    20.73      118.22                  SOURCE5        11    0.7792
h4-cf-nh   50.46      115.58                  SOURCE5        10    0.8050
nf-c -s    65.16      124.23                  SOURCE5         9    1.7990
na-cd-sh   62.84      122.95                  SOURCE5         9    1.1542
cc-cy-hc   47.81      107.20                  SOURCE5         8    0.5300
cf-cc-na   68.13      124.93                  SOURCE5         9    0.9918
c -cf-h4   46.18      118.08                  SOURCE5         8    2.4522
ce-cd-n    68.32      124.20                  SOURCE5        10    0.8706
cf-c3-h2   46.42      112.27                  SOURCE5         9    0.2011
na-cc-na   75.17      106.60                  SOURCE5        10    1.3968
ch-ca-nb   69.63      116.87                  SOURCE5        10    0.6088
cf-c2-f    67.67      122.62                  SOURCE5        11    1.4117
cg-cc-nc   67.40      123.03                  SOURCE5         7    0.2371
h5-cd-n2   51.81      123.28                  SOURCE5         5    1.2554
cd-c3-cf   64.24      110.89                  SOURCE5         7    2.0183
nf-cc-ss   63.09      126.00                  SOURCE5         6    1.6775
na-cc-nf   72.14      122.47                  SOURCE5         7    2.4448
nf-cf-ne   70.21      127.96                  SOURCE5        10    1.2321
n -cd-os   72.01      119.02                  SOURCE5         8    1.4066
ce-cf-os   70.46      120.23                  SOURCE5         8    2.3122
br-cf-c2   62.79      120.52                  SOURCE5         8    0.4148
cq-nb-na   69.55      118.11                  SOURCE5         5    0.5760
cc-ce-nf   68.28      122.39                  SOURCE5         7    1.4919
cf-s4-ss   15.85       88.65                  SOURCE5         8    0.4156
br-cd-ss   64.32      120.06                  SOURCE5         6    0.2609
c -cf-ss   62.53      113.23                  SOURCE5         6    1.9344
c2-cd-ss   60.78      127.48                  SOURCE5         6    0.3389
n2-s4-nf   69.35      104.29                  SOURCE5         8    0.9503
nd-c -s    65.15      124.47                  SOURCE5         7    1.3793
c2-cf-ss   61.04      123.86                  SOURCE5         5    1.0553
cd-cd-ne   69.22      121.68                  SOURCE5         7    1.9093
ca-nc-cc   71.32      104.24                  SOURCE5         8    0.2625
cd-n2-oh   71.35      113.25                  SOURCE5         7    1.6484
ca-cf-n    66.05      118.99                  SOURCE5         8    0.3821
h4-cf-sx   41.35      115.27                  SOURCE5         5    0.1053
c3-cf-nf   66.43      116.23                  SOURCE5         5    1.2988
c1-n1-cf   59.97      176.87                  SOURCE5         7    0.6686
c3-n2-cc   65.92      117.01                  SOURCE5         6    1.8279
ca-cf-ch   65.11      116.47                  SOURCE5         5    1.0847
c2-cd-na   68.74      123.27                  SOURCE5         6    1.9888
n2-ce-ne   72.49      120.69                  SOURCE5         6    1.4522
nh-cf-nh   70.43      119.71                  SOURCE5         6    0.4946
cc-c -nf   68.96      112.22                  SOURCE5         6    0.1806
cf-cx-os   66.03      117.21                  SOURCE5         6    1.3466
nb-ca-nf   70.70      121.41                  SOURCE5         6    1.6965
br-ca-cq   62.20      121.39                  SOURCE5         7    0.3403
cd-cf-cd   65.12      116.17                  SOURCE5         6    0.4089
cf-ce-sy   60.98      123.19                  SOURCE5         5    0.3760
cc-cc-no   65.23      125.95                  SOURCE5         5    2.2787
cf-c3-f    66.40      110.31                  SOURCE5         6    0.9204
cx-cd-na   64.86      127.21                  SOURCE5         7    2.0873
c3-ce-cd   65.01      117.43                  SOURCE5         5    2.0116
cf-cf-s4   18.79      119.12                  SOURCE5         6    0.0093
c -c -cf   62.62      115.44                  SOURCE5         5    1.0373
cf-cy-h1   45.77      115.49                  SOURCE5         5    0.2559
ch-cf-ss   61.79      118.19                  SOURCE5         5    1.0760
cf-cv-ss   60.03      130.09                  SOURCE5         7    2.1973
c -cx-cf   62.94      116.84                  SOURCE5         7    1.2393
c3-ss-ce   60.55      101.28                  SOURCE5         6    2.4411
cf-cy-hc   45.90      114.84                  SOURCE5         5    0.4991
br-cd-nd   66.02      116.25                  SOURCE5         5    0.0824
ca-nf-cc   65.63      123.67                  SOURCE5         5    2.0742
cd-cc-o    17.77      136.06                  SOURCE5         5    0.5251
cd-na-sy   60.16      125.17                  SOURCE5         5    1.1548
ca-c -nd   67.01      117.03                  SOURCE5         5    0.2959
cc-nf-sy   63.63      120.78                  SOURCE5         5    1.2762
nd-ss-ss   65.09       97.44                  SOURCE5         6    0.0880
c3-s6-nf   16.28      108.19                  SOURCE5         5    0.2914
n -nd-nc   71.38      119.88                  SOURCE5         5    0.1982
nf-c -os   74.04      112.01                  SOURCE5         5    1.9012
br-cf-cf   63.58      115.22                  SOURCE5         6    0.2328
cd-c2-oh   72.63      115.18                  SOURCE5         6    0.1517
nd-cd-os   71.50      121.72                  SOURCE5         5    2.3919
br-cf-ce   62.49      121.60                  SOURCE5         5    1.8246
h5-cf-nf   12.62      113.65                  SOURCE5         5    0.5892
br-cd-ca   61.19      126.64                  SOURCE5         5    0.3204
cd-c3-s4   61.42      112.00                  SOURCE5         5    0.1216
cf-ce-sx   62.77      112.97                  SOURCE5         5    1.7021
cd-cd-i    56.30      125.79                  SOURCE5         5    1.4784
c -ch-cg   56.82      176.69                  SOURCE5         5    0.2913
cf-c3-hx   46.73      110.88                  SOURCE5         5    0.3335
cf-cf-ch   66.08      114.64                  SOURCE5         5    0.4759
cl-cc-nc   59.48      121.29                  SOURCE5         5    0.8123
cx-cc-nc   66.56      121.60                  SOURCE5         5    0.1341
cd-ch-cg   57.49      177.06                  SOURCE5         5    0.7516
cd-sy-oh   64.72      104.12                  SOURCE5         5    0.3761

X -c -c -X    4    1.200       180.000           2.000
X -c -c1-X    2    0.000       180.000           2.000     
X -c -cg-X    2    0.000       180.000           2.000      same as X-c-c1-X 
X -c -ch-X    2    0.000       180.000           2.000     
X -c -c2-X    4    8.700       180.000           2.000      intrpol.bsd.on C6H6
X -c -cu-X    4    8.700       180.000           2.000      intrpol.bsd.on C6H6
X -c -cv-X    4    8.700       180.000           2.000      intrpol.bsd.on C6H6
X -c -ce-X    4    8.700       180.000           2.000      intrpol.bsd.on C6H6
X -c -cf-X    4    8.700       180.000           2.000      intrpol.bsd.on C6H6
X -c -c3-X    6    0.000       180.000           2.000      JCC, 7, (1986), 230
X -c -cx-X    6    0.000       180.000           2.000      JCC, 7, (1986), 230
X -c -cy-X    6    0.000       180.000           2.000      JCC, 7, (1986), 230
X -c -ca-X    4    4.000       180.000           2.000      optimized by Junmei Wang, Jan-2013
X -c -cc-X    4   11.500       180.000           2.000      statistic value 
X -c -cd-X    4   11.500       180.000           2.000      statistic value 
X -c -n -X    4   10.000       180.000           2.000      AA,NMA (no c-n3, c-n4, c-nh)
X -c -n2-X    2    8.300       180.000           2.000      double bond, same as X-c2-n2-X
X -c -nc-X    2    8.00        180.000           2.000      same as X-C-NC-X 
X -c -nd-X    2    8.00        180.000           2.000      same as X-C-NC-X 
X -c -ne-X    2    0.400       180.000           2.000      single bond
X -c -nf-X    2    0.400       180.000           2.000      single bond
X -c -na-X    4    5.800       180.000          -2.000
X -c -na-X    4    1.400       180.000           4.000
X -c -no-X    4    1.800       180.000           2.000      
X -c -oh-X    2    4.600       180.000           2.000      Junmei et al, 1999
X -c -os-X    2    5.400       180.000           2.000      Junmei et al, 1999
X -c -p2-X    2   13.300       180.000           2.000      double bond, same as X-c2-p2-X 
X -c -pc-X    2    4.000       180.000           2.000      estimated   
X -c -pd-X    2    4.000       180.000           2.000      estimated 
X -c -pe-X    2    0.000       180.000           2.000      single bond
X -c -pf-X    2    0.000       180.000           2.000      single bond
X -c -p3-X    4    6.200       180.000           2.000
X -c -p4-X    4    5.400       180.000           2.000
X -c -px-X    4    5.400       180.000           2.000     
X -c -p5-X    4    4.000         0.000           2.000
X -c -py-X    4    4.000         0.000           2.000      
X -c -sh-X    2    4.500       180.000           2.000
X -c -ss-X    2    6.200       180.000           2.000
X -c -s4-X    4    0.800       180.000           2.000
X -c -sx-X    4    0.800       180.000           2.000     
X -c -s6-X    6    3.000         0.000           2.000
X -c -sy-X    6    3.000         0.000           2.000    
X -c1-c1-X    1    0.000       180.000           2.000      for both triple and single bonds
X -c1-cg-X    1    0.000       180.000           2.000      for both triple and single bonds
X -c1-ch-X    1    0.000       180.000           2.000      for both triple and single bonds
X -cg-cg-X    1    0.000       180.000           2.000      for both triple and single bonds
X -ch-ch-X    1    0.000       180.000           2.000      for both triple and single bonds
X -cg-ch-X    1    0.000       180.000           2.000      for both triple and single bonds
X -c1-c2-X    2    0.000       180.000           2.000     
X -c1-c3-X    3    0.000       180.000           2.000     
X -c1-ca-X    2    0.000       180.000           2.000     
X -c1-cc-X    2    0.000       180.000           2.000     
X -c1-cd-X    2    0.000       180.000           2.000     
X -c1-ce-X    2    0.000       180.000           2.000     
X -c1-cf-X    2    0.000       180.000           2.000     
X -c1-cu-X    2    0.000       180.000           2.000     
X -c1-cv-X    2    0.000       180.000           2.000     
X -c1-cx-X    3    0.000       180.000           2.000     
X -c1-cy-X    3    0.000       180.000           2.000     
X -c1-n -X    2    0.000       180.000           2.000     
X -c1-n2-X    1    0.000       180.000           2.000     
X -c1-n3-X    2    0.000       180.000           2.000     
X -c1-n4-X    3    0.000       180.000           2.000     
X -c1-na-X    2    0.000       180.000           2.000     
X -c1-nb-X    2    0.000       180.000           2.000     
X -c1-nc-X    2    0.000       180.000           2.000     
X -c1-nd-X    2    0.000       180.000           2.000     
X -c1-ne-X    2    0.000       180.000           2.000     
X -c1-nf-X    2    0.000       180.000           2.000     
X -c1-nh-X    2    0.000       180.000           2.000     
X -c1-no-X    2    0.000       180.000           2.000     
X -c1-oh-X    1    0.000       180.000           2.000     
X -c1-os-X    1    0.000       180.000           2.000     
X -c1-p2-X    1    0.000       180.000           2.000     
X -c1-pb-X    1    0.000       180.000           2.000     
X -c1-pc-X    1    0.000       180.000           2.000     
X -c1-pd-X    1    0.000       180.000           2.000     
X -c1-pe-X    1    0.000       180.000           2.000     
X -c1-pf-X    1    0.000       180.000           2.000     
X -c1-p3-X    2    0.000       180.000           2.000     
X -c1-p4-X    2    0.000       180.000           2.000     
X -c1-px-X    2    0.000       180.000           2.000     
X -c1-p5-X    3    0.000       180.000           2.000     
X -c1-py-X    3    0.000       180.000           2.000     
X -c1-s2-X    1    0.000       180.000           2.000     
X -c1-sh-X    1    0.000       180.000           2.000     
X -c1-ss-X    1    0.000       180.000           2.000     
X -c1-s4-X    2    0.000       180.000           2.000     
X -c1-sx-X    2    0.000       180.000           2.000     
X -c1-s6-X    3    0.000       180.000           2.000     
X -c1-sy-X    3    0.000       180.000           2.000     
X -c2-c2-X    4   26.600       180.000           2.000      c2=c2 double bond, intrpol.bsd.on C6H6
X -c2-ce-X    4   26.600       180.000           2.000      c2=c2 double bond, intrpol.bsd.on C6H6
X -c2-cf-X    4   26.600       180.000           2.000      c2=c2 double bond, intrpol.bsd.on C6H6
X -ce-cf-X    4   26.600       180.000           2.000      c2=c2 double bond, intrpol.bsd.on C6H6
X -ce-ce-X    4    4.000       180.000           2.000      c2-c2 single bond, parm99 
X -cf-cf-X    4    4.000       180.000           2.000      c2-c2 single bond, parm99 
X -cc-cd-X    4   16.000       180.000           2.000      statistic value of parm94
X -cc-cc-X    4   16.000       180.000           2.000      statistic value of parm94
X -cd-cd-X    4   16.000       180.000           2.000      statistic value of parm94
X -c2-c3-X    6    0.000         0.000           2.000      JCC,7,(1986),230
X -c2-ca-X    4    2.800       180.000           2.000      optimized by Junmei Wang, March 2013
X -c2-n -X    4    2.600       180.000           2.000
X -c2-n2-X    2    8.300       180.000           2.000      double bond, parm99
X -c2-ne-X    2    8.300       180.000           2.000      double bond, parm99
X -c2-nf-X    2    8.300       180.000           2.000      double bond, parm99
X -ce-ne-X    2    1.600       180.000           2.000      single bond
X -cf-nf-X    2    1.600       180.000           2.000      single bond
X -c2-nc-X    2    9.500       180.000           2.000      statistic value from parm94
X -c2-nd-X    2    9.500       180.000           2.000      statistic value from parm94
X -cc-nd-X    2    9.500       180.000           2.000      statistic value from parm94
X -cd-nc-X    2    9.500       180.000           2.000      statistiv value from parm94
X -cc-nc-X    2    9.500       180.000           2.000      statistic value from parm94
X -cd-nd-X    2    9.500       180.000           2.000      statistiv value from parm94
X -c2-n3-X    4    1.200       180.000           2.000      intrpol.  
X -c2-n4-X    6    0.000       180.000           3.000      intrpol. 
X -c2-na-X    4    2.500       180.000           2.000
X -cc-na-X    4    6.800       180.000           2.000      statistic value from parm94
X -cd-na-X    4    6.800       180.000           2.000      statistic value from parm94
X -c2-nh-X    4    2.700       180.000           2.000
X -c2-no-X    4    3.000       180.000           2.000
X -c2-oh-X    2    2.100       180.000           2.000      parm99 
X -c2-os-X    2    2.100       180.000           2.000      parm99 
X -c2-p2-X    2   13.300       180.000           2.000      double bond
X -c2-pe-X    2   13.300       180.000           2.000      double bond
X -c2-pf-X    2   13.300       180.000           2.000      double bond
X -ce-pf-X    2   13.300       180.000           2.000      double bond
X -ce-pe-X    2    1.900       180.000           2.000      single bond
X -cf-pf-X    2    1.900       180.000           2.000      single bond
X -c2-pc-X    2    9.500       180.000           2.000      estimated 
X -c2-pd-X    2    9.500       180.000           2.000      estimated 
X -cc-pc-X    2    9.500       180.000           2.000      estimated 
X -cc-pd-X    2    9.500       180.000           2.000      estimated 
X -cd-pc-X    2    9.500       180.000           2.000      estimated 
X -cd-pd-X    2    9.500       180.000           2.000      estimated
X -c2-p3-X    4    1.800       180.000           2.000
X -c2-p4-X    4   26.600       180.000           2.000      c2=p4 double bond !!!  
X -ce-p4-X    4   26.600       180.000           2.000      c2=p4 double bond !!!  
X -cf-p4-X    4   26.600       180.000           2.000      c2=p4 double bond !!!  
X -c2-px-X    4    1.300         0.000           2.000
X -ce-px-X    4    1.300         0.000           2.000
X -cf-px-X    4    1.300         0.000           2.000
X -c2-p5-X    6   39.900       180.000           2.000      c2=p5 double bond !!!
X -ce-p5-X    6   39.900       180.000           2.000      c2=p5 double bond !!!
X -cf-p5-X    6   39.900       180.000           2.000      c2=p5 double bond !!!
X -c2-py-X    6    8.600       180.000           2.000
X -ce-py-X    6    8.600       180.000           2.000
X -cf-py-X    6    8.600       180.000           2.000
X -c2-sh-X    2    1.000       180.000           2.000
X -c2-ss-X    2    2.200       180.000           2.000
X -c2-s4-X    4   26.600       180.000           2.000      c2=s4 double bond  !!!
X -ce-s4-X    4   26.600       180.000           2.000      c2=s4 double bond  !!!
X -cf-s4-X    4   26.600       180.000           2.000      c2=s4 double bond  !!!
X -c2-sx-X    4    2.400         0.000           2.000
X -ce-sx-X    4    2.400         0.000           2.000
X -cf-sx-X    4    2.400         0.000           2.000
X -c2-s6-X    6   39.900       180.000           2.000      c2=s6 double bond  !!!
X -ce-s6-X    6   39.900       180.000           2.000      c2=s6 double bond  !!!
X -cf-s6-X    6   39.900       180.000           2.000      c2=s6 double bond  !!!
X -c2-sy-X    6    7.600       180.000           2.000
X -ce-sy-X    6    7.600       180.000           2.000
X -cf-sy-X    6    7.600       180.000           2.000
X -c3-c3-X    9    1.400         0.000           3.000      JCC,7,(1986),230
X -cx-cx-X    9    1.400         0.000           3.000      same as X-c3-c3-X 
X -cy-cy-X    9    1.400         0.000           3.000      same as X-c3-c3-X 
X -c3-ca-X    6    0.000         0.000           2.000      JCC,7,(1986),230
X -c3-n -X    6    0.000         0.000           2.000      JCC,7,(1986),230
X -cx-n -X    6    0.000         0.000           2.000      same as X-c3-n-X 
X -cy-n -X    6    0.000         0.000           2.000      same as X-c3-n-X
X -c3-n2-X    6    0.000         0.000           3.000      JCC,7,(1986),230
X -c3-ne-X    6    0.000         0.000           3.000      JCC,7,(1986),230
X -c3-nf-X    6    0.000         0.000           3.000      JCC,7,(1986),230
X -c3-n3-X    6    1.800         0.000           3.000      Junmei et al, 1999 
X -c3-n4-X    9    1.400         0.000           3.000      JCC,7,(1986),230
X -c3-na-X    6    0.000         0.000           2.000      JCC,7,(1986),230
X -c3-nh-X    6    0.000         0.000           2.000      JCC,7,(1986),230
X -c3-no-X    6    0.000         0.000           2.000      JCC,7,(1986),230
X -c3-oh-X    3    0.500         0.000           3.000      JCC,7,(1986),230
X -c3-os-X    3    1.150         0.000           3.000      JCC,7,(1986),230
X -c3-p2-X    3    0.800       180.000           2.000
X -c3-pe-X    3    0.800       180.000           2.000
X -c3-pf-X    3    0.800       180.000           2.000
X -c3-p3-X    6    0.800         0.000           3.000
X -c3-p4-X    6    0.800         0.000           3.000
X -c3-px-X    6    0.800         0.000           3.000
X -c3-p5-X    9    0.200         0.000           3.000
X -c3-py-X    9    0.200         0.000           3.000
X -c3-sh-X    3    0.750         0.000           3.000      JCC,7,(1986),230
X -c3-ss-X    3    1.000         0.000           3.000      JCC,7,(1986),230
X -c3-s4-X    6    1.200         0.000           3.000      
X -c3-sx-X    6    1.200         0.000           3.000      
X -c3-s6-X    9    1.300         0.000           3.000     
X -c3-sy-X    9    1.300         0.000           3.000     
X -c3-cc-X    6    0.000         0.000           3.000      same as X-c3-ca-X
X -c3-cd-X    6    0.000         0.000           3.000      same as X-c3-ca-X
X -ca-ca-X    4   14.500       180.000           2.000      intrpol.bsd.on C6H6
X -ca-cp-X    4   14.500       180.000           2.000      intrpol.bsd.on C6H6
X -ca-cq-X    4   14.500       180.000           2.000      intrpol.bsd.on C6H6
X -cp-cp-X    4    4.000       180.000           2.000      estimated, intrpol. 
X -cq-cq-X    4    4.000       180.000           2.000      estimated, intrpol. 
X -ca-n -X    4    1.800       180.000           2.000
X -ca-n2-X    2    0.000       180.000           3.000
X -ca-ne-X    2    0.000       180.000           3.000
X -ca-nf-X    2    0.000       180.000           3.000
X -ca-n4-X    4    7.000         0.000           2.000
X -ca-na-X    4    1.200       180.000           2.000
X -ca-nb-X    2    9.60        180.0             2.000      same as X-CA-NC-X
X -ca-nc-X    2    9.60        180.0             2.000      same as X-CA-NC-X
X -ca-nd-X    2    9.60        180.0             2.000      same as X-CA-NC-X
X -ca-nh-X    4    4.200       180.000           2.000
X -cc-nh-X    4    4.200       180.000           2.000      same as X-ca-nh-X
X -cd-nh-X    4    4.200       180.000           2.000      same as X-ca-nh-X
X -ca-no-X    4    2.400       180.000           2.000
X -ca-oh-X    2    1.800       180.000           2.000      Junmei et al, 99
X -ca-os-X    2    1.800       180.000           2.000      same as X-ca-oh-X 
X -ca-p2-X    2    1.200       180.000           2.000
X -ca-pe-X    2    1.200       180.000           2.000      same as X-ca-p2-X
X -ca-pf-X    2    1.200       180.000           2.000      same as X-ca-p2-X
X -ca-pc-X    2    9.600       180.000           2.000      estimated, intrpol 
X -ca-pd-X    2    9.600       180.000           2.000      estimated, intrpol 
X -ca-p3-X    4    0.000       180.000           2.000
X -ca-p4-X    4    2.100       180.000           2.000
X -ca-px-X    4    2.100       180.000           2.000      estimated, same as X-ca-p4-X
X -ca-p5-X    6    8.800       180.000           2.000
X -ca-py-X    6    8.800       180.000           2.000      estimated, same as X-ca-p5-X
X -ca-sh-X    2    0.000       180.000           2.000
X -ca-ss-X    2    0.800       180.000           2.000
X -ca-s4-X    4    1.200         0.000           2.000
X -ca-sx-X    4    1.200         0.000           2.000      estimated, same as X-ca-s4-X
X -ca-s6-X    6    7.800       180.000           2.000
X -ca-sy-X    6    7.800       180.000           2.000      estimated, same as X-ca-s6-X
X -n -cc-X    4    6.600       180.000           2.000      statistic value from parm94
X -n -cd-X    4    6.600       180.000           2.000      statistic value from parm94
X -n -n -X    4    4.600         0.000           2.000
X -n -n2-X    2    0.800         0.000           2.000
X -n -ne-X    2    0.800         0.000           2.000
X -n -nf-X    2    0.800         0.000           2.000
X -n -n3-X    4    4.300         0.000           2.000
X -n -n4-X    4    3.800         0.000           2.000
X -n -na-X    4    2.800         0.000           2.000
X -n -nc-X    2    9.600       180.000           2.000      estimated, intrpol.
X -n -nd-X    2    9.600       180.000           2.000      estimated, intrpol.
X -n -nh-X    4    4.400         0.000           2.000
X -n -no-X    4    5.500       180.000           2.000
X -n -oh-X    2    3.000         0.000           2.000
X -n -os-X    2    2.200         0.000           2.000
X -n -p2-X    2    2.000       180.000           2.000
X -n -pe-X    2    2.000       180.000           2.000
X -n -pf-X    2    2.000       180.000           2.000      estimated, intrpol.
X -n -pc-X    2    9.600       180.000           2.000      estimated, intrpol.
X -n -pd-X    2    9.600       180.000           2.000
X -n -p3-X    4    9.000         0.000           2.000
X -n -p4-X    4    1.300         0.000           2.000
X -n -px-X    4    1.300         0.000           2.000
X -n -p5-X    6   13.200       180.000           2.000
X -n -py-X    6   13.200       180.000           2.000
X -n -sh-X    2    2.200         0.000           2.000
X -n -ss-X    2    3.000         0.000           2.000
X -n -s4-X    4    6.000         0.000           3.000
X -n -sx-X    4    6.000         0.000           3.000
X -n -s6-X    6    6.600       180.000           2.000
X -n -sy-X    6    6.600       180.000           2.000
X -n1-c2-X    2    0.000       180.000           2.000     
X -n1-c3-X    3    0.000       180.000           2.000     
X -n1-ca-X    2    0.000       180.000           2.000     
X -n1-cc-X    2    0.000       180.000           2.000     
X -n1-cd-X    2    0.000       180.000           2.000     
X -n1-ce-X    2    0.000       180.000           2.000     
X -n1-cf-X    2    0.000       180.000           2.000     
X -n1-cu-X    2    0.000       180.000           2.000     
X -n1-cv-X    2    0.000       180.000           2.000     
X -n1-cx-X    3    0.000       180.000           2.000     
X -n1-cy-X    3    0.000       180.000           2.000     
X -n1-n -X    2    0.000       180.000           2.000     
X -n1-n1-X    1    0.000       180.000           2.000     
X -n1-n2-X    1    0.000       180.000           2.000     
X -n1-n3-X    2    0.000       180.000           2.000     
X -n1-n4-X    3    0.000       180.000           2.000     
X -n1-na-X    2    0.000       180.000           2.000     
X -n1-nb-X    2    0.000       180.000           2.000     
X -n1-nc-X    2    0.000       180.000           2.000     
X -n1-nd-X    2    0.000       180.000           2.000     
X -n1-ne-X    2    0.000       180.000           2.000     
X -n1-nf-X    2    0.000       180.000           2.000     
X -n1-nh-X    2    0.000       180.000           2.000     
X -n1-no-X    2    0.000       180.000           2.000     
X -n1-oh-X    1    0.000       180.000           2.000     
X -n1-os-X    1    0.000       180.000           2.000     
X -n1-p2-X    1    0.000       180.000           2.000     
X -n1-pb-X    1    0.000       180.000           2.000     
X -n1-pc-X    1    0.000       180.000           2.000     
X -n1-pd-X    1    0.000       180.000           2.000     
X -n1-pe-X    1    0.000       180.000           2.000     
X -n1-pf-X    1    0.000       180.000           2.000     
X -n1-p3-X    2    0.000       180.000           2.000     
X -n1-p4-X    2    0.000       180.000           2.000     
X -n1-px-X    2    0.000       180.000           2.000     
X -n1-p5-X    3    0.000       180.000           2.000     
X -n1-py-X    3    0.000       180.000           2.000     
X -n1-s2-X    1    0.000       180.000           2.000     
X -n1-sh-X    1    0.000       180.000           2.000     
X -n1-ss-X    1    0.000       180.000           2.000     
X -n1-s4-X    2    0.000       180.000           2.000     
X -n1-sx-X    2    0.000       180.000           2.000     
X -n1-s6-X    3    0.000       180.000           2.000     
X -n1-sy-X    3    0.000       180.000           2.000     
X -n2-n2-X    1    3.000       180.000          -2.000      double bond
X -n2-n2-X    1    2.800         0.000           1.000      double bond
X -n2-ne-X    1    3.000       180.000          -2.000      double bond
X -n2-ne-X    1    2.800         0.000           1.000      double bond
X -n2-nf-X    1    3.000       180.000          -2.000      double bond
X -n2-nf-X    1    2.800         0.000           1.000      double bond
X -ne-nf-X    1    3.000       180.000          -2.000      double bond
X -ne-nf-X    1    2.800         0.000           1.000      double bond
X -ne-ne-X    1    1.200       180.000           2.000      single bond, intrpol
X -nf-nf-X    1    1.200       180.000           2.000      single bond, intrpol
X -nc-nc-X    1    4.000       180.000           2.000      estimated, intrpol 
X -nd-nd-X    1    4.000       180.000           2.000      estimated, intrpol  
X -nc-nd-X    1    4.000       180.000           2.000      estimated, intrpol 
X -n2-nc-X    1    3.000       180.000          -2.000      same as X-n2-n2-X
X -n2-nc-X    1    2.800         0.000           1.000      
X -n2-nd-X    1    3.000       180.000          -2.000      same as X-n2-n2-X 
X -n2-nd-X    1    2.800         0.000           1.000      
X -n2-n3-X    2   12.200       180.000           2.000
X -ne-n3-X    2   12.200       180.000           2.000
X -nf-n3-X    2   12.200       180.000           2.000
X -n2-n4-X    3   24.000       180.000           2.000
X -ne-n4-X    3   24.000       180.000           2.000
X -nf-n4-X    3   24.000       180.000           2.000
X -n2-na-X    2    3.400       180.000           2.000
X -ne-na-X    2    3.400       180.000           2.000
X -nf-na-X    2    3.400       180.000           2.000
X -na-nc-X    2    9.600       180.000           2.000      estimated, intrpol.
X -na-nd-X    2    9.600       180.000           2.000      estimated, intrpol.
X -n2-nh-X    2    5.600       180.000           2.000
X -ne-nh-X    2    5.600       180.000           2.000
X -nf-nh-X    2    5.600       180.000           2.000
X -n2-no-X    2    1.500       180.000           2.000
X -ne-no-X    2    1.500       180.000           2.000
X -nf-no-X    2    1.500       180.000           2.000
X -n2-oh-X    1    3.200       180.000           2.000
X -ne-oh-X    1    3.200       180.000           2.000
X -nf-oh-X    1    3.200       180.000           2.000
X -n2-os-X    1    3.000       180.000           2.000
X -ne-os-X    1    3.000       180.000           2.000
X -nf-os-X    1    3.000       180.000           2.000
X -nc-os-X    1    4.800       180.000           2.000      estimated, intrpol.
X -nc-ss-X    1    4.800       180.000           2.000      estimated, intrpol.
X -n2-p2-X    1    5.400       180.000           2.000      estimated, intrpol.
X -n2-pe-X    1    5.400       180.000           2.000      estimated, intrpol.
X -n2-pf-X    1    5.400       180.000           2.000      estimated, intrpol.
X -ne-pf-X    1    5.400       180.000           2.000      estimated, intrpol.
X -n2-pc-X    1    5.400       180.000           2.000      estimated, intrpol.
X -n2-pd-X    1    5.400       180.000           2.000      estimated, intrpol.
X -nc-p2-X    1    5.400       180.000           2.000      estimated, intrpol.
X -nd-p2-X    1    5.400       180.000           2.000      estimated, intrpol.
X -nc-pc-X    1    6.600       180.000           2.000      estimated, intrpol.
X -nd-pd-X    1    6.600       180.000           2.000      estimated, intrpol.
X -nd-pc-X    1    6.600       180.000           2.000      estimated, intrpol. 
X -nc-pd-X    1    6.600       180.000           2.000      estimated, intrpol. 
X -ne-pe-X    1    0.600         0.000           1.000      single bond
X -nf-pf-X    1    0.600         0.000           1.000      single bond
X -n2-p3-X    2    4.200       180.000           2.000
X -n2-p4-X    2   13.300       180.000           2.000      estimated  !!!
X -ne-p4-X    2   13.300       180.000           2.000      estimated  !!!
X -nf-p4-X    2   13.300       180.000           2.000      estimated  !!!
X -n2-p5-X    3   20.000       180.000           2.000      estimated  !!!
X -ne-p5-X    3    3.000       180.000           3.000
X -nf-p5-X    3    3.000       180.000           3.000
X -ne-px-X    3    3.000       180.000           3.000
X -nf-px-X    3    3.000       180.000           3.000
X -n2-sh-X    1    2.100       180.000           2.000
X -ne-sh-X    1    2.100       180.000           2.000
X -nf-sh-X    1    2.100       180.000           2.000
X -n2-ss-X    1    2.800       180.000          -2.000
X -n2-ss-X    1    1.300       180.000           1.000
X -ne-ss-X    1    2.800       180.000          -2.000
X -ne-ss-X    1    1.300       180.000           1.000
X -nf-ss-X    1    2.800       180.000          -2.000
X -nf-ss-X    1    1.300       180.000           1.000
X -n2-s4-X    2   13.300       180.000           2.000      estimated !!!
X -ne-sx-X    2    3.000       180.000           3.000
X -nf-sx-X    2    3.000       180.000           3.000
X -n2-s6-X    3   20.000       180.000           2.000      estimated  !!!
X -ne-sy-X    3    1.500       180.000          -3.000
X -ne-sy-X    3   20.400       180.000           1.000
X -nf-sy-X    3    1.500       180.000          -3.000
X -nf-sy-X    3   20.400       180.000           1.000
X -n3-n3-X    4    9.000         0.000           2.000
X -n3-n4-X    6    1.500         0.000           3.000
X -n3-na-X    4    6.400         0.000           2.000
X -n3-nh-X    4    7.600         0.000           2.000
X -n3-no-X    4   16.000       180.000           2.000
X -n3-oh-X    1    2.200         0.000           2.000
X -n3-os-X    1    1.800         0.000           2.000
X -n3-p2-X    2    6.400       180.000           2.000
X -n3-pe-X    2    6.400       180.000           2.000
X -n3-pf-X    2    6.400       180.000           2.000
X -n3-p3-X    4    9.400         0.000           2.000
X -n3-p4-X    4    8.400       180.000           2.000
X -n3-px-X    4    8.400       180.000           2.000
X -n3-p5-X    6   18.000       180.000           2.000
X -n3-py-X    6   18.000       180.000           2.000
X -n3-sh-X    1    3.100         0.000           2.000
X -n3-ss-X    1    2.600         0.000           2.000
X -n3-s4-X    4   15.000         0.000           2.000
X -n3-sx-X    4   15.000         0.000           2.000
X -n3-s6-X    6   18.800         0.000           2.000
X -n3-sy-X    6   18.800         0.000           2.000
X -n4-n4-X    9    1.700         0.000           3.000
X -n4-na-X    6    1.400         0.000           3.000
X -n4-nh-X    6    1.100         0.000           3.000
X -n4-no-X    6    0.500       180.000           3.000
X -n4-oh-X    3    1.000         0.000           3.000
X -n4-os-X    3    1.700         0.000           3.000
X -n4-p2-X    3    0.500       180.000           3.000
X -n4-pe-X    3    0.500       180.000           3.000
X -n4-pf-X    3    0.500       180.000           3.000
X -n4-p3-X    6    0.900         0.000           3.000
X -n4-p4-X    4    0.200         0.000           3.000
X -n4-px-X    4    0.200         0.000           3.000
X -n4-p5-X    9    0.800         0.000           3.000
X -n4-py-X    9    0.800         0.000           3.000
X -n4-sh-X    3    2.000         0.000           3.000
X -n4-ss-X    3    1.000         0.000           3.000
X -n4-s4-X    6    1.700         0.000           3.000
X -n4-sx-X    6    1.700         0.000           3.000
X -n4-s6-X    9    1.200         0.000           3.000
X -n4-sy-X    9    1.200         0.000           3.000
X -na-na-X    4    3.600         0.000           2.000
X -na-nh-X    4    4.800         0.000           2.000
X -na-no-X    4   24.000       180.000           2.000
X -na-oh-X    2    2.000         0.000           2.000
X -na-os-X    2    1.300         0.000           2.000
X -na-p2-X    1    1.000       180.000           2.000
X -na-pe-X    1    1.000       180.000           2.000
X -na-pf-X    1    1.000       180.000           2.000
X -na-p3-X    4    5.800         0.000           2.000
X -na-p4-X    4    4.400         0.000           3.000
X -na-px-X    4    4.400         0.000           3.000
X -na-p5-X    6    5.000       180.000           2.000
X -na-py-X    6    5.000       180.000           2.000
X -na-sh-X    2    3.600         0.000           2.000
X -na-ss-X    2   15.600         0.000           2.000
X -na-s4-X    4    4.200         0.000           2.000
X -na-sx-X    4    4.200         0.000           2.000
X -na-s6-X    6   22.000       180.000           2.000
X -na-sy-X    6   22.000       180.000           2.000
X -nh-nh-X    4    7.200       180.000           3.000
X -nh-no-X    4   10.200       180.000           2.000
X -nh-oh-X    2    3.000         0.000           2.000
X -nh-os-X    2    3.000         0.000           1.000
X -nh-p2-X    2    2.800       180.000           2.000
X -nh-pe-X    2    2.800       180.000           2.000
X -nh-pf-X    2    2.800       180.000           2.000
X -nh-p3-X    4    9.400         0.000           2.000
X -nh-p4-X    4    4.700         0.000           3.000
X -nh-px-X    4    4.700         0.000           3.000
X -nh-p5-X    6    4.800         0.000           2.000
X -nh-py-X    6    4.800         0.000           2.000
X -nh-sh-X    2    3.200         0.000           2.000
X -nh-ss-X    2    4.200         0.000           2.000
X -nh-s4-X    4    3.000         0.000          -2.000
X -nh-s4-X    4    0.400       180.000           3.000
X -nh-sx-X    4    3.000         0.000          -2.000
X -nh-sx-X    4    0.400       180.000           3.000
X -nh-s6-X    6    0.600       180.000           2.000
X -nh-sy-X    6    0.600       180.000           2.000
X -no-no-X    4    1.600       180.000          -4.000
X -no-no-X    4    7.200       180.000           2.000
X -no-oh-X    2    7.800       180.000           2.000
X -no-os-X    2    6.000       180.000           2.000
X -no-p2-X    1    0.300       180.000           2.000
X -no-pe-X    1    0.300       180.000           2.000
X -no-pf-X    1    0.300       180.000           2.000
X -no-p3-X    4    7.600       180.000           2.000
X -no-p4-X    4    2.300       180.000           2.000
X -no-px-X    4    2.300       180.000           2.000
X -no-p5-X    6   14.400         0.000          -2.000
X -no-p5-X    6    2.400         0.000           3.000
X -no-py-X    6   14.400         0.000          -2.000
X -no-py-X    6    2.400         0.000           3.000
X -no-sh-X    2    4.600       180.000           2.000
X -no-ss-X    2    5.400       180.000           2.000
X -no-s4-X    4   10.400       180.000           2.000
X -no-sx-X    4   10.400       180.000           2.000
X -no-s6-X    6    2.000         0.000           2.000
X -no-sy-X    6    2.000         0.000           2.000
X -oh-oh-X    1    1.600         0.000           2.000
X -oh-os-X    1    1.600         0.000           2.000
X -oh-p2-X    1    1.500       180.000           2.000
X -oh-pe-X    1    1.500       180.000           2.000
X -oh-pf-X    1    1.500       180.000           2.000
X -oh-p3-X    2    0.800       180.000           3.000
X -oh-p4-X    2    1.400         0.000           1.000
X -oh-px-X    2    1.400         0.000           1.000
X -oh-p5-X    3    1.600         0.000           3.000
X -oh-py-X    3    1.600         0.000           3.000
X -oh-sh-X    1    2.400         0.000           2.000
X -oh-ss-X    1    2.400         0.000           2.000
X -oh-s4-X    2   10.000         0.000           1.000
X -oh-sx-X    2   10.000         0.000           1.000
X -oh-s6-X    3   28.500       180.000           1.000
X -oh-sy-X    3   28.500       180.000           1.000
X -os-os-X    1    1.000         0.000           1.000
X -os-ss-X    1    2.200         0.000           2.000
X -os-sh-X    1    1.800         0.000           2.000
X -os-s4-X    2    3.300         0.000           3.000
X -os-sx-X    2    3.300         0.000           3.000
X -os-s6-X    3    3.600       180.000           2.000
X -os-sy-X    3    3.600       180.000           2.000
X -os-p2-X    1    3.000       180.000          -2.000
X -os-p2-X    1    2.000       180.000           1.000
X -os-pe-X    1    3.000       180.000          -2.000
X -os-pe-X    1    2.000       180.000           1.000
X -os-pf-X    1    3.000       180.000          -2.000
X -os-pf-X    1    2.000       180.000           1.000
X -os-p3-X    2    4.400         0.000           2.000
X -os-p4-X    2    2.100       180.000           2.000
X -os-px-X    2    2.100       180.000           2.000
X -os-p5-X    3    2.400         0.000           2.000
X -os-py-X    3    2.400         0.000           2.000
X -p2-p2-X    1    6.600       180.000           2.000      estimated, intrpol.
X -p2-pe-X    1    6.600       180.000           2.000      estimated, intrpol.
X -p2-pf-X    1    6.600       180.000           2.000      estimated, intrpol.
X -p2-pc-X    1    6.600       180.000           2.000      estimated, intrpol.
X -p2-pd-X    1    6.600       180.000           2.000      estimated, intrpol.
X -pe-pe-X    1    1.200       180.000           2.000      single bond
X -pf-pf-X    1    1.200       180.000           2.000      single bond
X -pc-pc-X    1    7.200       180.000           2.000      estimated, intrpol. 
X -pd-pd-X    1    7.200       180.000           2.000      estimated, intrpol.  
X -pc-pd-X    1    7.200       180.000           2.000      estimated, intrpol. 
X -p2-p3-X    2    2.400         0.000           1.000
X -pe-p3-X    2    2.400         0.000           1.000
X -pf-p3-X    2    2.400         0.000           1.000
X -p2-p4-X    2   13.300       180.000           2.000      estimated  !!!
X -pe-px-X    2    4.900         0.000           2.000
X -pf-px-X    2    4.900         0.000           2.000
X -p2-p5-X    3   20.000       180.000           2.000      estimated  !!!
X -pe-py-X    3    5.700         0.000           1.000
X -pf-py-X    3    5.700         0.000           1.000
X -p2-sh-X    1    1.400       180.000           2.000
X -pe-sh-X    1    1.400       180.000           2.000
X -pf-sh-X    1    1.400       180.000           2.000
X -p2-ss-X    1    1.400       180.000           2.000
X -pe-ss-X    1    1.400       180.000           2.000
X -pf-ss-X    1    1.400       180.000           2.000
X -p2-s4-X    2   13.300       180.000           2.000       estimated !!!
X -pe-sx-X    2    3.000         0.000           2.000
X -pf-sx-X    2    3.000         0.000           2.000
X -p2-s6-X    3   20.000       180.000           2.000       estimated !!!
X -pe-sy-X    3    1.200       180.000           3.000
X -pf-sy-X    3    1.200       180.000           3.000
X -p3-p3-X    4    2.000         0.000           3.000
X -p3-p4-X    4    3.600         0.000           1.000
X -p3-px-X    4    3.600         0.000           1.000
X -p3-p5-X    6   11.000       180.000           2.000
X -p3-py-X    6   11.000       180.000           2.000
X -p3-sh-X    2    9.200         0.000           2.000
X -p3-ss-X    2    2.300         0.000           3.000
X -p3-s4-X    4   15.400         0.000           2.000
X -p3-sx-X    4   15.400         0.000           2.000
X -p3-s6-X    6    1.600         0.000           3.000
X -p3-sy-X    6    1.600         0.000           3.000
X -p4-p4-X    4   26.600       180.000           2.000      estimated   !!!
X -px-px-X    4    5.800       180.000           2.000
X -p4-p5-X    6   39.900       180.000           2.000      estimated   !!!
X -px-py-X    6    1.900       180.000           2.000
X -p4-s4-X    4   26.600       180.000           2.000      estimated   !!!
X -px-sx-X    4    3.400         0.000           1.000
X -p4-s6-X    6   39.900       180.000           2.000      estimated   !!!
X -px-sy-X    6    0.700         0.000           3.000
X -p4-sh-X    2    0.500       180.000           1.000
X -px-sh-X    2    0.500       180.000           1.000
X -p4-ss-X    2    1.200       180.000           2.000
X -px-ss-X    2    1.200       180.000           2.000
X -p5-p5-X    9   60.000       180.000           2.000      estimated   !!!
X -py-py-X    9    5.400         0.000           2.000
X -p5-sh-X    3    0.900         0.000           3.000
X -py-sh-X    3    0.900         0.000           3.000
X -p5-ss-X    3   11.400       180.000           2.000
X -py-ss-X    3   11.400       180.000           2.000
X -p5-s4-X    6   40.000       180.000           2.000      estimated  !!!
X -py-sx-X    6    1.600         0.000           3.000
X -p5-s6-X    9   60.000       180.000           2.000      estimated  !!!
X -py-sy-X    9    2.500         0.000           3.000
X -sh-sh-X    1    5.600         0.000           3.000
X -sh-ss-X    1    5.300         0.000           3.000
X -sh-s4-X    2    1.400         0.000           3.000
X -sh-sx-X    2    1.400         0.000           3.000
X -sh-s6-X    3   14.000       180.000           2.000
X -sh-sy-X    3   14.000       180.000           2.000
X -ss-ss-X    1    0.000         0.000           3.000
X -ss-s4-X    2    0.600         0.000           3.000
X -ss-sx-X    2    0.600         0.000           3.000
X -ss-s6-X    3    9.200       180.000           2.000
X -ss-sy-X    3    9.200       180.000           2.000
X -s4-s4-X    4   26.600       180.000           2.000       estimated !!!
X -sx-sx-X    4    2.500         0.000           3.000
X -s4-s6-X    6   40.000       180.000           2.000       estimated !!!
X -sx-sy-X    6   26.000       180.000           2.000
X -s6-s6-X    9   60.000       180.000           2.000       estimated !!!
X -sy-sy-X    9    1.400       180.000           2.000
X -cf-pe-X    2   13.300       180.000           2.00       NEW
X -nd-os-X    1    4.800       180.000           2.00       NEW
X -nd-ss-X    1    4.800       180.000           2.00       NEW
X -nf-pe-X    1    5.400       180.000           2.00       NEW
c3-c -sh-hs   1    2.250       180.000          -2.000
c3-c -sh-hs   1    1.300       180.000           1.000
c2-c2-ss-c3   1    1.100       180.000          -2.000
c2-c2-ss-c3   1    0.700       180.000           3.000
c2-c2-n -c    1    0.650       180.000          -2.000
c2-c2-n -c    1    1.200       180.000           1.000
c -n -p2-c2   1    1.000       180.000          -2.000
c -n -p2-c2   1    1.900       180.000           1.000
n -c3-c -n    1    1.700       180.000          -1.
n -c3-c -n    1    2.000       180.000           2.
c -n -c3-c    1    0.850       180.000          -2.
c -n -c3-c    1    0.800         0.000           1.
c3-c3-n -c    1    0.50        180.0            -4.         phi,psi,parm94
c3-c3-n -c    1    0.15        180.0            -3.         phi,psi,parm94
c3-c3-n -c    1    0.00          0.0            -2.         phi,psi,parm94
c3-c3-n -c    1    0.53          0.0             1.         phi,psi,parm94
c3-c3-c -n    1    0.100         0.0            -4.         phi,psi,parm94
c3-c3-c -n    1    0.07          0.0             2.         phi,psi,parm94
c2-ne-p5-o    1    0.00          0.0            -3.        
c2-ne-p5-o    1    2.30          0.0             1.        
c2-nf-p5-o    1    0.00          0.0            -3.        
c2-nf-p5-o    1    2.30          0.0             1.       
ce-ne-p5-o    1    0.00          0.0            -3.        
ce-ne-p5-o    1    2.30          0.0             1.      
ce-nf-p5-o    1    0.00          0.0            -3.        
ce-nf-p5-o    1    2.30          0.0             1.     
cf-ne-p5-o    1    0.00          0.0            -3.        
cf-ne-p5-o    1    2.30          0.0             1.    
cf-nf-p5-o    1    0.00          0.0            -3.        
cf-nf-p5-o    1    2.30          0.0             1.   
hn-n -c -o    1    2.50        180.0            -2.         JCC,7,(1986),230
hn-n -c -o    1    2.00          0.0             1.         J.C.cistrans-NMA DE
c3-ss-ss-c3   1    3.50          0.0            -2.         JCC,7,(1986),230
c3-ss-ss-c3   1    0.60          0.0             3.         JCC,7,(1986),230
c3-n3-nh-ca   1    1.90          0.0            -2.
c3-n3-nh-ca   1    1.90          0.0             3.
c3-n3-p5-o    1    3.00        180.0            -2.
c3-n3-p5-o    1    2.30          0.0             3.
ca-nh-oh-ho   1    1.20          0.0            -1.
ca-nh-oh-ho   2    3.00          0.0             2.
oh-p5-os-c3   1    0.25          0.0            -3.         JCC,7,(1986),230
oh-p5-os-c3   1    1.20          0.0             2.         gg&gt ene.631g*/mp2
os-p5-os-c3   1    0.25          0.0            -3.         JCC,7,(1986),230
os-p5-os-c3   1    1.20          0.0             2.         gg&gt ene.631g*/mp2
h1-c3-c -o    1    0.80          0.0            -1.         Junmei et al, 1999
h1-c3-c -o    1    0.00          0.0            -2.         Junmei et al, 1999
h1-c3-c -o    1    0.08        180.0             3.         Junmei et al, 1999
hc-c3-c -o    1    0.80          0.0            -1.         Junmei et al, 1999
hc-c3-c -o    1    0.00          0.0            -2.         Junmei et al, 1999
hc-c3-c -o    1    0.08        180.0             3.         Junmei et al, 1999
hc-c3-c3-hc   1    0.15          0.0             3.         Junmei et al, 1999
hc-c3-c3-c3   1    0.16          0.0             3.         Junmei et al, 1999
hc-c3-c2-c2   1    0.38        180.0            -3.         Junmei et al, 1999
hc-c3-c2-c2   1    0.00          0.0            -2.         Junmei et al, 1999
hc-c3-c2-c2   1    1.15          0.0             1.         Junmei et al, 1999
ho-oh-c3-c3   1    0.16          0.0            -3.         Junmei et al, 1999
ho-oh-c3-c3   1    0.25          0.0             1.         Junmei et al, 1999
ho-oh-c -o    1    2.30        180.0            -2.         Junmei et al, 1999
ho-oh-c -o    1    1.90          0.0             1.         Junmei et al, 1999
c2-c2-c -o    1    2.175       180.0            -2.         Junmei et al, 1999
c2-c2-c -o    1    0.30          0.0             3.         Junmei et al, 1999
c3-c2-c2-c3   1    6.65        180.0            -2.         Junmei et al, 1999
c3-c2-c2-c3   1    1.90        180.0             1.         Junmei et al, 1999
c3-c3-c3-c3   1    0.18          0.0            -3.         Junmei et al, 1999
c3-c3-c3-c3   1    0.25        180.0            -2.         Junmei et al, 1999
c3-c3-c3-c3   1    0.20        180.0             1.         Junmei et al, 1999
c3-c3-n3-c3   1    0.30          0.0            -3.         Junmei et al, 1999
c3-c3-n3-c3   1    0.48        180.0             2.         Junmei et al, 1999
c3-c3-os-c3   1    0.383         0.0            -3.
c3-c3-os-c3   1    0.1         180.0             2.
c3-c3-os-c    1    0.383         0.0            -3.         Junmei et al, 1999
c3-c3-os-c    1    0.80        180.0             1.         Junmei et al, 1999
c3-os-c3-os   1    0.10          0.0            -3.         Junmei et al, 1999
c3-os-c3-os   1    0.85        180.0            -2.         Junmei et al, 1999
c3-os-c3-os   1    1.35        180.0             1.         Junmei et al, 1999
c3-os-c3-na   1    0.383         0.0            -3.         parm98.dat, TC,PC,PAK
c3-os-c3-na   1    0.65          0.0             2.         Piotr et al.
o -c -os-c3   1    2.70        180.0            -2.         Junmei et al, 1999
o -c -os-c3   1    1.40        180.0             1.         Junmei et al, 1999
os-c3-na-c2   1    0.00        000.0            -2.         parm98, TC,PC,PAK
os-c3-na-c2   1    2.50          0.0             1.         parm98, TC,PC,PAK
os-c3-c3-os   1    0.144         0.0            -3.         parm98, TC,PC,PAK
os-c3-c3-os   1    1.175         0.0             2.         Piotr et al.
os-c3-c3-oh   1    0.144         0.0            -3.         parm98, TC,PC,PAK
os-c3-c3-oh   1    1.175         0.0             2.         parm98, TC,PC,PAK
oh-c3-c3-oh   1    0.144         0.0            -3.         parm98, TC,PC,PAK
oh-c3-c3-oh   1    1.175         0.0             2.         parm98, TC,PC,PAK
f -c3-c3-f    1    0.00          0.0            -3.         Junmei et al, 1999
f -c3-c3-f    1    1.20        180.0             1.         Junmei et al, 1999
cl-c3-c3-cl   1    0.00          0.0            -3.         Junmei et al, 1999
cl-c3-c3-cl   1    0.45        180.0             1.         Junmei et al, 1999
br-c3-c3-br   1    0.00          0.0            -3.         Junmei et al, 1999
br-c3-c3-br   1    0.00        180.0             1.         Junmei et al, 1999
h1-c3-c3-os   1    0.00          0.0            -3.         Junmei et al, 1999
h1-c3-c3-os   1    0.25          0.0             1.         Junmei et al, 1999
h1-c3-c3-oh   1    0.00          0.0            -3.         Junmei et al, 1999
h1-c3-c3-oh   1    0.25          0.0             1.         Junmei et al, 1999
h1-c3-c3-f    1    0.00          0.0            -3.         Junmei et al, 1999
h1-c3-c3-f    1    0.19          0.0             1.         Junmei et al, 1999
h1-c3-c3-cl   1    0.00          0.0            -3.         Junmei et al, 1999
h1-c3-c3-cl   1    0.25          0.0             1.         Junmei et al, 1999
h1-c3-c3-br   1    0.00          0.0            -3.         Junmei et al, 1999
h1-c3-c3-br   1    0.55          0.0             1.         Junmei et al, 1999
hc-c3-c3-os   1    0.00          0.0            -3.         Junmei et al, 1999
hc-c3-c3-os   1    0.25          0.0             1.         Junmei et al, 1999
hc-c3-c3-oh   1    0.00          0.0            -3.         Junmei et al, 1999
hc-c3-c3-oh   1    0.25          0.0             1.         Junmei et al, 1999
hc-c3-c3-f    1    0.00          0.0            -3.         Junmei et al, 1999
hc-c3-c3-f    1    0.19          0.0             1.         Junmei et al, 1999
hc-c3-c3-cl   1    0.00          0.0            -3.         Junmei et al, 1999
hc-c3-c3-cl   1    0.25          0.0             1.         Junmei et al, 1999
hc-c3-c3-br   1    0.00          0.0            -3.         Junmei et al, 1999
hc-c3-c3-br   1    0.55          0.0             1.         Junmei et al, 1999
c3-c -n -c3   1    0.00          0.0            -2.	    Junmei, 2015
c3-c -n -c3   1    1.50        180.0             1.	    Junmei, 2015
c3-ss-sh-hs   3    5.30          0.0            -3.         Junmei, 2015
c3-ss-sh-hs   1    2.70          0.0             2.	    Junmei, 2015
c3-n4-c3-ca   9    1.40          0.0            -3.         Junmei, 2015
c3-n4-c3-ca   1    0.70          0.0             2.         Junmei, 2015
oh-c3-c3-n4   1    0.144         0.0            -3.         Junmei, 2015
oh-c3-c3-n4   1    1.30          0.0             2.         Junmei, 2015
c3-c3-n4-c3   9    1.40          0.0             3.         Junmei, 2015
c3-c -os-c3   1    2.70        180.0            -2.         Junmei, 2015
c3-c -os-c3   1    0.00          0.0            -1.         Junmei, 2015
c3-c -os-c3   1    1.15          0.0             3.         Junmei, 2015
c3-c -os-p5   1    2.70        180.0            -2.         Junmei, 2015
c3-c -os-p5   1    2.00        180.0             1.         Junmei, 2015
c -os-p5-o    1    0.80          0.0            -2.         Junmei, 2015
c -os-p5-o    1    1.10          0.0            -1.         Junmei, 2015
c -os-p5-o    1    0.50        180.0             3.         Junmei, 2015
c3-c3-os-p5   3    1.15          0.0            -3.         Junmei, 2015
c3-c3-os-p5   1    3.95        180.0             1.         Junmei, 2015
c3-os-p5-o    1    0.80          0.0            -2.         Junmei, 2015
c3-os-p5-o    1    0.55          0.0             3.         Junmei, 2015
ca-ca-os-p5   1    1.75        180.0             2.         Junmei, 2015
ca-os-p5-o    1    0.80        180.0            -2.         Junmei, 2015
ca-os-p5-o    1    0.10          0.0             3.         Junmei, 2015

X -o -c -o          1.1          180.          2.           JCC,7,(1986),230
X -X -c -o          10.5         180.          2.           JCC,7,(1986),230
X -X -ca-ha         1.1          180.          2.           bsd.on C6H6 nmodes
X -X -n -hn         1.1          180.          2.           JCC,7,(1986),230
X -X -n2-hn         1.1          180.          2.           JCC,7,(1986),230
X -X -na-hn         1.1          180.          2.           JCC,7,(1986),230
X -c3-n -c3         1.1          180.          2.           JCC,7,(1986),230
X -n2-ca-n2         10.5         180.          2.           JCC,7,(1986),230
c -c2-c2-c3         1.1          180.          2.           dac guess, 9/94
c -ca-ca-c3         1.1          180.          2.           dac guess, 9/94
c -c3-n -hn         1.1          180.          2.           Junmei et al.1999
c -c3-n -o          1.1          180.          2.           Junmei et al.1999
c2-c2-na-c3         1.1          180.          2. 
c2-c -c2-c3         1.1          180.          2. 
c2-c3-c2-hc         1.1          180.          2.           Junmei et al.1999
c2-c3-ca-hc         1.1          180.          2.           Junmei et al.1999
c2-hc-c -o          1.1          180.          2.           Junmei et al.1999
c3-o -c -oh         1.1          180.          2.
c3-c2-c2-n2         1.1          180.          2.
c3-c2-c2-na         1.1          180.          2.
c3-ca-ca-n2         1.1          180.          2.
c3-ca-ca-na         1.1          180.          2.
ca-ca-ca-c2         1.1          180.          2. 
ca-ca-ca-c3         1.1          180.          2. 
ca-ca-ca-f          1.1          180.          2.           Junmei et al.1999
ca-ca-ca-cl         1.1          180.          2.           Junmei et al.1999
ca-ca-ca-br         1.1          180.          2.           Junmei et al.1999
ca-ca-ca-i          1.1          180.          2.           Junmei et al.1999
ca-ca-c -oh         1.1          180.          2.           (not used in tyr!)
ca-ca-na-c3         1.1          180.          2.
ca-c -ca-c3         1.1          180.          2. 
ca-hc-c -o          1.1          180.          2.           Junmei et al.1999
ca-n2-ca-n2         1.1          180.          2.           dac, 10/94
hc-o -c -oh         1.1          180.          2.           Junmei et al.1999
hc-o -c -os         1.1          180.          2.           
n2-c2-ca-n2         1.1          180.          2.           dac guess, 9/94
n2-ca-ca-n2         1.1          180.          2.           dac guess, 9/94
na-n2-ca-n2         1.1          180.          2.           dac, 10/94

  hw  ow  0000.     0000.                                4.  flag for fast water


MOD4      RE
  h1          1.3870  0.0157             Veenstra et al JCC,8,(1992),963 
  h2          1.2870  0.0157             Veenstra et al JCC,8,(1992),963 
  h3          1.1870  0.0157             Veenstra et al JCC,8,(1992),963 
  h4          1.4090  0.0150             Spellmeyer, one electrowithdr. neighbor
  h5          1.3590  0.0150             Spellmeyer, two electrowithdr. neighbor
  ha          1.4590  0.0150             Spellmeyer 
  hc          1.4870  0.0157             OPLS
  hn          0.6000  0.0157            !Ferguson base pair geom.
  ho          0.0000  0.0000             OPLS Jorgensen, JACS,110,(1988),1657
  hp          0.6000  0.0157             same to hs (be careful !) 
  hs          0.6000  0.0157             W. Cornell CH3SH --> CH3OH FEP
  hw          0.0000  0.0000             OPLS Jorgensen, JACS,110,(1988),1657
  hx          1.1000  0.0157             Veenstra et al JCC,8,(1992),963
  o           1.6612  0.2100             OPLS
  oh          1.7210  0.2104             OPLS 
  os          1.6837  0.1700             OPLS ether
  ow          1.7683  0.1520             TIP3P water model
  c           1.9080  0.0860             OPLS
  c1          1.9080  0.2100             cp C DLM 11/2007 well depth from OPLS replacing 0.0860
  c2          1.9080  0.0860             sp2 atom in the middle of C=CD-CD=C
  c3          1.9080  0.1094             OPLS
  ca          1.9080  0.0860             OPLS
  cc          1.9080  0.0860             OPLS
  cd          1.9080  0.0860             OPLS
  ce          1.9080  0.0860             OPLS
  cf          1.9080  0.0860             OPLS
  cg          1.9080  0.2100             DLM 12/2007 as c1
  ch          1.9080  0.2100             DLM 12/2007 as c1
  cp          1.9080  0.0860             OPLS
  cq          1.9080  0.0860             OPLS
  cu          1.9080  0.0860             OPLS
  cv          1.9080  0.0860             OPLS
  cx          1.9080  0.0860             OPLS
  cy          1.9080  0.0860             OPLS
  cz          1.9080  0.0860             OPLS
  n           1.8240  0.1700             OPLS
  n1          1.8240  0.1700             OPLS
  n2          1.8240  0.1700             OPLS
  n3          1.8240  0.1700             OPLS
  n4          1.8240  0.1700             OPLS
  na          1.8240  0.1700             OPLS
  nb          1.8240  0.1700             OPLS
  nc          1.8240  0.1700             OPLS
  nd          1.8240  0.1700             OPLS
  ne          1.8240  0.1700             OPLS
  nf          1.8240  0.1700             OPLS
  nh          1.8240  0.1700             OPLS
  no          1.8240  0.1700             OPLS
  s           2.0000  0.2500             W. Cornell CH3SH and CH3SCH3 FEP's
  s2          2.0000  0.2500             W. Cornell CH3SH and CH3SCH3 FEP's
  s4          2.0000  0.2500             W. Cornell CH3SH and CH3SCH3 FEP's
  s6          2.0000  0.2500             W. Cornell CH3SH and CH3SCH3 FEP's
  sx          2.0000  0.2500             W. Cornell CH3SH and CH3SCH3 FEP's
  sy          2.0000  0.2500             W. Cornell CH3SH and CH3SCH3 FEP's
  sh          2.0000  0.2500             W. Cornell CH3SH and CH3SCH3 FEP's
  ss          2.0000  0.2500             W. Cornell CH3SH and CH3SCH3 FEP's
  p2          2.1000  0.2000             JCC,7,(1986),230; 
  p3          2.1000  0.2000             JCC,7,(1986),230; 
  p4          2.1000  0.2000             JCC,7,(1986),230; 
  p5          2.1000  0.2000             JCC,7,(1986),230; 
  pb          2.1000  0.2000             JCC,7,(1986),230; 
  pc          2.1000  0.2000             JCC,7,(1986),230; 
  pd          2.1000  0.2000             JCC,7,(1986),230; 
  pe          2.1000  0.2000             JCC,7,(1986),230; 
  pf          2.1000  0.2000             JCC,7,(1986),230; 
  px          2.1000  0.2000             JCC,7,(1986),230; 
  py          2.1000  0.2000             JCC,7,(1986),230; 
  f           1.75    0.061              Gough et al. JCC 13,(1992),963.
  cl          1.948   0.265              Fox, JPCB,102,8070,(98),flex.mdl CHCl3
  br          2.02    0.420              Junmei, 2010
  i           2.15    0.50               Junmei, 2010

END

---------------------------------------------------------------------------------------------------------------------------
This is an improved version of gaff 1.0. We have modified some parameters 
according to users' feedback. We would like to thank users who provide    
nice feedback/suggestion, especially David Mobley and Gabriel Rocklin. We 
are in a process of developing a new generation of general amber force    
field (gaff2). This version is a meta-version between gaff1 and gaff2.    
!!!Suggestions/criticisms/comments are always welcome !!! 
---------------------------------------------------------------------------

Equilibrium  Sources
SOURCE1
Authors: Frank H. Allen, Olga Kennard and David G. Watson
Title : Tables of Bond lengths determined by X-ray and neutron
diffraction. Part 1. Bond lengths in organic compounds
Journal: J. Chem. Soc. Perkin Trans. II 1987, S1-S19

SOURCE2
Authors: Harmony, M. D.; Laurie, V. W.; Kuczkowski, R. L.; Schwendeman,
R. H.; Ramsay, D. A.; Lovas, F. J.; Lafferty, W. J.; Maki, A. G.
Title : Molecular structures of gas-phase polyatomic molecules determined
by spectroscopic methods
Journal: J. Phys. Chem. Ref. Data, Vol 8, 1979, 619

SOURCE3
Optimized geometries at MP2/6-31G* level

SOURCE4
Optimized geometries at B3LYP/6-31G* level

SOURCE5
Optimized geometries at B3LYP/6-31G* level (30 thousand molecules)

CORR 
re-corrected to maintain the integrity of the force field for the equivalent atom types

NEW
newly added entries to maintain the integrity of the force field for the equivalent atom types

Bond stretching parameter format
atom_type  force_constant   equ. length  source_ID occurrence rmsd
xx-yy          581.1           1.288      SOURCE1     103    0.0100

atom_type  force_constant   equ. angle   source_ID   occurrence   rmsd
xx-yy-zz      35.450          103.620     SOURCE3         3      0.7078

---------------------------------------------------------------------------
Major changes from gaff.dat version 1.0

1. All the sp2 carbon in a AR2 ring (such as pyrrole, furan, pyrazole)
only have cc or cd atom types (no c2). This is suggested by Gabriel
Rocklin from UCSF. This modification improves the planarity of
multiple-ring systems

2. New van der Waals parameters have been developed for br and i atom
types. The current parameters can well reproduce the experimental density
data of CH3Br (1.6755, 20 degree) and CH3I (2.2789, 20 degree): 1.642 for
CH3Br and 2.25 for CH3I, in contrast, the old parameters give 1.31 and
1.84, respectively. (Junmei, unpublished result)

3. New van der Waals parameters have been suggested by David Mobley for
c1, cg and ch atom types. The justification of the changes is discussed at
http://dx.doi.org/10.1021/ct800409d

4. We have performed B3LYP/6-31G* optimization for 15 thousands marketed
or experimental drugs/bio-actives. Reliable bond length and bond angle
equilibrium parameters were obtained by statistics: each bond length
parameter must show up in at least five times and has a rmsd smaller than
0.02 angstroms; each bond angle parameter must show up at least five times
and has a rmsd smaller than 2.5 degrees. Those new parameters not showing
up in old gaff were directly added into gaff 1.x; and some low-quality
gaff parameters which show up less than five times or have large rmsd
values (>0.02 angstroms for bond length and >5 degrees for bond angles)
were replaced with those newly generated. Here are the numbers:

Bond length: 59 low quality parameters were replaced and 56 new parameters
were introduced.

Bond angle:  437 low quality parameters were replaced and 618 new
parameters were introduced.

---------------------------------------------------------------------------

Updates to GAFF 1.5, January, 2013:
   change the X-ca-c-X torsion; add vdW parameters for pc,pd,pe,pf
---------------------------------------------------------------------------
Updates to GAFF 1.6, September, 2013:
   make equivalent bond and angle parameters to share the same values. 
The changed parameters are labled as "CORRECTED" 
   make X-n-pc-X and X-n-pd-X share the same value
   make X-n-pe-X and X-n-pe-X share the same value
   added new parameters to main the integrity of the force field
Updates to GAFF 1.7, November, 2013:
   the parameters of P and S for calculating the bond angle force constants 
   were revised  and the involved bond angle force constants were updated.
Updates to GAFF 1.8, Mar, 2013:
   improved bond length and bond angle parameters using 30 thousand 
   molecules (labeled as SOURCE5); 
   added 20 special torsional angle parameters to better 
   reproduce rotational profiles of several PTM residues.
```
