## Supplementary material for "Benchmarking Molecular Dynamics Force Fields for All-Atom Simulations of Biological Condensates": Archive of leap files: GLYCAM_06EPb.dat

```
GLYCAM PARAMETERS, COPYRIGHT R.J.WOODS, CCRC 2003
C  12.01                             sp2 C carbonyl group
Cg 12.01                             Cg ALPHA ANOMERIC CARBON   (P94=PARM94)
Oh 16.00                             Oh HYDROXYL OXYGEN
O  16.00                             carbonyl group oxygen
Os 16.00                             Os RING OXYGEN SUGARS
OW 16.00                             oxygen in TIP3P water
O2 16.00                             carboxyl and phosphate group oxygen
Ng 14.01                             sp2 nitrogen in amide groups
H  1.008                             H bonded to nitrogen atoms
Hc 1.008                             H aliph. bond. to C without electrwd.group
H1 1.008                             H aliph. bond. to C with 1 electrwd. group
H2 1.008                             H aliph. bond. to C with 2 electrwd.groups
Ho 1.008                             hydroxyl group
HW 1.008                             H in TIP3P water
EP 0.000                             lone pair

C   H   Ho  Ng  NA  NB  NC  N2  NT  N2  N3  N*  O   Oh  Os  P   O2
Cg-Cg    310.00     1.520      Butane (g, t) KNK
Cg-Hc    360.00     1.095      Ethane KNK
Cg-H1    410.00     1.092      Methanol KNK
Cg-H2    440.00     1.105      1,1 Dimethoxyethane KNK
Cg-Oh    320.00     1.430      Methanol KNK
Cg-C     220.00     1.530      2 Methylpropanoate KNK
Cg-Ng    337.00     1.450      N-Methylethanamide KNK
C -O     999.00     1.220      N-Methylethanamide KNK
C -Ng    490.00     1.360      N-Methylethanamide KNK
C -O2    730.00     1.260      2 Methylpropanoate KNK
C -Hc    331.00     1.090      P91 Cg-Hc FOR FORMYL GROUPS
C -H1    410.00     1.092      Methanol KNK
Oh-Ho    700.00     0.960      Methanol KNK
Ng-H     600.00     1.010      N-Methylethanamide KNK
Cg-CL    232.40     1.758      Cg-CL for CH2CL2 from J.Phys.Chem.(1998)8070.
Cg-Os    320.0      1.410      Parm94 (JCC,7,(1986),230; NUCLEIC ACIDS)
OW-HW    553.0      0.9572     TIP3P water
HW-HW    553.0      1.5136     TIP3P water
EP-Oh    553.0      0.7000     
EP-Os    553.0      0.700
EP-O     553.0      0.450

Hc-Cg-Hc     40.00    109.50   Methane, Ethane KNK
H1-Cg-H1     45.00    109.50   Methanol, Propanol KNK
H2-Cg-H2     45.00    109.50   Methanol, Propanol KNK
Cg-Cg-Hc     45.00    112.60   Ethane KNK 
Cg-Cg-H1     45.00    111.00   Propanol KNK
Cg-Cg-H2     45.00    111.00   Propanol KNK
Cg-Cg-Cg     45.00    113.50   Propane KNK
Oh-Cg-Cg     70.00    107.50   Ethanol KNK
H1-Cg-Oh     60.00    110.00   Methanol (best fit for trans and gauche hyrdogens) KNK
H2-Cg-Oh     60.00    110.00   Methanol (best fit for trans and gauche hyrdogens) KNK
Cg-Oh-Ho     55.00    109.50   Methanol KNK
Cg-Os-Cg     50.00    108.50   Dimethylether KNK (108.5)
Os-Cg-Cg     70.00    108.50   Ethylmethyl ether KNK (108.5)
H1-Cg-Os     60.00    110.00   Dimethylether (best fit for trans and gauche hyrdogens) KNK
H2-Cg-Os     60.00    110.00   Dimethylether (best fit for trans and gauche hyrdogens) KNK
H1-C -O      60.00    110.00   Dimethylether (best fit for trans and gauche hyrdogens) KNK
H1-C -Ng     55.00    112.40   AVG K C-C=O, H-C-NgFOR N-FORMYL - Approximate
Os-Cg-Os    100.00    112.00   Dimethylmethane, 1,1 Dimethoxyethane KNK
Oh-Cg-Os    100.00    112.00   Copy of Os-Cg-Os (not derived) JAH
O2-C -O2    100.00    130.00   Acetate, 2-Methylpropanoate KNK
O2-C -Cg     70.00    115.00   Aprroximate based from 2-Dimethylpropanoate and Oh-Cg-Cg KNK
Cg-C -Ng     70.00    115.60   Force constant taken from Parm94, Angle set to HF/6-31G(d) value N_Methylethanamide KNK
Cg-C -O      80.00    121.70   Force constant taken from Parm94, Angle set to HF/6-31G(d) value N_Methylethanamide KNK
Ng-C -O      80.00    122.70   Force constant taken from Parm94, Angle set to HF/6-31G(d) value N_Methylethanamide KNK
Ng-Cg-Hc     50.00    110.10   Force constant taken from Hc-Cg-C Parm94, Angle set to average HF/6-31G(d) value N_Methylethanamide KNK
Os-Cg-Ng    106.90    107.90   AVE X'TAL ASN-GLCNAC, K FROM FAMM (GLYCAM_93) *
Cg-Cg-Ng     80.00    109.70   P91 Cg-Cg-Ng ALA    JAAC 94, 2657 *
H1-Cg-Ng     35.00    109.50   P91 H-Cg-Ng*
H2-Cg-Ng     35.00    109.50   P91 H-Cg-Ng*
C -Cg-Cg     63.00    111.10   Parm94
C -Cg-Hc     50.00    109.50   Parm94
C -Cg-H1     50.00    109.50   Parm94
C -Ng-Cg     50.00    120.00   Parm94 - modified the angle by 2.9 degrees KNK
Cg-Ng-Cg     50.00    118.00   Parm94
H -Ng-Cg     30.00    118.00   N-Methylethanamide KNK
C -Ng-H      60.00    122.00   Ethanamide KNK
H -Ng-H      30.00    119.00   Force constant taken from Parm94, Angle set to agree with C -Ng-H in ethanamide KNK
H2-C -Ng     55.00    112.40   AVG K C-C=O, H-C-NgFOR N-FORMYL
H2-C -O      55.00    122.20   AVG K C-C=O, H-C-NgFOR FORMYL
Os-Cg-C      63.00    112.36   (C -EC-OG) const., gaussian 94 angle (uronic H+) LCM
O2-C -Oh     80.0     126.00   copied from parm96.dat ( AA GLU ) LCM
CL-Cg-CL     77.70    111.30   Cg-CL for CH2CL2 from J.Phys.Chem.(1998)8070.
CL-Cg-H2     38.10    107.70   Cg-CL for CH2CL2 from J.Phys.Chem.(1998)8070.
HW-OW-HW    100.      104.52   TIP3P water
HW-HW-OW      0.      127.74   (found in crystallographic water with 3 bonds)

Hc-Cg-Cg-Hc   9           1.20           0.00           3.  SCEE=1.0 SCNB=1.0 Ethane Hs=0 charge KNK
H1-Cg-Cg-Hc   1           0.17           0.00           3.  SCEE=1.0 SCNB=1.0 Ethanol, after H1-Cg-Cg-Cg KNK
H2-Cg-Cg-Hc   1           0.17           0.00           3.  SCEE=1.0 SCNB=1.0 Ethanol, after H1-Cg-Cg-Cg KNK
H1-Cg-Cg-H1   1           0.17           0.00           3.  SCEE=1.0 SCNB=1.0 Ethanol Hs=0 charge KNK
H1-Cg-Cg-H2   1           0.17           0.00           3.  SCEE=1.0 SCNB=1.0 Ethanol Hs=0 charge KNK
Hc-Cg-Cg-Cg   9           0.90           0.00           3.  SCEE=1.0 SCNB=1.0 Propane Hs=0 charge KNK
H1-Cg-Cg-Cg   6           0.90           0.00           3.  SCEE=1.0 SCNB=1.0 2-Dimethylbutanol Hs=0 charge KNK
H2-Cg-Cg-Cg   6           0.90           0.00           3.  SCEE=1.0 SCNB=1.0 2-Dimethylbutanol Hs=0 charge KNK
Ho-Oh-Cg-H1   1           0.18           0.00           3.  SCEE=1.0 SCNB=1.0 Methanol Hs=0 charge KNK
Ho-Oh-Cg-H2   1           0.18           0.00           3.  SCEE=1.0 SCNB=1.0 Copy of Ho-Oh-Cg-H1 (not derived) JAH
Ho-Oh-Cg-Cg   1           0.18           0.00           3.  SCEE=1.0 SCNB=1.0 Ethanol, isopropanol Hs=0 charge KNK
Ho-Oh-Cg-Os   1           0.18           0.00           3.  SCEE=1.0 SCNB=1.0 Copy of Ho-Oh-Cg-Cg (not derived) JAH
Cg-Cg-Cg-Cg   1           0.45           0.00           1.  SCEE=1.0 SCNB=1.0 Butane Hs=0 charge KNK
Oh-Cg-Cg-Hc   1           0.05           0.00           3.  SCEE=1.0 SCNB=1.0 Tertbutanol Hs=0 charge KNK
Oh-Cg-Cg-H1   1           0.05           0.00           3.  SCEE=1.0 SCNB=1.0 Tertbutanol Hs=0 charge KNK
Oh-Cg-Cg-H2   1           0.05           0.00           3.  SCEE=1.0 SCNB=1.0 Tertbutanol Hs=0 charge KNK
Oh-Cg-Cg-Cg   3           0.30           0.00           3.  SCEE=1.0 SCNB=1.0 2,3-Dimethylbutanol Hs=0 KNK
Os-Cg-Cg-Cg   1          -0.27           0.00           1.  SCEE=1.0 SCNB=1.0 Methylpropyl Ether, Methyl 2methylpropylether KNK
H1-Cg-Os-Cg   3           0.80           0.00           3.  SCEE=1.0 SCNB=1.0 Dimethyl Ether,Isobutyl Methyl Ether, etc KNK
Cg-Os-Cg-Cg   1           0.16           0.00           3.  SCEE=1.0 SCNB=1.0 Ethyl Methyl Ether, Isopropyl Methyl Ether KNK
Oh-Cg-Cg-Oh   1          -1.00           0.00          -1.  SCEE=1.0 SCNB=1.0 2,3-propanediol, 2-methyl 2,3-butanediol, etc KNK
              1           0.95           0.00          -2.  SCEE=1.0 SCNB=1.0
              1           0.55           0.00           3.  SCEE=1.0 SCNB=1.0
Oh-Cg-Cg-Os   1          -1.10           0.00          -1.  SCEE=1.0 SCNB=1.0 Ether-Alcohols KNK
              1           0.25           0.00          -2.  SCEE=1.0 SCNB=1.0
              1           0.00           0.00           3.  SCEE=1.0 SCNB=1.0
Os-Cg-Cg-Os   1           0.82           0.00           2.  SCEE=1.0 SCNB=1.0 DiEthers KNK
Os-Cg-Os-Cg   1           0.55         300.00          -1.  SCEE=1.0 SCNB=1.0 2,2-Dimethoxypropane KNK
              1           0.60           0.00          -2.  SCEE=1.0 SCNB=1.0
              1           0.20          60.00           3.  SCEE=1.0 SCNB=1.0
Oh-Cg-Os-Cg   1           0.55         300.00          -1.  SCEE=1.0 SCNB=1.0 Copy of Os-Cg-Os-Cg (not derived) JAH
              1           0.60           0.00          -2.  SCEE=1.0 SCNB=1.0
              1           0.20          60.00           3.  SCEE=1.0 SCNB=1.0
H2-Cg-Os-Cg   1           0.00           0.00          -1.  SCEE=1.0 SCNB=1.0 Dimethoxymethane, after Os-Cg-Os-Cg KNK
              1           0.60           0.00          -2.  SCEE=1.0 SCNB=1.0
              1           0.20           0.00           3.  SCEE=1.0 SCNB=1.0
Hc-Cg-Cg-Os   1           0.05           0.00           3.  SCEE=1.0 SCNB=1.0 Ethyl Methyl ether KNK
H -Ng-C -O    1           2.00           0.00          -1.  SCEE=1.0 SCNB=1.0 ff99SB protein backbone JAH 
              1          -2.50           0.00           2.  SCEE=1.0 SCNB=1.0 Coupled with H -Ng-C -Cg Ethanamide plus Cg-N-C-O N-Methylthanamide KNK
H -Ng-C -H1   4         -10.00           0.00           2.  SCEE=1.0 SCNB=1.0 Parm94 - Corrected to remove phase shift
H -Ng-C -Cg   1           0.00           0.00           1.  SCEE=1.0 SCNB=1.0 Coupled with H -Ng-C -O Ethanamide and N-Methylthanamide KNK
Hc-Cg-C -O    1           0.00           0.00           3.  SCEE=1.0 SCNB=1.0 Ethanamide KNK
Hc-Cg-C -Ng   1           0.00           0.00           3.  SCEE=1.0 SCNB=1.0 Ethanamide KNK
Cg-Os-Cg-Ng   1          -0.90           0.00           1.  SCEE=1.0 SCNB=1.0 Methoxy-N-Isopropylethanamide, Methoxy-N-Ethylethanamide KNK
Os-Cg-Cg-Ng   1           0.00           0.00           2.  SCEE=1.0 SCNB=1.0 KNK Os-Cg-Cg-Os V2=0.82 ?????
Os-Cg-Cg-H1   9           1.40           0.00           3.  SCEE=1.0 SCNB=1.0 Parm94 X-Cg-Cg-X term - should I make it from Hc-Cg-Cg-Os ??
Os-Cg-Cg-H2   9           1.40           0.00           3.  SCEE=1.0 SCNB=1.0 Parm94 X-Cg-Cg-X term - should I make it from Hc-Cg-Cg-Os ??
Oh-Cg-Cg-Ng   1           0.00           0.00           2.  SCEE=1.0 SCNB=1.0 KNK Os-Cg-Cg-Os V2=0.82 ?????
Cg-Cg-Cg-Ng   1           0.00           0.00           2.  SCEE=1.0 SCNB=1.0 KNK ??
Hc-Cg-Cg-Ng   1           0.10           0.00           3.  SCEE=1.0 SCNB=1.0 N-Isobutylethanamide KNK
H1-Cg-Cg-Ng   1           0.10           0.00           3.  SCEE=1.0 SCNB=1.0 N-Isobutylethanamide KNK
H2-Cg-Cg-Ng   1           0.10           0.00           3.  SCEE=1.0 SCNB=1.0 N-Isobutylethanamide KNK
Hc-Cg-Cg-C    9           0.90           0.00           3.  SCEE=1.0 SCNB=1.0 Propane Hs=0 charge KNK ??
Cg-Cg-Ng-C    1           0.00           0.00           3.  SCEE=1.0 SCNB=1.0 N-Isobutylethanamide, N-Isopropylethanamide KNK Coupled to Cg-Cg-N-H, H1-Cg-N-C
Os-Cg-Ng-C    1           0.00           0.00           3.  SCEE=1.0 SCNB=1.0 KNK Coupled to Os-Cg-N-H
Os-Cg-Ng-H    1           0.00           0.00           3.  SCEE=1.0 SCNB=1.0 KNK Coupled to Os-Cg-N-C
Cg-Cg-Ng-H    1           0.00           0.00           3.  SCEE=1.0 SCNB=1.0 N-Isobutylethanamide, N-Isopropylethanamide KNK Coupled to Cg-Cg-N-C
H1-Cg-Ng-Cg   1           0.00           0.00           3.  SCEE=1.0 SCNB=1.0 N,N-Dimethylethanamide coupled to H1-Cg-N-C KNK
H2-Cg-Ng-Cg   1           0.00           0.00           3.  SCEE=1.0 SCNB=1.0 N,N-Dimethylethanamide coupled to H1-Cg-N-C KNK
H1-Cg-Ng-H    1           0.00           0.00           3.  SCEE=1.0 SCNB=1.0 N-Isopropylethanamide Coupled to H1-Cg-N-C KNK
H2-Cg-Ng-H    1           0.00           0.00           3.  SCEE=1.0 SCNB=1.0 N-Isopropylethanamide Coupled to H1-Cg-N-C KNK
H1-Cg-Ng-C    1          -0.17           0.00           3.  SCEE=1.0 SCNB=1.0 N,N-Dimethylethanamide, N-Isopropylethanamide KNK
H2-Cg-Ng-C    1          -0.17           0.00           3.  SCEE=1.0 SCNB=1.0 N,N-Dimethylethanamide, N-Isopropylethanamide KNK
Cg-Ng-C -O    1          -5.00           0.00           2.  SCEE=1.0 SCNB=1.0 N-Methylethanamide, N-Isobutylethanamide coupled to Cg-N-C-Cg KNK
Cg-Ng-C -Cg   1           0.00           0.00           2.  SCEE=1.0 SCNB=1.0 N-Methylethanamide, N-Isobutylethanamide coupled to Cg-N-C-O KNK
Hc-Cg-C -O2   2           0.00           0.00           1.  SCEE=1.0 SCNB=1.0 Acetate KNK
Cg-Cg-C -O2   2          -1.50           0.00           2.  SCEE=1.0 SCNB=1.0 Propanoate, 2-Methylpropanoate, 2-Dimethylpropanoate KNK
H1-Cg-C -O2   2           0.00           0.00           1.  SCEE=1.0 SCNB=1.0 2-Methylpropanoate KNK
H2-Cg-C -O2   2           0.00           0.00           1.  SCEE=1.0 SCNB=1.0 1_1_Dimethoxyacetate KNK
Os-Cg-C -O2   2           0.00           0.00           1.  SCEE=1.0 SCNB=1.0
Cg-Os-Cg-C    1           0.80           0.00           2.  SCEE=1.0 SCNB=1.0 2-Methylpropanoate, 2-Methoxy-2-Methylpropanoate KNK

X -X -Ng-H          1.00         180.          2.  SCEE=1.0 SCNB=1.0
X -X -C -O          10.5         180.          2.  SCEE=1.0 SCNB=1.0
X -X -Ng-Cg         10.5         180.          2.  SCEE=1.0 SCNB=1.0
X -O2-C -O2         10.5         180.          2.  SCEE=1.0 SCNB=1.0
X -O2-C -Oh         10.5         180.          2.  SCEE=1.0 SCNB=1.0

  HW  OW  0000.     0000.                                4.  flag for fast water

Ng  NA  N2  N*  NC  NB  N3  NP  NO
C   C*  CA  CB  CC  CN  CM  CK  CQ  CW  CV  CR  CA  CX  CY  CD

MOD4      RE
  H           0.6000  0.0157            !Ferguson base pair geom.
  Ho          0.0000  0.0000             OPLS Jorgensen, JACS,110,(1988),1657
  Hc          1.4870  0.0157             OPLS
  H1          1.3870  0.0157             Veenstra et al JCC,8,(1992),963 
  H2          1.2870  0.0157             Veenstra et al JCC,8,(1992),963 
  HW          0.0000  0.0000             TIP3P water model
  O           1.6612  0.2100             OPLS
  O2          1.6612  0.2100             OPLS
  OW          1.7683  0.1520             TIP3P water model
  Oh          1.7210  0.2104             OPLS 
  Os          1.6837  0.1700             OPLS ether
  Cg          1.9080  0.1094             Spellmeyer
  C           1.9080  0.0860             OPLS
  Ng          1.8240  0.1700             OPLS
  EP          1.0000  0.0000             lone pair

END
END
```
