## Supplementary material for "Benchmarking Molecular Dynamics Force Fields for All-Atom Simulations of Biological Condensates": Archive of leap files: GLYCAM_06h.dat

```
GLYCAM_06_H PARAMETERS (FOR AMBER 11.0, RESP 0.010), COPYRIGHT CCRC 2011
Cg 12.01                !            sp3 C aliphatic
CT 12.01                             sp3 C aliphatic
Cy 12.01                             sp3 C aliphatic - for sialic acid only!
C  12.01                             sp2 C carbonyl group
Cp 12.01                             sp3 C aliphatic - carbon atom bonded to an oxygen atom bonded to a phosphorus atom
Ck 12.01                             sp2 C alkenes
Cj 12.01                             sp2 C alkenes for adjacent double bonds
H  1.008                             H Bonded to nitrogen atoms
H1 1.008                             H aliph. bond. to C with 1 electrwd. groups
H2 1.008                             H aliph. bond. to C with 2 electrwd. groups
Hc 1.008                             H aliph. bond. to C without electrwd. groups
Ha 1.008                             H aliph. bond. to C in alkenes eg Ck
Ho 1.008                             H hydroxyl group
HW 1.008                             H TIP3P water
Hp 1.008                             H bonded to C next to positively charged group
Ng 14.01                             sp2 N amide group
NT 14.01                             sp3 N amine group
N3 14.01                             sp3 N for charged amino groups (Lys, phospholipids, etc)
O  16.00                             O carbonyl group
O2 16.00                             O carboxyl group
Oh 16.00                             O hydroxyl group
Os 16.00                             O ether
Oy 16.00                             O ether - for sialic acid only!
OW 16.00                             O TIP3P water
S  32.06                             sulphur in sulphates
Sm 32.06                             sulfane carbohydrate linkage (-CH2-S-CH2-)
P  30.97                             phosphate in phosphates

C   H   Ho  Ng  NT  N3  O   Oh  Os  P   O2 
Cg-N   337.0    1.450       Copy of Cg-Ng from GLYCAM06
CT-Os  320.0    1.410       Copy of CT-OS from parm99.dat
S -Ng  238.0    1.675       N-Sulfate - Using avg value from ZULPIF and ZULPIF01 (CSD 1.638 A)
Cg-Sm  237.0    1.810       Changed from 222.0 based on methanethiol nmodes
N3-H   434.0    1.010       Parm10
N3-Cg  355.0    1.490       Methanaminium (eqm value from crystal avg)
Cj-Ck  350.9    1.467       CRC manual for 1,3-butadiene
Os-Cj  454.5    1.359       copy of Os-Ck
Os-Ck  454.5    1.359       Methoxyethene (JACS 1993, 115, 11921)
Cj-Cj  629.0    1.337       copy of Ck-Ck
Ck-Ck  629.0    1.337       JCC 1996, 17 (5&6),669
Cg-Cj  324.0    1.514       copy of Cg-Ck
Cg-Ck  324.0    1.514       JCC 1996, 17 (5&6),669
Cj-Ha  360.0    1.095       copy of Ck-Ha
Ck-Ha  360.0    1.095       Ethane for alkenes
Cg-Hp  360.0    1.095       Copy of Cg-Hc
NT-H   434.0    1.010       Parm99
NT-Cg  352.0    1.470       K calculated from methyl amine (eqm value from crystal average)
Cg-Cp  310.0    1.520       Copy of Cg-Cg
Cp-H2  340.0    1.090       Copy of Cg-H1
Cp-H1  340.0    1.090       Copy of Cg-H1
Cp-Os  285.0    1.460       Copy of Cg-Os
P -Os  230.0    1.610       Parm94
P -O2  525.0    1.480       Parm10
S -Os  206.0    1.589       K calculated from methyl sulphate (eqm value from THEOCHEM 395/396 (1997) 107-122)
S -O2  620.0    1.440       K calculated from methyl sulphate (eqm value from THEOCHEM 395/396 (1997) 107-122)
C -Os  450.0    1.323       Parm99
OW-HW  553.0    0.9572      TIP3P water
HW-HW  553.0    1.5136      TIP3P water
Cg-Cg  310.0    1.520       Butane (gauche, and trans)
Cg-Hc  340.0    1.090       Parm94
Cg-H1  340.0    1.090       Parm94
Cg-H2  340.0    1.090       Parm94
Cg-Oh  320.0    1.430       Methanol
Cg-C   220.0    1.530       2-Methylpropanoate
Cg-Ng  337.0    1.450       N-Methylethanamide
C -O   570.0    1.229       Parm10
C -Ng  490.0    1.335       Parm94
C -O2  656.0    1.250       Parm10
C -Hc  331.0    1.090       Parm91
C -H1  410.0    1.092       Methanol
Oh-Ho  553.0    0.960       Methanol
Ng-H   434.0    1.010       Parm94
Cy-Oh  320.0    1.410       Parm94 - for sialic acid only!
Cg-Os  285.0    1.460       Parm94   K calculated from methyl sulphate (eqm value from THEOCHEM 395/396 (1997) 107-122)
Cg-Oy  320.0    1.410       Parm94 - for sialic acid only!
Cy-Cg  310.0    1.520       Butane (gauche, and trans) - for sialic acid only!
Cy-Os  320.0    1.410       Parm94 - for sialic acid only!
Cy-Oy  320.0    1.410       Parm94 - for sialic acid only!
Cy-C   220.0    1.530       2-Methylpropanoate - for sialic acid only!

H -N -Cg     30.00    118.00   Copy of H -Ng-Cg from GLYCAM06
Os-Cg-N     106.90    107.90   Copy of Os-Cg-Ng from GLYCAM06
Cg-Cg-N      80.00    109.70   Copy of CT-CT-N  from parm99.dat
H2-Cg-N      50.00    109.50   Copy of H1-CT-N  from parm99.dat
C -N -Cg     50.00    120.00   Copy of C -Ng-Cg from GLYCAM06
CT-Os-Cy     50.00    111.60   Copy of Cg-Os-Cy from GLYCAM06
H1-CT-Os     50.0     109.5    Copy of H1-CT-OS from parm99.dat
CT-CT-Os     50.0     109.5    Copy of CT-CT-OS from parm99.dat
S -Ng-Cg     31.0     110.0    avg value from ZULPIF & ZULPIF01 118.4 deg
O2-S -Ng     84.0     108.0    avg value from ZULPIF & ZULPIF01 106.4 deg
S -Ng-H      37.5     121.2    avg value from QM 6-31++g** 114.0 deg (ethylsulfamate)
H2-Cg-Sm     41.5     109.6    Avg value from set of CSD crystal structures 109.2 deg
Os-Cg-Sm     68.0     108.3    Avg value from set of CSD crystal structures 108.3 deg
Cg-Cg-Sm     50.0     108.6    AA cys
Cg-Sm-Cg     50.0     109.5    AA cyx
H1-Cg-Sm     50.0     109.5    AA cys     changed based on NMA nmodes
Hc-Cg-Sm     50.0     109.5    AA cys     changed based on NMA nmodes
H -N3-Cg     45.5     109.2    Methanaminium (eqm. value copied from H -NT-Cg)
H -N3-H      35.0     109.5    Parm10
N3-Cg-Hp     57.0     109.6    Methanaminium (eqm. value copied from NT-Cg-H1)
Cj-Cg-Ck     46.7     111.5    Copy of Ck-Cg-Ck from GLYCAM06
Ck-Cg-Ck     46.7     111.5    K calculated from 1,4-pentadiene (value from ED of C2 and CS conformers JACS 1987,109,24,7304-7309 108.9 deg)
Cj-Cg-Cj     46.7     111.5    Copy of Ck-Cg-Ck from GLYCAM06
Os-Cj-Ha     65.1     107.5    Copy of Os-Ck-Ha from GLYCAM06
Os-Ck-Ha     65.1     107.5    K calculated from methoxyethene (value from J Mol Struct 102 (1983) pg 333-345 methoxyethene 108.3 deg)
Cg-Os-Cj     38.0     107.0    Copy of Cg-Os-Ck from GLYCAM06
Cg-Os-Ck     38.0     107.0    K calculated from methoxyethene (value from J Mol Struct 28 (1975) pg 193-203 methoxyethene 118.3 deg)
Os-Cj-Cj     59.5     119.0    Copy of Os-Ck-Ck from GLYCAM06
Os-Ck-Ck     59.5     119.0    K calculated from methoxyethene (value from J Mol Struct 28 (1975) pg 193-203 methoxyethene 127.7 deg)
Cg-Cj-Cg     46.1     115.6    Copy of Cg-Ck-Cg from GLYCAM06
Cg-Ck-Cg     46.1     115.6    K calculated from 2-methylpropene (eqm value from ED,MW average 115.6 deg)
Ck-Cj-Ha     32.7     126.4    Copy of Cj-Ck-Ha from GLYCAM06
Cj-Ck-Ha     32.7     126.4    K calculated from 1,3-butadiene (value form ED of 1,3-butadiene 120.9 deg)
Ck-Cj-Cj     49.4     127.7    Copy of Ck-Ck-Cj from GLYCAM06
Ck-Ck-Cj     49.4     127.7    K calculated from 1,3-butadiene (eqm value from ED 124.4 deg)
Ha-Cj-Ha     31.3     117.4    Copy of Ha-Ck-Ha from GLYCAM06
Ha-Ck-Ha     31.3     117.4    K calculated from ethylene (eqm value from ED,MW average)
Ha-Cj-Cj     38.2     121.3    Copy of Ha-Ck-Ck from GLYCAM06
Ha-Ck-Ck     38.2     121.3    K calculated from ethylene (eqm value from ED,MW average)
H1-Cg-Cj     56.0     111.5    Copy of H1-Cg-Ck from GLYCAM06
H1-Cg-Ck     56.0     111.5    Copy of Hc-Cg-Ck from GLYCAM06
Hc-Cg-Cj     41.4     114.0    Copy of Hc-Cg-Ck from GLYCAM06
Hc-Cg-Ck     41.4     114.0    K calculated from propene (eqm value from JMS 1973,17,207-223,ED 111.7 deg)
Ha-Cj-Cg     50.0     114.0    Copy of Ha-Ck-Cg from GLYCAM06
Ha-Ck-Cg     50.0     114.0    K calculated from propene (eqm value from ED,MW average)
Cg-Cj-Cj     47.9     122.5    Copy of Cg-Ck-Ck from GLYCAM06
Cg-Ck-Ck     47.9     122.5    K calculated from propene (eqm value from JMS 1973,17,207-223,ED 124.3 deg)
Cg-Cg-Cj     43.0     112.0    Copy of Cg-Cg-Ck from GLYCAM06
Cg-Cg-Ck     43.0     112.0    K calculated from but-1-ene (eqm value from JACS 1980,102(7),471)
Oh-Cg-Cj     70.0     107.5    Copy of Oh-Cg-Ck from GLYCAM06
Oh-Cg-Ck     70.0     107.5    Copy of Oh-Cg-Cg from GLYCAM06
Hp-Cg-Hp     40.0     109.5    Copy of Hc-Cg-Hc from GLYCAM06
Hp-Cg-Cp     45.0     112.6    Copy of Cg-Cg-Hc from GLYCAM06
Hp-Cg-Cg     45.0     112.6    Copy of Cg-Cg-Hc from GLYCAM06
Cp-Os-Cg     50.00    111.60   Copy of Cg-Os-Cg from GLYCAM06
Cp-Cg-Ng     80.00    109.70   Copy of Cg-Cg-N  from GLYCAM06
Cg-N3-Cg     54.0     111.1
N3-Cg-Cp     67.0     111.6    Copy of NT-Cg-Cg from GLYCAM06
N3-Cg-Cg     67.0     111.6    Copy of NT-Cg-Cg from GLYCAM06
H -NT-H      35.0     109.5    Copy of H-N3-H (Parm10) from GLYCAM06
H -NT-Cg     49.0     109.2    K calculated from methyl amine (eqm value from crystal average)
NT-Cg-H1     64.0     109.6    K calculated from methyl amine (eqm value from crystal average)
NT-Cg-Cg     67.0     111.6    K calculated from ethyl amine (eqm value from crystal average)
Cg-NT-Cg     54.0     108.1    K calculated from dimethyl amine (eqm value from crystal average)
H1-Cp-H1     45.00    109.50   Copy of H1-Cg-H1 from GLYCAM06
Cp-Cg-H1     45.00    111.00   Copy of Cg-Cg-H1 from GLYCAM06
Cg-Cp-H1     45.00    111.00   Copy of Cg-Cg-H1 from GLYCAM06
Cg-Cp-Cg     45.00    113.50   Copy of Cg-Cg-Cg from GLYCAM06
Cp-Cg-Cg     45.00    113.50   Copy of Cg-Cg-Cg from GLYCAM06
Os-Cp-Cg     70.00    108.50   Copy of Os-Cg-Cg from GLYCAM06
Os-Cg-Cp     70.00    108.50   Copy of Os-Cg-Cg from GLYCAM06
H2-Cp-Os     60.00    110.00   Copy of H1-Cg-Os from GLYCAM06
H1-Cp-Os     60.00    110.00   Copy of H1-Cg-Os from GLYCAM06
Os-P -Os     45.0     109.6    Parm94 and changed eqm value for better reproduction of average of crystal structures
P -Os-Cp     50.0     119.0    K calculated from dimethyl phosphate (eqm value from crystal average)
O2-P -Os    100.0     108.23   Parm99
O2-P -O2    140.0     119.9    Parm10
O2-S -O2    123.0     113.91   K calculated from methyl sulphate  (eqm value from THEOCHEM 395/396 (1997) 107-122)
S -Os-Cg     50.0     118.88   K calculated from methyl sulphate  (eqm value from THEOCHEM 395/396 (1997) 107-122)
O2-S -Os    104.0     106.87   K calculated from methyl sulphate  (eqm value from THEOCHEM 395/396 (1997) 107-122)
Oh-Cg-C      63.00    112.36   Glycam_93 (taken from Os-Cg-C) - for N-glycolyl
Cg-Os-C      60.0     117.00   K calculated from methyl acetate (eqm value from crystal average)
Os-C -O      80.0     125.00   Parm99
Os-C -Cg     95.0     110.80   K calculated from methyl acetate (eqm value from crystal average)
HW-OW-HW    100.      104.52   TIP3P water
HW-HW-OW      0.      127.74   (found in crystallographic water with 3 bonds)
Hc-Cg-Hc     40.00    109.50   Methane, Ethane
H1-Cg-H1     45.00    109.50   Methanol, Propanol
H2-Cg-H2     45.00    109.50   Methanol, Propanol
Cg-Cg-Hc     45.00    112.60   Ethane
Cg-Cg-H1     45.00    111.00   Propanol
Cg-Cp-H2     45.00    111.00   Propanol
Cg-Cg-H2     45.00    111.00   Propanol
Cg-Cg-Cg     45.00    113.50   Propane
Oh-Cg-Cg     70.00    107.50   Ethanol
H1-Cg-Oh     60.00    110.00   Methanol (best fit for trans and gauche hyrdogens)
H2-Cg-Oh     60.00    110.00   Methanol (best fit for trans and gauche hyrdogens)
Cg-Oh-Ho     55.00    109.50   Methanol
Cy-Oh-Ho     55.00    109.50   - Sialic Acid Only
Cg-Os-Cg     50.00    111.60   Methoxymethane (Dimethyl ether)
CT-Os-Cg     50.00    111.60   Methoxymethane (Dimethylether) for OLS, OLT
Os-Cg-Cg     70.00    108.50   Methoxyethane (Ethylmethyl ether)
Oy-Cg-Cg     70.00    108.50   Methoxyethane (Ethylmethyl ether) - for sialic acid only
H1-Cg-Os     60.00    110.00   Methoxymethane (Dimethyl ether) - best fit for trans and gauche hyrdogens
H1-Cg-Oy     60.00    110.00   Methoxymethane - for sialic acid only!
H2-Cg-Os     60.00    110.00   Methoxymethane - best fit for trans and gauche hyrdogens
H1-C -O      60.00    110.00   Methoxymethane - best fit for trans and gauche hyrdogens
H1-C -Ng     55.00    112.40   AVG K C-C=O, H-C-N FOR N-FORMYL - Approximate
Os-Cp-Os    100.00    112.00   Copy of Os-Cg-Os from GLYCAM06
Os-Cg-Os    100.00    112.00   Dimethoxymethane, 1,1 Dimethoxyethane
Oh-Cg-Os    100.00    112.00   Copy of Os-Cg-Os (not derived)
O2-C -O2     80.00    126.00   Parm10
O2-C -Cg     70.00    115.00   Aprroximate based from 2-Dimethylpropanoate and Oh-Cg-Cg
Cg-C -Ng     70.00    115.60   Force constant taken from Parm94, Angle set to HF/6-31G(d) value N-Methylethanamide
Cg-C -O      80.00    121.70   Force constant taken from Parm94, Angle set to HF/6-31G(d) value N-Methylethanamide
Ng-C -O      80.00    122.90   Parm94
Ng-Cg-Hc     50.00    110.10   Force constant taken from Hc-Cg-C Parm94, Angle set to average HF/6-31G(d) value N-Methylethanamide
Os-Cg-Ng    106.90    107.90   AVE X'TAL ASN-GLCNAC, K FROM FAMM (GLYCAM_93)
Cg-Cg-Ng     80.00    109.70   Parm91
H1-Cg-Ng     50.00    109.50   Parm94 H-Cg-N
H2-Cg-Ng     50.00    109.50   Parm94 H-Cg-N
C -Cg-Cg     63.00    111.10   Parm94
C -Cg-Hc     50.00    109.50   Parm94
C -Cg-H1     50.00    109.50   Parm94
C -Cg-H2     50.00    109.50   Parm94
C -Ng-Cg     50.00    120.00   Force constant taken from Parm94 - modified the angle by 2.9 degrees
Cg-Ng-Cg     50.00    118.00   Parm94
H -Ng-Cg     30.00    118.00   N-Methylethanamide
C -Ng-H      50.00    120.00   Parm99
H -Ng-H      35.00    120.00   Parm94
H2-C -Ng     55.00    112.40   AVG K C-C=O, H-C-N FOR N-FORMYL
H2-C -O      55.00    122.20   AVG K C-C=O, H-C-N FOR FORMYL
Os-Cg-C      63.00    112.36   Glycam_93
O2-C -Oh     80.0     126.00   Parm96
Os-Cy-Cg     70.00    108.50   Methoxyethane (Ethylmethyl ether) - for sialic acid only!
Oh-Cy-Cg     70.00    108.50   - for sialic acid only!
Oy-Cy-Cg     70.00    108.50   Methoxyethane - for sialic acid only!
Oh-Cy-C      63.00    112.36   - for sialic acid only!
Os-Cy-C      63.00    112.36   Glycam_93 - for sialic acid only!
Oy-Cy-C      63.00    112.36   Glycam_93 - for sialic acid only!
Oy-Cy-Oh    100.00    112.00   - for sialic acid only!
Oy-Cy-Os    100.00    112.00   Dimethoxymethane, 1,1 Dimethoxyethane - for sialic acid only!
Cg-Cy-C      63.00    111.10   Parm94 - for sialic acid only!
Cg-Os-Cy     50.00    111.60   Methoxymethane - for sialic acid only!
Cg-Oy-Cy     50.00    111.60   Methoxymethane - for sialic acid only!
O2-C -Cy     70.00    115.00   Aprroximate based from 2,2-Dimethylpropanoate and Oh-Cg-Cg - for sialic acid only!
Hc-Cg-Cy     45.00    112.60   Ethane - for sialic acid only!
Cg-Cg-Cy     45.00    113.50   Propane - for sialic acid only!

Oy-Cy-Os-CT   1    0.30          0.0            -1.         SCEE=1.0 SCNB=1.0 copy of Oy-Cy-Os-Cg from GLYCAM06
              1    1.27          0.0            -2.         SCEE=1.0 SCNB=1.0
              1    0.37          0.0             3.         SCEE=1.0 SCNB=1.0
CT-Os-Cy-Cg   1    0.16          0.0             3.         SCEE=1.0 SCNB=1.0 copy of Cg-Os-Cy-Cg from GLYCAM06
CT-Os-Cy-C    1    1.90          0.0             1.         SCEE=1.0 SCNB=1.0 copy of Cg-Os-Cy-C  from GLYCAM06
Cy-Os-CT-CT   1    0.16          0.0             3.         SCEE=1.0 SCNB=1.0 copy of Cy-Os-Cg-Cg from GLYCAM06
Cy-Os-CT-H1   1    0.27          0.0             3.         SCEE=1.0 SCNB=1.0 copy of Cy-Os-Cg-H1 from GLYCAM06
O2-S -Ng-H    1   -0.10          0.0             6.         SCEE=1.0 SCNB=1.0 N-Sulfates
O2-S -Ng-Cg   1    0.11          0.0            -3.         SCEE=1.0 SCNB=1.0 N-Sulfates
              1    0.0           0.0            -2.         SCEE=1.0 SCNB=1.0
              1    0.0           0.0             1.         SCEE=1.0 SCNB=1.0
S -Ng-Cg-H1   1    2.00          0.0             1.         SCEE=1.0 SCNB=1.0 N-Sulfates
S -Ng-Cg-Cg   1    0.0           0.0            -3.         SCEE=1.0 SCNB=1.0 N-Sulfates
              1    0.50          0.0            -2.         SCEE=1.0 SCNB=1.0
              1    0.50          0.0             1.         SCEE=1.0 SCNB=1.0
Cg-Os-Cg-Sm   1    0.67          0.0            -3.         SCEE=1.0 SCNB=1.0 Thiol-linkages
              1    1.90          0.0            -2.         SCEE=1.0 SCNB=1.0
              1    1.14          0.0             1.         SCEE=1.0 SCNB=1.0
Os-Cg-Sm-Cg   1    1.03          0.0            -3.         SCEE=1.0 SCNB=1.0 (methoxymethyl)(methyl)sulfane
              1    1.44          0.0            -2.         SCEE=1.0 SCNB=1.0
              1    0.27          0.0             1.         SCEE=1.0 SCNB=1.0
H2-Cg-Sm-Cg   1    0.0           0.0             1.         SCEE=1.0 SCNB=1.0 (methoxymethyl)(methyl)sulfane
Sm-Cg-Cg-H2   1    0.28          0.0            -3.         SCEE=1.0 SCNB=1.0 (2,2-dimethoxyethyl)(methyl)sulfane
              1    0.04          0.0            -2.         SCEE=1.0 SCNB=1.0
              1   -0.21          0.0             1.         SCEE=1.0 SCNB=1.0
Sm-Cg-Cg-Os   1    0.03          0.0            -3.         SCEE=1.0 SCNB=1.0 (2-methoxyethyl)(methyl)sulfane
              1    0.18          0.0            -2.         SCEE=1.0 SCNB=1.0
              1   -1.03          0.0             1.         SCEE=1.0 SCNB=1.0
Cg-Sm-Cg-H1   1    0.33          0.0             3.         SCEE=1.0 SCNB=1.0 Dimethylsulfane
Cg-Cg-Sm-Cg   1    0.32          0.0            -3.         SCEE=1.0 SCNB=1.0 Ethyl(methyl)sulfane
              1    0.35          0.0            -2.         SCEE=1.0 SCNB=1.0
              1    0.35          0.0             1.         SCEE=1.0 SCNB=1.0
Sm-Cg-Cg-Hc   1    0.08          0.0             3.         SCEE=1.0 SCNB=1.0 Ethyl(methyl)sulfane
Sm-Cg-Cg-H1   1    0.15          0.0            -3.         SCEE=1.0 SCNB=1.0 2-Methoxyethyl(methyl)sulfane
              1   -0.05          0.0            -2          SCEE=1.0 SCNB=1.0
              1    0.04          0.0             1          SCEE=1.0 SCNB=1.0
Sm-Cg-Cg-Oh   1    0.02          0.0            -3.         SCEE=1.0 SCNB=1.0 Thiol-linkages
              1    0.20          0.0             1.         SCEE=1.0 SCNB=1.0
Cg-Cg-Cg-Sm   1    0.01          0.0            -3.         SCEE=1.0 SCNB=1.0 Propyl(methyl)sulfane
              1    0.20          0.0            -2.         SCEE=1.0 SCNB=1.0
              1    0.51          0.0             1.         SCEE=1.0 SCNB=1.0
NH-Cg-Cg-Sm   1    0.45          0.0            -3.         SCEE=1.0 SCNB=1.0 Thiol-linkages
              1    0.25          0.0             2.         SCEE=1.0 SCNB=1.0
H -N3-Cg-Hp   1    0.13          0.0             3          SCEE=1.0 SCNB=1.0 Methanaminium
H -N3-Cg-Cg   1    0.13          0.0             3          SCEE=1.0 SCNB=1.0 Ethanaminium
Ck-Cg-Cg-Ng   1    0.18          0.0            -3          SCEE=1.0 SCNB=1.0 Lipids, from N-but-3-en-1-ylacetamide
              1    0.03          0.0            -2          SCEE=1.0 SCNB=1.0
              1   -0.22          0.0             1          SCEE=1.0 SCNB=1.0
Cj-Cg-Cg-Ng   1    0.18          0.0            -3          SCEE=1.0 SCNB=1.0 Lipids, copy of Ck-Cg-Cg-N
              1    0.03          0.0            -2          SCEE=1.0 SCNB=1.0
              1   -0.22          0.0             1          SCEE=1.0 SCNB=1.0
C -Cg-Cg-Cj   1   -0.42          0.0            -3          SCEE=1.0 SCNB=1.0 Lipids, from 3-buten-1-ol acetate
              1    0.33          0.0            -2          SCEE=1.0 SCNB=1.0
              1    0.40          0.0             1          SCEE=1.0 SCNB=1.0
C -Cg-Cg-Ck   1   -0.42          0.0            -3          SCEE=1.0 SCNB=1.0 Lipids, from 3-buten-1-ol acetate
              1    0.33          0.0            -2          SCEE=1.0 SCNB=1.0
              1    0.40          0.0             1          SCEE=1.0 SCNB=1.0
H1-Cg-Cg-Ck   1    0.10          0.0             3          SCEE=1.0 SCNB=1.0 Lipids, copy of Hc-Cg-Cg-Ck
H1-Cg-Cg-Cj   1    0.10          0.0             3          SCEE=1.0 SCNB=1.0 Lipids, copy of Hc-Cg-Cg-Cj
Oh-Cg-Cg-Ck   1   -0.11          0.0            -3          SCEE=1.0 SCNB=1.0 Lipids, from 3-butenol
              1   -0.16          0.0            -2          SCEE=1.0 SCNB=1.0
              1   -1.06          0.0             1          SCEE=1.0 SCNB=1.0
Oh-Cg-Cg-Cj   1   -0.11          0.0            -3          SCEE=1.0 SCNB=1.0 Lipids, from 3-butenol
              1   -0.16          0.0            -2          SCEE=1.0 SCNB=1.0
              1   -1.06          0.0             1          SCEE=1.0 SCNB=1.0
Os-Cj-Cj-Cg   1  -13.00          0.0             2          SCEE=1.0 SCNB=1.0 copy of Os-Ck-Ck-Cg
Os-Ck-Ck-Cg   1  -13.00          0.0             2          SCEE=1.0 SCNB=1.0 Lipids, from 1-propenylmethylether
Ck-Cj-Cj-Ha   1  -15.00          0.0             2          SCEE=1.0 SCNB=1.0 copy of Cj-Ck-Ck-Ha
Cj-Ck-Ck-Ha   1  -15.00          0.0             2	    SCEE=1.0 SCNB=1.0  
Cg-Os-Cj-Ha   1    0.08          0.0            -3          SCEE=1.0 SCNB=1.0 copy of Cg-Os-Ck-Ha, coupled to Cg-Os-Cj-Cj
              1    0.22          0.0            -2          SCEE=1.0 SCNB=1.0
              1    0.40          0.0             1          SCEE=1.0 SCNB=1.0
Cg-Os-Ck-Ha   1    0.08          0.0            -3          SCEE=1.0 SCNB=1.0 Lipids, from methoxyethene, coupled to Cg-Os-Ck-Ck
              1    0.22          0.0            -2          SCEE=1.0 SCNB=1.0
              1    0.40          0.0             1          SCEE=1.0 SCNB=1.0
Os-Cj-Cj-Ha   1  -20.00          0.0             2          SCEE=1.0 SCNB=1.0 copy of Os-Ck-Ck-Ha
Os-Ck-Ck-Ha   1  -20.00          0.0             2          SCEE=1.0 SCNB=1.0 Lipids, from methoxyethene
H1-Cg-Os-Cj   1    0.10          0.0             3          SCEE=1.0 SCNB=1.0 copy of H1-Cg-Os-Ck
H1-Cg-Os-Ck   1    0.10          0.0             3          SCEE=1.0 SCNB=1.0 Lipids, from methoxyethene
Cg-Cg-Os-Cj   1   -0.01          0.0            -3          SCEE=1.0 SCNB=1.0 copy of Cg-Cg-Os-Ck
              1   -0.42          0.0            -2          SCEE=1.0 SCNB=1.0
              1    0.22          0.0             1          SCEE=1.0 SCNB=1.0
Cg-Cg-Os-Ck   1   -0.01          0.0            -3          SCEE=1.0 SCNB=1.0 Lipids, from ethoxyethene
              1   -0.42          0.0            -2          SCEE=1.0 SCNB=1.0
              1    0.22          0.0             1          SCEE=1.0 SCNB=1.0
Cg-Os-Cj-Cj   1   -0.87          0.0            -3          SCEE=1.0 SCNB=1.0 copy of Cg-Os-Ck-Ck
              1   -3.99          0.0            -2          SCEE=1.0 SCNB=1.0
              1   -0.25          0.0             1          SCEE=1.0 SCNB=1.0
Cg-Os-Ck-Ck   1   -0.87          0.0            -3	    SCEE=1.0 SCNB=1.0  
              1   -3.99          0.0            -2          SCEE=1.0 SCNB=1.0
              1   -0.25          0.0             1          SCEE=1.0 SCNB=1.0
Cj-Ck-Ck-Cj   1   -2.00          0.0             2	    SCEE=1.0 SCNB=1.0  
Ck-Cj-Cj-Ck   1   -2.00          0.0             2	    SCEE=1.0 SCNB=1.0  
Ck-Cg-Ck-Ck   1   -0.04          0.0            -3          SCEE=1.0 SCNB=1.0 Lipids, from 1,4-Pentadiene
              1   -0.68          0.0            -2          SCEE=1.0 SCNB=1.0
              1   -0.21          0.0             1          SCEE=1.0 SCNB=1.0
Cj-Cg-Ck-Ck   1   -0.04          0.0            -3          SCEE=1.0 SCNB=1.0 Copy of Ck-Cg-Ck-Ck
              1   -0.68          0.0            -2          SCEE=1.0 SCNB=1.0
              1   -0.21          0.0             1          SCEE=1.0 SCNB=1.0
Ck-Cg-Cj-Cj   1   -0.04          0.0            -3          SCEE=1.0 SCNB=1.0 Copy of Ck-Cg-Ck-Ck
              1   -0.68          0.0            -2          SCEE=1.0 SCNB=1.0
              1   -0.21          0.0             1          SCEE=1.0 SCNB=1.0
Cj-Cg-Cj-Cj   1   -0.04          0.0            -3          SCEE=1.0 SCNB=1.0 Copy of Ck-Cg-Ck-Ck
              1   -0.68          0.0            -2          SCEE=1.0 SCNB=1.0
              1   -0.21          0.0             1          SCEE=1.0 SCNB=1.0
Ck-Cg-Ck-Ha   1    0.31          0.0            -3          SCEE=1.0 SCNB=1.0 Lipids, from 1,4-Pentadiene, coupled to Ck-Cg-Ck-Ck
              1    0.03          0.0            -2          SCEE=1.0 SCNB=1.0
              1    0.05          0.0             1          SCEE=1.0 SCNB=1.0
Cj-Cg-Ck-Ha   1    0.31          0.0            -3          SCEE=1.0 SCNB=1.0 Copy of Ck-Cg-Ck-Ha, coupled to Cj-Cg-Ck-Ck
              1    0.03          0.0            -2          SCEE=1.0 SCNB=1.0
              1    0.05          0.0             1          SCEE=1.0 SCNB=1.0
Ck-Cg-Cj-Ha   1    0.31          0.0            -3          SCEE=1.0 SCNB=1.0 Copy of Ck-Cg-Ck-Ha, coupled to Ck-Cg-Cj-Cj
              1    0.03          0.0            -2          SCEE=1.0 SCNB=1.0
              1    0.05          0.0             1          SCEE=1.0 SCNB=1.0
Cj-Cg-Cj-Ha   1    0.31          0.0            -3          SCEE=1.0 SCNB=1.0 Copy of Ck-Cg-Ck-Ha, coupled to Cj-Cg-Cj-Cj
              1    0.03          0.0            -2          SCEE=1.0 SCNB=1.0
              1    0.05          0.0             1          SCEE=1.0 SCNB=1.0
Cj-Ck-Ck-Cg   1   -3.50          0.0             2          SCEE=1.0 SCNB=1.0 copy of Ck-Cj-Cj-Cg
Ck-Cj-Cj-Cg   1   -3.50          0.0             2          SCEE=1.0 SCNB=1.0 Lipids, from
Cg-Cg-Cj-Cg   1   -0.01          0.0            -3          SCEE=1.0 SCNB=1.0 copy of Cg-Cg-Ck-Cg
              1   -0.34          0.0            -2          SCEE=1.0 SCNB=1.0
              1    0.29          0.0             1          SCEE=1.0 SCNB=1.0
Cg-Cg-Ck-Cg   1   -0.01          0.0            -3          SCEE=1.0 SCNB=1.0 Lipids
              1   -0.34          0.0            -2          SCEE=1.0 SCNB=1.0
              1    0.29          0.0             1          SCEE=1.0 SCNB=1.0
Hc-Cg-Cj-Cg   1    0.0           0.0             1          SCEE=1.0 SCNB=1.0 copy of Hc-Cg-Ck-Cg,no term necessary
Hc-Cg-Ck-Cg   1    0.0           0.0             1          SCEE=1.0 SCNB=1.0 Lipids, no term necessary
Ha-Ck-Cj-Ha   1    0.69          0.0            -3          SCEE=1.0 SCNB=1.0 Lipids - 1,3-butadiene
              1   -1.75          0.0            -2          SCEE=1.0 SCNB=1.0
              1    0.92          0.0             1          SCEE=1.0 SCNB=1.0
Ha-Cj-Ck-Ck   1    0.17          0.0            -3          SCEE=1.0 SCNB=1.0 copy of Ha-Ck-Cj-Cj
              1    0.40          0.0            -2          SCEE=1.0 SCNB=1.0
              1    0.69          0.0             1          SCEE=1.0 SCNB=1.0
Ha-Ck-Cj-Cj   1    0.17          0.0            -3          SCEE=1.0 SCNB=1.0 Lipids - 1,3-butadiene
              1    0.40          0.0            -2          SCEE=1.0 SCNB=1.0
              1    0.69          0.0             1          SCEE=1.0 SCNB=1.0
Cj-Cj-Ck-Ck   1    0.69          0.0            -3          SCEE=1.0 SCNB=1.0 Lipids - adjacent double-bonded carbons
              1   -1.75          0.0            -2          SCEE=1.0 SCNB=1.0
              1    0.92          0.0             1          SCEE=1.0 SCNB=1.0
Oh-Cg-Cj-Cj   1   -0.50          0.0            -3          SCEE=1.0 SCNB=1.0 copy of Oh-Cg-Ck-Ck
              1   -1.00          0.0            -2          SCEE=1.0 SCNB=1.0
              1   -0.50          0.0             1          SCEE=1.0 SCNB=1.0
Oh-Cg-Ck-Ck   1   -0.50          0.0            -3          SCEE=1.0 SCNB=1.0 Lipids
              1   -1.00          0.0            -2          SCEE=1.0 SCNB=1.0
              1   -0.50          0.0             1          SCEE=1.0 SCNB=1.0
Oh-Cg-Cj-Ha   1    0.0           0.0             1          SCEE=1.0 SCNB=1.0 Coupled to Oh-Cg-Ck-Ck, copy of Oh-Cg-Ck-Ha
Oh-Cg-Ck-Ha   1    0.0           0.0             1          SCEE=1.0 SCNB=1.0 Coupled to Oh-Cg-Ck-Ck
Ho-Oh-Cg-Cj   1    0.20          0.0            -3          SCEE=1.0 SCNB=1.0 copy of Ho-Oh-Cg-Ck
              1    0.58          0.0            -2          SCEE=1.0 SCNB=1.0
              1    0.38          0.0             1          SCEE=1.0 SCNB=1.0
Ho-Oh-Cg-Ck   1    0.20          0.0            -3          SCEE=1.0 SCNB=1.0 Lipids
              1    0.58          0.0            -2          SCEE=1.0 SCNB=1.0
              1    0.38          0.0             1          SCEE=1.0 SCNB=1.0
Cg-Cg-Cg-Cj   1    0.0           0.0             3          SCEE=1.0 SCNB=1.0 copy of Cg-Cg-Cg-Cj
Cg-Cg-Cg-Ck   1    0.0           0.0             3          SCEE=1.0 SCNB=1.0 Lipids
Cg-Cg-Cj-Cj   1   -0.5           0.0            -3          SCEE=1.0 SCNB=1.0 copy of Cg-Cg-Ck-Ck
              1   -0.4           0.0             2          SCEE=1.0 SCNB=1.0
Cg-Cg-Ck-Ck   1   -0.5           0.0            -3          SCEE=1.0 SCNB=1.0 Lipids
              1   -0.4           0.0             2          SCEE=1.0 SCNB=1.0
Cg-Cg-Cj-Ha   1    0.0           0.0             1          SCEE=1.0 SCNB=1.0 Lipids coupled to Cg-Cg-Ck-Ck, copy of Cg-Cg-Ck-Ha
Cg-Cg-Ck-Ha   1    0.0           0.0             1          SCEE=1.0 SCNB=1.0 Lipids coupled to Cg-Cg-Ck-Ck
Cg-Cj-Cj-Cg   1  -15.0           0.0            -2          SCEE=1.0 SCNB=1.0 copy of Cg-Ck-Ck-Cg
              1    0.5           0.0             1          SCEE=1.0 SCNB=1.0
Cg-Ck-Ck-Cg   1  -15.0           0.0            -2          SCEE=1.0 SCNB=1.0 Lipids
              1    0.5           0.0             1          SCEE=1.0 SCNB=1.0
Hc-Cg-Cg-Cj   1    0.1           0.0             3          SCEE=1.0 SCNB=1.0 copy of Hc-Cg-Cg-Ck
Hc-Cg-Cg-Ck   1    0.1           0.0             3          SCEE=1.0 SCNB=1.0 Lipids
H1-Cg-Cj-Cj   1   -0.33          0.0             3          SCEE=1.0 SCNB=1.0 Copy of Hc-Cg-Ck-Ck
H1-Cg-Ck-Ck   1   -0.33          0.0             3          SCEE=1.0 SCNB=1.0 Copy of Hc-Cg-Ck-Ck
Hc-Cg-Cj-Cj   1   -0.34          0.0            -3          SCEE=1.0 SCNB=1.0 Copy of Hc-Cg-Ck-Ck
              1   -0.1           0.0            -2          SCEE=1.0 SCNB=1.0
              1    0.1           0.0             1          SCEE=1.0 SCNB=1.0
Hc-Cg-Ck-Ck   1   -0.34          0.0            -3          SCEE=1.0 SCNB=1.0 Lipids
              1   -0.1           0.0            -2          SCEE=1.0 SCNB=1.0
              1    0.1           0.0             1          SCEE=1.0 SCNB=1.0
Hc-Cg-Cj-Ha   1    0.0           0.0             3          SCEE=1.0 SCNB=1.0 Lipids coupled to Hc-Cg-Cj-Cj
Hc-Cg-Ck-Ha   1    0.0           0.0             3          SCEE=1.0 SCNB=1.0 Lipids coupled to Hc-Cg-Ck-Ck
H1-Cg-Cj-Ha   1    0.0           0.0             3          SCEE=1.0 SCNB=1.0 Copy of Hc-Cg-Ck-Ha
H1-Cg-Ck-Ha   1    0.0           0.0             3          SCEE=1.0 SCNB=1.0 Copy of Hc-Cg-Ck-Ha
Ha-Cj-Cj-Cg   1  -21.0           0.0             2          SCEE=1.0 SCNB=1.0 copy of Ha-Ck-Ck-Cg
Ha-Ck-Ck-Cg   1  -21.0           0.0             2          SCEE=1.0 SCNB=1.0 Lipids
Ha-Cj-Cj-Ha   1   -8.5           0.0             2          SCEE=1.0 SCNB=1.0 copy of Ha-Ck-Ck-Ha
Ha-Ck-Ck-Ha   1   -8.5           0.0             2          SCEE=1.0 SCNB=1.0 Lipids
Hp-Cg-Cp-Os   1    0.05          0.0             3.         SCEE=1.0 SCNB=1.0 Copy of Hc-Cg-Cg-Os
Hp-Cg-Cg-Os   1    0.05          0.0             3.         SCEE=1.0 SCNB=1.0 Copy of Hc-Cg-Cg-Os
Hp-Cg-Cp-H1   1    0.13          0.0             3.         SCEE=1.0 SCNB=1.0 Copy of Hc-Cg-Cg-Hc
Hp-Cg-Cg-H1   1    0.13          0.0             3.         SCEE=1.0 SCNB=1.0 Copy of Hc-Cg-Cg-Hc
Hp-Cg-Cg-Hc   1    0.13          0.0             3.         SCEE=1.0 SCNB=1.0 Copy of Hc-Cg-Cg-Hc
Hp-Cg-Cg-Cg   1    0.10          0.0             3.         SCEE=1.0 SCNB=1.0 Copy of Hc-Cg-Cg-Cg
Cg-N3-Cg-Cp   1    0.1           0.0            -3          SCEE=1.0 SCNB=1.0 Copy of Cg-N3-Cg-Cg
              1   -0.2           0.0            -2          SCEE=1.0 SCNB=1.0
              1    0.1           0.0             1          SCEE=1.0 SCNB=1.0
Cg-N3-Cg-Cg   1    0.1           0.0            -3          SCEE=1.0 SCNB=1.0 N-methylethanaminium
              1   -0.2           0.0            -2          SCEE=1.0 SCNB=1.0
              1    0.1           0.0             1          SCEE=1.0 SCNB=1.0
Cg-NT-Cg-Cg   1    0.1           0.0            -3          SCEE=1.0 SCNB=1.0 N-Ethyl N-Methyl amine
              1   -0.2           0.0            -2          SCEE=1.0 SCNB=1.0
              1    0.1           0.0             1          SCEE=1.0 SCNB=1.0
N3-Cg-Cg-Cg   1    0.3           0.0            -3          SCEE=1.0 SCNB=1.0 Propanaminium
              1   -0.1           0.0            -2          SCEE=1.0 SCNB=1.0
              1    0.1           0.0             1          SCEE=1.0 SCNB=1.0
NT-Cg-Cg-Cg   1    0.3           0.0            -3          SCEE=1.0 SCNB=1.0 N-Propyl amine
              1   -0.1           0.0            -2          SCEE=1.0 SCNB=1.0
              1    0.1           0.0             1          SCEE=1.0 SCNB=1.0
NT-Cg-Cg-Hc   1    0.1           0.0             3          SCEE=1.0 SCNB=1.0 N-ethyl amine
N3-Cg-Cg-Hc   1    0.1           0.0             3          SCEE=1.0 SCNB=1.0 Ethanaminium
NT-Cg-Cg-H1   1    0.1           0.0             3          SCEE=1.0 SCNB=1.0 N-ethyl amine
N3-Cg-Cp-H1   1    0.1           0.0             3          SCEE=1.0 SCNB=1.0 Copy of NT-Cg-Cg-H1
N3-Cg-Cg-H1   1    0.1           0.0             3          SCEE=1.0 SCNB=1.0 Copy of NT-Cg-Cg-H1
NT-Cg-Cg-Os   1    1.5           0.0            -3          SCEE=1.0 SCNB=1.0 2-Methoxy ethyl amine
              1    0.5           0.0            -2          SCEE=1.0 SCNB=1.0
              1   -0.5           0.0             1          SCEE=1.0 SCNB=1.0
N3-Cg-Cp-Os   1    1.5           0.0            -3          SCEE=1.0 SCNB=1.0 2-Methoxyethanaminium
              1    0.5           0.0            -2          SCEE=1.0 SCNB=1.0
              1   -0.5           0.0             1          SCEE=1.0 SCNB=1.0
N3-Cg-Cg-Os   1    1.5           0.0            -3          SCEE=1.0 SCNB=1.0 2-Methoxyethanaminium
              1    0.5           0.0            -2          SCEE=1.0 SCNB=1.0
              1   -0.5           0.0             1          SCEE=1.0 SCNB=1.0
NT-Cg-Cg-Oh   1    0.6           0.0            -3          SCEE=1.0 SCNB=1.0 2-Hydroxy ethyl amine
              1    0.5           0.0            -2          SCEE=1.0 SCNB=1.0
              1   -1.0           0.0             1          SCEE=1.0 SCNB=1.0
N3-Cg-Cg-Oh   1    0.6           0.0            -3          SCEE=1.0 SCNB=1.0 2-Hydroxyethanaminium
              1    0.5           0.0            -2          SCEE=1.0 SCNB=1.0
              1   -1.0           0.0             1          SCEE=1.0 SCNB=1.0
Hp-Cg-N3-Cg   1    0.25          0.0             3          SCEE=1.0 SCNB=1.0 Dimethylammonium
H1-Cg-NT-Cg   1    0.25          0.0             3          SCEE=1.0 SCNB=1.0 N,N-Dimethyl amine
Hc-Cg-NT-Cg   1    0.25          0.0             3          SCEE=1.0 SCNB=1.0 N,N-Dimethyl amine
Os-C -Cg-Cg   1    0.20          0.0             3          SCEE=1.0 SCNB=1.0 Methyl propanoate
Cg-Cg-NT-H    1    0.2           0.0             3          SCEE=1.0 SCNB=1.0 N-Ethyl amine
H1-Cg-NT-H    1    0.17          0.0             3          SCEE=1.0 SCNB=1.0 N-Methyl amine
Cp-Cg-Os-C    1   -0.04          0.0            -3          SCEE=1.0 SCNB=1.0 Copy of Cg-Cg-Os-C
              1    0.47          0.0             1          SCEE=1.0 SCNB=1.0
H1-Cg-Cp-H1   1    0.17          0.0             3.         SCEE=1.0 SCNB=1.0 Copy of H1-Cg-Cg-H1
H1-Cg-Cp-Cg   1    0.15          0.0             3.         SCEE=1.0 SCNB=1.0 Copy of H1-Cg-Cg-Cg
H1-Cg-Cg-Cp   1    0.15          0.0             3.         SCEE=1.0 SCNB=1.0 Copy of H1-Cg-Cg-Cg
H1-Cp-Cg-Cg   1    0.15          0.0             3.         SCEE=1.0 SCNB=1.0 Copy of H1-Cg-Cg-Cg
Os-Cg-Cp-Cg   1   -0.27          0.0             1.         SCEE=1.0 SCNB=1.0 Copy of Os-Cg-Cg-Cg
Os-Cp-Cg-Cg   1   -0.27          0.0             1.         SCEE=1.0 SCNB=1.0 Copy of Os-Cg-Cg-Cg
Os-Cg-Cg-Cp   1   -0.27          0.0             1.         SCEE=1.0 SCNB=1.0 Copy of Os-Cg-Cg-Cg
Cg-Os-Cp-Cg   1    0.16          0.0             3.         SCEE=1.0 SCNB=1.0 Copy of Cg-Os-Cg-Cg
Cg-Os-Cg-Cp   1    0.16          0.0             3.         SCEE=1.0 SCNB=1.0 Copy of Cg-Os-Cg-Cg
Cp-Os-Cg-Cg   1    0.16          0.0             3.         SCEE=1.0 SCNB=1.0 Copy of Cg-Os-Cg-Cg
Oh-Cg-Cg-Hp   1    0.05          0.0             3.         SCEE=1.0 SCNB=1.0 Tertbutanol
Os-Cg-Cp-Os   1    0.40          0.0             2.         SCEE=1.0 SCNB=1.0 Copy of Os-Cg-Cg-Os
H1-Cp-Cg-Os   1    0.05          0.0             3.         SCEE=1.0 SCNB=1.0 Copy of H1-Cg-Cg-Os
H1-Cg-Cp-Os   1    0.05          0.0             3.         SCEE=1.0 SCNB=1.0 Copy of H1-Cg-Cg-Os
Ng-C -Cg-Cg   1    0.20          0.0            -3          SCEE=1.0 SCNB=1.0 Propanamide
              1   -0.70          0.0            -2          SCEE=1.0 SCNB=1.0
              1    0.05          0.0             1          SCEE=1.0 SCNB=1.0
O -C -Cg-Cg   1    0.50          0.0            -3          SCEE=1.0 SCNB=1.0 Propanamide (coupled to Ng-C -Cg-Cg)
              1   -0.10          0.0            -2          SCEE=1.0 SCNB=1.0
              1   -0.05          0.0             1          SCEE=1.0 SCNB=1.0
CT-Os-Cg-Cg   1    0.16          0.0             3.         SCEE=1.0 SCNB=1.0 Ethyl methyl ether, Isopropyl methyl ether for OLS,OLT
C -Cg-Oh-Ho   1    0.9           0.0             2          SCEE=1.0 SCNB=1.0 2-Hydroxy ethanamide
O -C -Cg-H1   1    0.0           0.0             3          SCEE=1.0 SCNB=1.0 2-Hydroxy ethanamide
Ng-C -Cg-H1   1    0.0           0.0             3          SCEE=1.0 SCNB=1.0 2-Hydroxy ethanamide (coupled to O -C -Cg-H1)
Ng-C -Cg-Oh   1    0.20          0.0            -3          SCEE=1.0 SCNB=1.0 2-Hydroxy ethanamide
              1   -2.21          0.0            -2          SCEE=1.0 SCNB=1.0
              1    2.24          0.0             1          SCEE=1.0 SCNB=1.0
O -C -Cg-Oh   1    0.0           0.0             3          SCEE=1.0 SCNB=1.0 2-Hydroxy ethanamide (coupled to Ng-C -Cg-Oh)
H1-Cp-Os-P    1    0.07          0.0             3.         SCEE=1.0 SCNB=1.0 Dimethyl phosphate
Os-P -Os-Cp   1    0.50          0.0            -3.         SCEE=1.0 SCNB=1.0 Dimethyl phosphate
              1    0.70          0.0             2.         SCEE=1.0 SCNB=1.0
O2-P -Os-Cp   1    0.10          0.0            -3.         SCEE=1.0 SCNB=1.0 Dimethyl phosphate
              1   -0.50          0.0            -2.         SCEE=1.0 SCNB=1.0
              1    0.10          0.0             1          SCEE=1.0 SCNB=1.0
P -Os-Cp-Cg   1    0.10          0.0            -3          SCEE=1.0 SCNB=1.0 Methyl ethyl phosphate
              1    0.05          0.0            -2          SCEE=1.0 SCNB=1.0
              1   -1.20          0.0             1          SCEE=1.0 SCNB=1.0
H2-Cp-Os-P    1    0.07          0.0             3.         SCEE=1.0 SCNB=1.0 Dimethyl phosphate
Os-Cp-Os-P    1    0.40          0.0            -3          SCEE=1.0 SCNB=1.0 Methoxy methyl methyl phosphate
              1    0.40          0.0            -2          SCEE=1.0 SCNB=1.0
              1   -0.50          0.0             1          SCEE=1.0 SCNB=1.0
Cg-Os-S -O2   1    0.18          0.0             3.         SCEE=1.0 SCNB=1.0 Methyl sulphate - CH3OsO3
H1-Cg-Os-S    1    0.17          0.0             3.         SCEE=1.0 SCNB=1.0 Methyl sulphate -CH3CH2OsO3
Cg-Cg-Os-S    1   -1.20          0.0             1.         SCEE=1.0 SCNB=1.0 Ethyl sulphate - CH3OsO3
Os-Cg-Cg-C    1   -0.1           0.0            -3          SCEE=1.0 SCNB=1.0 3-Methoxy propanoate
              1    0.1           0.0            -2          SCEE=1.0 SCNB=1.0
              1   -1.0           0.0             1          SCEE=1.0 SCNB=1.0
Oh-Cg-Cg-C    1    0.1           0.0            -3          SCEE=1.0 SCNB=1.0 3-Hydroxy propanoate
              1    0.2           0.0            -2          SCEE=1.0 SCNB=1.0
              1   -2.5           0.0             1          SCEE=1.0 SCNB=1.0
Cg-Cg-Os-C    1   -0.01          0.0            -3          SCEE=1.0 SCNB=1.0 Ethyl acetate, 2-Methoxy 3-O-Acetyl THP
              1    0.04          0.0            -2          SCEE=1.0 SCNB=1.0
              1    0.12          0.0             1          SCEE=1.0 SCNB=1.0
Cg-Os-C -O    1    0.0           0.0            -3          SCEE=1.0 SCNB=1.0 Cyclohexyl acetate (axial and equatorial)
              1   -2.90          0.0            -2          SCEE=1.0 SCNB=1.0
              1    0.60          0.0             1          SCEE=1.0 SCNB=1.0
Cg-C -Os-Cg   1    0.0           0.0            -3          SCEE=1.0 SCNB=1.0 Cyclohexyl acetate (axial and equatorial)
              1   -2.90          0.0            -2          SCEE=1.0 SCNB=1.0
              1   -0.60          0.0             1          SCEE=1.0 SCNB=1.0
H1-Cg-Os-C    1    0.0           0.0             3          SCEE=1.0 SCNB=1.0 Methyl acetate
Os-C -Cg-Hc   1    0.0           0.0             3          SCEE=1.0 SCNB=1.0 Methyl acetate
Hc-Cg-Cg-Hc   1    0.13          0.0             3.         SCEE=1.0 SCNB=1.0 Ethane
H1-Cg-Cg-Hc   1    0.17          0.0             3.         SCEE=1.0 SCNB=1.0 Ethanol, after H1-Cg-Cg-Cg
H2-Cg-Cg-Hc   1    0.17          0.0             3.         SCEE=1.0 SCNB=1.0 Ethanol, after H1-Cg-Cg-Cg
H1-Cg-Cg-H1   1    0.17          0.0             3.         SCEE=1.0 SCNB=1.0 Ethanol
H1-Cg-Cp-H2   1    0.17          0.0             3.         SCEE=1.0 SCNB=1.0 Copy of H1-Cg-Cg-H2
H1-Cg-Cg-H2   1    0.17          0.0             3.         SCEE=1.0 SCNB=1.0 Ethanol
Hc-Cg-Cg-Cg   1    0.10          0.0             3.         SCEE=1.0 SCNB=1.0 Propane
H1-Cg-Cg-Cg   1    0.15          0.0             3.         SCEE=1.0 SCNB=1.0 2,2-Dimethylbutanol
H2-Cp-Cg-Cg   1    0.15          0.0             3.         SCEE=1.0 SCNB=1.0 Copy of H2-Cg-Cg-Cg
H2-Cg-Cg-Cg   1    0.15          0.0             3.         SCEE=1.0 SCNB=1.0 2,2-Dimethylbutanol
Ho-Oh-Cg-H1   1    0.18          0.0             3.         SCEE=1.0 SCNB=1.0 Methanol
Ho-Oh-Cg-H2   1    0.18          0.0             3.         SCEE=1.0 SCNB=1.0 Copy of Ho-Oh-Cg-H1 (not derived)
Ho-Oh-Cy-Oy   1    0.18          0.0             3.         SCEE=1.0 SCNB=1.0 - sialic acid only
Ho-Oh-Cy-C    1    0.18          0.0             3.         SCEE=1.0 SCNB=1.0 - sialic acid only
Ho-Oh-Cy-Cg   1    0.18          0.0             3.         SCEE=1.0 SCNB=1.0 - sialic acid only
Ho-Oh-Cg-Cg   1    0.18          0.0             3.         SCEE=1.0 SCNB=1.0 Ethanol, propan-2-ol (Isopropanol)
Cg-Cg-Cp-Cg   1    0.45          0.0             1.         SCEE=1.0 SCNB=1.0 Copy of Cg-Cg-Cg-Cg
Cg-Cg-Cg-Cp   1    0.45          0.0             1.         SCEE=1.0 SCNB=1.0 Copy of Cg-Cg-Cg-Cg
Cg-Cg-Cg-Cg   1    0.45          0.0             1.         SCEE=1.0 SCNB=1.0 Butane
Oh-Cg-Cg-Hc   1    0.05          0.0             3.         SCEE=1.0 SCNB=1.0 tert-butanol
Oh-Cg-Cg-H1   1    0.05          0.0             3.         SCEE=1.0 SCNB=1.0 tert-butanol
Oh-Cg-Cg-H2   1    0.05          0.0             3.         SCEE=1.0 SCNB=1.0 tert-butanol
Oh-Cg-Cg-Cp   1    0.10          0.0             3.         SCEE=1.0 SCNB=1.0 2,3-Dimethylbutanol
Oh-Cg-Cg-Cg   1    0.10          0.0             3.         SCEE=1.0 SCNB=1.0 2,3-Dimethylbutanol
Os-Cg-Cg-Cg   1   -0.27          0.0             1.         SCEE=1.0 SCNB=1.0 1-methoxypropane (Methylpropyl ether), 1-methoxy-2-methylpropane (Methyl 2-methylpropyl ether)
Os-Cg-Cg-Cy   1   -0.27          0.0             1.         SCEE=1.0 SCNB=1.0 1-methoxypropane - sialic acid only 4-O link ABY 05/29/05
Oy-Cg-Cg-Cg   1   -0.27          0.0             1.         SCEE=1.0 SCNB=1.0 1-methoxypropane - sialic acid only
H1-Cg-Os-Cp   1    0.27          0.0             3.         SCEE=1.0 SCNB=1.0 Copy of H1-Cg-Os-Cg
H1-Cg-Os-Cg   1    0.27          0.0             3.         SCEE=1.0 SCNB=1.0 Methoxymethane, 2-methoxy-2-methylpropane (Isobutyl methyl ether), etc
Cg-Os-Cg-Cg   1    0.16          0.0             3.         SCEE=1.0 SCNB=1.0 Methoxyethane, 2-methoxypropane (Isopropyl methyl ether)
Oh-Cg-Cg-Oh   1   -0.10          0.0            -1.         SCEE=1.0 SCNB=1.0 2,3-propanediol, 2-methyl-2,3-butanediol, etc
              1    0.95          0.0            -2.         SCEE=1.0 SCNB=1.0
              1    0.55          0.0             3.         SCEE=1.0 SCNB=1.0
Oh-Cg-Cg-Os   1   -1.10          0.0            -1.         SCEE=1.0 SCNB=1.0 Ether-Alcohols
              1    0.25          0.0             2.         SCEE=1.0 SCNB=1.0
Oh-Cg-Cg-Oy   1   -1.10          0.0            -1.         SCEE=1.0 SCNB=1.0 Ether-Alcohols - sialic acid only
              1    0.25          0.0             2.         SCEE=1.0 SCNB=1.0
H1-Cg-Cg-Oy   1    0.05          0.0             3.         SCEE=1.0 SCNB=1.0 COPY OF H1-Cg-Cg-Os NOT DERIVED
Os-Cg-Cg-Os   1    0.40          0.0             2.         SCEE=1.0 SCNB=1.0 DiEthers
Os-Cg-Cg-Oy   1    0.82          0.0             2.         SCEE=1.0 SCNB=1.0 DiEthers - sialic acid only
Os-Cg-Oh-Ho   1    0.18          0.0             3.         SCEE=1.0 SCNB=1.0 Copy of Ho-Oh-Cg-Cg (not derived)
Os-Cp-Os-Cg   1    0.96          0.0            -3.         SCEE=1.0 SCNB=1.0 Copy of Os-Cg-Os-Cg (not derived)
              1    1.38          0.0            -2.         SCEE=1.0 SCNB=1.0
              1    1.08          0.0             1.         SCEE=1.0 SCNB=1.0
Os-Cg-Os-Cg   1    0.96          0.0            -3.         SCEE=1.0 SCNB=1.0 2,2-Dimethoxypropane
              1    1.38          0.0            -2.         SCEE=1.0 SCNB=1.0
              1    1.08          0.0             1.         SCEE=1.0 SCNB=1.0
Oh-Cg-Os-Cg   1    0.96          0.0            -3.         SCEE=1.0 SCNB=1.0 Copy of Os-Cg-Os-Cg (not derived)
              1    1.38          0.0            -2.         SCEE=1.0 SCNB=1.0
              1    1.08          0.0             1.         SCEE=1.0 SCNB=1.0
H2-Cp-Os-Cg   1    0.60          0.0            -2.         SCEE=1.0 SCNB=1.0 Copy of H2-Cg-Os-Cg
              1    0.10          0.0             3.         SCEE=1.0 SCNB=1.0
H2-Cg-Os-Cg   1    0.60          0.0            -2.         SCEE=1.0 SCNB=1.0 Dimethoxymethane, after Os-Cg-Os-Cg
              1    0.10          0.0             3.         SCEE=1.0 SCNB=1.0
H2-Cg-Os-CT   1    0.60          0.0            -2.         SCEE=1.0 SCNB=1.0 Dimethoxymethane, after Os-Cg-Os-Cg for OLS, OLT
              1    0.10          0.0             3.         SCEE=1.0 SCNB=1.0
Hc-Cg-Cg-Os   1    0.05          0.0             3.         SCEE=1.0 SCNB=1.0 Methoxyethane
H1-Cg-Cg-Os   1    0.05          0.0             3.         SCEE=1.0 SCNB=1.0 Methoxyethane
H2-Cg-Cg-Os   1    0.05          0.0             3.         SCEE=1.0 SCNB=1.0 Methoxyethane
H -Ng-C -H1   1   -2.50          0.0             2.         SCEE=1.2 SCNB=2.0 Parm94 - Corrected to remove phase shift
H -Ng-C -Cg   1    0.00          0.0             1.         SCEE=1.0 SCNB=1.0 Ethanamide and N-Methylethanamide
Hc-Cg-C -O    1    0.00          0.0             3.         SCEE=1.0 SCNB=1.0 Ethanamide
Hc-Cg-C -Ng   1    0.00          0.0             3.         SCEE=1.0 SCNB=1.0 Ethanamide
Cg-Os-Cg-N    1   -0.90          0.0             1.         SCEE=1.0 SCNB=1.0 Copy of Cg-Os-Cg-Ng from GLYCAM06
Cg-Os-Cg-Ng   1   -0.90          0.0             1.         SCEE=1.0 SCNB=1.0 N-(2-Methoxyisopropyl)-ethanamide, N-(2-Methoxyethyl)-ethanamide
Os-Cp-Cg-Ng   1   -1.30          0.0             1.         SCEE=1.0 SCNB=1.0 N-(2-methoxyethyl)-ethanamide, N-(2-methyoxy-2-methyl-propyl)-ethanmide
Os-Cg-Cg-Ng   1   -1.30          0.0             1.         SCEE=1.0 SCNB=1.0 N-(2-methoxyethyl)-ethanamide, N-(2-methyoxy-2-methyl-propyl)-ethanmide
Oy-Cg-Cg-Ng   1   -1.30          0.0             1.         SCEE=1.0 SCNB=1.0 N-(2-methoxyethyl)-ethanamide - sialic acid only
Oh-Cg-Cg-N    1   -1.50          0.0             1.         SCEE=1.0 SCNB=1.0 Copy of Oh-Cg-Cg-Ng from GLYCAM06
Oh-Cg-Cg-Ng   1   -1.50          0.0             1.         SCEE=1.0 SCNB=1.0 N-(2-hydroxyethyl)-ethanamide, N-(2-Hydroxy-2-methyl-propyl)-ethanmide
Cp-Cg-Cg-Ng   1    0.40          0.0             1.         SCEE=1.0 SCNB=1.0 Copy of Cg-Cg-Cg-N
Cg-Cg-Cg-N    1    0.40          0.0             1.         SCEE=1.0 SCNB=1.0 Copy of Cg-Cg-Cg-Ng from GLYCAM06
Cg-Cg-Cg-Ng   1    0.40          0.0             1.         SCEE=1.0 SCNB=1.0 N-(1,1,2,2-tetramethyl-propyl)-ethanamide, N-propyl-ethanamide
Hc-Cg-Cg-Ng   1    0.10          0.0             3.         SCEE=1.0 SCNB=1.0 N-tert-butylethanamide (N-isobutylethanamide)
H1-Cg-Cg-N    1    0.10          0.0             3.         SCEE=1.0 SCNB=1.0 Copy of H1-Cg-Cg-Ng from GLYCAM06
H1-Cg-Cg-Ng   1    0.10          0.0             3.         SCEE=1.0 SCNB=1.0 N-tert-butylethanamide
H2-Cp-Cg-Ng   1    0.10          0.0             3.         SCEE=1.0 SCNB=1.0 Copy of H2-Cg-Cg-N
H2-Cg-Cg-Ng   1    0.10          0.0             3.         SCEE=1.0 SCNB=1.0 N-tert-butylethanamide
Ng-Cg-Cg-Ng   1    0.00          0.0             1.         SCEE=1.0 SCNB=1.0 N-(N-ethylethanamide)-ethanamide
Hc-Cg-Cg-C    1    0.10          0.0             3.         SCEE=1.0 SCNB=1.0 Propane
H1-Cg-Cg-C    1    0.10          0.0             3.         SCEE=1.0 SCNB=1.0 Propane
Cg-Cg-Cg-C    1    0.45          0.0             1.         SCEE=1.0 SCNB=1.0 Butane
Cp-Cg-Ng-C    1    0.00          0.0             3.         SCEE=1.0 SCNB=1.0 Copy of Cg-Cg-Ng-C
Cg-Cg-N -C    1    0.00          0.0             3.         SCEE=1.0 SCNB=1.0 Copy of Cg-Cg-Ng-C  from GLYCAM06
Cg-Cg-Ng-C    1    0.00          0.0             3.         SCEE=1.0 SCNB=1.0 N-tert-butylethanamide, N-Isopropylethanamide
Os-Cg-N -C    1    2.03          0.0            -2.         SCEE=1.0 SCNB=1.0 Copy of Os-Cg-Ng-C  from GLYCAM06
              1    1.00          0.0             1.         SCEE=1.0 SCNB=1.0
Os-Cg-Ng-C    1    2.03          0.0            -2.         SCEE=1.0 SCNB=1.0 Coupled to Os-Cg-N-H
              1    1.00          0.0             1.         SCEE=1.0 SCNB=1.0
Os-Cg-N -H    1   -0.43          0.0            -2.         SCEE=1.0 SCNB=1.0 Copy of Os-Cg-Ng-H  from GLYCAM06
              1    1.52          0.0             1.         SCEE=1.0 SCNB=1.0
Os-Cg-Ng-H    1   -0.43          0.0            -2.         SCEE=1.0 SCNB=1.0 Coupled to Os-Cg-N-C
              1    1.52          0.0             1.         SCEE=1.0 SCNB=1.0
Cp-Cg-Ng-H    1    0.10          0.0             3.         SCEE=1.0 SCNB=1.0 Copy of Cg-Cg-Ng-H
Cg-Cg-N -H    1    0.10          0.0             3.         SCEE=1.0 SCNB=1.0 Copy of Cg-Cg-Ng-H from GLYCAM06
Cg-Cg-Ng-H    1    0.10          0.0             3.         SCEE=1.0 SCNB=1.0 N-tert-butylethanamide, N-Isopropylethanamide
H1-Cg-Ng-Cg   1    0.00          0.0             3.         SCEE=1.0 SCNB=1.0 N,N-Dimethylethanamide coupled to H1-Cg-N-C
H2-Cg-Ng-Cg   1    0.00          0.0             3.         SCEE=1.0 SCNB=1.0 N,N-Dimethylethanamide coupled to H1-Cg-N-C
H1-Cg-Ng-H    1    1.00          0.0             1.         SCEE=1.0 SCNB=1.0 N-Isopropylethanamide Coupled to H1-Cg-N-C
H2-Cg-N -H    1    1.00          0.0             1.         SCEE=1.0 SCNB=1.0 Copy of H2-Cg-Ng-H  from GLYCAM06
H2-Cg-Ng-H    1    1.00          0.0             1.         SCEE=1.0 SCNB=1.0 N-Isopropylethanamide Coupled to H1-Cg-N-C
H1-Cg-Ng-C    1   -1.00          0.0             1.         SCEE=1.0 SCNB=1.0 N,N-Dimethylethanamide, N-Isopropylethanamide
H2-Cg-N -C    1   -1.00          0.0             1.         SCEE=1.0 SCNB=1.0 Copy of H2-Cg-Ng-C  from GLYCAM06
H2-Cg-Ng-C    1   -1.00          0.0             1.         SCEE=1.0 SCNB=1.0 N,N-Dimethylethanamide, N-Isopropylethanamide
Cg-Ng-C -O    1   -2.80          0.0             2.         SCEE=1.0 SCNB=1.0 N-Methylethanamide, N-tert-butylethanamide
Cg-Ng-C -Cg   1   -2.70          0.0             2.         SCEE=1.0 SCNB=1.0 N-Methylethanamide, N-tertbutylethanamide
Hc-Cg-C -O2   2    0.00          0.0             1.         SCEE=1.0 SCNB=1.0 Acetate
Cg-Cg-C -O2   2    0.02          0.0            -3.         SCEE=1.0 SCNB=1.0 Propanoate, 2-Methylpropanoate, 2-Dimethylpropanoate
              2   -0.82          0.0            -2.         SCEE=1.0 SCNB=1.0
              2    0.01          0.0             1.         SCEE=1.0 SCNB=1.0
H1-Cg-C -O2   2    0.00          0.0             1.         SCEE=1.0 SCNB=1.0 2-Methylpropanoate
H2-Cg-C -O2   2    0.00          0.0             1.         SCEE=1.0 SCNB=1.0 1,1-Dimethoxyacetate
Os-Cg-C -O2   2    0.04          0.0            -3.         SCEE=1.0 SCNB=1.0 2-Methoxy-2-methylpropanoate
              2   -1.45          0.0            -2.         SCEE=1.0 SCNB=1.0
              2    0.04          0.0             1.         SCEE=1.0 SCNB=1.0
Cg-Os-Cg-C    1    0.32          0.0            -3.         SCEE=1.0 SCNB=1.0 1-Methoxy-1-Acetate THP, 1-Methoxy-1-Acetate THP Neutralized w/ Hbond
              1    0.45          0.0            -2.         SCEE=1.0 SCNB=1.0
              1   -0.60          0.0             1.         SCEE=1.0 SCNB=1.0
H1-CT-Os-Cg   1    0.27          0.0             3.         SCEE=1.0 SCNB=1.0 Protein Linkage: Methoxymethane, Isobutyl methyl ether (2-methoxy-2-methylpropane), etc
Cg-Os-CT-CT   1    0.16          0.0             3.         SCEE=1.0 SCNB=1.0 Protein Linkage: Methoxyethane, 2-methoxypropane
Os-Cg-Os-CT   1    0.30          0.0            -1.         SCEE=1.0 SCNB=1.0 Protein Linkage: 2,2-Dimethoxypropane
              1    1.27          0.0            -2.         SCEE=1.0 SCNB=1.0
              1    0.37          0.0             3.         SCEE=1.0 SCNB=1.0
Cg-Ng-C -CT   1    0.00          0.0             2.         SCEE=1.0 SCNB=1.0 Protein Linkage: N-Methylethanamide, N-Isobutylethanamide
Oy-Cy-Os-Cg   1    0.30          0.0            -1.         SCEE=1.0 SCNB=1.0 1-Methoxy-1-Acetate THP - for sialic acid only!
              1    1.27          0.0            -2.         SCEE=1.0 SCNB=1.0
              1    0.37          0.0             3.         SCEE=1.0 SCNB=1.0
Oh-Cy-Oy-Cg   1    0.30          0.0            -1.         SCEE=1.0 SCNB=1.0 - for sialic acid only!
              1    1.27          0.0            -2.         SCEE=1.0 SCNB=1.0
              1    0.37          0.0             3.         SCEE=1.0 SCNB=1.0
Os-Cy-Oy-Cg   1    0.30          0.0            -1.         SCEE=1.0 SCNB=1.0 2,2-Dimethoxypropane - for sialic acid only!
              1    1.27          0.0            -2.         SCEE=1.0 SCNB=1.0
              1    0.37          0.0             3.         SCEE=1.0 SCNB=1.0
Oh-Cy-Cg-Cg   1   -0.27          0.0             1.         SCEE=1.0 SCNB=1.0 - for sialic acid only
Os-Cy-Cg-Cg   1   -0.27          0.0             1.         SCEE=1.0 SCNB=1.0 1-methoxypropane, Methyl 2-methylpropyl ether (1-methoxy-2-methylpropane) - for sialic acid only!
Oy-Cy-Cg-Cg   1   -0.27          0.0             1.         SCEE=1.0 SCNB=1.0 1-methoxypropane, 1-methoxy-2-methylpropane - for sialic acid only!
Oh-Cy-Cg-Hc   1    0.05          0.0             3.         SCEE=1.0 SCNB=1.0 - for sialic acid only!
Os-Cy-Cg-Hc   1    0.05          0.0             3.         SCEE=1.0 SCNB=1.0 Methoxyethane - for sialic acid only!
Oy-Cy-Cg-Hc   1    0.05          0.0             3.         SCEE=1.0 SCNB=1.0 Methoxyethane - for sialic acid only!
Cg-Os-Cy-Cg   1    0.16          0.0             3.         SCEE=1.0 SCNB=1.0 Methoxyethane, 2-methoxypropane - for sialic acid only!
Cg-Oy-Cy-Cg   1    0.16          0.0             3.         SCEE=1.0 SCNB=1.0 Methoxyethane, 2-methoxypropane - for sialic acid only!
Oh-Cy-C -O2   2   -2.25          0.0             2.         SCEE=1.0 SCNB=1.0 - for sialic acid only!
Os-Cy-C -O2   2   -2.25          0.0             2.         SCEE=1.0 SCNB=1.0 2-Methoxy-2-methylpropanoate - for sialic acid only!
Oy-Cy-C -O2   2   -2.25          0.0             2.         SCEE=1.0 SCNB=1.0 2-Methoxy-2-methylpropanoate - for sialic acid only!
Cg-Cy-C -O2   2   -1.50          0.0             2.         SCEE=1.0 SCNB=1.0 Propanoate, 2-Methylpropanoate, 2-Dimethylpropanoate - for sialic acid only!
Cg-Os-Cy-C    1    1.90          0.0             1.         SCEE=1.0 SCNB=1.0 1-Methoxy-1-Acetate THP, 1-Methoxy-1-Acetate THP Acid w/ Hbond - for sialic acid only!
Cg-Oy-Cy-C    1    0.00          0.0             1.         SCEE=1.0 SCNB=1.0 1-Methoxy-1-Acetate THP, 1-Methoxy-1-Acetate THP Acid w/ Hbond - for sialic acid only!
Hc-Cg-Cy-C    1    0.10          0.0             3.         SCEE=1.0 SCNB=1.0 Propane - for sialic acid only!
Cg-Cg-Cy-C    1    0.45          0.0             3.         SCEE=1.0 SCNB=1.0 Butane - for sialic acid only!
Cy-Os-Cg-Cg   1    0.16          0.0             3.         SCEE=1.0 SCNB=1.0 Methoxyethane, 2-methoxypropane - for sialic acid only!
Cy-Oy-Cg-Cg   1    0.16          0.0             3.         SCEE=1.0 SCNB=1.0 Methoxyethane, 2-methoxypropane - for sialic acid only!
Cy-Os-Cg-H1   1    0.27          0.0             3.         SCEE=1.0 SCNB=1.0 Methoxymethane, 2-methoxy-2-methylpropane, etc - for sialic acid only!
Cy-Oy-Cg-H1   1    0.27          0.0             3.         SCEE=1.0 SCNB=1.0 Methoxymethane, 2-methoxy-2-methylpropane, etc - for sialic acid only!
Cy-Cg-Cg-Cg   1    0.45          0.0             1.         SCEE=1.0 SCNB=1.0 Butane - for sialic acid only!
Cy-Cg-Cg-Hc   1    0.10          0.0             3.         SCEE=1.0 SCNB=1.0 Propane - for sialic acid only!
Cy-Cg-Cg-H1   1    0.15          0.0             3.         SCEE=1.0 SCNB=1.0 2-Dimethylbutanol - for sialic acid only!
Cy-Cg-Cg-Oh   1    0.10          0.0             3.         SCEE=1.0 SCNB=1.0 2,3-Dimethylbutanol - for sialic acid only!
H -Ng-C -O    1    2.50        180.0            -2.         SCEE=1.2 SCNB=2.0 Copy of Parm99 JCC,7,(1986),230 J.C.cistrans-NMA DE
              1    2.00          0.0             1.         SCEE=1.2 SCNB=2.0

Cg-Os-C -O          10.5         180.          2.           Parm94
Cg-Ng-C -O          10.5         180.          2.           Parm94
Os-Ng-C -O          10.5         180.          2.           Parm94
Ng-H2-C -O          10.5         180.          2.           Parm94
Cg-H1-C -O          10.5         180.          2.           Parm94
Os-H2-C -O          10.5         180.          2.           Parm94
Cg-O2-C -O2         10.5         180.          2.           Parm94
Cy-O2-C -O2         10.5         180.          2.           Parm94
Cg-O2-C -Oh         10.5         180.          2.           X -O2-C -O2
Cy-O2-C -Oh         10.5         180.          2.           X -O2-C -O2
C -H -Ng-Cg          1.5         180.          2.           X -X -Ng-H for GLYCAM 06
H -H -Ng-Cg          1.5         180.          2.           X -X -Ng-H for GLYCAM 06
S -Cg-Ng-H           5.5         180.          2.           GLYCAM 06 Sulfamates
S -H -Ng-H           5.5         180.          2.           GLYCAM 06 Sulfamates
Cg-S -Ng-H           5.5         180.          2.           GLYCAM 06 Sulfamates

  HW  OW  0000.     0000.                                4.  flag for fast water
 
Ng  N3  
C   Ck  

MOD4      RE
  H           0.6000  0.0157            !Ferguson base pair geom.
  Ho          0.2000  0.0300             M.B. Tessier 2011, use by permission only
  Hc          1.4870  0.0157             OPLS
  H1          1.3870  0.0157             Veenstra et al JCC,8,(1992),963 
  H2          1.2870  0.0157             Veenstra et al JCC,8,(1992),963 
  HW          0.0000  0.0000             TIP3P water model
  Ha          1.4590  0.0150             Spellmeyer
  Hp          1.1000  0.0157             Veenstra et al JCC,8,(1992),963
  O           1.6612  0.2100             OPLS
  O2          1.6612  0.2100             OPLS
  OW          1.7683  0.1520             TIP3P water model
  Oh          1.7210  0.2104             OPLS 
  Os          1.6837  0.1700             OPLS ether
  Oy          1.6837  0.1700             OPLS ether - sialic acid only
  Cg          1.9080  0.1094             Spellmeyer
  Cy          1.9080  0.1094             Spellmeyer - sialic acid only
  C           1.9080  0.0860             OPLS
  Cp          1.9080  0.1094             Spellmeyer
  Ck          1.9080  0.0860             Spellmeyer
  Cj          1.9080  0.0860             Spellmeyer
  Ng          1.8240  0.1700             OPLS
  NT          1.8240  0.1700             OPLS
  N3          1.8240  0.1700             OPLS
  S           2.0000  0.2500             W. Cornell CH3SH and CH3SCH3 FEP's 03/16/05 from parm10.dat
  Sm          1.7210  0.2104             OPLS
  P           2.1000  0.2000             JCC,7,(1986),230; 04/24/05 from parm10.dat

END
END

Notes:  

1.  This force field my be employed independently for simulating carbohydrtes.

2.  It may be used in conjunction with ff99 and ff99SB.  
    Known conflicts: 

	The atom type Cy conflicts.  
		-- 99, 99SB:  nitrile carbon 
		-- Glycam_06:  used in sialic acid 

	The angle Os-P-Os has a different equilibrium value.
		-- The Glycam value is recommended.

    See leaprc.GLYCAM06-99SB for usage details


3.  Correct rotational behavior for O-C-C-O fragments requires SCEE=SCNB=1.0.  
    This is in contrast to "standard" AMBER, in which it is normal to set 
    SCEE=1.2 and SCNB=2.0.  Unless you are attempting to generate rotamer
    populations, it is OK to use the "standard" values.  Using non-standard 
    values (SCEE=SCNB=1.0) may be unacceptable when a protein is also present.

    Beginning with late versions of AMBER 10, mixed scaling of SCEE and SCNB 
    is supported.  This file will set them appropriately. 

4.  To obtain the current version of this force field and/or carbohydrate 
    prep files go to the website http://www.glycam.ccrc.uga.edu.

GLYCAM contributors include:
Karl N. Kirschner, Austin Yongye, Matthew Tessier, Sarah Tschampel, 
Sameer Kawatkar, B. Lachele Foley, Robert Woods
```
