## Supplementary material for "Benchmarking Molecular Dynamics Force Fields for All-Atom Simulations of Biological Condensates": Archive of leap files: lipid11.dat

```
** Warning: Lipid11 is deprecated. Please refer to Amber Lipid14 for more information ** AMBER Lipid 2011 Force Field (v1.0), A.Skjevik, B. Madej, K.Teigen & R.C.Walker
cC 12.01                             carbonyl sp2 carbon (GAFF c -)
cB 12.01                             aliphatic sp2 carbon (GAFF c2-)  
cA 12.01                             sp3 carbon (GAFF c3-)
oC 16.00                             sp2 oxygen with one connected atom (e.g C=O, COO-) (GAFF o -)
oS 16.00                             sp3 oxygen in ethers and esters (GAFF os-)
oP 16.00                             sp2 oxygen with one connected atom (e.g P-O) in phosphate group (GAFF o -)
oT 16.00                             sp3 oxygen bonded to carbon in phosphate group (GAFF os-)
oH 16.00                             sp3 oxygen in hydroxyl group (GAFF oh-)
nA 14.01                             sp3 N with four connected atoms (GAFF n4-)
pA 30.97                             phosphorus with four connected atoms, such as O=P(OH)3 (GAFF p5-)
hA 1.008                             H bonded to aliphatic carbon without electrwd. group (GAFF hc-)
hE 1.008                             H bonded to aliphatic carbon with 1 electrwd. group (GAFF h1-)
hX 1.008                             H bonded to C next to positively charged group (GAFF hx-)
hB 1.008                             H bonded to aromatic carbon (GAFF ha-)
hN 1.008                             H bonded to nitrogen (GAFF hn-)
hO 1.008                             H in Hydroxyl group (GAFF ho-)
cR 12.01                             sp3 carbon - in Inositol ring (GLYCAM CG-)
cP 12.01                             sp3 C bonded to an O bonded to a P - in Inositol Ring (GLYCAM CP-)
oR 16.00                             O hydroxyl group - in Inositol Ring (GLYCAM OH-)
hR 1.008                             H hydroxyl group - in Inositol Ring (GLYCAM HO-)
hS 1.008                             H aliph. bond. to C with 1 electrwd. groups - in Inositol Ring (GLYCAM H1-)
oO 16.00                             sp2 oxygen with one connected atom (e.g COO-) in head group (GAFF o -)

hN  hO  nA  oC  oH  oS  oR  hR   
cA-cA  303.1    1.5350       Lipid 11 v1.0 (GAFF c3-c3)
cA-cB  328.3    1.5080       Lipid 11 v1.0 (GAFF c3-c2)
cA-cC  328.3    1.5080       Lipid 11 v1.0 (GAFF c3-c )
cA-hA  337.3    1.0920       Lipid 11 v1.0 (GAFF c3-hc)
cA-hE  335.9    1.0930       Lipid 11 v1.0 (GAFF c3-h1)
cA-hX  338.7    1.0910       Lipid 11 v1.0 (GAFF c3-hx)
cA-nA  293.6    1.4990       Lipid 11 v1.0 (GAFF c3-n4)
cA-oH  314.1    1.4260       Lipid 11 v1.0 (GAFF c3-oh)
cA-oS  301.5    1.4390       Lipid 11 v1.0 (GAFF c3-os)
cA-oT  301.5    1.4390       Lipid 11 v1.0 (GAFF c3-os)
cB-cB  589.7    1.3240       Lipid 11 v1.0 (GAFF c2-c2)
cB-hB  344.3    1.0870       Lipid 11 v1.0 (GAFF c2-ha)
cC-oC  648.0    1.2140       Lipid 11 v1.0 (GAFF c -o )
cC-oO  648.0    1.2140       Lipid 11 v1.0 (GAFF c -o )
cC-oS  411.3    1.3430       Lipid 11 v1.0 (GAFF c -os)
cP-cR  310.0    1.5200       Lipid 11 v1.0 (GLYCAM06g CP-CG)
cP-hS  340.0    1.0900       Lipid 11 v1.0 (GLYCAM06g CP-H1)
cP-oS  285.0    1.4600       Lipid 11 v1.0 (GLYCAM06g CP-OS)
cP-oT  285.0    1.4600       Lipid 11 v1.0 (GLYCAM06g CP-OS)
cR-cR  310.0    1.5200       Lipid 11 v1.0 (GLYCAM06g CG-CG)
cR-hS  340.0    1.0900       Lipid 11 v1.0 (GLYCAM06g CG-H1)
cR-oR  320.0    1.4300       Lipid 11 v1.0 (GLYCAM06g CG-OH)
hN-nA  369.0    1.0330       Lipid 11 v1.0 (GAFF hn-n4)
hO-oH  369.6    0.9740       Lipid 11 v1.0 (GAFF ho-oh)
hR-oR  553.0    0.9600       Lipid 11 v1.0 (GLYCAM06g HO-OH)
oC-pA  487.7    1.4810       Lipid 11 v1.0 (GAFF o -p5)
oP-pA  487.7    1.4810       Lipid 11 v1.0 (GAFF o -p5)
oH-pA  321.2    1.6250       Lipid 11 v1.0 (GAFF oh-p5)
oS-pA  342.5    1.6020       Lipid 11 v1.0 (GAFF os-p5)
oT-pA  342.5    1.6020       Lipid 11 v1.0 (GAFF os-p5)

cA-cA-cA   63.210     110.630   Lipid 11 v1.0 (GAFF c3-c3-c3)
cA-cA-cB   63.530     111.440   Lipid 11 v1.0 (GAFF c3-c3-c2)
cA-cA-cC   63.790     110.530   Lipid 11 v1.0 (GAFF c3-c3-c )
cA-cA-hA   46.370     110.050   Lipid 11 v1.0 (GAFF c3-c3-hc)
cA-cA-hE   46.360     110.070   Lipid 11 v1.0 (GAFF c3-c3-h1)
cA-cA-hX   46.020     111.740   Lipid 11 v1.0 (GAFF c3-c3-hx)
cA-cA-nA   64.450     114.320   Lipid 11 v1.0 (GAFF c3-c3-n4)
cA-cA-oH   67.720     109.430   Lipid 11 v1.0 (GAFF c3-c3-oh)
cA-cA-oS   67.780     108.420   Lipid 11 v1.0 (GAFF c3-c3-os)
cA-cA-oT   67.780     108.420   Lipid 11 v1.0 (GAFF c3-c3-os)
cA-cC-oC   68.030     123.110   Lipid 11 v1.0 (GAFF c3-c -o )
cA-cC-oO   68.030     123.110   Lipid 11 v1.0 (GAFF c3-c -o )
cA-nA-cA   62.840     110.640   Lipid 11 v1.0 (GAFF c3-n4-c3)
cA-nA-hN   46.190     110.110   Lipid 11 v1.0 (GAFF c3-n4-hn)
cA-oS-pA   62.000     118.000   Lipid 11 v1.0 (GAFF c3-os-p5)
cA-oT-pA   62.000     118.000   Lipid 11 v1.0 (GAFF c3-os-p5)
cA-cB-cA   62.700     116.520   Lipid 11 v1.0 (GAFF c3-c2-c3)
cA-cB-cB   64.330     123.420   Lipid 11 v1.0 (GAFF c3-c2-c2)
cA-cB-hB   45.660     117.300   Lipid 11 v1.0 (GAFF c3-c2-ha)
cA-cC-oS   69.260     111.960   Lipid 11 v1.0 (GAFF c3-c -os)
cA-oH-hO   47.090     108.160   Lipid 11 v1.0 (GAFF c3-oh-ho)
cA-oS-cC   63.630     115.140   Lipid 11 v1.0 (GAFF c3-os-c ) 
cB-cA-cB   63.930     112.080   Lipid 11 v1.0 (GAFF c2-c3-c2)
cB-cA-hA   47.030     110.490   Lipid 11 v1.0 (GAFF c2-c3-hc)
cB-cB-hB   50.040     120.940   Lipid 11 v1.0 (GAFF c2-c2-ha)
cC-cA-hA   47.200     109.680   Lipid 11 v1.0 (GAFF c -c3-hc)
cC-cA-hX   47.230     109.540   Lipid 11 v1.0 (GAFF c -c3-hx)
cC-cA-nA   65.070     114.210   Lipid 11 v1.0 (GAFF c -c3-n4)
cP-cR-cR   45.000     113.500   Lipid 11 v1.0 (GLYCAM06g CP-CG-CG)
cP-cR-hS   45.000     111.000   Lipid 11 v1.0 (GLYCAM06g CP-CG-H1)
cP-cR-oR   70.000     108.500   Lipid 11 v1.0 (GLYCAM06g CP-CG-OH == CP-CG-OS)
cP-oS-pA   50.000     119.000   Lipid 11 v1.0 (GLYCAM06g CP-OS-P )
cP-oT-pA   50.000     119.000   Lipid 11 v1.0 (GLYCAM06g CP-OS-P )
cR-cP-cR   45.000     113.500   Lipid 11 v1.0 (GLYCAM06g CG-CP-CG)
cR-cR-cR   45.000     113.500   Lipid 11 v1.0 (GLYCAM06g CG-CG-CG)
cR-cP-hS   45.000     111.000   Lipid 11 v1.0 (GLYCAM06g CG-CP-H1)
cR-cR-hS   45.000     111.000   Lipid 11 v1.0 (GLYCAM06g CG-CG-H1)
cR-cR-oR   70.000     107.500   Lipid 11 v1.0 (GLYCAM06g CG-CG-OH)
cR-cP-oS   70.000     108.500   Lipid 11 v1.0 (GLYCAM06g CG-CP-OS)
cR-cP-oT   70.000     108.500   Lipid 11 v1.0 (GLYCAM06g CG-CP-OS)
cR-oR-hR   55.000     109.500   Lipid 11 v1.0 (GLYCAM06g CG-OH-HO)
hA-cA-hA   39.430     108.350   Lipid 11 v1.0 (GAFF hc-c3-hc)
hE-cA-hE   39.180     109.550   Lipid 11 v1.0 (GAFF h1-c3-h1)
hE-cA-oH   50.970     109.880   Lipid 11 v1.0 (GAFF ha-c3-oh)
hE-cA-oS   50.840     108.820   Lipid 11 v1.0 (GAFF h1-c3-os)
hE-cA-oT   50.840     108.820   Lipid 11 v1.0 (GAFF h1-c3-os)
hN-nA-hN   40.520     108.110   Lipid 11 v1.0 (GAFF hn-n4-hn)
hO-oH-pA   44.150     110.140   Lipid 11 v1.0 (GAFF ho-oh-p5)
hS-cP-oS   60.000     110.000   Lipid 11 v1.0 (GLYCAM06g H1-CP-OS)
hS-cP-oT   60.000     110.000   Lipid 11 v1.0 (GLYCAM06g H1-CP-OS)
hS-cR-oR   60.000     110.000   Lipid 11 v1.0 (GLYCAM06g H1-CG-OH)
hX-cA-hX   39.040     110.740   Lipid 11 v1.0 (GAFF hx-c3-hx)
hX-cA-nA   49.020     107.910   Lipid 11 v1.0 (GAFF hx-c3-n4)
oC-cC-oC   78.170     130.380   Lipid 11 v1.0 (GAFF o -c -o )
oO-cC-oO   78.170     130.380   Lipid 11 v1.0 (GAFF o -c -o )
oC-cC-oS   75.930     123.330   Lipid 11 v1.0 (GAFF o -c -os)
oC-pA-oC   73.530     115.800   Lipid 11 v1.0 (GAFF o -p5-o )
oP-pA-oP   73.530     115.800   Lipid 11 v1.0 (GAFF o -p5-o )
oC-pA-oH   69.980     115.260   Lipid 11 v1.0 (GAFF o -p5-oh)
oP-pA-oH   69.980     115.260   Lipid 11 v1.0 (GAFF o -p5-oh)
oC-pA-oS   70.340     116.090   Lipid 11 v1.0 (GAFF o -p5-os)
oP-pA-oT   70.340     116.090   Lipid 11 v1.0 (GAFF o -p5-os)
oH-pA-oS   71.770     102.370   Lipid 11 v1.0 (GAFF oh-p5-os)
oH-pA-oT   71.770     102.370   Lipid 11 v1.0 (GAFF oh-p5-os)
oS-pA-oS   72.510     101.770   Lipid 11 v1.0 (GAFF os-p5-os)
oT-pA-oT   72.510     101.770   Lipid 11 v1.0 (GAFF os-p5-os)

cA-cA-cA-cA   1    0.18          0.0            -3.000     SCEE=1.2 SCNB=2.0 Lipid 11 v1.0 (GAFF c3-c3-c3-c3)
cA-cA-cA-cA   1    0.25        180.0            -2.000     SCEE=1.2 SCNB=2.0 Lipid 11 v1.0 (GAFF c3-c3-c3-c3)
cA-cA-cA-cA   1    0.20        180.0             1.000     SCEE=1.2 SCNB=2.0 Lipid 11 v1.0 (GAFF c3-c3-c3-c3)
cA-cA-cA-cC   1    0.1556        0.0             3.000     SCEE=1.2 SCNB=2.0 Lipid 11 v1.0 (GAFF X -c3-c3-X )  
cA-cA-cA-oS   1    0.1556        0.0             3.000     SCEE=1.2 SCNB=2.0 Lipid 11 v1.0 (GAFF X -c3-c3-X )
cA-cA-cA-oT   1    0.1556        0.0             3.000     SCEE=1.2 SCNB=2.0 Lipid 11 v1.0 (GAFF X -c3-c3-X )
cA-cA-cA-hA   1    0.16          0.0             3.000     SCEE=1.2 SCNB=2.0 Lipid 11 v1.0 (GAFF c3-c3-c3-hc)
cA-cA-cA-hE   1    0.1556        0.0             3.000     SCEE=1.2 SCNB=2.0 Lipid 11 v1.0 (GAFF X -c3-c3-X )
cA-cA-cA-oH   1    0.1556        0.0             3.000     SCEE=1.2 SCNB=2.0 Lipid 11 v1.0 (GAFF X -c3-c3-X )  
cA-cA-cB-cA   1    0.000         0.0             2.000     SCEE=1.2 SCNB=2.0 Lipid 11 v1.0 (GAFF X -c3-c2-X )
cA-cA-cB-cB   1    0.000         0.0             2.000     SCEE=1.2 SCNB=2.0 Lipid 11 v1.0 (GAFF X -c3-c2-X )
cA-cA-cB-hB   1    0.000         0.0             2.000     SCEE=1.2 SCNB=2.0 Lipid 11 v1.0 (GAFF X -c3-c2-X )
cA-cA-cC-oC   1    0.000       180.000           2.000     SCEE=1.2 SCNB=2.0 Lipid 11 v1.0 (GAFF X -c -c3-X )
cA-cA-cC-oS   1    0.000       180.000           2.000     SCEE=1.2 SCNB=2.0 Lipid 11 v1.0 (GAFF X -c -c3-X )
cA-cA-cC-oO   1    0.000       180.000           2.000     SCEE=1.2 SCNB=2.0 Lipid 11 v1.0 (GAFF X -c -c3-X )
cA-cA-nA-cA   1    0.1556        0.0             3.000     SCEE=1.2 SCNB=2.0 Lipid 11 v1.0 (GAFF X -c3-n4-X )
cA-cA-nA-hN   1    0.1556        0.0             3.000     SCEE=1.2 SCNB=2.0 Lipid 11 v1.0 (GAFF X -c3-n4-X )
cA-cA-oH-hO   1    0.16          0.0            -3.000     SCEE=1.2 SCNB=2.0 Lipid 11 v1.0 (GAFF c3-c3-oh-ho)
cA-cA-oH-hO   1    0.25          0.0             1.000     SCEE=1.2 SCNB=2.0 Lipid 11 v1.0 (GAFF c3-c3-oh-ho)
cA-cA-oS-cC   1    0.383         0.0            -3.000     SCEE=1.2 SCNB=2.0 Lipid 11 v1.0 (GAFF c3-c3-os-c )
cA-cA-oS-cC   1    0.80        180.0             1.000     SCEE=1.2 SCNB=2.0 Lipid 11 v1.0 (GAFF c3-c3-os-c )
cA-cA-oS-pA   1    0.3833        0.0             3.000     SCEE=1.2 SCNB=2.0 Lipid 11 v1.0 (GAFF X -c3-os-X )
cA-cA-oT-pA   1    0.3833        0.0             3.000     SCEE=1.2 SCNB=2.0 Lipid 11 v1.0 (GAFF X -c3-os-X )
cA-cB-cA-hA   1    0.000         0.0             2.000     SCEE=1.2 SCNB=2.0 Lipid 11 v1.0 (GAFF X -c3-c2-X )
cA-cB-cB-hB   1    6.650       180.000           2.000     SCEE=1.2 SCNB=2.0 Lipid 11 v1.0 (GAFF X -c2-c2-X )
cA-cB-cB-cA   1    6.65        180.0            -2.000     SCEE=1.2 SCNB=2.0 Lipid 11 v1.0 (GAFF c3-c2-c2-c3)
cA-cB-cB-cA   1    1.90        180.0             1.000     SCEE=1.2 SCNB=2.0 Lipid 11 v1.0 (GAFF c3-c2-c2-c3)
cA-cC-oS-cA   1    2.700       180.000           2.000     SCEE=1.2 SCNB=2.0 Lipid 11 v1.0 (GAFF X -c -os-X )
cA-nA-cA-hX   1    0.1556        0.0             3.000     SCEE=1.2 SCNB=2.0 Lipid 11 v1.0 (GAFF X -c3-n4-X )
cA-oS-cC-oC   1    2.70        180.0            -2.000     SCEE=1.2 SCNB=2.0 Lipid 11 v1.0 (GAFF c3-os-c -o )
cA-oS-cC-oC   1    1.40        180.0             1.000     SCEE=1.2 SCNB=2.0 Lipid 11 v1.0 (GAFF c3-os-c -o )
cA-oS-cC-oS   1    2.700       180.0             2.000     SCEE=1.2 SCNB=2.0 Lipid 11 v1.0 (GAFF X -c -os-X )
cA-oS-pA-oC   1    0.800         0.0             2.000     SCEE=1.2 SCNB=2.0 Lipid 11 v1.0 (GAFF X -os-p5-X )
cA-oT-pA-oP   1    0.800         0.0             2.000     SCEE=1.2 SCNB=2.0 Lipid 11 v1.0 (GAFF X -os-p5-X )
cA-oT-pA-oP   1    0.800         0.0             2.000     SCEE=1.2 SCNB=2.0 Lipid 11 v1.0 (GAFF X -os-p5-X )
cA-oS-pA-oH   1    0.25          0.0            -3.000     SCEE=1.2 SCNB=2.0 Lipid 11 v1.0 (GAFF oh-p5-os-c3)
cA-oS-pA-oH   1    1.20          0.0             2.000     SCEE=1.2 SCNB=2.0 Lipid 11 v1.0 (GAFF oh-p5-os-c3)
cA-oT-pA-oH   1    0.25          0.0            -3.000     SCEE=1.2 SCNB=2.0 Lipid 11 v1.0 (GAFF oh-p5-os-c3)
cA-oT-pA-oH   1    1.20          0.0             2.000     SCEE=1.2 SCNB=2.0 Lipid 11 v1.0 (GAFF oh-p5-os-c3)
cA-oS-pA-oS   1    0.25          0.0            -3.000     SCEE=1.2 SCNB=2.0 Lipid 11 v1.0 (GAFF c3-os-p5-os)
cA-oS-pA-oS   1    1.20          0.0             2.000     SCEE=1.2 SCNB=2.0 Lipid 11 v1.0 (GAFF c3-os-p5-os)
cA-oT-pA-oT   1    0.25          0.0            -3.000     SCEE=1.2 SCNB=2.0 Lipid 11 v1.0 (GAFF c3-os-p5-os)
cA-oT-pA-oT   1    1.20          0.0             2.000     SCEE=1.2 SCNB=2.0 Lipid 11 v1.0 (GAFF c3-os-p5-os)
cB-cA-cA-cA   1    0.1556        0.0             3.000     SCEE=1.2 SCNB=2.0 Lipid 11 v1.0 (GAFF X -c3-c3-X )
cB-cA-cA-hA   1    0.1556        0.0             3.000     SCEE=1.2 SCNB=2.0 Lipid 11 v1.0 (GAFF X -c3-c3-X )
cB-cA-cA-hE   1    0.1556        0.0             3.000     SCEE=1.2 SCNB=2.0 Lipid 11 v1.0 (GAFF X -c3-c3-X )
cB-cA-cA-oH   1    0.1556        0.0             3.000     SCEE=1.2 SCNB=2.0 Lipid 11 v1.0 (GAFF X -c3-c3-X )
cB-cA-cB-cB   1    0.000         0.0             2.000     SCEE=1.2 SCNB=2.0 Lipid 11 v1.0 (GAFF X -c3-c2-X )
cB-cA-cB-hB   1    0.000         0.0             2.000     SCEE=1.2 SCNB=2.0 Lipid 11 v1.0 (GAFF X -c3-c2-X )
cC-cA-cA-cB   1    0.1556        0.0             3.000     SCEE=1.2 SCNB=2.0 Lipid 11 v1.0 (GAFF X -c3-c3-X ) 
cC-cA-cA-hA   1    0.1556        0.0             3.000     SCEE=1.2 SCNB=2.0 Lipid 11 v1.0 (GAFF X -c3-c3-X )   
cC-cA-cA-hE   1    0.1556        0.0             3.000     SCEE=1.2 SCNB=2.0 Lipid 11 v1.0 (GAFF X -c3-c3-X )   
cC-cA-cA-oS   1    0.1556        0.0             3.000     SCEE=1.2 SCNB=2.0 Lipid 11 v1.0 (GAFF X -c3-c3-X )   
cC-cA-cA-oT   1    0.1556        0.0             3.000     SCEE=1.2 SCNB=2.0 Lipid 11 v1.0 (GAFF X -c3-c3-X )   
cC-cA-nA-hN   1    0.1556        0.0             3.000     SCEE=1.2 SCNB=2.0 Lipid 11 v1.0 (GAFF X -c3-n4-X )  
cC-oS-cA-hE   1    0.3833        0.0             3.000     SCEE=1.2 SCNB=2.0 Lipid 11 v1.0 (GAFF X -c3-os-X )
cP-oS-pA-oC   1    0.10          0.0            -3.000     SCEE=1.0 SCNB=1.0 Lipid 11 v1.0 (GLYCAM06g CP-OS-P -O2)
cP-oS-pA-oC   1   -0.50          0.0            -2.000     SCEE=1.0 SCNB=1.0 Lipid 11 v1.0 (GLYCAM06g CP-OS-P -O2)
cP-oS-pA-oC   1    0.10          0.0             1.000     SCEE=1.0 SCNB=1.0 Lipid 11 v1.0 (GLYCAM06g CP-OS-P -O2)
cP-oT-pA-oP   1    0.10          0.0            -3.000     SCEE=1.0 SCNB=1.0 Lipid 11 v1.0 (GLYCAM06g CP-OS-P -O2)
cP-oT-pA-oP   1   -0.50          0.0            -2.000     SCEE=1.0 SCNB=1.0 Lipid 11 v1.0 (GLYCAM06g CP-OS-P -O2)
cP-oT-pA-oP   1    0.10          0.0             1.000     SCEE=1.0 SCNB=1.0 Lipid 11 v1.0 (GLYCAM06g CP-OS-P -O2)
cP-oS-pA-oS   1    0.50          0.0            -3.000     SCEE=1.0 SCNB=1.0 Lipid 11 v1.0 (GLYCAM06g CP-OS-P -OS)
cP-oS-pA-oS   1    0.70          0.0             2.000     SCEE=1.0 SCNB=1.0 Lipid 11 v1.0 (GLYCAM06g CP-OS-P -OS)
cP-oT-pA-oT   1    0.50          0.0            -3.000     SCEE=1.0 SCNB=1.0 Lipid 11 v1.0 (GLYCAM06g CP-OS-P -OS)
cP-oT-pA-oT   1    0.70          0.0             2.000     SCEE=1.0 SCNB=1.0 Lipid 11 v1.0 (GLYCAM06g CP-OS-P -OS)
cP-cR-cR-cR   1    0.45          0.0             1.000     SCEE=1.0 SCNB=1.0 Lipid 11 v1.0 (GLYCAM06g CP-CG-CG-CG)
cP-cR-cR-hS   1    0.15          0.0             3.000     SCEE=1.0 SCNB=1.0 Lipid 11 v1.0 (GLYCAM06g CP-CG-CG-H1)
cP-cR-cR-oR   1    0.10          0.0             3.000     SCEE=1.0 SCNB=1.0 Lipid 11 v1.0 (GLYCAM06g CP-CG-CG-OH) 
cP-cR-oR-hR   1    0.18          0.0             3.000     SCEE=1.0 SCNB=1.0 Lipid 11 v1.0 (GLYCAM06g Copied from CG-CG-OH-HO)
cR-cR-cR-cR   1    0.45          0.0             1.000     SCEE=1.0 SCNB=1.0 Lipid 11 v1.0 (GLYCAM06g CG-CG-CG-CG)
cR-cR-cR-oR   1    0.10          0.0             3.000     SCEE=1.0 SCNB=1.0 Lipid 11 v1.0 (GLYCAM06g CG-CG-CG-OR)
cR-cR-cP-cR   1    0.45          0.0             1.000     SCEE=1.0 SCNB=1.0 Lipid 11 v1.0 (GLYCAM06g CG-CG-CP-CG)
cR-cR-cP-hS   1    0.15          0.0             3.000     SCEE=1.0 SCNB=1.0 Lipid 11 v1.0 (GLYCAM06g CG-CG-CP-H1)
cR-cR-cP-oS   1   -0.27          0.0             1.000     SCEE=1.0 SCNB=1.0 Lipid 11 v1.0 (GLYCAM06g CG-CG-CP-OS)
cR-cR-cP-oT   1   -0.27          0.0             1.000     SCEE=1.0 SCNB=1.0 Lipid 11 v1.0 (GLYCAM06g CG-CG-CP-OS)
cR-cR-oR-hR   1    0.18          0.0             3.000     SCEE=1.0 SCNB=1.0 Lipid 11 v1.0 (GLYCAM06g CG-CG-OH-HO)
cR-cP-cR-oR   1   -0.27          0.0             1.000     SCEE=1.0 SCNB=1.0 Lipid 11 v1.0 (GLYCAM06g Copied from CG-CP-CG-OS)
cR-cP-oS-pA   1    0.10          0.0            -3.000     SCEE=1.0 SCNB=1.0 Lipid 11 v1.0 (GLYCAM06g CG-CP-OS-P )
cR-cP-oS-pA   1    0.05          0.0            -2.000     SCEE=1.0 SCNB=1.0 Lipid 11 v1.0 (GLYCAM06g CG-CP-OS-P )
cR-cP-oS-pA   1   -1.20          0.0             1.000     SCEE=1.0 SCNB=1.0 Lipid 11 v1.0 (GLYCAM06g CG-CP-OS-P )
cR-cP-oT-pA   1    0.10          0.0            -3.000     SCEE=1.0 SCNB=1.0 Lipid 11 v1.0 (GLYCAM06g CG-CP-OS-P )
cR-cP-oT-pA   1    0.05          0.0            -2.000     SCEE=1.0 SCNB=1.0 Lipid 11 v1.0 (GLYCAM06g CG-CP-OS-P )
cR-cP-oT-pA   1   -1.20          0.0             1.000     SCEE=1.0 SCNB=1.0 Lipid 11 v1.0 (GLYCAM06g CG-CP-OS-P )
hA-cA-cA-hA   1    0.15          0.0             3.000     SCEE=1.2 SCNB=2.0 Lipid 11 v1.0 (GAFF hc-c3-c3-hc)
hA-cA-cA-hE   1    0.1556        0.0             3.000     SCEE=1.2 SCNB=2.0 Lipid 11 v1.0 (GAFF X -c3-c3-X )
hA-cA-cA-oH   1    0.00          0.0            -3.000     SCEE=1.2 SCNB=2.0 Lipid 11 v1.0 (GAFF hc-c3-c3-oh)
hA-cA-cA-oH   1    0.25          0.0             1.000     SCEE=1.2 SCNB=2.0 Lipid 11 v1.0 (GAFF hc-c3-c3-oh)
hA-cA-cB-cB   1    0.38        180.0            -3.000     SCEE=1.2 SCNB=2.0 Lipid 11 v1.0 (GAFF hc-c3-c2-c2)
hA-cA-cB-cB   1    1.15          0.0             1.000     SCEE=1.2 SCNB=2.0 Lipid 11 v1.0 (GAFF hc-c3-c2-c2)
hA-cA-cB-hB   1    0.000         0.0             2.000     SCEE=1.2 SCNB=2.0 Lipid 11 v1.0 (GAFF X -c3-c2-X )
hA-cA-cC-oC   1    0.80          0.0            -1.000     SCEE=1.2 SCNB=2.0 Lipid 11 v1.0 (GAFF hc-c3-c -o )
hA-cA-cC-oC   1    0.08        180.0             3.000     SCEE=1.2 SCNB=2.0 Lipid 11 v1.0 (GAFF hc-c3-c -o )
hA-cA-cC-oS   1    0.000       180.000           2.000     SCEE=1.2 SCNB=2.0 Lipid 11 v1.0 (GAFF X -c -c3-X )
hB-cB-cB-hB   1    6.650       180.000           2.000     SCEE=1.2 SCNB=2.0 Lipid 11 v1.0 (GAFF X -c2-c2-X )
hE-cA-cA-hE   1    0.1556        0.0             3.000     SCEE=1.2 SCNB=2.0 Lipid 11 v1.0 (GAFF X -c3-c3-X )
hE-cA-cA-nA   1    0.1556        0.0             3.000     SCEE=1.2 SCNB=2.0 Lipid 11 v1.0 (GAFF X -c3-c3-X )
hE-cA-cA-hX   1    0.1556        0.0             3.000     SCEE=1.2 SCNB=2.0 Lipid 11 v1.0 (GAFF X -c3-c3-X )
hE-cA-cA-oH   1    0.00          0.0            -3.000     SCEE=1.2 SCNB=2.0 Lipid 11 v1.0 (GAFF h1-c3-c3-oh)
hE-cA-cA-oH   1    0.25          0.0             1.000     SCEE=1.2 SCNB=2.0 Lipid 11 v1.0 (GAFF h1-c3-c3-oh)
hE-cA-cA-oS   1    0.00          0.0            -3.000     SCEE=1.2 SCNB=2.0 Lipid 11 v1.0 (GAFF h1-c3-c3-os)
hE-cA-cA-oS   1    0.25          0.0             1.000     SCEE=1.2 SCNB=2.0 Lipid 11 v1.0 (GAFF h1-c3-c3-os)
hE-cA-cA-oT   1    0.00          0.0            -3.000     SCEE=1.2 SCNB=2.0 Lipid 11 v1.0 (GAFF h1-c3-c3-os)
hE-cA-cA-oT   1    0.25          0.0             1.000     SCEE=1.2 SCNB=2.0 Lipid 11 v1.0 (GAFF h1-c3-c3-os)
hE-cA-oH-hO   1    0.500         0.0             3.000     SCEE=1.2 SCNB=2.0 Lipid 11 v1.0 (GAFF X -c3-oh-X )
hE-cA-oS-pA   1    0.3833        0.0             3.000     SCEE=1.2 SCNB=2.0 Lipid 11 v1.0 (GAFF X -c3-os-X )
hE-cA-oT-pA   1    0.3833        0.0             3.000     SCEE=1.2 SCNB=2.0 Lipid 11 v1.0 (GAFF X -c3-os-X )
hN-nA-cA-hX   1    0.1556        0.0             3.000     SCEE=1.2 SCNB=2.0 Lipid 11 v1.0 (GAFF X -c3-n4-X )
hO-oH-pA-oC   1    0.5333        0.000           3.000     SCEE=1.2 SCNB=2.0 Lipid 11 v1.0 (GAFF X -p5-oh-X )
hO-oH-pA-oP   1    0.5333        0.000           3.000     SCEE=1.2 SCNB=2.0 Lipid 11 v1.0 (GAFF X -p5-oh-X )
hO-oH-pA-oS   1    0.5333        0.000           3.000     SCEE=1.2 SCNB=2.0 Lipid 11 v1.0 (GAFF X -p5-oh-X )
hO-oH-pA-oT   1    0.5333        0.000           3.000     SCEE=1.2 SCNB=2.0 Lipid 11 v1.0 (GAFF X -p5-oh-X )
hR-oR-cR-hS   1    0.18          0.0             3.000     SCEE=1.0 SCNB=1.0 Lipid 11 v1.0 (GLYCAM06g HO-OH-CG-H1)
hS-cP-cR-hS   1    0.17          0.0             3.000     SCEE=1.0 SCNB=1.0 Lipid 11 v1.0 (GLYCAM06g H1-CP-CG-H1)
hS-cR-cR-cR   1    0.15          0.0             3.000     SCEE=1.0 SCNB=1.0 Lipid 11 v1.0 (GLYCAM06g H1-CG-CG-CG)
hS-cR-cR-hS   1    0.17          0.0             3.000     SCEE=1.0 SCNB=1.0 Lipid 11 v1.0 (GLYCAM06g H1-CG-CG-H1)
hS-cR-cR-oR   1    0.05          0.0             3.000     SCEE=1.0 SCNB=1.0 Lipid 11 v1.0 (GLYCAM06g OH-CG-CG-H1)
hS-cR-cP-cR   1    0.15          0.0             3.000     SCEE=1.0 SCNB=1.0 Lipid 11 v1.0 (GLYCAM06g H1-CG-CP-CG)
hS-cR-cP-oS   1    0.05          0.0             3.000     SCEE=1.0 SCNB=1.0 Lipid 11 v1.0 (GLYCAM06g H1-CG-CP-OS)
hS-cR-cP-oT   1    0.05          0.0             3.000     SCEE=1.0 SCNB=1.0 Lipid 11 v1.0 (GLYCAM06g H1-CG-CP-OS)
hS-cR-cP-oT   1    0.05          0.0             3.000     SCEE=1.0 SCNB=1.0 Lipid 11 v1.0 (GLYCAM06g H1-CG-CP-OS)
hS-cP-oS-pA   1    0.07          0.0             3.000     SCEE=1.0 SCNB=1.0 Lipid 11 v1.0 (GLYCAM06g H1-CP-OS-P )
hS-cP-oT-pA   1    0.07          0.0             3.000     SCEE=1.0 SCNB=1.0 Lipid 11 v1.0 (GLYCAM06g H1-CP-OS-P )
hX-cA-cA-oS   1    0.1556        0.0             3.000     SCEE=1.2 SCNB=2.0 Lipid 11 v1.0 (GAFF X -c3-c3-X )
hX-cA-cA-oT   1    0.1556        0.0             3.000     SCEE=1.2 SCNB=2.0 Lipid 11 v1.0 (GAFF X -c3-c3-X )
hX-cA-cC-oC   1    0.000       180.000           2.000     SCEE=1.2 SCNB=2.0 Lipid 11 v1.0 (GAFF X -c3-c -X )
hX-cA-cC-oO   1    0.000       180.000           2.000     SCEE=1.2 SCNB=2.0 Lipid 11 v1.0 (GAFF X -c3-c -X )
nA-cA-cA-oS   1    0.1556        0.0             3.000     SCEE=1.2 SCNB=2.0 Lipid 11 v1.0 (GAFF X -c3-c3-X )
nA-cA-cA-oT   1    0.1556        0.0             3.000     SCEE=1.2 SCNB=2.0 Lipid 11 v1.0 (GAFF X -c3-c3-X )
nA-cA-cC-oC   1    0.000       180.000           2.000     SCEE=1.2 SCNB=2.0 Lipid 11 v1.0 (GAFF X -c3-c -X )
nA-cA-cC-oO   1    0.000       180.000           2.000     SCEE=1.2 SCNB=2.0 Lipid 11 v1.0 (GAFF X -c3-c -X )
oC-pA-oH-hO   1    0.5333        0.000           3.000     SCEE=1.2 SCNB=2.0 Lipid 11 v1.0 (GAFF X -p5-oh-X )
oH-cA-cA-oH   1    0.144         0.0            -3.000     SCEE=1.2 SCNB=2.0 Lipid 11 v1.0 (GAFF oh-c3-c3-oh)
oH-cA-cA-oH   1    1.175         0.0             2.000     SCEE=1.2 SCNB=2.0 Lipid 11 v1.0 (GAFF oh-c3-c3-oh)
oH-cA-cA-oS   1    0.144         0.0            -3.000     SCEE=1.2 SCNB=2.0 Lipid 11 v1.0 (GAFF os-c3-c3-oh)
oH-cA-cA-oS   1    1.175         0.0             2.000     SCEE=1.2 SCNB=2.0 Lipid 11 v1.0 (GAFF os-c3-c3-oh)
oH-cA-cA-oT   1    0.144         0.0            -3.000     SCEE=1.2 SCNB=2.0 Lipid 11 v1.0 (GAFF os-c3-c3-oh)
oH-cA-cA-oT   1    1.175         0.0             2.000     SCEE=1.2 SCNB=2.0 Lipid 11 v1.0 (GAFF os-c3-c3-oh)
oR-cR-cR-oR   1   -0.10          0.0            -1.000     SCEE=1.0 SCNB=1.0 Lipid 11 v1.0 (GLYCAM06g OH-CG-CG-OH) 
oR-cR-cR-oR   1    0.95          0.0            -2.000     SCEE=1.0 SCNB=1.0 Lipid 11 v1.0 (GLYCAM06g OH-CG-CG-OH)
oR-cR-cR-oR   1    0.55          0.0             3.000     SCEE=1.0 SCNB=1.0 Lipid 11 v1.0 (GLYCAM06g OH-CG-CG-OH)
oR-cR-cP-hS   1    0.05          0.0             3.000     SCEE=1.0 SCNB=1.0 Lipid 11 v1.0 (GLYCAM06g Copied from OH-CG-CG-H1)
oR-cR-cP-oS   1   -1.10          0.0            -1.000     SCEE=1.0 SCNB=1.0 Lipid 11 v1.0 (GLYCAM06g copied from OH-CG-CG-OS)
oR-cR-cP-oS   1    0.25          0.0             2.000     SCEE=1.0 SCNB=1.0 Lipid 11 v1.0 (GLYCAM06g copied from OH-CG-CG-OS)
oR-cR-cP-oT   1   -1.10          0.0            -1.000     SCEE=1.0 SCNB=1.0 Lipid 11 v1.0 (GLYCAM06g copied from OH-CG-CG-OS)
oR-cR-cP-oT   1    0.25          0.0             2.000     SCEE=1.0 SCNB=1.0 Lipid 11 v1.0 (GLYCAM06g copied from OH-CG-CG-OS)
oS-cA-cA-oS   1    0.144         0.0            -3.000     SCEE=1.2 SCNB=2.0 Lipid 11 v1.0 (GAFF os-c3-c3-os)
oS-cA-cA-oS   1    1.175         0.0             2.000     SCEE=1.2 SCNB=2.0 Lipid 11 v1.0 (GAFF os-c3-c3-os)
oT-cA-cA-oS   1    0.144         0.0            -3.000     SCEE=1.2 SCNB=2.0 Lipid 11 v1.0 (GAFF os-c3-c3-os)
oT-cA-cA-oS   1    1.175         0.0             2.000     SCEE=1.2 SCNB=2.0 Lipid 11 v1.0 (GAFF os-c3-c3-os)

cA-oC-cC-oS         10.5         180.0         2.0         Lipid 11 v1.0 ester improper (GAFF X -X -c -o )
cB-cA-cB-hB         1.1          180.0         2.0         Lipid 11 v1.0 aliphatic improper (GAFF c2-c3-c2-ha - default)
cA-oC-cC-oC         1.1          180.0         2.0         Lipid 11 v1.0 carboxyl improper (GAFF c3-o -c -0 - default)
cB-cA-cB-cA         1.1          180.0         2.0         Lipid 11 v1.0 cholesterol aliphatic in ring (GAFF c2-c3-c2-c3- default)

  hw  ow  0000.     0000.                                4.  flag for fast water - Hack for no 10-12 terms


MOD4      RE
  cA          1.9080  0.1094             OPLS
  cB          1.9080  0.0860             sp2 atom in the middle of C=CD-CD=C
  cC          1.9080  0.0860             OPLS
  oC          1.6612  0.2100             OPLS
  oS          1.6837  0.1700             OPLS ether
  oH          1.7210  0.2104             OPLS 
  oT          1.6837  0.1700             OPLS ether
  oP          1.6612  0.2100             OPLS
  oO          1.6612  0.2100             OPLS
  nA          1.8240  0.1700             OPLS
  pA          2.1000  0.2000             JCC,7,(1986),230; 
  hA          1.4870  0.0157             OPLS
  hE          1.3870  0.0157             Veenstra et al JCC,8,(1992),963 
  hX          1.1000  0.0157             Veenstra et al JCC,8,(1992),963
  hB          1.4590  0.0150             Spellmeyer 
  hN          0.6000  0.0157            !Ferguson base pair geom.
  hO          0.0000  0.0000             OPLS Jorgensen, JACS,110,(1988),1657 (RCW Needs fixing give radii)
  cR          1.9080  0.1094             Spellmeyer
  cP          1.9080  0.1094             Spellmeyer
  oR          1.7210  0.2104             OPLS
  hR          0.0000  0.0000             OPLS Jorgensen, JACS,110,(1988),1657 (RCW Needs fixing give radii)
  hS          1.3870  0.0157             Veenstra et al JCC,8,(1992),963

END

*** Lipid 11 FORCE FIELD by Age Skjevik (UiB), Knut Teigen (UiB), Ross C. Walker (SDSC) ***

Version 1.0 (June 2010)

Custom charge generation, residue breakdown and custom bond, anglei, dihedral and VDW parameters
will be discussed in Skjevik, A., Teigen K., Walker, R.C., 2010, in prep.

Initial valence terms are based on GAFF (AMBER 11) and Glycam 06G parameters (For the inositol ring).

Atom type mapping
-----------------

GAFF     LIPID11    Description
----     -------    -----------
 c3        cA       sp3 carbon
 c2        cB       aliphatic sp2 carbon
 c         cC       carbonyl sp2 carbon
 o         oC       sp2 oxygen with one connected atom (e.g C=O, COO-)
 os        oS       sp3 oxygen in ethers and esters
 oh        oH       sp3 oxygen in hydroxyl group
 n4        nA       sp3 N with four connected atoms 
 p5        pA       phosphorus with four connected atoms, such as O=P(OH)3
 hc        hA       H bonded to aliphatic carbon without electrwd. group 
 h1        hE       H bonded to aliphatic carbon with 1 electrwd. group  
 hx        hX       H bonded to C next to positively charged group  
 ha        hB       H bonded to aromatic carbon  
 hn        hN       H bonded to nitrogen 
 ho        hO       H in Hydroxyl group
 o         oP       sp2 oxygen with one connected atom (e.g P-O) in phosphate group
 os        oT       sp3 oxygen bonded to carbon in phosphate group
 o         oO       sp2 oxygen with one connected atom (e.g COO-) in head group

GLYCAM   LIPID11    Description
------   -------    -----------
 CG        cR       sp3 carbon - in Inositol ring
 CP        cP       sp3 C bonded to an O bonded to a P - in Inositol Ring
 OH        oR       O hydroxyl group - in Inositol Ring
 HO        hR       H hydroxyl group - in Inositol Ring
 H1        hS       H aliph. bond. to C with 1 electrwd. groups - in Inositol Ring
 OS        oS       O ether
 P         pA       phosphor in phosphates
 O2        oC       O carboxyl group
```
