## Supplementary material for "Benchmarking Molecular Dynamics Force Fields for All-Atom Simulations of Biological Condensates": Archive of leap files: lipid14.dat

```
AMBER Lipid14 Force Field, C. Dickson, B. Madej, A.Skjevik, K. Teigen, I.R. Gould, R.C. Walker*
cA 12.01                             sp3 carbon (GAFF c3-head,glycerol)
cB 12.01                             aliphatic sp2 carbon (GAFF c2-tail)  
cC 12.01                             carbonyl sp2 carbon (GAFF c -head,glycerol)
cD 12.010                            sp3 carbon (GAFFlipid a3-tail)
hA 1.008                             H bonded to aliphatic carbon without electrwd. group (GAFF hc-)
hB 1.008                             H bonded to aromatic carbon (GAFF ha-)
hE 1.008                             H bonded to aliphatic carbon with 1 electrwd. group (GAFF h1-)
hL 1.008                             H bonded to aliphatic carbon without electrwd. group (GAFFlipid hl-)
hN 1.008                             H bonded to nitrogen (GAFF hn-)
hO 1.008                             H in Hydroxyl group (GAFF ho-)
hX 1.008                             H bonded to C next to positively charged group (GAFF hx-)
nA 14.01                             sp3 N with four connected atoms (GAFF n4-)
oC 16.00                             sp2 oxygen with one connected atom (e.g C=O, COO-) (GAFF o -)
oH 16.00                             sp3 oxygen in hydroxyl group (GAFF oh-)
oP 16.00                             sp2 oxygen with one connected atom (e.g P-O) in phosphate group (GAFF o -)
oS 16.00                             sp3 oxygen in ethers and esters (GAFF os-)
oT 16.00                             sp3 oxygen bonded to carbon in phosphate group (GAFF os-)
pA 30.97                             phosphorus with four connected atoms, such as O=P(OH)3 (GAFF p5-)

cA cB cC cD oC oS oP oT nA pA hE hX hB hN hL
cA-cA  303.1    1.5350       Lipid11  v1.0 (GAFF c3-c3)
cA-cB  328.3    1.5080       Lipid11  v1.0 (GAFF c3-c2)
cA-cD  303.1    1.5350       Lipid14  v2.14(GAFF c3-c3)
cA-hA  337.3    1.0920       Lipid11  v1.0 (GAFF c3-hc)
cA-hE  335.9    1.0930       Lipid11  v1.0 (GAFF c3-h1)
cA-hX  338.7    1.0910       Lipid11  v1.0 (GAFF c3-hx)
cA-nA  293.6    1.4990       Lipid11  v1.0 (GAFF c3-n4)
cA-oH  314.1    1.4260       Lipid11  v1.0 (GAFF c3-oh)
cA-oS  301.5    1.4390       Lipid11  v1.0 (GAFF c3-os)
cA-oT  301.5    1.4390       Lipid11  v1.0 (GAFF c3-os)
cB-cB  589.7    1.3240       Lipid11  v1.0 (GAFF c2-c2)
cB-cD  328.3    1.5080       Lipid14  v2.0 (GAFF c2-c3)
cB-hB  344.3    1.0870       Lipid11  v1.0 (GAFF c2-ha)
cC-cD  328.3    1.5080       Lipid14  v2.0 (GAFF c -c3)
cC-oC  648.0    1.2140       Lipid11  v1.0 (GAFF c -o )
cC-oS  411.3    1.3430       Lipid11  v1.0 (GAFF c -os)
cD-cD  303.1    1.5350       Lipid14  v2.0 (GAFF c3-c3)
cD-hL  337.3    1.0920       Lipid14  v2.0 (GAFF c3-hc)
hN-nA  369.0    1.0330       Lipid11  v1.0 (GAFF hn-n4)
hO-oH  369.6    0.9740       Lipid11  v1.0 (GAFF ho-oh)
oP-pA  487.7    1.4810       Lipid11  v1.0 (GAFF o -p5)
oT-pA  342.5    1.6020       Lipid11  v1.0 (GAFF os-p5)

cA-cA-cA   63.210     110.630   Lipid11  v1.0 (GAFF c3-c3-c3)
cA-cA-cB   63.530     111.440   Lipid11  v1.0 (GAFF c3-c3-c2)
cA-cA-cD   63.210     110.630   Lipid14  v2.14(GAFF c3-c3-c3)
cA-cA-hA   46.370     110.050   Lipid11  v1.0 (GAFF c3-c3-hc)
cA-cA-hE   46.360     110.070   Lipid11  v1.0 (GAFF c3-c3-h1)
cA-cA-hX   46.020     111.740   Lipid11  v1.0 (GAFF c3-c3-hx)
cA-cA-nA   64.450     114.320   Lipid11  v1.0 (GAFF c3-c3-n4)
cA-cA-oH   67.720     109.430   Lipid11  v1.0 (GAFF c3-c3-oh)
cA-cA-oS   67.780     108.420   Lipid11  v1.0 (GAFF c3-c3-os)
cA-cA-oT   67.780     108.420   Lipid11  v1.0 (GAFF c3-c3-os)
cA-cB-cA   62.700     116.520   Lipid11  v1.0 (GAFF c3-c2-c3)
cA-cB-cB   64.330     123.420   Lipid11  v1.0 (GAFF c3-c2-c2)
cA-cB-hB   45.660     117.300   Lipid11  v1.0 (GAFF c3-c2-ha)
cA-cD-cD   63.210     110.630   Lipid14  v2.14(GAFF c3-c3-c3)
cA-cD-hL   46.370     110.050   Lipid14  v2.14(GAFF c3-c3-hc)
cA-nA-cA   62.840     110.640   Lipid11  v1.0 (GAFF c3-n4-c3)
cA-nA-hN   46.190     110.110   Lipid11  v1.0 (GAFF c3-n4-hn)
cA-oH-hO   47.090     108.160   Lipid11  v1.0 (GAFF c3-oh-ho)
cA-oS-cC   63.630     115.140   Lipid11  v1.0 (GAFF c3-os-c ) 
cA-oT-pA   78.480     118.000   Lipid11  v1.0 (GAFF c3-os-p5)
cB-cA-hA   47.030     110.490   Lipid11  v1.0 (GAFF c2-c3-hc)
cB-cB-cD   64.330     123.420   Lipid14  v2.0 (GAFF c2-c2-c3)
cB-cB-hB   50.040     120.940   Lipid11  v1.0 (GAFF c2-c2-ha)
cB-cD-cD   63.530     111.440   Lipid14  v2.0 (GAFF c2-c3-c3)
cB-cD-hL   47.030     110.490   Lipid14  v2.0 (GAFF c2-c3-hc)
cC-cD-cD   63.790     110.530   Lipid14  v2.0 (GAFF c -c3-c3)
cC-cD-hL   47.200     109.680   Lipid14  v2.0 (GAFF c -c3-hc)
cD-cA-hA   46.370     110.050   Lipid14  v2.14(GAFF c3-c3-hc)
cD-cB-hB   45.660     117.300   Lipid14  v2.0 (GAFF c3-c2-ha)
cD-cC-oC   68.030     123.110   Lipid14  v2.0 (GAFF c3-c -o )
cD-cC-oS   69.260     111.960   Lipid14  v2.0 (GAFF c3-c -os)
cD-cD-cD   63.210     110.630   Lipid14  v2.0 (GAFF c3-c3-c3)
cD-cD-hL   46.370     110.050   Lipid14  v2.0 (GAFF c3-c3-hc)
hA-cA-hA   39.430     108.350   Lipid11  v1.0 (GAFF hc-c3-hc)
hE-cA-hE   39.180     109.550   Lipid11  v1.0 (GAFF h1-c3-h1)
hE-cA-oH   50.970     109.880   Lipid11  v1.0 (GAFF ha-c3-oh)
hE-cA-oS   50.840     108.820   Lipid11  v1.0 (GAFF h1-c3-os)
hE-cA-oT   50.840     108.820   Lipid11  v1.0 (GAFF h1-c3-os)
hL-cD-hL   39.430     108.350   Lipid14  v2.0 (GAFF hc-c3-hc)
hN-nA-hN   40.520     108.110   Lipid11  v1.0 (GAFF hn-n4-hn)
hX-cA-hX   39.040     110.740   Lipid11  v1.0 (GAFF hx-c3-hx)
hX-cA-nA   49.020     107.910   Lipid11  v1.0 (GAFF hx-c3-n4)
oC-cC-oS   75.930     123.330   Lipid11  v1.0 (GAFF o -c -os)
oP-pA-oP   46.010     115.800   Lipid11  v1.0 (GAFF o -p5-o )
oP-pA-oT   44.010     116.090   Lipid11  v1.0 (GAFF o -p5-os)
oT-pA-oT   45.370     101.770   Lipid11  v1.0 (GAFF os-p5-os)

cA-cA-cA-cA   1    0.18          0.0            -3.000     SCEE=1.2 SCNB=2.0 Lipid11 v1.0 (GAFF c3-c3-c3-c3)
cA-cA-cA-cA   1    0.25        180.0            -2.000     SCEE=1.2 SCNB=2.0 Lipid11 v1.0 (GAFF c3-c3-c3-c3)
cA-cA-cA-cA   1    0.20        180.0             1.000     SCEE=1.2 SCNB=2.0 Lipid11 v1.0 (GAFF c3-c3-c3-c3)
cA-cA-cA-cB   1    0.1556        0.0             3.000     SCEE=1.2 SCNB=2.0 Lipid11 v1.0 (GAFF X -c3-c3-X )
cA-cA-cA-cD   1    0.3112      180.000          -1.000     SCEE=1.2 SCNB=2.0 Lipid14 v2.14(Lipid14 cD-cD-cD-cD)
cA-cA-cA-cD   1   -0.1233      180.000          -2.000     SCEE=1.2 SCNB=2.0 Lipid14 v2.14(Lipid14 cD-cD-cD-cD)
cA-cA-cA-cD   1    0.1149        0.000          -3.000     SCEE=1.2 SCNB=2.0 Lipid14 v2.14(Lipid14 cD-cD-cD-cD)
cA-cA-cA-cD   1   -0.2199        0.000          -4.000     SCEE=1.2 SCNB=2.0 Lipid14 v2.14(Lipid14 cD-cD-cD-cD)
cA-cA-cA-cD   1    0.2170        0.000           5.000     SCEE=1.2 SCNB=2.0 Lipid14 v2.14(Lipid14 cD-cD-cD-cD)
cA-cA-cA-hA   1    0.16          0.0             3.000     SCEE=1.2 SCNB=2.0 Lipid11 v1.0 (GAFF c3-c3-c3-hc)
cA-cA-cA-hE   1    0.1556        0.0             3.000     SCEE=1.2 SCNB=2.0 Lipid11 v1.0 (GAFF X -c3-c3-X )
cA-cA-cA-oH   1    0.1556        0.0             3.000     SCEE=1.2 SCNB=2.0 Lipid11 v1.0 (GAFF X -c3-c3-X )    
cA-cA-cA-oS   1    0.1556        0.0             3.000     SCEE=1.2 SCNB=2.0 Lipid11 v1.0 (GAFF X -c3-c3-X )
cA-cA-cA-oT   1    0.1556        0.0             3.000     SCEE=1.2 SCNB=2.0 Lipid11 v1.0 (GAFF X -c3-c3-X )
cA-cA-cB-cA   1    0.000         0.0             2.000     SCEE=1.2 SCNB=2.0 Lipid11 v1.0 (GAFF X -c3-c2-X )
cA-cA-cB-cB   1    0.000         0.0             2.000     SCEE=1.2 SCNB=2.0 Lipid11 v1.0 (GAFF X -c3-c2-X )
cA-cA-cB-hB   1    0.000         0.0             2.000     SCEE=1.2 SCNB=2.0 Lipid11 v1.0 (GAFF X -c3-c2-X )
cA-cA-cD-cD   1    0.3112      180.000          -1.000     SCEE=1.2 SCNB=2.0 Lipid14 v2.14(Lipid14 cD-cD-cD-cD)
cA-cA-cD-cD   1   -0.1233      180.000          -2.000     SCEE=1.2 SCNB=2.0 Lipid14 v2.14(Lipid14 cD-cD-cD-cD)
cA-cA-cD-cD   1    0.1149        0.000          -3.000     SCEE=1.2 SCNB=2.0 Lipid14 v2.14(Lipid14 cD-cD-cD-cD)
cA-cA-cD-cD   1   -0.2199        0.000          -4.000     SCEE=1.2 SCNB=2.0 Lipid14 v2.14(Lipid14 cD-cD-cD-cD)
cA-cA-cD-cD   1    0.2170        0.000           5.000     SCEE=1.2 SCNB=2.0 Lipid14 v2.14(Lipid14 cD-cD-cD-cD)
cA-cA-cD-hL   1    0.16          0.0             3.000     SCEE=1.2 SCNB=2.0 Lipid14 v2.14(GAFF c3-c3-c3-hc)
cA-cA-nA-cA   1    0.1556        0.0             3.000     SCEE=1.2 SCNB=2.0 Lipid11 v1.0 (GAFF X -c3-n4-X )
cA-cA-nA-hN   1    0.1556        0.0             3.000     SCEE=1.2 SCNB=2.0 Lipid11 v1.0 (GAFF X -c3-n4-X )
cA-cA-oH-hO   1    0.16          0.0            -3.000     SCEE=1.2 SCNB=2.0 Lipid11 v1.0 (GAFF c3-c3-oh-ho)
cA-cA-oH-hO   1    0.25          0.0             1.000     SCEE=1.2 SCNB=2.0 Lipid11 v1.0 (GAFF c3-c3-oh-ho)
cA-cA-oS-cC   1    0.383         0.0            -3.000     SCEE=1.2 SCNB=2.0 Lipid11 v1.0 (GAFF c3-c3-os-c )
cA-cA-oS-cC   1    0.80        180.0             1.000     SCEE=1.2 SCNB=2.0 Lipid11 v1.0 (GAFF c3-c3-os-c )
cA-cA-oT-pA   1    0.3833        0.0             3.000     SCEE=1.2 SCNB=2.0 Lipid11 v1.0 (GAFF X -c3-os-X )
cA-cB-cA-hA   1    0.000         0.0             2.000     SCEE=1.2 SCNB=2.0 Lipid11 v1.0 (GAFF X -c3-c2-X )
cA-cB-cB-cA   1    6.65        180.0            -2.000     SCEE=1.2 SCNB=2.0 Lipid11 v1.0 (GAFF c3-c2-c2-c3)
cA-cB-cB-cA   1    1.90        180.0             1.000     SCEE=1.2 SCNB=2.0 Lipid11 v1.0 (GAFF c3-c2-c2-c3)
cA-cB-cB-hB   1    6.650       180.000           2.000     SCEE=1.2 SCNB=2.0 Lipid11 v1.0 (GAFF X -c2-c2-X )
cA-cD-cD-cD   1    0.3112      180.000          -1.000     SCEE=1.2 SCNB=2.0 Lipid14 v2.14(Lipid14 cD-cD-cD-cD)
cA-cD-cD-cD   1   -0.1233      180.000          -2.000     SCEE=1.2 SCNB=2.0 Lipid14 v2.14(Lipid14 cD-cD-cD-cD)
cA-cD-cD-cD   1    0.1149        0.000          -3.000     SCEE=1.2 SCNB=2.0 Lipid14 v2.14(Lipid14 cD-cD-cD-cD)
cA-cD-cD-cD   1   -0.2199        0.000          -4.000     SCEE=1.2 SCNB=2.0 Lipid14 v2.14(Lipid14 cD-cD-cD-cD)
cA-cD-cD-cD   1    0.2170        0.000           5.000     SCEE=1.2 SCNB=2.0 Lipid14 v2.14(Lipid14 cD-cD-cD-cD)
cA-cD-cD-hL   1    0.16          0.0             3.000     SCEE=1.2 SCNB=2.0 Lipid14 v2.14(GAFF c3-c3-c3-hc)
cA-nA-cA-hX   1    0.1556        0.0             3.000     SCEE=1.2 SCNB=2.0 Lipid11 v1.0 (GAFF X -c3-n4-X )
cA-oS-cC-cD   1    2.700       180.000           2.000     SCEE=1.2 SCNB=2.0 Lipid11 v1.0 (GAFF X -os-c -X )
cA-oS-cC-oC   1    2.70        180.0            -2.000     SCEE=1.2 SCNB=2.0 Lipid11 v1.0 (GAFF c3-os-c -o )
cA-oS-cC-oC   1    1.40        180.0             1.000     SCEE=1.2 SCNB=2.0 Lipid11 v1.0 (GAFF c3-os-c -o )
cA-oS-cC-oS   1    2.700       180.0             2.000     SCEE=1.2 SCNB=2.0 Lipid11 v1.0 (GAFF X -c -os-X )
cA-oT-pA-oP   1    0.800         0.0             2.000     SCEE=1.2 SCNB=2.0 Lipid11 v1.0 (GAFF X -os-p5-X )
cA-oT-pA-oT   1    0.25          0.0            -3.000     SCEE=1.2 SCNB=2.0 Lipid11 v1.0 (GAFF c3-os-p5-os)
cA-oT-pA-oT   1    1.20          0.0             2.000     SCEE=1.2 SCNB=2.0 Lipid11 v1.0 (GAFF c3-os-p5-os)
cB-cA-cA-hA   1    0.1556        0.0             3.000     SCEE=1.2 SCNB=2.0 Lipid11 v1.0 (GAFF X -c3-c3-X )
cB-cA-cA-hE   1    0.1556        0.0             3.000     SCEE=1.2 SCNB=2.0 Lipid11 v1.0 (GAFF X -c3-c3-X )
cB-cA-cA-oH   1    0.1556        0.0             3.000     SCEE=1.2 SCNB=2.0 Lipid11 v1.0 (GAFF X -c3-c3-X )
cB-cB-cA-hA   1    0.38        180.0            -3.000     SCEE=1.2 SCNB=2.0 Lipid11 v1.0 (GAFF hc-c3-c2-c2)
cB-cB-cA-hA   1    1.15          0.0             1.000     SCEE=1.2 SCNB=2.0 Lipid11 v1.0 (GAFF hc-c3-c2-c2)
cB-cB-cD-cD   1    0.3464        0.000          -1.000     SCEE=1.2 SCNB=2.0 Lipid14 v2.10 (paramfit)
cB-cB-cD-cD   1   -0.5577        0.000          -2.000     SCEE=1.2 SCNB=2.0 Lipid14 v2.10 (paramfit)
cB-cB-cD-cD   1   -0.2920        0.000          -3.000     SCEE=1.2 SCNB=2.0 Lipid14 v2.10 (paramfit)
cB-cB-cD-cD   1   -0.0943        0.000          -4.000     SCEE=1.2 SCNB=2.0 Lipid14 v2.10 (paramfit)
cB-cB-cD-cD   1    0.0226        0.000           5.000     SCEE=1.2 SCNB=2.0 Lipid14 v2.10 (paramfit)
cB-cB-cD-hL   1    0.38        180.0            -3.000     SCEE=1.2 SCNB=2.0 Lipid14 v2.0 (GAFF c2-c2-c3-hc)
cB-cB-cD-hL   1    1.15          0.0             1.000     SCEE=1.2 SCNB=2.0 Lipid14 v2.0 (GAFF c2-c2-c3-hc)
cB-cD-cD-cD   1    0.0251      180.000          -1.000     SCEE=1.2 SCNB=2.0 Lipid14 v2.10 (paramfit)
cB-cD-cD-cD   1    0.0054      180.000          -2.000     SCEE=1.2 SCNB=2.0 Lipid14 v2.10 (paramfit)
cB-cD-cD-cD   1    0.2007        0.000          -3.000     SCEE=1.2 SCNB=2.0 Lipid14 v2.10 (paramfit)
cB-cD-cD-cD   1    0.2103        0.000          -4.000     SCEE=1.2 SCNB=2.0 Lipid14 v2.10 (paramfit)
cB-cD-cD-cD   1    0.0811        0.000           5.000     SCEE=1.2 SCNB=2.0 Lipid14 v2.10 (paramfit)
cB-cD-cD-hL   1    0.1556        0.0             3.000     SCEE=1.2 SCNB=2.0 Lipid14 v2.0 (GAFF X -c3-c3-X )
cC-cD-cD-cD   1    0.1556        0.0             3.000     SCEE=1.2 SCNB=2.0 Lipid11 v1.0 (GAFF X -c3-c3-X )
cC-cD-cD-hL   1    0.1556        0.0             3.000     SCEE=1.2 SCNB=2.0 Lipid14 v2.0 (GAFF X -c3-c3-X )
cC-oS-cA-hE   1    0.3833        0.0             3.000     SCEE=1.2 SCNB=2.0 Lipid11 v1.0 (GAFF X -c3-os-X )
cD-cA-cA-hA   1    0.16          0.0             3.000     SCEE=1.2 SCNB=2.0 Lipid14 v2.14(GAFF c3-c3-c3-hc)
cD-cB-cB-cD   1    0.3073      180.000          -1.000     SCEE=1.2 SCNB=2.0 Lipid14 v2.10 (paramfit)
cD-cB-cB-cD   1    4.0051      180.000          -2.000     SCEE=1.2 SCNB=2.0 Lipid14 v2.10 (paramfit)
cD-cB-cB-cD   1    0.1990        0.000          -3.000     SCEE=1.2 SCNB=2.0 Lipid14 v2.10 (paramfit)
cD-cB-cB-cD   1    0.3242        0.000          -4.000     SCEE=1.2 SCNB=2.0 Lipid14 v2.10 (paramfit)
cD-cB-cB-cD   1   -0.0415        0.000           5.000     SCEE=1.2 SCNB=2.0 Lipid14 v2.10 (paramfit)
cD-cB-cB-hB   1    6.650       180.0             2.000     SCEE=1.2 SCNB=2.0 Lipid14 v2.0 (GAFF X -c2-c2-X )
cD-cD-cA-hA   1    0.16          0.0             3.000     SCEE=1.2 SCNB=2.0 Lipid14 v2.14(GAFF c3-c3-c3-hc)
cD-cD-cB-hB   1    0.000         0.0             2.000     SCEE=1.2 SCNB=2.0 Lipid14 v2.0 (GAFF X -c3-c2-X )
cD-cD-cC-oC   1   -0.9110      180.000          -1.000     SCEE=1.2 SCNB=2.0 Lipid14 v2.10 (paramfit)
cD-cD-cC-oC   1    0.7382      180.000          -2.000     SCEE=1.2 SCNB=2.0 Lipid14 v2.10 (paramfit)
cD-cD-cC-oC   1    0.3290        0.000          -3.000     SCEE=1.2 SCNB=2.0 Lipid14 v2.10 (paramfit)
cD-cD-cC-oC   1   -0.5864        0.000          -4.000     SCEE=1.2 SCNB=2.0 Lipid14 v2.10 (paramfit)
cD-cD-cC-oC   1    0.1333        0.000           5.000     SCEE=1.2 SCNB=2.0 Lipid14 v2.10 (paramfit)
cD-cD-cC-oS   1   -0.1226      180.000          -1.000     SCEE=1.2 SCNB=2.0 Lipid14 v2.10 (paramfit)
cD-cD-cC-oS   1   -0.2054      180.000          -2.000     SCEE=1.2 SCNB=2.0 Lipid14 v2.10 (paramfit)
cD-cD-cC-oS   1    0.1802        0.000          -3.000     SCEE=1.2 SCNB=2.0 Lipid14 v2.10 (paramfit)
cD-cD-cC-oS   1    0.5107        0.000          -4.000     SCEE=1.2 SCNB=2.0 Lipid14 v2.10 (paramfit)
cD-cD-cC-oS   1    0.1355        0.000           5.000     SCEE=1.2 SCNB=2.0 Lipid14 v2.10 (paramfit)
cD-cD-cD-cD   1    0.3112      180.000          -1.000     SCEE=1.2 SCNB=2.0 Lipid14 v2.10 (paramfit)
cD-cD-cD-cD   1   -0.1233      180.000          -2.000     SCEE=1.2 SCNB=2.0 Lipid14 v2.10 (paramfit)
cD-cD-cD-cD   1    0.1149        0.000          -3.000     SCEE=1.2 SCNB=2.0 Lipid14 v2.10 (paramfit)
cD-cD-cD-cD   1   -0.2199        0.000          -4.000     SCEE=1.2 SCNB=2.0 Lipid14 v2.10 (paramfit)
cD-cD-cD-cD   1    0.2170        0.000           5.000     SCEE=1.2 SCNB=2.0 Lipid14 v2.10 (paramfit)
cD-cD-cD-hL   1    0.16          0.0             3.000     SCEE=1.2 SCNB=2.0 Lipid14 v2.0 (GAFF c3-c3-c3-hc)
hA-cA-cA-hA   1    0.15          0.0             3.000     SCEE=1.2 SCNB=2.0 Lipid11 v1.0 (GAFF hc-c3-c3-hc)
hA-cA-cA-hE   1    0.1556        0.0             3.000     SCEE=1.2 SCNB=2.0 Lipid11 v1.0 (GAFF X -c3-c3-X )
hA-cA-cA-oH   1    0.00          0.0            -3.000     SCEE=1.2 SCNB=2.0 Lipid11 v1.0 (GAFF hc-c3-c3-oh)
hA-cA-cA-oH   1    0.25          0.0             1.000     SCEE=1.2 SCNB=2.0 Lipid11 v1.0 (GAFF hc-c3-c3-oh)
hA-cA-cB-hB   1    0.000         0.0             2.000     SCEE=1.2 SCNB=2.0 Lipid11 v1.0 (GAFF X -c3-c2-X )
hA-cA-cD-hL   1    0.15          0.0             3.000     SCEE=1.2 SCNB=2.0 Lipid14 v2.14(GAFF hc-c3-c3-hc)
hB-cB-cB-hB   1    6.650       180.0             2.000     SCEE=1.2 SCNB=2.0 Lipid11 v1.0 (GAFF X -c2-c2-X )
hB-cB-cD-hL   1    0.000         0.0             2.000     SCEE=1.2 SCNB=2.0 Lipid14 v2.0 (GAFF X -c3-c2-X )
hE-cA-cA-hE   1    0.1556        0.0             3.000     SCEE=1.2 SCNB=2.0 Lipid11 v1.0 (GAFF X -c3-c3-X )
hE-cA-cA-hX   1    0.1556        0.0             3.000     SCEE=1.2 SCNB=2.0 Lipid11 v1.0 (GAFF X -c3-c3-X )
hE-cA-cA-nA   1    0.1556        0.0             3.000     SCEE=1.2 SCNB=2.0 Lipid11 v1.0 (GAFF X -c3-c3-X )
hE-cA-cA-oS   1    0.00          0.0            -3.000     SCEE=1.2 SCNB=2.0 Lipid11 v1.0 (GAFF h1-c3-c3-os)
hE-cA-cA-oS   1    0.25          0.0             1.000     SCEE=1.2 SCNB=2.0 Lipid11 v1.0 (GAFF h1-c3-c3-os)
hE-cA-cA-oT   1    0.00          0.0            -3.000     SCEE=1.2 SCNB=2.0 Lipid11 v1.0 (GAFF h1-c3-c3-os)
hE-cA-cA-oT   1    0.25          0.0             1.000     SCEE=1.2 SCNB=2.0 Lipid11 v1.0 (GAFF h1-c3-c3-os)
hE-cA-oH-hO   1    0.500         0.0             3.000     SCEE=1.2 SCNB=2.0 Lipid11 v1.0 (GAFF X -c3-oh-X )
hE-cA-oT-pA   1    0.3833        0.0             3.000     SCEE=1.2 SCNB=2.0 Lipid11 v1.0 (GAFF X -c3-os-X )
hL-cD-cC-oC   1    0.08        180.0            -3.000     SCEE=1.2 SCNB=2.0 Lipid14 v2.0 (GAFF hc-c3-c -o )
hL-cD-cC-oC   1    0.80          0.0             1.000     SCEE=1.2 SCNB=2.0 Lipid14 v2.0 (GAFF hc-c3-c -o )
hL-cD-cC-oS   1    0.000       180.0             2.000     SCEE=1.2 SCNB=2.0 Lipid14 v2.0 (GAFF X -c -c3-X )
hL-cD-cD-hL   1    0.15          0.0             3.000     SCEE=1.2 SCNB=2.0 Lipid14 v2.0 (GAFF hc-c3-c3-hc)
hN-nA-cA-hX   1    0.1556        0.0             3.000     SCEE=1.2 SCNB=2.0 Lipid11 v1.0 (GAFF X -c3-n4-X )
hX-cA-cA-oT   1    0.1556        0.0             3.000     SCEE=1.2 SCNB=2.0 Lipid11 v1.0 (GAFF X -c3-c3-X )
nA-cA-cA-oT   1    0.1556        0.0             3.000     SCEE=1.2 SCNB=2.0 Lipid11 v1.0 (GAFF X -c3-c3-X )
oS-cA-cA-oS   1    0.144         0.0            -3.000     SCEE=1.2 SCNB=2.0 Lipid11 v1.0 (GAFF os-c3-c3-os)
oS-cA-cA-oS   1    1.175         0.0             2.000     SCEE=1.2 SCNB=2.0 Lipid11 v1.0 (GAFF os-c3-c3-os)
oS-cA-cA-oT   1    0.144         0.0            -3.000     SCEE=1.2 SCNB=2.0 Lipid11 v1.0 (GAFF os-c3-c3-os)
oS-cA-cA-oT   1    1.175         0.0             2.000     SCEE=1.2 SCNB=2.0 Lipid11 v1.0 (GAFF os-c3-c3-os)

cA-cB-cB-cA         1.1          180.          2.0         Lipid14 CHL (GAFF)
cB-cA-cB-hB         1.1          180.          2.0         Lipid14 CHL (GAFF)
cB-cD-cB-hB         1.1          180.0         2.0         Lipid14  v2.0 aliphatic improper (GAFF c2-c3-c2-ha)
cD-oC-cC-oS         10.5         180.0         2.0         Lipid14  v2.0 ester improper (GAFF X -X -c -o )

  hw  ow  0000.     0000.                                4.  flag for fast water - Hack for no 10-12 terms


MOD4      RE
  cA          1.9080  0.1094             OPLS
  cB          1.9080  0.0860             Lipid14 v2.10
  cC          1.9080  0.0700             Lipid14 v2.10
  cD          1.9080  0.1094             OPLS
  hA          1.4870  0.0157             OPLS
  hB          1.2500  0.0070             Lipid14 v2.10
  hE          1.3870  0.0157             Veenstra et al JCC,8,(1992),963
  hL          1.4600  0.0100             Lipid14 v2.10
  hN          0.6000  0.0157             !Ferguson base pair geom.
  hO          0.0000  0.0000             OPLS Jorgensen, JACS,110,(1988),1657 (RCW Needs fixing give radii)
  hX          1.1000  0.0157             Veenstra et al JCC,8,(1992),963
  nA          1.8240  0.1700             OPLS
  oC          1.6500  0.1400             Lipid14 v2.10
  oH          1.7210  0.2104             OPLS
  oP          1.6500  0.1400             Lipid14 v2.10
  oS          1.6500  0.1200             Lipid14 v2.10
  oT          1.6500  0.1200             Lipid14 v2.10
  pA          2.1000  0.2000             JCC,7,(1986),230; 

END


*** AMBER Lipid14 Force Field, C. Dickson, B. Madej, A.Skjevik, K. Teigen, I.R. Gould, R.C. Walker ***

Citation is: 

Dickson, C.J., Madej, B.D., Skjevik, A.A., Betz, R.M., Teigen, K., Gould, I.R., Walker, R.C., "Lipid14: The Amber Lipid Force Field", J. Chem. Theory Comput., 2014, in press, DOI: 10.1021/ct4010307

***

Version 1.0 (June 2010)
- Custom charge generation, residue breakdown and custom bond, anglei, dihedral and VDW parameters
will be discussed in Skjevik, A., Madej, B.D., Teigen K., Walker, R.C., J. Chem. Phys. B, 2012.
- Initial valence terms are based on GAFF (AMBER 11) and Glycam 06G parameters (For the inositol ring).

Version 2.0 (June 2012)
- The new parameters are discussed in GAFFlipid manuscript (Dickson et al, Soft Matter, 2012).
- The main change is new carbon and hydrogen Lennard-Jones parameters for tail residues.

Version 2.1 (September 2012)
- Torsion angles reparameterized via paramfit with Lipid11 charges and GAFFlipid Lennard-Jones parameters.

Version 2.2 (October 2012)
- The mass of hydrogen was incorrect in GAFFlipid parameter refinement. The hydrogen mass was fixed and related GAFFlipid Lennard-Jones and dihedral angle parameters have been re-parameterized.

Version 2.3 (November 2012)
- Torsions have been checked and fitted. Most are reasonable and do not need to be changed. However, the following were refit: cD-cD-cC-oS, cD-cD-cC-oC, cB-cD-cD-cC

Version 2.4 (January 2013)
- Updated charge derivation for LA, MY, OL, PA, PC, PE
- Updated long hydrocarbon chain van der Waals parameters cD, hL
- Updated torsions and removed v2.2 torsions

Version 2.5 (February 2013)
- Updated main torsions (cD-cD-cD-cD, cD-cB-cB-cD, cB-cD-cD-cD, cB-cB-cD-cD, cD-cD-cD-cC, cD-cD-cC-oC, cD-cD-cC-oS)
- Updated main van der Waals terms (cD, hL, cB, hB)
- Updated PA charges

Version 2.6 (March 2013)
- Updated torsions (cD-cD-cD-cD, cD-cB-cB-cD, cB-cD-cD-cD, cB-cB-cD-cD, cD-cD-cD-cC, cD-cD-cC-oC, cD-cD-cC-oS)

AmberTools 13 Release
- Manual updated to include Lipid14 section and results for DLPC, DMPC, DOPC, DPPC, POPC, POPE
- Other residues have been moved to 'Lipid14_supp.lib'. Simulation results not available for other residues.

Version 2.7 (April 2013)
- Updated atom type for cA-oC-cC-oS improper torsion to cD-oC-cC-oS
- Removed unused improper torsions

Version 2.8 (June 2013)
- Updated glycerol region parameters. Dihedrals: cD-cD-cD-cC, cD-cD-cC-oC, cD-cD-cC-oS. Van der Waals: cC, oS, oC, oT
- Updated charges for LA, MY, OL, PA, PC, PE

Version 2.9 (June 2013)
- Updated overfit dihedrals: cD-cD-cD-cC, cD-cD-cC-oC, cD-cD-cC-oS
- Updated Lennard-Jones for related atoms

Version 2.10 (September 2013)
- Updated dihedrals with completely new fit: cD-cD-cD-cD, cD-cB-cB-cD, cB-cD-cD-cD, cB-cB-cD-cD, cD-cD-cC-oC, cD-cD-cC-oS 
- Updated Lennard-Jones: cC, oS, oC, oT, oP, hL, hB
- Clarified Lennard-Jones for cD is from GAFF (OPLS)
- Version published as Dickson, C.J., Madej, B.D., Skjevik, A.A., Betz, R.M., Teigen, K., Gould, I.R., Walker, R.C., 
  J. Chem. Theory Comput., 2014, in press, DOI: 10.1021/ct4010307

Version 2.11 (February 2014)
- Prune all unused atom types and parameters.

Version 2.12 (February 2014)
- Replace angle force constants involving phosporus with the correct values from the update GAFF.dat file.

Version 2.14 (September 2015)
- Reorder parameters so they are alphabetical.
- Add cholesterol parameters

Version 2.15 (February 2016)
- Fix missing minus signs in refit dihedral terms as necessary for the Amber parameter dat file specification. This was not an issue in tleap or xleap but could cause problems in other programs.

Atom type mapping
-----------------

GAFF     Lipid14    Description
----     -------    -----------
 c         cC       carbonyl sp2 carbon
 c2        cB       aliphatic sp2 carbon
 c3        cA       sp3 carbon
 h1        hE       H bonded to aliphatic carbon with 1 electrwd. group
 ha        hB       H bonded to aromatic carbon
 hc        hA       H bonded to aliphatic carbon without electrwd. group
 hn        hN       H bonded to nitrogen
 ho        hO       H in Hydroxyl group
 hx        hX       H bonded to C next to positively charged group
 n4        nA       sp3 N with four connected atoms 
 o         oC       sp2 oxygen with one connected atom (e.g C=O, COO-)
 o         oP       sp2 oxygen with one connected atom (e.g P-O) in phosphate group
 oh        oH       sp3 oxygen in hydroxyl group
 os        oS       sp3 oxygen in ethers and esters
 os        oT       sp3 oxygen bonded to carbon in phosphate group
 p5        pA       phosphorus with four connected atoms, such as O=P(OH)3

GAFFlipid Lipid14   Description
--------- -------   -----------
 a3        cD       sp3 carbon (See GAFFlipid paper)
 hl        hL       H bonded to aliphatic carbon without electrwd. group (See GAFFlipid paper)
```
