## Supplementary material for "Benchmarking Molecular Dynamics Force Fields for All-Atom Simulations of Biological Condensates": Archive of leap files: lipid17.dat

```
AMBER Lipid17 v1.1 Force Field, A. Skjevik, C. Dickson, B. Madej, I.R. Gould, R.C. Walker*
cA      12.010               sp3 carbon                                                       Lipid11 v1.0  (GAFF c3-)
cB      12.010               Aliphatic sp2 carbon                                             Lipid11 v1.0  (GAFF c2-)
cC      12.010               Carbonyl sp2 carbon                                              Lipid11 v1.0  (GAFF c -)
cD      12.010               sp3 carbon                                                       Lipid14 v1.0  (GAFFlipid a3-)
hA       1.008               H bonded to aliphatic carbon without electron withdrawing group  Lipid14 v1.14 (GAFF hc-)
hB       1.008               H bonded to aromatic carbon                                      Lipid11 v1.0  (GAFF ha-)
hE       1.008               H bonded to aliphatic carbon with 1 electron withdrawing group   Lipid11 v1.0  (GAFF h1-)
hL       1.008               H bonded to aliphatic carbon without electron withdrawing group  Lipid14 v1.0  (GAFFlipid hl-)
hN       1.008               H bonded to nitrogen                                             Lipid11 v1.0  (GAFF hn-)
hO       1.008               H in hydroxyl group                                              Lipid14 v1.14 (GAFF ho-)
hX       1.008               H bonded to C next to positively charged group                   Lipid11 v1.0  (GAFF hx-)
nA      14.010               sp3 N with four connected atoms                                  Lipid11 v1.0  (GAFF n4-)
nN      14.010               sp2 nitrogen in amide groups                                     Lipid17 v1.0  (GAFF n -)
oC      16.000               sp2 oxygen with one connected atom (e.g. C=O, COO-)              Lipid11 v1.0  (GAFF o -)
oH      16.000               sp3 oxygen in hydroxyl group                                     Lipid11 v1.14 (GAFF oh-)
oO      16.000               sp2 oxygen with one connected atom                               Lipid17 v1.0  (Lipid14 oC-, oP-)
oP      16.000               sp2 oxygen with one connected atom (e.g. P-O) in phosphate group Lipid11 v1.0  (GAFF o -)
oS      16.000               sp3 oxygen in ethers and esters                                  Lipid11 v1.0  (GAFF os-)
oT      16.000               sp3 oxygen bonded to carbon in phosphate group                   Lipid11 v1.0  (GAFF os-)
pA      30.970               Phosphorus with four connected atoms (e.g. O=P(OH)3)             Lipid11 v1.0  (GAFF p5-)


cA-cA    303.10     1.535    Lipid11 v1.0  (GAFF c3-c3)
cA-cB    328.30     1.508    Lipid11 v1.0  (GAFF c3-c2)
cA-cC    328.30     1.508    Lipid11 v1.0  (GAFF c3-c )
cA-cD    303.10     1.535    Lipid14 v1.14 (GAFF c3-c3)
cA-hA    337.30     1.092    Lipid11 v1.0  (GAFF c3-hc)
cA-hE    335.90     1.093    Lipid11 v1.0  (GAFF c3-h1)
cA-hX    338.70     1.091    Lipid11 v1.0  (GAFF c3-hx)
cA-nA    293.60     1.499    Lipid11 v1.0  (GAFF c3-n4)
cA-nN    330.60     1.460    Lipid17 v1.0  (GAFF c3-n )
cA-oH    314.10     1.426    Lipid11 v1.0  (GAFF c3-oh)
cA-oS    301.50     1.439    Lipid11 v1.0  (GAFF c3-os)
cA-oT    320.00     1.410    Lipid17 v1.0  (parm99 CT-OS)
cB-cB    450.00     1.330    Lipid17 v1.0  (paramfit)
cB-cD    328.30     1.490    Lipid17 v1.0  (paramfit)
cB-hB    344.30     1.087    Lipid11 v1.0  (GAFF c2-ha)
cC-cD    328.30     1.508    Lipid14 v1.0  (GAFF c -c3)
cC-nN    478.20     1.345    Lipid17 v1.0  (GAFF c -n )
cC-oC    648.00     1.214    Lipid11 v1.0  (GAFF c -o )
cC-oO    648.00     1.214    Lipid11 v1.0  (GAFF c -o )
cC-oS    411.30     1.343    Lipid11 v1.0  (GAFF c -os)
cD-cD    240.00     1.520    Lipid17 v1.0  (paramfit)
cD-hL    337.30     1.092    Lipid17 v1.0  (paramfit)
hN-nA    369.00     1.033    Lipid11 v1.0  (GAFF hn-n4)
hN-nN    410.20     1.009    Lipid17 v1.0  (GAFF n -hn)
hO-oH    369.60     0.974    Lipid11 v1.0  (GAFF ho-oh)
oH-pA    230.00     1.610    Lipid17 v1.1  (parm99 OH-P)
oP-pA    525.00     1.480    Lipid17 v1.0  (parm99 O2-P)
oT-pA    230.00     1.610    Lipid17 v1.0  (parm99 OS-P)

cA-cA-cA     63.21    110.63    Lipid11 v1.0  (GAFF c3-c3-c3)
cA-cA-cB     63.53    111.44    Lipid11 v1.0  (GAFF c3-c3-c2)
cA-cA-cC     63.79    110.53    Lipid11 v1.0  (GAFF c3-c3-c )
cA-cA-cD     63.21    110.63    Lipid14 v1.14 (GAFF c3-c3-c3)
cA-cA-hA     46.37    110.05    Lipid11 v1.0  (GAFF c3-c3-hc)
cA-cA-hE     46.36    110.07    Lipid11 v1.0  (GAFF c3-c3-h1)
cA-cA-hX     46.02    111.74    Lipid11 v1.0  (GAFF c3-c3-hx)
cA-cA-nA     64.45    114.32    Lipid11 v1.0  (GAFF c3-c3-n4)
cA-cA-nN     65.85    112.13    Lipid17 v1.0  (GAFF c3-c3-n )
cA-cA-oH     67.72    109.43    Lipid11 v1.0  (GAFF c3-c3-oh)
cA-cA-oS     67.78    108.42    Lipid11 v1.0  (GAFF c3-c3-os)
cA-cA-oT     50.00    109.50    Lipid17 v1.0  (parm99 CT-CT-OS)
cA-cB-cA     62.70    116.52    Lipid11 v1.0  (GAFF c3-c2-c3)
cA-cB-cB     64.33    123.42    Lipid11 v1.0  (GAFF c3-c2-c2)
cA-cB-hB     45.66    117.30    Lipid11 v1.0  (GAFF c3-c2-ha)
cA-cC-oO     68.03    123.11    Lipid11 v1.0  (GAFF c3-c -o )
cA-cD-cD     63.21    110.63    Lipid14 v1.14 (GAFF c3-c3-c3)
cA-cD-hL     46.37    110.05    Lipid14 v1.14 (GAFF c3-c3-hc)
cA-nA-cA     62.84    110.64    Lipid11 v1.0  (GAFF c3-n4-c3)
cA-nA-hN     46.19    110.11    Lipid11 v1.0  (GAFF c3-n4-hn)
cA-nN-cC     63.92    121.35    Lipid17 v1.0  (GAFF c -n -c3)
cA-nN-hN     46.04    116.78    Lipid17 v1.0  (GAFF c3-n -hn)
cA-oH-hO     47.09    108.16    Lipid11 v1.0  (GAFF c3-oh-ho)
cA-oS-cC     63.63    115.14    Lipid11 v1.0  (GAFF c3-os-c ) 
cA-oT-pA    100.00    120.50    Lipid17 v1.0  (parm99 CT-OS-P)
cB-cA-hA     47.03    110.49    Lipid11 v1.0  (GAFF c2-c3-hc)
cB-cA-hE     47.03    110.46    Lipid17 v1.0  (GAFF c2-c3-h1)
cB-cA-oH     68.18    110.21    Lipid17 v1.0  (GAFF c2-c3-oh)
cB-cB-cD     48.52    124.88    Lipid17 v1.0  (paramfit)
cB-cB-hB     50.04    120.94    Lipid17 v1.0  (paramfit)
cB-cD-cB     63.93    112.08    Lipid17 v1.0  (GAFF c2-c3-c2)
cB-cD-cD     35.50    112.32    Lipid17 v1.0  (paramfit)
cB-cD-hL     47.03    110.49    Lipid17 v1.0  (paramfit)
cC-cA-hX     47.23    109.54    Lipid11 v1.0  (GAFF c -c3-hx)
cC-cA-nA     65.07    114.21    Lipid11 v1.0  (GAFF c -c3-n4)
cC-cD-cD     63.79    110.53    Lipid14 v1.0  (GAFF c -c3-c3)
cC-cD-hL     47.20    109.68    Lipid14 v1.0  (GAFF c -c3-hc)
cC-nN-hN     49.21    118.46    Lipid14 v1.0  (GAFF c -n -hn)
cD-cA-hA     46.37    110.05    Lipid14 v1.14 (GAFF c3-c3-hc)
cD-cB-hB     45.66    117.30    Lipid17 v1.0  (paramfit)
cD-cC-nN     67.86    115.15    Lipid17 v1.0  (GAFF c3-c -n )
cD-cC-oC     68.03    123.11    Lipid14 v1.0  (GAFF c3-c -o )
cD-cC-oS     69.26    111.96    Lipid14 v1.0  (GAFF c3-c -os)
cD-cD-cD     63.21    113.60    Lipid17 v1.0  (paramfit)
cD-cD-hL     35.70    110.97    Lipid17 v1.0  (paramfit)
hA-cA-hA     39.43    108.35    Lipid11 v1.0  (GAFF hc-c3-hc)
hE-cA-hE     39.18    109.55    Lipid11 v1.0  (GAFF h1-c3-h1)
hE-cA-nN     49.78    109.50    Lipid17 v1.0  (GAFF hc-c3-n )
hE-cA-oH     50.97    109.88    Lipid11 v1.0  (GAFF ha-c3-oh)
hE-cA-oS     50.84    108.82    Lipid11 v1.0  (GAFF h1-c3-os)
hE-cA-oT     50.00    109.50    Lipid17 v1.0  (parm99 H1-CT-OS)
hL-cD-hL     33.50    107.35    Lipid17 v1.0  (paramfit)
hN-nA-hN     40.52    108.11    Lipid11 v1.0  (GAFF hn-n4-hn)
hO-oH-pA     45.00    108.50    Lipid17 v1.1  (parm99 HO-OH-P)
hX-cA-hX     39.04    110.74    Lipid11 v1.0  (GAFF hx-c3-hx)
hX-cA-nA     49.02    107.91    Lipid11 v1.0  (GAFF hx-c3-n4)
nN-cC-oC     75.83    122.03    Lipid17 v1.0  (GAFF n -c -o )
oC-cC-oS     75.93    123.33    Lipid11 v1.0  (GAFF o -c -os)
oH-pA-oP     45.00    108.23    Lipid17 v1.1  (parm99 O2-P -OH)
oH-pA-oT     45.00    102.60    Lipid17 v1.1  (parm99 OH-P -OS)
oO-cC-oO     78.17    130.38    Lipid11 v1.0  (GAFF o -c -o )
oP-pA-oP    140.00    119.90    Lipid17 v1.0  (parm99 O2-P -O2)
oP-pA-oT    100.00    108.23    Lipid17 v1.0  (parm99 O2-P -OS)
oT-pA-oT     90.00    102.60    Lipid17 v1.0  (parm99 OS-P -OS and manual refit)

cA-cA-cA-cA   1         0.1800           0.00          -3.00    SCEE=1.2 SCNB=2.0    Lipid11 v1.0  (GAFF c3-c3-c3-c3)
cA-cA-cA-cA   1         0.2500         180.00          -2.00    SCEE=1.2 SCNB=2.0    Lipid11 v1.0  (GAFF c3-c3-c3-c3)
cA-cA-cA-cA   1         0.2000         180.00           1.00    SCEE=1.2 SCNB=2.0    Lipid11 v1.0  (GAFF c3-c3-c3-c3)
cA-cA-cA-cB   1         0.1556           0.00           3.00    SCEE=1.2 SCNB=2.0    Lipid11 v1.0  (GAFF X -c3-c3-X )
cA-cA-cA-cD   1         0.3112         180.00          -1.00    SCEE=1.2 SCNB=2.0    Lipid14 v1.14 (Lipid14 cD-cD-cD-cD)
cA-cA-cA-cD   1        -0.1233         180.00          -2.00    SCEE=1.2 SCNB=2.0    Lipid14 v1.14 (Lipid14 cD-cD-cD-cD)
cA-cA-cA-cD   1         0.1149           0.00          -3.00    SCEE=1.2 SCNB=2.0    Lipid14 v1.14 (Lipid14 cD-cD-cD-cD)
cA-cA-cA-cD   1        -0.2199           0.00          -4.00    SCEE=1.2 SCNB=2.0    Lipid14 v1.14 (Lipid14 cD-cD-cD-cD)
cA-cA-cA-cD   1         0.2170           0.00           5.00    SCEE=1.2 SCNB=2.0    Lipid14 v1.14 (Lipid14 cD-cD-cD-cD)
cA-cA-cA-hA   1         0.1600           0.00           3.00    SCEE=1.2 SCNB=2.0    Lipid11 v1.0  (GAFF c3-c3-c3-hc)
cA-cA-cA-hE   1         0.1556           0.00           3.00    SCEE=1.2 SCNB=2.0    Lipid11 v1.0  (GAFF X -c3-c3-X )
cA-cA-cA-oH   1         0.1556           0.00           3.00    SCEE=1.2 SCNB=2.0    Lipid11 v1.0  (GAFF X -c3-c3-X )    
cA-cA-cA-oS   1         0.1556           0.00           3.00    SCEE=1.2 SCNB=2.0    Lipid11 v1.0  (GAFF X -c3-c3-X )
cA-cA-cA-oT   1         0.1556           0.00           3.00    SCEE=1.2 SCNB=2.0    Lipid11 v1.0  (GAFF X -c3-c3-X )
cA-cA-cB-cA   1         0.0000           0.00           2.00    SCEE=1.2 SCNB=2.0    Lipid11 v1.0  (GAFF X -c3-c2-X )
cA-cA-cB-cB   1         0.0000           0.00           2.00    SCEE=1.2 SCNB=2.0    Lipid11 v1.0  (GAFF X -c3-c2-X )
cA-cA-cB-hB   1         0.0000           0.00           2.00    SCEE=1.2 SCNB=2.0    Lipid11 v1.0  (GAFF X -c3-c2-X )
cA-cA-cC-oO   1         0.0000         180.00           2.00    SCEE=1.2 SCNB=2.0    Lipid11 v1.0  (GAFF X -c -c3-X )
cA-cA-cD-cD   1         0.3112         180.00          -1.00    SCEE=1.2 SCNB=2.0    Lipid14 v1.14 (Lipid14 cD-cD-cD-cD)
cA-cA-cD-cD   1        -0.1233         180.00          -2.00    SCEE=1.2 SCNB=2.0    Lipid14 v1.14 (Lipid14 cD-cD-cD-cD)
cA-cA-cD-cD   1         0.1149           0.00          -3.00    SCEE=1.2 SCNB=2.0    Lipid14 v1.14 (Lipid14 cD-cD-cD-cD)
cA-cA-cD-cD   1        -0.2199           0.00          -4.00    SCEE=1.2 SCNB=2.0    Lipid14 v1.14 (Lipid14 cD-cD-cD-cD)
cA-cA-cD-cD   1         0.2170           0.00           5.00    SCEE=1.2 SCNB=2.0    Lipid14 v1.14 (Lipid14 cD-cD-cD-cD)
cA-cA-cD-hL   1         0.1600           0.00           3.00    SCEE=1.2 SCNB=2.0    Lipid14 v1.14 (GAFF c3-c3-c3-hc)
cA-cA-nA-cA   1         0.1556           0.00           3.00    SCEE=1.2 SCNB=2.0    Lipid11 v1.0  (GAFF X -c3-n4-X )
cA-cA-nA-hN   1         0.1556           0.00           3.00    SCEE=1.2 SCNB=2.0    Lipid11 v1.0  (GAFF X -c3-n4-X )
cA-cA-nN-cC   6         0.0000           0.00           2.00    SCEE=1.2 SCNB=2.0    Lipid17 v1.0  (GAFF X -c3-n -X )
cA-cA-nN-hN   6         0.0000           0.00           2.00    SCEE=1.2 SCNB=2.0    Lipid17 v1.0  (GAFF X -c3-n -X )
cA-cA-oH-hO   1         0.1600           0.00          -3.00    SCEE=1.2 SCNB=2.0    Lipid11 v1.0  (GAFF c3-c3-oh-ho)
cA-cA-oH-hO   1         0.2500           0.00           1.00    SCEE=1.2 SCNB=2.0    Lipid11 v1.0  (GAFF c3-c3-oh-ho)
cA-cA-oS-cC   1         0.3830           0.00          -3.00    SCEE=1.2 SCNB=2.0    Lipid11 v1.0  (GAFF c3-c3-os-c )
cA-cA-oS-cC   1         0.8000         180.00           1.00    SCEE=1.2 SCNB=2.0    Lipid11 v1.0  (GAFF c3-c3-os-c )
cA-cA-oT-pA   3         1.1500           0.00           3.00    SCEE=1.2 SCNB=2.0    Lipid17 v1.0  (parm99 X -CT-OS-X )
cA-cB-cA-hA   1         0.0000           0.00           2.00    SCEE=1.2 SCNB=2.0    Lipid11 v1.0  (GAFF X -c3-c2-X )
cA-cB-cB-cA   1         6.6500         180.00          -2.00    SCEE=1.2 SCNB=2.0    Lipid11 v1.0  (GAFF c3-c2-c2-c3)
cA-cB-cB-cA   1         1.9000         180.00           1.00    SCEE=1.2 SCNB=2.0    Lipid11 v1.0  (GAFF c3-c2-c2-c3)
cA-cB-cB-cD   4        26.6000         180.00           2.00    SCEE=1.2 SCNB=2.0    Lipid17 v1.0  (GAFF X -c2-c2-X )
cA-cB-cB-hB   1         6.6500         180.00           2.00    SCEE=1.2 SCNB=2.0    Lipid11 v1.0  (GAFF X -c2-c2-X )
cA-cD-cD-cD   1         0.3112         180.00          -1.00    SCEE=1.2 SCNB=2.0    Lipid14 v1.14 (Lipid14 cD-cD-cD-cD)
cA-cD-cD-cD   1        -0.1233         180.00          -2.00    SCEE=1.2 SCNB=2.0    Lipid14 v1.14 (Lipid14 cD-cD-cD-cD)
cA-cD-cD-cD   1         0.1149           0.00          -3.00    SCEE=1.2 SCNB=2.0    Lipid14 v1.14 (Lipid14 cD-cD-cD-cD)
cA-cD-cD-cD   1        -0.2199           0.00          -4.00    SCEE=1.2 SCNB=2.0    Lipid14 v1.14 (Lipid14 cD-cD-cD-cD)
cA-cD-cD-cD   1         0.2170           0.00           5.00    SCEE=1.2 SCNB=2.0    Lipid14 v1.14 (Lipid14 cD-cD-cD-cD)
cA-cD-cD-hL   1         0.1600           0.00           3.00    SCEE=1.2 SCNB=2.0    Lipid14 v1.14 (GAFF c3-c3-c3-hc)
cA-nA-cA-hX   1         0.1556           0.00           3.00    SCEE=1.2 SCNB=2.0    Lipid11 v1.0  (GAFF X -c3-n4-X )
cA-nN-cC-cD   4        10.0000         180.00           2.00    SCEE=1.2 SCNB=2.0    Lipid17 v1.0  (GAFF X -c -n -X )
cA-nN-cC-oC   4        10.0000         180.00           2.00    SCEE=1.2 SCNB=2.0    Lipid17 v1.0  (GAFF X -c -n -X )
cA-oS-cC-cD   1         2.7000         180.00           2.00    SCEE=1.2 SCNB=2.0    Lipid11 v1.0  (GAFF X -os-c -X )
cA-oS-cC-oC   1         2.7000         180.00          -2.00    SCEE=1.2 SCNB=2.0    Lipid11 v1.0  (GAFF c3-os-c -o )
cA-oS-cC-oC   1         1.4000         180.00           1.00    SCEE=1.2 SCNB=2.0    Lipid11 v1.0  (GAFF c3-os-c -o )
cA-oS-cC-oS   1         2.7000         180.00           2.00    SCEE=1.2 SCNB=2.0    Lipid11 v1.0  (GAFF X -c -os-X )
cA-oT-pA-oH   1         0.2500           0.00          -3.00    SCEE=1.2 SCNB=2.0    Lipid17 v1.1  (parm99 OH-P -OS-CT)
cA-oT-pA-oH   1         1.2000           0.00           2.00    SCEE=1.2 SCNB=2.0    Lipid17 v1.1  (parm99 OH-P -OS-CT)
cA-oT-pA-oP   3         0.7500           0.00           3.00    SCEE=1.2 SCNB=2.0    Lipid17 v1.0  (parm99 X -OS-P -X )
cA-oT-pA-oT   1         0.2500           0.00          -3.00    SCEE=1.2 SCNB=2.0    Lipid17 v1.1  (parm99 OS-P -OS-CT)
cA-oT-pA-oT   1         1.2000           0.00           2.00    SCEE=1.2 SCNB=2.0    Lipid17 v1.1  (parm99 OS-P -OS-CT)
cB-cA-cA-hA   1         0.1556           0.00           3.00    SCEE=1.2 SCNB=2.0    Lipid11 v1.0  (GAFF X -c3-c3-X )
cB-cA-cA-hE   1         0.1556           0.00           3.00    SCEE=1.2 SCNB=2.0    Lipid11 v1.0  (GAFF X -c3-c3-X )
cB-cA-cA-nN   9         1.4000           0.00           3.00    SCEE=1.2 SCNB=2.0    Lipid17 v1.0  (GAFF X -c3-c3-X )
cB-cA-cA-oH   1         0.1556           0.00           3.00    SCEE=1.2 SCNB=2.0    Lipid11 v1.0  (GAFF X -c3-c3-X )
cB-cA-oH-hO   1         0.1600           0.00          -3.00    SCEE=1.2 SCNB=2.0    Lipid17 v1.0  (GAFF ho-oh-c3-c3)
cB-cA-oH-hO   1         0.2500           0.00           1.00    SCEE=1.2 SCNB=2.0    Lipid17 v1.0  (GAFF ho-oh-c3-c3)
cB-cB-cA-hA   1         0.3800         180.00          -3.00    SCEE=1.2 SCNB=2.0    Lipid11 v1.0  (GAFF hc-c3-c2-c2)
cB-cB-cA-hA   1         1.1500           0.00           1.00    SCEE=1.2 SCNB=2.0    Lipid11 v1.0  (GAFF hc-c3-c2-c2)
cB-cB-cA-hE   6         0.0000           0.00           2.00    SCEE=1.2 SCNB=2.0    Lipid17 v1.0  (GAFF X -c2-c3-X )
cB-cB-cA-oH   6         0.0000           0.00           2.00    SCEE=1.2 SCNB=2.0    Lipid17 v1.0  (GAFF X -c2-c3-X )
cB-cB-cD-cB   1         0.3915           0.00          -1.00    SCEE=1.2 SCNB=2.0    Lipid17 v1.0  (paramfit)
cB-cB-cD-cB   1        -0.1403           0.00          -2.00    SCEE=1.2 SCNB=2.0    Lipid17 v1.0  (paramfit)
cB-cB-cD-cB   1         0.1000           0.00          -3.00    SCEE=1.2 SCNB=2.0    Lipid17 v1.0  (paramfit)
cB-cB-cD-cB   1        -0.1631           0.00          -4.00    SCEE=1.2 SCNB=2.0    Lipid17 v1.0  (paramfit)
cB-cB-cD-cB   1         0.0076           0.00           5.00    SCEE=1.2 SCNB=2.0    Lipid17 v1.0  (paramfit)
cB-cB-cD-cD   1         0.9068           0.00          -1.00    SCEE=1.2 SCNB=2.0    Lipid17 v1.0  (paramfit)
cB-cB-cD-cD   1        -0.0509           0.00          -2.00    SCEE=1.2 SCNB=2.0    Lipid17 v1.0  (paramfit)
cB-cB-cD-cD   1        -0.2498           0.00          -3.00    SCEE=1.2 SCNB=2.0    Lipid17 v1.0  (paramfit)
cB-cB-cD-cD   1        -0.0704           0.00          -4.00    SCEE=1.2 SCNB=2.0    Lipid17 v1.0  (paramfit)
cB-cB-cD-cD   1        -0.2129           0.00           5.00    SCEE=1.2 SCNB=2.0    Lipid17 v1.0  (paramfit)
cB-cB-cD-hL   1         0.3800         180.00          -3.00    SCEE=1.2 SCNB=2.0    Lipid14 v1.0  (GAFF c2-c2-c3-hc)
cB-cB-cD-hL   1         1.1500           0.00           1.00    SCEE=1.2 SCNB=2.0    Lipid14 v1.0  (GAFF c2-c2-c3-hc)
cB-cD-cB-hB   1         0.0000           0.00           2.00    SCEE=1.2 SCNB=2.0    Lipid17 v1.0  (GAFF X -c3-c2-X )
cB-cD-cD-cC   1         0.1556           0.00           3.00    SCEE=1.2 SCNB=2.0    Lipid17 v1.0  (GAFF X -c3-c3-X )
cB-cD-cD-cD   1        -0.2360         180.00          -1.00    SCEE=1.2 SCNB=2.0    Lipid17 v1.0  (paramfit)
cB-cD-cD-cD   1        -0.1172         180.00          -2.00    SCEE=1.2 SCNB=2.0    Lipid17 v1.0  (paramfit)
cB-cD-cD-cD   1         0.1552           0.00          -3.00    SCEE=1.2 SCNB=2.0    Lipid17 v1.0  (paramfit)
cB-cD-cD-cD   1         0.0509           0.00          -4.00    SCEE=1.2 SCNB=2.0    Lipid17 v1.0  (paramfit)
cB-cD-cD-cD   1         0.0128           0.00           5.00    SCEE=1.2 SCNB=2.0    Lipid17 v1.0  (paramfit)
cB-cD-cD-hL   1         0.1556           0.00           3.00    SCEE=1.2 SCNB=2.0    Lipid14 v1.0  (GAFF X -c3-c3-X )
cC-cA-cA-hE   1         0.1556           0.00           3.00    SCEE=1.2 SCNB=2.0    Lipid11 v1.0  (GAFF X -c3-c3-X )
cC-cA-cA-oT   1         0.1556           0.00           3.00    SCEE=1.2 SCNB=2.0    Lipid11 v1.0  (GAFF X -c3-c3-X )
cC-cA-nA-hN   1         0.1556           0.00           3.00    SCEE=1.2 SCNB=2.0    Lipid11 v1.0  (GAFF X -c3-n4-X )
cC-cD-cD-cD   1         0.1556           0.00           3.00    SCEE=1.2 SCNB=2.0    Lipid11 v1.0  (GAFF X -c3-c3-X )
cC-cD-cD-hL   1         0.1556           0.00           3.00    SCEE=1.2 SCNB=2.0    Lipid14 v1.0  (GAFF X -c3-c3-X )
cC-nN-cA-hE   6         0.0000           0.00           2.00    SCEE=1.2 SCNB=2.0    Lipid17 v1.0  (GAFF X -c3-n -X )
cC-oS-cA-hE   1         0.3833           0.00           3.00    SCEE=1.2 SCNB=2.0    Lipid11 v1.0  (GAFF X -c3-os-X )
cD-cA-cA-hA   1         0.1600           0.00           3.00    SCEE=1.2 SCNB=2.0    Lipid14 v1.14 (GAFF c3-c3-c3-hc)
cD-cB-cB-cD   1         0.3204         180.00          -1.00    SCEE=1.2 SCNB=2.0    Lipid17 v1.0  (paramfit)
cD-cB-cB-cD   1         4.3770         180.00          -2.00    SCEE=1.2 SCNB=2.0    Lipid17 v1.0  (paramfit)
cD-cB-cB-cD   1         0.4821           0.00          -3.00    SCEE=1.2 SCNB=2.0    Lipid17 v1.0  (paramfit)
cD-cB-cB-cD   1         0.1365           0.00          -4.00    SCEE=1.2 SCNB=2.0    Lipid17 v1.0  (paramfit)
cD-cB-cB-cD   1        -0.2649           0.00           5.00    SCEE=1.2 SCNB=2.0    Lipid17 v1.0  (paramfit)
cD-cB-cB-hB   1         6.6500         180.00           2.00    SCEE=1.2 SCNB=2.0    Lipid14 v1.0  (GAFF X -c2-c2-X )
cD-cC-nN-hN   4        10.0000         180.00           2.00    SCEE=1.2 SCNB=2.0    Lipid17 v1.0  (GAFF X -c -n -X )
cD-cD-cA-hA   1         0.1600           0.00           3.00    SCEE=1.2 SCNB=2.0    Lipid14 v1.14 (GAFF c3-c3-c3-hc)
cD-cD-cB-hB   1         0.0000           0.00           2.00    SCEE=1.2 SCNB=2.0    Lipid14 v1.0  (GAFF X -c3-c2-X )
cD-cD-cC-nN   6         0.0000         180.00           2.00    SCEE=1.2 SCNB=2.0    Lipid17 v1.0  (GAFF X -c -c3-X )
cD-cD-cC-oC   1        -1.4023         180.00          -1.00    SCEE=1.2 SCNB=2.0    Lipid17 v1.0  (paramfit) 
cD-cD-cC-oC   1         0.1933         180.00          -2.00    SCEE=1.2 SCNB=2.0    Lipid17 v1.0  (paramfit) 
cD-cD-cC-oC   1         0.9638           0.00          -3.00    SCEE=1.2 SCNB=2.0    Lipid17 v1.0  (paramfit) 
cD-cD-cC-oC   1        -0.1353           0.00          -4.00    SCEE=1.2 SCNB=2.0    Lipid17 v1.0  (paramfit) 
cD-cD-cC-oC   1        -0.0108           0.00           5.00    SCEE=1.2 SCNB=2.0    Lipid17 v1.0  (paramfit) 
cD-cD-cC-oS   1        -0.5379         180.00          -1.00    SCEE=1.2 SCNB=2.0    Lipid17 v1.0  (paramfit)
cD-cD-cC-oS   1         0.2361         180.00          -2.00    SCEE=1.2 SCNB=2.0    Lipid17 v1.0  (paramfit)
cD-cD-cC-oS   1         0.8176           0.00          -3.00    SCEE=1.2 SCNB=2.0    Lipid17 v1.0  (paramfit)
cD-cD-cC-oS   1         0.0956           0.00          -4.00    SCEE=1.2 SCNB=2.0    Lipid17 v1.0  (paramfit)
cD-cD-cC-oS   1        -0.0182           0.00           5.00    SCEE=1.2 SCNB=2.0    Lipid17 v1.0  (paramfit)
cD-cD-cD-cD   1        -0.0725         180.00          -1.00    SCEE=1.2 SCNB=2.0    Lipid17 v1.0  (paramfit)
cD-cD-cD-cD   1         0.0104         180.00          -2.00    SCEE=1.2 SCNB=2.0    Lipid17 v1.0  (paramfit)
cD-cD-cD-cD   1         0.0830           0.00          -3.00    SCEE=1.2 SCNB=2.0    Lipid17 v1.0  (paramfit)
cD-cD-cD-cD   1         0.1985           0.00          -4.00    SCEE=1.2 SCNB=2.0    Lipid17 v1.0  (paramfit)
cD-cD-cD-cD   1         0.1645           0.00           5.00    SCEE=1.2 SCNB=2.0    Lipid17 v1.0  (paramfit)
cD-cD-cD-hL   1         0.1600           0.00           3.00    SCEE=1.2 SCNB=2.0    Lipid14 v1.0  (GAFF c3-c3-c3-hc)
hA-cA-cA-hA   1         0.1500           0.00           3.00    SCEE=1.2 SCNB=2.0    Lipid11 v1.0  (GAFF hc-c3-c3-hc)
hA-cA-cA-hE   1         0.1556           0.00           3.00    SCEE=1.2 SCNB=2.0    Lipid11 v1.0  (GAFF X -c3-c3-X )
hA-cA-cA-oH   1         0.0000           0.00          -3.00    SCEE=1.2 SCNB=2.0    Lipid11 v1.0  (GAFF hc-c3-c3-oh)
hA-cA-cA-oH   1         0.2500           0.00           1.00    SCEE=1.2 SCNB=2.0    Lipid11 v1.0  (GAFF hc-c3-c3-oh)
hA-cA-cB-hB   1         0.0000           0.00           2.00    SCEE=1.2 SCNB=2.0    Lipid11 v1.0  (GAFF X -c3-c2-X )
hA-cA-cD-hL   1         0.1500           0.00           3.00    SCEE=1.2 SCNB=2.0    Lipid14 v1.14 (GAFF hc-c3-c3-hc)
hB-cB-cA-hE   6         0.0000           0.00           2.00    SCEE=1.2 SCNB=2.0    Lipid17 v1.0  (GAFF X -c2-c3-X )
hB-cB-cA-oH   6         0.0000           0.00           2.00    SCEE=1.2 SCNB=2.0    Lipid17 v1.0  (GAFF X -c2-c3-X )
hB-cB-cB-hB   1         6.6500         180.00           2.00    SCEE=1.2 SCNB=2.0    Lipid11 v1.0  (GAFF X -c2-c2-X )
hB-cB-cD-hL   1         0.0000           0.00           2.00    SCEE=1.2 SCNB=2.0    Lipid14 v1.0  (GAFF X -c3-c2-X )
hE-cA-cA-hE   1         0.1556           0.00           3.00    SCEE=1.2 SCNB=2.0    Lipid11 v1.0  (GAFF X -c3-c3-X )
hE-cA-cA-hX   1         0.1556           0.00           3.00    SCEE=1.2 SCNB=2.0    Lipid11 v1.0  (GAFF X -c3-c3-X )
hE-cA-cA-nA   1         0.1556           0.00           3.00    SCEE=1.2 SCNB=2.0    Lipid11 v1.0  (GAFF X -c3-c3-X )
hE-cA-cA-nN   9         1.4000           0.00           3.00    SCEE=1.2 SCNB=2.0    Lipid17 v1.0  (GAFF X -c3-c3-X )
hE-cA-cA-oH   1         0.0000           0.00          -3.00    SCEE=1.2 SCNB=2.0    Lipid11 v1.0  (GAFF h1-c3-c3-oh)
hE-cA-cA-oH   1         0.2500           0.00           1.00    SCEE=1.2 SCNB=2.0    Lipid11 v1.0  (GAFF h1-c3-c3-oh)
hE-cA-cA-oS   1         0.0000           0.00          -3.00    SCEE=1.2 SCNB=2.0    Lipid11 v1.0  (GAFF h1-c3-c3-os)
hE-cA-cA-oS   1         0.2500           0.00           1.00    SCEE=1.2 SCNB=2.0    Lipid11 v1.0  (GAFF h1-c3-c3-os)
hE-cA-cA-oT   1         0.0000           0.00          -3.00    SCEE=1.2 SCNB=2.0    Lipid11 v1.0  (GAFF h1-c3-c3-os)
hE-cA-cA-oT   1         0.2500           0.00           1.00    SCEE=1.2 SCNB=2.0    Lipid11 v1.0  (GAFF h1-c3-c3-os)
hE-cA-nN-hN   6         0.0000           0.00           2.00    SCEE=1.2 SCNB=2.0    Lipid17 v1.0  (GAFF X -c3-n -X )
hE-cA-oH-hO   1         0.5000           0.00           3.00    SCEE=1.2 SCNB=2.0    Lipid11 v1.0  (GAFF X -c3-oh-X )
hE-cA-oT-pA   3         1.1500           0.00           3.00    SCEE=1.2 SCNB=2.0    Lipid17 v1.0  (parm99 X -CT-OS-X )
hL-cD-cC-nN   6         0.0000           0.00           2.00    SCEE=1.2 SCNB=2.0    Lipid17 v1.0  (GAFF X -c -c3-X )
hL-cD-cC-oC   1         0.0800         180.00          -3.00    SCEE=1.2 SCNB=2.0    Lipid14 v1.0  (GAFF hc-c3-c -o )
hL-cD-cC-oC   1         0.8000           0.00           1.00    SCEE=1.2 SCNB=2.0    Lipid14 v1.0  (GAFF hc-c3-c -o )
hL-cD-cC-oS   1         0.0000         180.00           2.00    SCEE=1.2 SCNB=2.0    Lipid14 v1.0  (GAFF X -c -c3-X )
hL-cD-cD-hL   1         0.1500           0.00           3.00    SCEE=1.2 SCNB=2.0    Lipid14 v1.0  (GAFF hc-c3-c3-hc)
hN-nA-cA-hX   1         0.1556           0.00           3.00    SCEE=1.2 SCNB=2.0    Lipid11 v1.0  (GAFF X -c3-n4-X )
hN-nN-cC-oC   4        10.0000         180.00           2.00    SCEE=1.2 SCNB=2.0    Lipid17 v1.0  (GAFF X -c -n -X )
hO-oH-pA-oP   3         0.7500           0.00           3.00    SCEE=1.2 SCNB=2.0    Lipid17 v1.1  (parm99 X -OH-P -X )
hO-oH-pA-oT   3         0.7500           0.00           3.00    SCEE=1.2 SCNB=2.0    Lipid17 v1.1  (parm99 X -OH-P -X )
hX-cA-cA-oT   1         0.1556           0.00           3.00    SCEE=1.2 SCNB=2.0    Lipid11 v1.0  (GAFF X -c3-c3-X )
hX-cA-cC-oO   1         0.0000         180.00           2.00    SCEE=1.2 SCNB=2.0    Lipid11 v1.0  (GAFF X -c3-c -X )
nA-cA-cA-oT   1         0.1556           0.00           3.00    SCEE=1.2 SCNB=2.0    Lipid11 v1.0  (GAFF X -c3-c3-X )
nA-cA-cC-oO   1         0.0000         180.00           2.00    SCEE=1.2 SCNB=2.0    Lipid11 v1.0  (GAFF X -c3-c -X )
nN-cA-cA-oH   9         1.4000           0.00           3.00    SCEE=1.2 SCNB=2.0    Lipid17 v1.0  (GAFF X -c3-c3-X )
nN-cA-cA-oT   9         1.4000           0.00           3.00    SCEE=1.2 SCNB=2.0    Lipid17 v1.0  (GAFF X -c3-c3-X )
oH-cA-cA-oH   1         0.1440           0.00          -3.00    SCEE=1.2 SCNB=2.0    Lipid11 v1.0  (GAFF oh-c3-c3-oh)
oH-cA-cA-oH   1         1.1750           0.00           2.00    SCEE=1.2 SCNB=2.0    Lipid11 v1.0  (GAFF oh-c3-c3-oh)
oH-cA-cA-oT   1         0.1440           0.00          -3.00    SCEE=1.2 SCNB=2.0    Lipid11 v1.0  (GAFF os-c3-c3-oh)
oH-cA-cA-oT   1         1.1750           0.00           2.00    SCEE=1.2 SCNB=2.0    Lipid11 v1.0  (GAFF os-c3-c3-oh)
oS-cA-cA-oS   1         0.1440           0.00          -3.00    SCEE=1.2 SCNB=2.0    Lipid11 v1.0  (GAFF os-c3-c3-os)
oS-cA-cA-oS   1         1.1750           0.00           2.00    SCEE=1.2 SCNB=2.0    Lipid11 v1.0  (GAFF os-c3-c3-os)
oS-cA-cA-oT   1         0.1440           0.00          -3.00    SCEE=1.2 SCNB=2.0    Lipid11 v1.0  (GAFF os-c3-c3-os)
oS-cA-cA-oT   1         1.1750           0.00           2.00    SCEE=1.2 SCNB=2.0    Lipid11 v1.0  (GAFF os-c3-c3-os)

cA-cA-cB-cB               1.10         180.00           2.00    Lipid14 v1.14 (GAFF improper)
cA-cB-cB-hB               1.10         180.00           2.00    Lipid14 v1.14 (GAFF improper)
cA-cC-nN-hN               1.10         180.00           2.00    Lipid17 v1.0  (GAFF X -X -n-hn)
cA-oO-cC-oO               1.10         180.00           2.00    Lipid17 v1.0  (GAFF c3-o -c -o)
cB-cD-cB-hB               1.10         180.00           2.00    Lipid14 v1.0  (GAFF c2-c3-c2-ha)
cD-nN-cC-oC               1.10         180.00           2.00    Lipid17 v1.0  (GAFF improper)
cD-oC-cC-oS              10.50         180.00           2.00    Lipid14 v1.0  (GAFF X -X -c -o )

  hw  ow  0000.     0000.                                4.  flag for fast water    Lipid11 v1.0  (GAFF)


MOD4      RE
  cA          1.9080    0.1094              Lipid11 v1.0  (GAFF c3-)
  cB          1.9080    0.0860              Lipid14 v1.10 (Manual refit)
  cC          1.9080    0.0700              Lipid14 v1.10 (Manual refit)
  cD          1.9080    0.1094              Lipid14 v1.10 (Manual refit)
  hA          1.4870    0.0157              Lipid11 v1.14 (GAFF hc-)
  hB          1.2500    0.0070              Lipid14 v1.10 (Manual refit)
  hE          1.3870    0.0157              Lipid11 v1.0  (GAFF h1-)
  hL          1.4600    0.0100              Lipid14 v1.10 (Manual refit)
  hN          0.6000    0.0157              Lipid11 v1.0  (GAFF hn-)
  hO          0.6000    0.0157              Lipid17 v1.0  (GAFF hn-, hp-, hs-. Replaces 0.0, 0.0 values)
  hX          1.1000    0.0157              Lipid11 v1.0  (GAFF hx-)
  nA          1.8240    0.1700              Lipid11 v1.0  (GAFF n4-)
  nN          1.8240    0.1700              Lipid17 v1.0  (GAFF n -)
  oC          1.6500    0.1400              Lipid14 v1.10 (Manual refit)
  oH          1.6500    0.1200              Lipid14 v1.10 (Lipid14 oS-)
  oO          1.6500    0.1400              Lipid17 v1.0  (Lipid14 oC-)
  oP          1.6500    0.1400              Lipid14 v1.10 (Lipid14 oC-)
  oS          1.6500    0.1200              Lipid14 v1.10 (Manual refit)
  oT          1.6500    0.1200              Lipid14 v1.10 (Lipid14 oS-)
  pA          2.1000    0.2000              Lipid11 v1.0  (GAFF p5-)

END

###############################################################################

AMBER Lipid17 v1.1 Force Field, A. Skjevik, C. Dickson, B. Madej, I.R. Gould, R.C. Walker*

Citations
=========
1. Dickson, C.J., Madej, B.D., Skjevik, A.A., Betz, R.M., Teigen, K., Gould, I.R., Walker, R.C. Lipid14: The Amber Lipid Force Field. J. Chem. Theory Comput. 2014.
   DOI: 10.1021/ct4010307

2. Madej, B., Gould, I.R., Walker, R.C. A Parameterization of Cholesterol for Mixed Lipid Bilayer Simulation within the Amber Lipid14 Force Field. J. Phys. Chem. B. 2015.
   DOI: 10.1021/acs.jpcb.5b04924

Notes
=====
- Warning: Whitespace is important in reading this file. Do not attempt to change whitespace without understanding the Amber .dat file format.
- All parameters must have a version number and reference where the parameter came from in parentheses.

###############################################################################

Version history
===============

- Lipid11 Version 1.0 (June 2010)
  - Custom charge generation, residue breakdown and custom bond, anglei, dihedral and VDW parameters will be discussed in Skjevik, A., Madej, B.D., Teigen K., Walker, R.C., J. Chem. Phys. B, 2012.
  - Initial valence terms are based on GAFF (AMBER 11) and Glycam 06G parameters (For the inositol ring).

- Lipid14 Version 1.0 (June 2012)
  - The new parameters are discussed in GAFFlipid manuscript (Dickson et al, Soft Matter, 2012).
  - The main change is new carbon and hydrogen Lennard-Jones parameters for tail residues.

- Lipid14 Version 1.1 (September 2012)
  - Torsion angles reparameterized via paramfit with Lipid11 charges and GAFFlipid Lennard-Jones parameters.

- Lipid14 Version 1.2 (October 2012)
  - The mass of hydrogen was incorrect in GAFFlipid parameter refinement. The hydrogen mass was fixed and related GAFFlipid Lennard-Jones and dihedral angle parameters have been re-parameterized.

- Lipid14 Version 1.3 (November 2012)
  - Torsions have been checked and fitted. Most are reasonable and do not need to be changed. However, the following were refit: cD-cD-cC-oS, cD-cD-cC-oC, cB-cD-cD-cC.

- Lipid14 Version 1.4 (January 2013)
  - Updated charge derivation for LA, MY, OL, PA, PC, PE.
  - Updated long hydrocarbon chain van der Waals parameters cD, hL.
  - Updated torsions and removed v1.2 torsions.

- Lipid14 Version 1.5 (February 2013)
  - Updated main torsions (cD-cD-cD-cD, cD-cB-cB-cD, cB-cD-cD-cD, cB-cB-cD-cD, cD-cD-cD-cC, cD-cD-cC-oC, cD-cD-cC-oS).
  - Updated main van der Waals terms (cD, hL, cB, hB).
  - Updated PA charges.

- Lipid14 Version 1.6 (March 2013)
  - Updated torsions (cD-cD-cD-cD, cD-cB-cB-cD, cB-cD-cD-cD, cB-cB-cD-cD, cD-cD-cD-cC, cD-cD-cC-oC, cD-cD-cC-oS).

- AmberTools 13 Release
  - Manual updated to include Lipid14 section and results for DLPC, DMPC, DOPC, DPPC, POPC, POPE.
  - Other residues have been moved to 'Lipid14_supp.lib'. Simulation results not available for other residues.

- Lipid14 Version 1.7 (April 2013)
  - Updated atom type for cA-oC-cC-oS improper torsion to cD-oC-cC-oS.
  - Removed unused improper torsions.

- Lipid14 Version 1.8 (June 2013)
  - Updated glycerol region parameters. Dihedrals: cD-cD-cD-cC, cD-cD-cC-oC, cD-cD-cC-oS. Van der Waals: cC, oS, oC, oT.
  - Updated charges for LA, MY, OL, PA, PC, PE.

- Lipid14 Version 1.9 (June 2013)
  - Updated overfit dihedrals: cD-cD-cD-cC, cD-cD-cC-oC, cD-cD-cC-oS.
  - Updated Lennard-Jones for related atoms.

- Lipid14 Version 1.10 (September 2013)
  - Updated dihedrals with completely new fit: cD-cD-cD-cD, cD-cB-cB-cD, cB-cD-cD-cD, cB-cB-cD-cD, cD-cD-cC-oC, cD-cD-cC-oS.
  - Updated Lennard-Jones: cC, oS, oC, oT, oP, hL, hB.
  - Clarified Lennard-Jones for cD is from GAFF (OPLS).
  - Version published as Dickson, C.J., Madej, B.D., Skjevik, A.A., Betz, R.M., Teigen, K., Gould, I.R., Walker, R.C.,  - J. Chem. Theory Comput., 2014, in press, DOI: 10.1021/ct4010307.

- Lipid14 Version 1.11 (February 2014)
  - Pruned all unused atom types and parameters.

- Lipid14 Version 1.12 (February 2014)
  - Replaced angle force constants involving phosporus with the correct values from the update GAFF.dat file.

- Lipid14 Version 1.14 (September 2015)
  - Reordered parameters so they are alphabetical.
  - Added cholesterol parameters.
  - Added cholesterol topology and charges (Lipid14 RESP).
  - Added new atom types for cholesterol.
  - Added new bonded parameters for cholesterol.
  - Added missing impropers.
  - Added new van der Waals parameters for cholesterol.
  - Van der waals not refit as described in manuscript.
  - Lipid14 parameters applied to tails as described in manuscript.

- Lipid17 Version 1.0 (November 2015)
  - Major clean up of parameter file.
  - Added AR, DHA, PGR, PH-, PS, ST.
  - Changed atom types in AR, DHA to cD, cB, hL, hB.
  - Added topology and charges for extension (Lipid14 RESP with modifications for certain residues. See manuscript).
  - Added new atom types for extension.
  - Added new bonded parameters for extension.
  - Added missing impropers.
  - Added new van der Waals parameters for extension.
  - Refitted cD-cD, cB-cB, and cB-cD bonds and related parameters to QM scans.
  - Replaced phosphate bonds and related parameters with parm99 parameters.
  - Manually refitted oT-pA-oT parameter due to MD simulation instability.
  - Changed oH van der Waals parameters from 0.0, 0.0.
  - Changed version numbers so that we have Lipid17 v1.0.
  - Whitespace fixed.
  - oH van der Waals kept from cholesterol (GAFF) rather than Lipid14 oS.
  - Cholesterol bonded terms related to refit cD-cD, cD-cB, cB-cB parameters were not changed here.
  - Partial charges for head groups now use RESP B3LYP/cc-pvtz with water polarizable continuum model.

- Lipid17 Version 1.1 (August 2016)
  - Reverted oH van der Waals parameters back to Lipid14 oS. 
  - Fixed cD-cB-hB force constant typo (44.66 -> 45.66) so that the force constant matches paramfit result.
  - Changed phosphatidic acid parameters (oH-pA, hO-oH-pA, oH-pA-oP, oH-pA-oT, hO-oH-pA-oP and hO-oH-pA-oT) from GAFF to parm99, in order to be consistent with the use of parm99 parameters for the phosphate group in all the other phospholipid head groups.
  - Replaced parm99 wildcard dihedral parameters (X -OS-P -X) with specific parameters (parm99 OS-P -OS-CT/OH-P -OS-CT) for the cA-oT-pA-oT and cA-oT-pA-oH dihedrals. It is worth noting that GAFF uses the same parameters as parm99 for corresponding dihedrals (os-p5-os-c3/oh-p5-os-c3).
```
