## Supplementary material for "Benchmarking Molecular Dynamics Force Fields for All-Atom Simulations of Biological Condensates": Archive of leap files: lj_1264_pol.dat

```
H     0.387    Referenced or adopted from Miller JACS,112,8533(1990)
HC    0.387    Referenced or adopted from Miller JACS,112,8533(1990)
H0    0.387    Referenced or adopted from Miller JACS,112,8533(1990)
H1    0.387    Referenced or adopted from Miller JACS,112,8533(1990)
H2    0.387    Referenced or adopted from Miller JACS,112,8533(1990)
H3    0.387    Referenced or adopted from Miller JACS,112,8533(1990)
HA    0.387    Referenced or adopted from Miller JACS,112,8533(1990)
H4    0.387    Referenced or adopted from Miller JACS,112,8533(1990)
H5    0.387    Referenced or adopted from Miller JACS,112,8533(1990)
HO    0.000    Keep its C4 terms consistent with its 12-6 LJ parameters
HS    0.387    Referenced or adopted from Miller JACS,112,8533(1990)
HP    0.387    Referenced or adopted from Miller JACS,112,8533(1990)
HZ    0.387    Referenced or adopted from Miller JACS,112,8533(1990)
h1    0.387    Referenced or adopted from Miller JACS,112,8533(1990)
h2    0.387    Referenced or adopted from Miller JACS,112,8533(1990)
h3    0.387    Referenced or adopted from Miller JACS,112,8533(1990)
h4    0.387    Referenced or adopted from Miller JACS,112,8533(1990)
h5    0.387    Referenced or adopted from Miller JACS,112,8533(1990)
ha    0.387    Referenced or adopted from Miller JACS,112,8533(1990)
hc    0.387    Referenced or adopted from Miller JACS,112,8533(1990)
hn    0.387    Referenced or adopted from Miller JACS,112,8533(1990)
ho    0.000    Keep its C4 terms consistent with its 12-6 LJ parameters
hp    0.387    Referenced or adopted from Miller JACS,112,8533(1990)
hs    0.387    Referenced or adopted from Miller JACS,112,8533(1990)
hx    0.387    Referenced or adopted from Miller JACS,112,8533(1990)
Hc    0.387    Referenced or adopted from Miller JACS,112,8533(1990)
Ha    0.387    Referenced or adopted from Miller JACS,112,8533(1990)
Ho    0.000    Keep its C4 terms consistent with its 12-6 LJ parameters
Hp    0.387    Referenced or adopted from Miller JACS,112,8533(1990)
C     1.352    Referenced or adopted from Miller JACS,112,8533(1990)
C*    1.352    Referenced or adopted from Miller JACS,112,8533(1990)
C4    1.352    Referenced or adopted from Miller JACS,112,8533(1990)
C5    1.352    Referenced or adopted from Miller JACS,112,8533(1990)
CA    1.352    Referenced or adopted from Miller JACS,112,8533(1990)
CB    1.352    Referenced or adopted from Miller JACS,112,8533(1990)
CC    1.352    Referenced or adopted from Miller JACS,112,8533(1990)
CD    1.352    Referenced or adopted from Miller JACS,112,8533(1990)
CK    1.352    Referenced or adopted from Miller JACS,112,8533(1990)
CM    1.352    Referenced or adopted from Miller JACS,112,8533(1990)
CN    1.352    Referenced or adopted from Miller JACS,112,8533(1990)
CO    1.352    Referenced or adopted from Miller JACS,112,8533(1990)
CP    1.352    Referenced or adopted from Miller JACS,112,8533(1990)
CQ    1.352    Referenced or adopted from Miller JACS,112,8533(1990)
CR    1.352    Referenced or adopted from Miller JACS,112,8533(1990)
CS    1.352    Referenced or adopted from Miller JACS,112,8533(1990)
CV    1.352    Referenced or adopted from Miller JACS,112,8533(1990)
CW    1.352    Referenced or adopted from Miller JACS,112,8533(1990)
CY    1.352    Referenced or adopted from Miller JACS,112,8533(1990)
CZ    1.352    Referenced or adopted from Miller JACS,112,8533(1990)
C2    1.352    Referenced or adopted from Miller JACS,112,8533(1990)
C1    1.352    Referenced or adopted from Miller JACS,112,8533(1990)
c     1.352    Referenced or adopted from Miller JACS,112,8533(1990)
c2    1.352    Referenced or adopted from Miller JACS,112,8533(1990)
ca    1.352    Referenced or adopted from Miller JACS,112,8533(1990)
cc    1.352    Referenced or adopted from Miller JACS,112,8533(1990)
cd    1.352    Referenced or adopted from Miller JACS,112,8533(1990)
ce    1.352    Referenced or adopted from Miller JACS,112,8533(1990)
cf    1.352    Referenced or adopted from Miller JACS,112,8533(1990)
cp    1.352    Referenced or adopted from Miller JACS,112,8533(1990)
cq    1.352    Referenced or adopted from Miller JACS,112,8533(1990)
cu    1.352    Referenced or adopted from Miller JACS,112,8533(1990)
cv    1.352    Referenced or adopted from Miller JACS,112,8533(1990)
cx    1.352    Referenced or adopted from Miller JACS,112,8533(1990)
cy    1.352    Referenced or adopted from Miller JACS,112,8533(1990)
cz    1.352    Referenced or adopted from Miller JACS,112,8533(1990)
2C    1.061    Referenced or adopted from Miller JACS,112,8533(1990)
3C    1.061    Referenced or adopted from Miller JACS,112,8533(1990)
C8    1.061    Referenced or adopted from Miller JACS,112,8533(1990)
CI    1.061    Referenced or adopted from Miller JACS,112,8533(1990)
CT    1.061    Referenced or adopted from Miller JACS,112,8533(1990)
CX    1.061    Referenced or adopted from Miller JACS,112,8533(1990)
TG    1.061    Referenced or adopted from Miller JACS,112,8533(1990)
c3    1.061    Referenced or adopted from Miller JACS,112,8533(1990)
C7    1.061    Referenced or adopted from Miller JACS,112,8533(1990)
CJ    1.061    Referenced or adopted from Miller JACS,112,8533(1990)
c1    1.283    Referenced or adopted from Miller JACS,112,8533(1990)
cg    1.283    Referenced or adopted from Miller JACS,112,8533(1990)
ch    1.283    Referenced or adopted from Miller JACS,112,8533(1990)
Cg    1.061    Referenced or adopted from Miller JACS,112,8533(1990)
Cy    1.061    Referenced or adopted from Miller JACS,112,8533(1990)
Cp    1.061    Referenced or adopted from Miller JACS,112,8533(1990)
Ck    1.352    Referenced or adopted from Miller JACS,112,8533(1990)
Cj    1.352    Referenced or adopted from Miller JACS,112,8533(1990)
N     1.090    Referenced or adopted from Miller JACS,112,8533(1990)
N*    1.090    Referenced or adopted from Miller JACS,112,8533(1990)
N2    1.090    Referenced or adopted from Miller JACS,112,8533(1990)
N3    1.090    Referenced or adopted from Miller JACS,112,8533(1990)
NA    1.090    Referenced or adopted from Miller JACS,112,8533(1990)
NB    1.090    Referenced or adopted from Miller JACS,112,8533(1990)
NAMG  1.910    From Panteva et al. JPCB, 2015, 119, 15460
NGMG  1.925    From Panteva et al. JPCB, 2015, 119, 15460
NAMN  1.770    From Panteva et al. JPCB, 2015, 119, 15460
NGMN  1.860    From Panteva et al. JPCB, 2015, 119, 15460
NAZN  1.480    From Panteva et al. JPCB, 2015, 119, 15460
NGZN  1.640    From Panteva et al. JPCB, 2015, 119, 15460
NACD  1.580    From Panteva et al. JPCB, 2015, 119, 15460
NGCD  1.920    From Panteva et al. JPCB, 2015, 119, 15460
NC    1.090    Referenced or adopted from Miller JACS,112,8533(1990)
ND    1.090    Referenced or adopted from Miller JACS,112,8533(1990)
NL    1.090    Referenced or adopted from Miller JACS,112,8533(1990)
NT    1.090    Referenced or adopted from Miller JACS,112,8533(1990)
NY    1.090    Referenced or adopted from Miller JACS,112,8533(1990)
TN    1.090    Referenced or adopted from Miller JACS,112,8533(1990)
n     1.090    Referenced or adopted from Miller JACS,112,8533(1990)
n1    1.090    Referenced or adopted from Miller JACS,112,8533(1990)
n2    1.090    Referenced or adopted from Miller JACS,112,8533(1990)
n3    1.090    Referenced or adopted from Miller JACS,112,8533(1990)
n4    1.090    Referenced or adopted from Miller JACS,112,8533(1990)
na    1.090    Referenced or adopted from Miller JACS,112,8533(1990)
nb    1.090    Referenced or adopted from Miller JACS,112,8533(1990)
nc    1.090    Referenced or adopted from Miller JACS,112,8533(1990)
nd    1.090    Referenced or adopted from Miller JACS,112,8533(1990)
ne    1.090    Referenced or adopted from Miller JACS,112,8533(1990)
nf    1.090    Referenced or adopted from Miller JACS,112,8533(1990)
nh    1.090    Referenced or adopted from Miller JACS,112,8533(1990)
no    1.090    Referenced or adopted from Miller JACS,112,8533(1990)
Ng    1.090    Referenced or adopted from Miller JACS,112,8533(1990)
O     0.569    Referenced or adopted from Miller JACS,112,8533(1990)
O2    0.569    Referenced or adopted from Miller JACS,112,8533(1990)
O3    0.569    Referenced or adopted from Miller JACS,112,8533(1990)
OD    0.569    Referenced or adopted from Miller JACS,112,8533(1990)
OP    0.569    Referenced or adopted from Miller JACS,112,8533(1990)
OPMG  0.170    From Panteva et al. JPCB, 2015, 119, 15460
OPMN  0.370    From Panteva et al. JPCB, 2015, 119, 15460
OPZN  0.510    From Panteva et al. JPCB, 2015, 119, 15460
OPCD  0.680    From Panteva et al. JPCB, 2015, 119, 15460
OA    0.637    Referenced or adopted from Miller JACS,112,8533(1990)
OH    0.637    Referenced or adopted from Miller JACS,112,8533(1990)
OS    0.637    Referenced or adopted from Miller JACS,112,8533(1990)
OW    1.444    From "The Structure and Properties of Water" by D. Eisenberg and W. Kauzmann
o     0.569    Referenced or adopted from Miller JACS,112,8533(1990)
oh    0.637    Referenced or adopted from Miller JACS,112,8533(1990)
os    0.637    Referenced or adopted from Miller JACS,112,8533(1990)
ow    1.444    From "The Structure and Properties of Water" by D. Eisenberg and W. Kauzmann
Oh    0.637    Referenced or adopted from Miller JACS,112,8533(1990)
Os    0.637    Referenced or adopted from Miller JACS,112,8533(1990)
Oy    0.637    Referenced or adopted from Miller JACS,112,8533(1990)
S     3.000    Referenced or adopted from Miller JACS,112,8533(1990)
SH    3.000    Referenced or adopted from Miller JACS,112,8533(1990)
s     3.000    Referenced or adopted from Miller JACS,112,8533(1990)
s2    3.000    Referenced or adopted from Miller JACS,112,8533(1990)
s4    3.000    Referenced or adopted from Miller JACS,112,8533(1990)
s6    3.000    Referenced or adopted from Miller JACS,112,8533(1990)
sh    3.000    Referenced or adopted from Miller JACS,112,8533(1990)
ss    3.000    Referenced or adopted from Miller JACS,112,8533(1990)
sx    3.000    Referenced or adopted from Miller JACS,112,8533(1990)
sy    3.000    Referenced or adopted from Miller JACS,112,8533(1990)
Sm    3.000    Referenced or adopted from Miller JACS,112,8533(1990)
P     1.538    Referenced or adopted from Miller JACS,112,8533(1990)
p2    1.538    Referenced or adopted from Miller JACS,112,8533(1990)
p3    1.538    Referenced or adopted from Miller JACS,112,8533(1990)
p4    1.538    Referenced or adopted from Miller JACS,112,8533(1990)
p5    1.538    Referenced or adopted from Miller JACS,112,8533(1990)
pb    1.538    Referenced or adopted from Miller JACS,112,8533(1990)
pc    1.538    Referenced or adopted from Miller JACS,112,8533(1990)
pd    1.538    Referenced or adopted from Miller JACS,112,8533(1990)
pe    1.538    Referenced or adopted from Miller JACS,112,8533(1990)
pf    1.538    Referenced or adopted from Miller JACS,112,8533(1990)
px    1.538    Referenced or adopted from Miller JACS,112,8533(1990)
py    1.538    Referenced or adopted from Miller JACS,112,8533(1990)
F     0.32     From Applequist et al. JACS,94,2952(1972)
Cl    1.91     From Applequist et al. JACS,94,2952(1972)
CL    1.91     From Applequist et al. JACS,94,2952(1972)
Br    2.88     From Applequist et al. JACS,94,2952(1972)
I     4.69     From Applequist et al. JACS,94,2952(1972)
f     0.32     From Applequist et al. JACS,94,2952(1972)
cl    1.91     From Applequist et al. JACS,94,2952(1972)
br    2.88     From Applequist et al. JACS,94,2952(1972)
i     4.69     From Applequist et al. JACS,94,2952(1972)
HW    0.000    Water hydrogen, dummy atom or lone pair
hw    0.000    Water hydrogen, dummy atom or lone pair
EP    0.000    Water hydrogen, dummy atom or lone pair
EPW   0.000    Water hydrogen, dummy atom or lone pair
EP1   0.000    Water hydrogen, dummy atom or lone pair
EP2   0.000    Water hydrogen, dummy atom or lone pair
LP    0.000    Water hydrogen, dummy atom or lone pair
H+    0.000    Proton has no electron
Li    0.029    From Sangster and Atwood J. Phys. C: Solid State Phys.11,1541(1978)
Li+   0.029    From Sangster and Atwood J. Phys. C: Solid State Phys.11,1541(1978)
IP    0.2495   From Sangster and Atwood J. Phys. C: Solid State Phys.11,1541(1978)
Na    0.2495   From Sangster and Atwood J. Phys. C: Solid State Phys.11,1541(1978)
Na+   0.2495   From Sangster and Atwood J. Phys. C: Solid State Phys.11,1541(1978)
K     1.0571   From Sangster and Atwood J. Phys. C: Solid State Phys.11,1541(1978)
K+    1.0571   From Sangster and Atwood J. Phys. C: Solid State Phys.11,1541(1978)
Rb    1.5600   From Sangster and Atwood J. Phys. C: Solid State Phys.11,1541(1978)
Rb+   1.5600   From Sangster and Atwood J. Phys. C: Solid State Phys.11,1541(1978)
Cs    2.5880   From Sangster and Atwood J. Phys. C: Solid State Phys.11,1541(1978)
Cs+   2.5880   From Sangster and Atwood J. Phys. C: Solid State Phys.11,1541(1978)
Cu+   0.866    Calculated from B3LYP/6-311++G(2d,2p) level of theory (Keyword: "SP Polar MaxDisk=10GB", "{Exact polarizability}"*0.529177208**3)
Ag+   0.925    Calculated from B3LYP/SDD level of theory
Tl+   3.627    Calculated from B3LYP/SDD level of theory
F-    0.9743   From Sangster and Atwood J. Phys. C: Solid State Phys.11,1541(1978)
Cl-   3.2350   From Sangster and Atwood J. Phys. C: Solid State Phys.11,1541(1978)
IM    3.2350   From Sangster and Atwood J. Phys. C: Solid State Phys.11,1541(1978)
Br-   4.5330   From Sangster and Atwood J. Phys. C: Solid State Phys.11,1541(1978)
I-    6.7629   From Sangster and Atwood J. Phys. C: Solid State Phys.11,1541(1978)
Be2+  0.0067   Caculated from B3LYP/6-311++G(2d,2p) level of theory
Cu2+  0.413    Caculated from B3LYP/6-311++G(2d,2p) level of theory
CU    0.413    Caculated from B3LYP/6-311++G(2d,2p) level of theory
Ni2+  0.395    Caculated from B3LYP/6-311++G(2d,2p) level of theory
Zn    0.344    Caculated from B3LYP/6-311++G(2d,2p) level of theory
ZN    0.344    Caculated from B3LYP/6-311++G(2d,2p) level of theory
Zn2+  0.344    Caculated from B3LYP/6-311++G(2d,2p) level of theory
Co2+  0.447    Caculated from B3LYP/6-311++G(2d,2p) level of theory
Cr2+  0.623    Caculated from B3LYP/6-311++G(2d,2p) level of theory
Fe    0.518    Caculated from B3LYP/6-311++G(2d,2p) level of theory
FE    0.518    Caculated from B3LYP/6-311++G(2d,2p) level of theory
Fe2+  0.518    Caculated from B3LYP/6-311++G(2d,2p) level of theory
Mg    0.048    Caculated from B3LYP/6-311++G(2d,2p) level of theory
MG    0.048    Caculated from B3LYP/6-311++G(2d,2p) level of theory
Mg2+  0.048    Caculated from B3LYP/6-311++G(2d,2p) level of theory
V2+   0.620    Caculated from B3LYP/6-311++G(2d,2p) level of theory
Mn2+  0.534    Caculated from B3LYP/6-311++G(2d,2p) level of theory
Hg2+  0.707    Caculated from B3LYP/SDD level of theory
Cd2+  0.427    Caculated from B3LYP/SDD level of theory
Ca2+  0.477    Caculated from B3LYP/6-311++G(2d,2p) level of theory
C0    0.477    Caculated from B3LYP/6-311++G(2d,2p) level of theory
Sn2+  3.083    Caculated from B3LYP/SDD level of theory
Sr2+  0.813    Caculated from B3LYP/SDD level of theory
Ba2+  1.496    Caculated from B3LYP/SDD level of theory
Al3+  0.031    Caculated from B3LYP/6-311++G(2d,2p) level of theory
Fe3+  0.297    Caculated from B3LYP/6-311++G(2d,2p) level of theory
Cr3+  0.352    Caculated from B3LYP/6-311++G(2d,2p) level of theory
Y3+   0.597    Caculated from B3LYP/SDD level of theory
In3+  0.000    Caculated from B3LYP/SDD level of theory
La3+  1.141    Caculated from B3LYP/SDD level of theory
Ce3+  1.116    Caculated from MP2/SDD level of theory
Pr3+  1.101    Caculated from B3LYP/SDD level of theory
Nd3+  1.047    Caculated from B3LYP/SDD level of theory
Sm3+  0.927    Caculated from B3LYP/SDD level of theory
Eu3+  0.885    Caculated from B3LYP/SDD level of theory
Gd3+  0.880    Caculated from B3LYP/SDD level of theory
Tb3+  0.787    Caculated from B3LYP/SDD level of theory
Dy3+  0.756    Caculated from B3LYP/SDD level of theory
Er3+  0.702    Caculated from B3LYP/SDD level of theory
Tm3+  0.675    Caculated from B3LYP/SDD level of theory
Lu3+  0.629    Caculated from B3LYP/SDD level of theory
Tl3+  0.000    Caculated from B3LYP/SDD level of theory
Zr4+  0.436    Caculated from B3LYP/SDD level of theory
Ce4+  0.870    Caculated from MP2/SDD level of theory
Hf4+  0.427    Caculated from B3LYP/SDD level of theory
Th4+  1.141    Caculated from B3LYP/SDD level of theory
U4+   1.044    Caculated from B3LYP/SDD level of theory
Pu4+  1.009    Caculated from B3LYP/SDD level of theory
M0    0.000    Treat as zero
```
