## Supplementary material for "Benchmarking Molecular Dynamics Force Fields for All-Atom Simulations of Biological Condensates": Archive of leap files: nucgen.dat

```
$ABDNA       ! ARNOTT BDNA MONOMER UNIT
H       8.91     95.2       2.08
H       8.91     95.2       2.08
P       8.91     95.2       2.08
OA     10.20     91.1       1.86
OB      8.82    103.3       1.29
O3'     8.75     61.4       0.25  
O5'     7.73     88.0       1.83
C1'     5.86     67.4       0.47
C2'     7.04     73.2      -0.24
C3'     8.20     69.9       0.64
C4'     7.59     69.9       2.04
C5'     7.70     79.8       2.77
O1'     6.22     66.0       1.83
N6      1.83    154.0       0.14
H61     1.76   -173.58      0.04
H62     2.83    150.49      0.23
C6      1.41    107.2       0.15
C5      2.74     94.0       0.28
N7      3.95    105.4       0.43
C8      4.84     93.0       0.50
N9      4.63     76.6       0.42
C4      3.33     70.5       0.28
N3      3.24     47.0       0.16
C2      2.17     30.6       0.04
N1      0.86     40.1       0.03
N2      3.01      4.2      -0.10
H21     2.91    -15.08     -0.19
H22     3.97      7.82     -0.11
O6      1.71    154.6       0.13
C6      1.39    109.3       0.15
C5      2.70     94.0       0.28
N7      3.92    105.7       0.42
C8      4.82     93.2       0.50
N9      4.63     76.6       0.42
C4      3.33     70.3       0.28
N3      3.29     46.7       0.16
C2      2.28     28.7       0.03
N1      0.92     37.9       0.03
H1      0.73    -35.34     -0.06
O4      2.82    136.3       0.27
C4      2.98    111.9       0.32
N3      2.36     85.2       0.23
H3      1.43     73.3       0.12
C2      3.42     67.3       0.27
O2      3.64     47.8       0.18
N1      4.63     76.6       0.42
C6      5.01     92.3       0.52
C5      4.38    106.9       0.47
C7      5.40    119.8       0.58
N4      2.76    136.6       0.27
H41     2.03    153.35      0.16
H42     3.70    143.10      0.34
C4      2.94    110.0       0.32
N3      2.31     83.9       0.22
C2      3.40     67.4       0.27
O2      3.69     47.9       0.18
N1      4.63     76.6       0.42
C6      4.99     92.2       0.52
C5      4.35    107.0       0.47
 

$APRNA       ! ARNOTT PRIME ARNA MONOMER UNIT
H      9.26     70.7      -2.88
H      9.26     70.7      -2.88
P      9.26     70.7      -2.88
OA    10.27     70.5      -3.97
OB     8.1      76.6      -3.14
O3'    9.97     43.5      -4.53
O5'    8.94     61.1      -2.50
C1'    8.73     37.3      -1.25
C2'    9.05     35.1      -2.70
C3'    9.21     43.8      -3.33
C4'    9.99     48.0      -2.21
C5'   10.14     56.6      -2.2300
O1'    9.35     45.3      -0.99
O2'   10.35     31.8      -2.71
N6     3.19     15.1       0.06
H61    2.98     -3.00      0.25
H62    2.68     32.26      0.07
C6     4.50     17.4      -0.20
C5     5.27     30.9      -0.47
N7     5.28     46.0      -0.55
C8     6.54     47.0      -0.83
N9     7.27     37.5      -0.94
C4     6.57     27.9      -0.71
N3     7.27     18.3      -0.72
C2     6.65      9.0      -0.45
N1     5.39      5.6      -0.20
N2     7.69      1.0      -0.44
H21    7.54     -6.28     -0.24
H22    8.64      2.81     -0.62
O6     3.27     13.5       0.05
C6     4.45     17.0      -0.19
C5     5.25     30.5      -0.46
N7     5.24     45.8      -0.54
C8     6.52     47.0      -0.82
N9     7.27     37.5      -0.94
C4     6.58     27.8      -0.71
N3     7.32     18.4      -0.73
C2     6.78      8.7      -0.47
N1     5.46      5.7      -0.21
H1     5.32     -4.63     -0.02
N4     3.33     35.3      -0.09
H41    3.06     17.98      0.06
H42    2.88     52.05     -0.03
C4     4.63     36.6      -0.37
N3     5.45     24.5      -0.45
C2     6.75     27.1      -0.73
O2     7.64     20.3      -0.82
N1     7.27     37.5      -0.94
C6     6.69     47.6      -0.86
C5     5.40     50.3      -0.58
O4     3.34     36.3      -0.09
C4     4.54     37.5      -0.36
N3     5.43     25.3      -0.45
H3     5.30     14.69     -0.31
C2     6.76     27.2      -0.74
O2     7.59     20.0      -0.80
N1     7.27     37.5      -0.94
C6     6.70     47.7      -0.86
C5     5.42     50.5      -0.58


$ARNA        ! ARNOTT ARNA MONOMER UNIT
H      8.71     70.5      -3.7500
H      8.71     70.5      -3.7500
P      8.71     70.5      -3.7500
OA     9.59     71.2      -4.9400
OB     7.50     76.6      -3.8000
O3'    9.54     40.1      -5.2500
O5'    8.49     60.1      -3.4800
C1'    8.55     36.9      -1.77
C2'    8.82     33.2      -3.17
C3'    8.86     41.4      -4.02
C4'    9.68     46.9      -3.10
C5'    9.75     55.8      -3.3500
O1'    9.15     45.3      -1.77
O2'   10.15     30.2      -3.14
N6     3.08     15.6      -0.05
H61    2.86     -2.67      0.24
H62    2.59     33.49     -0.12
C6     4.39     17.4      -0.34
C5     5.14     30.9      -0.75
N7     5.15     46.2      -0.95
C8     6.39     47.0      -1.33
N9     7.12     37.2      -1.39
C4     6.44     27.6      -1.01
N3     7.15     18.0      -0.93
C2     6.54      8.7      -0.54
N1     5.28      5.5      -0.24
N2     7.58      0.7      -0.42
H21    7.42     -6.52     -0.13
H22    8.53      2.40     -0.61
O6     3.16     13.9      -0.04
C6     4.34     17.1      -0.33
C5     5.13     30.5      -0.74
N7     5.11     46.0      -0.94
C8     6.36     47.0      -1.32
N9     7.12     37.2      -1.39
C4     6.44     27.5      -1.01
N3     7.20     18.0      -0.94
C2     6.67      8.5      -0.55
N1     5.35      5.5      -0.26
H1     5.22     -4.81      0.03
N4     3.23     36.1      -0.31
H41    2.95     18.64     -0.058
H42    2.80     53.60     -0.290
C4     4.50     36.8      -0.67
N3     5.32     24.4      -0.68
C2     6.61     26.8      -1.04
O2     7.51     19.9      -1.06
N1     7.12     37.2      -1.39
C6     6.53     47.6      -1.38
C5     5.26     50.6      -1.03
O4     3.24     37.1      -0.32
C4     4.42     37.8      -0.66
N3     5.31     25.2      -0.69
H3     5.19     14.59     -0.44
C2     6.63     26.9      -1.04
O2     7.46     19.6      -1.04
N1     7.12     37.2      -1.39
C6     6.54     47.7      -1.38
C5     5.28     50.8      -1.04


$LBDNA       ! LANGRIDGE BDNA MONOMER UNIT
H      9.0500   94.8000    2.0000
H      9.0500   94.8000    2.0000
P      9.0500   94.8000    2.0000
OA     9.1400  101.3000    0.9100
OB    10.3300   90.2000    2.1900
O3'    8.8800   62.9000    0.0400
O5'    7.8500   88.3000    1.9300
C1'    5.7200   71.5000    0.3100
C2'    6.9500   74.1000   -0.5600
C3'    8.1300   71.1000    0.3500
C4'    7.5800   70.4000    1.8000
C5'    8.0800   79.1000    2.6300
O1'    6.1300   70.0000    1.7000
N6     2.4000  155.0000   -0.1400
H61    2.38    179.35     -0.18
H62    3.38    149.92     -0.19
C6     1.7000  124.0000   -0.0300
C5     2.9000  104.0000    0.0200
N7     4.2000  112.0000    0.0000
C8     4.9500   98.0000    0.1000
N9     4.6300   82.5000    0.1900
C4     3.3000   79.0000    0.1600
N3     2.9000   56.0000    0.2000
C2     1.7000   40.0000    0.1400
N1     0.6000   83.0000    0.0200
N2     2.2500    0.8000    0.2000
H21    2.15    -25.33      0.15
H22    3.23      4.18      0.29
O6     2.4000  155.0000   -0.1400
C6     1.7000  124.0000   -0.0300
C5     2.9000  104.0000    0.0200
N7     4.2000  112.0000    0.0000
C8     4.9500   98.0000    0.1000
N9     4.6300   82.5000    0.1900
C4     3.3000   79.0000    0.1600
N3     2.9000   56.0000    0.2000
C2     1.7000   40.0000    0.1400
N1     0.6000   83.0000    0.0200
H1     0.40    -99.32     -0.014
O4     3.2000  140.0000   -0.1400
C4     3.2000  117.0000   -0.0300
N3     2.4000   96.0000    0.0500
H3     1.39     93.80      0.02
C2     3.3400   76.0000    0.1600
O2     3.4000   55.0000    0.2300
N1     4.6300   82.5000    0.1900
C6     5.1700   97.0000    0.1000
C5     4.6000  112.0000    0.0000
C7     5.3300  121.0000   -0.0900
N4     3.2000  140.0000   -0.1400
H41    2.53    155.31     -0.165
H42    4.17    144.36     -0.202
C4     3.2000  117.0000   -0.0300
N3     2.4000   96.0000    0.0500
C2     3.3400   76.0000    0.1600
O2     3.4000   55.0000    0.2300
N1     4.6300   82.5000    0.1900
C6     5.1700   97.0000    0.1000
C5     4.6000  112.0000    0.0000


$SBDNA       ! LEFT HANDED SASI BDNA
H       8.95     89.6      -2.9000
H       8.95     89.6      -2.9000
P       8.95     89.6      -2.9000
OA     10.18     93.3      -2.41
OB      9.18     86.7      -4.26
O3'     7.69     60.4       0.66 
O5'     8.68     81.4      -1.95
C1'     5.62     77.2       0.45
C2'     6.05     69.1      -0.75
C3'     7.52     67.7      -0.35
C4'     7.97     77.4       0.27
C5'     9.03     81.9      -0.56
O1'     6.84     84.0       0.60
N6      2.82    162.2       0.04
H61     2.82   -177.19     -0.02
H62     3.78    157.11      0.07
C6      1.99    135.7       0.07
C5      3.05    112.9       0.15
N7      4.37    118.0       0.22
C8      5.06    104.2       0.28
N9      4.57     88.6       0.25
C4      3.19     87.8       0.17
N3      2.72     63.3       0.12
C2      1.42     52.8       0.05
N1      0.70    121.7       0.01
N2      1.90     5.65      -0.0300
H21     1.85   -25.16      -0.09
H22     2.88     9.80      -0.02
O6      2.82    160.9       0.04
C6      2.08    137.8       0.06
C5      3.06    113.4       0.15
N7      4.43    117.8       0.22
C8      5.07    103.9       0.28
N9      4.57     88.6       0.25
C4      3.29     86.9       0.17
N3      2.69     63.5       0.11
C2      1.41     49.9       0.03
N1      0.73    122.3       0.01
H1      0.68   -147.42     -0.05
O4      3.37    146.7000    0.1000
C4      3.36    125.5000    0.1500
N3     +2.46    104.0       0.12
H3      1.45    102.91      0.06
C2      3.31     82.3       0.17
O2      3.31     61.2       0.15
N1      4.57     88.6       0.25
C6      5.11    103.6       0.28
C5      4.70    118.7       0.23
C7      5.95    128.5       0.27
N4      3.51    147.3000    0.1000
H41     2.92    162.00      0.044
H42     4.50    150.12      0.118
C4      3.36    125.2       0.15
N3      2.43    106.4       0.12
C2      3.20     83.7       0.17
O2      3.18     61.3       0.14
N1      4.57     88.6       0.25
C6      5.14    103.4       0.28
C5      4.72    118.2       0.23


$ADNA        ! ARNOTT ADNA MONOMER UNIT
H      8.92     69.20     -4.0600
H      8.92     69.20     -4.0600
P      8.92     69.20     -4.0600
OA     7.69     73.90     -4.5300
OB     9.96     67.90     -5.1000
O3'    9.58     41.43     -5.4300
O5'    8.70     60.10     -3.3300
C1'    8.59     35.9      -2.04
C2'    8.81     33.4      -3.50
C3'    8.91     42.2      -4.17
C4'    9.77     46.6      -3.13
C5'    9.91     55.4      -3.1900
O1'    9.2200   44.00     -1.8600
N6     3.19     14.8      -0.13
H61    2.98     -2.50      0.21
H62    2.67     31.69     -0.25
C6     4.49     16.7      -0.43
C5     5.22     29.8      -0.91
N7     5.18     44.8      -1.19
C8     6.40     45.7      -1.61
N9     7.16     36.1      -1.62
C4     6.52     26.7      -1.17
N3     7.25     17.3      -1.02
C2     6.65      8.4      -0.56
N1     5.40      5.3      -0.26
N2     7.71      0.7      -0.37
H21    7.56     -4.57      0.077
H22    8.66     -6.25     -0.021
O6     3.27     13.2      -0.11
C6     4.44     16.4      -0.41
C5     5.20     29.4      -0.90
N7     5.14     44.6      -1.17
C8     6.38     45.7      -1.60
N9     7.16     36.1      -1.62
C4     6.52     26.6      -1.17
N3     7.30     17.4      -1.03
C2     6.78      8.1      -0.57
N1     5.46      5.3      -0.27
H1     5.32     -4.57      0.08
O4     3.30     35.5      -0.47
C4     4.48     36.4      -0.83
N3     5.39     24.3      -0.82
H3     5.28     14.03     -0.50
C2     6.71     26.0      -1.20
O2     7.56     19.0      -1.15
N1     7.16     36.1      -1.62
C6     6.55     46.4      -1.67
C5     5.30     49.3      -1.30
C7     4.98     65.7      -1.33
N4     3.30     34.5      -0.46
H41    3.05     17.71     -0.14
H42    2.83     51.34     -0.49
C4     4.57     35.5      -0.84
N3     5.41     23.4      -0.80
C2     6.69     25.9      -1.19
O2     7.61     19.2      -1.17
N1     7.16     36.1      -1.62
C6     6.55     46.3      -1.66
C5     5.28     49.1      -1.29
```
