## Supplementary material for "Benchmarking Molecular Dynamics Force Fields for All-Atom Simulations of Biological Condensates": Archive of leap files: opls.info

```
The file below gives some more information about the OPLS/AMBER
  parameters.  The parts of these parameters releveant to proteins
  are in the file "opls_parm.dat".

  OPLS PARAMETERS FOR ORGANIC AND BIOCHEMICAL SYSTEMS 2/92
TYP AN AT   CHARGE     SIGMA    EPSILON
  1 06 C     0.500     3.750     0.105     Types 1 - 65  are for proteins from
  2 08 O    -0.500     2.960     0.210     W. L. Jorgensen  &  J. Tirado-Rives,
  3 07 N    -0.570     3.250     0.170     J. Am. Chem. Soc., 110, 1657 (l988).
  4 01 H     0.370     0.0       0.0
  5 06 C2    0.200     3.800     0.118     Note: for amide parameters -
  6 06 CH    0.200     3.800     0.080     NMA - types 1,2,3,4,7,39
  7 06 C3    0.0       3.910     0.160     formamide   1,2,12,13
  8 06 CH    0.0       3.850     0.080     DMF         1,2,3,276
  9 06 C2    0.0       3.905     0.118     acetamide   1,2,7,12,13
 10 06 C3    0.0       3.905     0.175
 11 06 CD    0.0       3.750     0.110     For refined cis and trans
 12 07 N    -0.850     3.250     0.170     secondary amide parameters
 13 01 H     0.425     0.0       0.0       see 282-289 (JACS, 110, 4212 (1988)).
 14 06 CH    0.285     3.800     0.080
 15 06 C2    0.285     3.800     0.118     Lactams: use 285,286,288,289,5,9
 16 06 C2   -0.100     3.905     0.118     Succinimide: 160-163,281
 17 06 C     0.700     3.750     0.105
 18 08 O2   -0.800     2.960     0.210     For aromatics, we recommend an all
 19 06 C2    0.310     3.905     0.118     atom description - see types
 20 07 N3   -0.300     3.250     0.170     230, 231, 298-305.
 21 01 H3    0.330     0.0       0.0
 22 06 C2    0.265     3.905     0.118
 23 08 OH   -0.700     3.070     0.170
 24 01 HO    0.435     0.0       0.0
 25 06 CH    0.265     3.850     0.080
 26 06 C     0.265     3.750     0.110
 27 06 C2    0.310     3.800     0.118
 28 06 C2    0.100     3.800     0.118
 29 06 CH    0.310     3.800     0.080
 30 06 CH    0.100     3.800     0.080
 31 06 C2    0.180     3.905     0.118
 32 16 SH   -0.450     3.550     0.250
 33 01 HS    0.270     0.0       0.0
 34 06 C2    0.235     3.800     0.118
 35 16 S    -0.470     3.550     0.250
 36 06 C3    0.235     3.800     0.170
 37 06 C2    0.300     3.800     0.118
 38 16 S    -0.300     3.550     0.250
 39 06 C3    0.200     3.800     0.170
 40 07 NA   -0.570     3.250     0.170
 41 01 H     0.420     0.0       0.0
 42 07 NB   -0.490     3.250     0.170
 43 06 CP    0.410     3.750     0.145
 44 06 CF    0.100     3.750     0.145
 45 06 CC    0.130     3.750     0.145
 46 07 NA   -0.540     3.250     0.170
 47 01 H     0.460     0.0       0.0
 48 06 CP    0.500     3.750     0.145
 49 06 CG    0.330     3.750     0.145
 50 06 CB   -0.055     3.750     0.145
 51 07 N2   -0.800     3.250     0.170
 52 01 H3    0.460     0.0       0.0
 53 06 CA    0.640     2.250     0.050
 54 07 N2   -0.700     3.250     0.170
 55 01 H3    0.440     0.0       0.0
 56 06 C2    0.310     3.905     0.118
 57 06 C2    0.070     3.905     0.118
 58 06 C     0.550     3.750     0.105     C  in COOR ester
 59 08 O    -0.450     2.960     0.210     O= in COOR ester
 60 06 CH    0.250     3.800     0.080 
 61 06 C2    0.250     3.800     0.118
 62 08 OS   -0.400     3.000     0.170     O- in COOR ester
 63 06 C3    0.250     3.800     0.170     CH3 in COOCH3
 64 06 CT    0.200     3.800     0.050
 65 06 C3    0.0       3.960     0.145         Types
 66 06 C4    0.0       3.730     0.294     CH4 66-77: JACS,106,6638 (1984)
 67 06 C3    0.0       3.775     0.207     CH3 (C1) ETHANE
 68 06 C3    0.0       3.905     0.175     CH3 (C2) N-ALKANES
 69 06 C3    0.0       3.910     0.160     CH3 (C3) ISOBUTANE
 70 06 C3    0.0       3.960     0.145     CH3 (C4) NEOPENTANE
 71 06 C2    0.0       3.905     0.118     CH2 (SP3) ALKANES
 72 06 C9    0.0       3.850     0.140     CH2 (SP2) 1-ALKENES
 73 06 CH    0.0       3.850     0.080     CH  (SP3) ISOBUTANE
 74 06 C8    0.0       3.800     0.115     CH  (SP2) 2-ALKENES
 75 06 CD    0.0       3.750     0.110     CH (AROM) BENZENOID
 76 06 CT    0.0       3.800     0.050     C   (SP3) NEOPENTANE
 77 06 C7    0.0       3.750     0.105     C   (SP2) ISOBUTENE
 78 08 OH   -0.700     3.070     0.170     O   ALCOHOLS   JPC,90,1276 (1986)
 79 01 HO    0.435     0.0       0.0       H(O) ALCOHOLS        "
 80 06 C3    0.265     3.775     0.207     CH3 IN METHANOL      "
 81 06 C2    0.265     3.905     0.118     CH2 IN ETHANOL       "
 82 16 SH   -0.470     3.700     0.250     S   IN H2S  JPC,90,6379 (1986)
 83 16 SH   -0.450     3.550     0.250     S   IN RSH        "
 84 16 S    -0.470     3.550     0.250     S   IN RSR        "
 85 16 S    -0.300     3.550     0.250     S   IN RSSR       "
 86 01 HS    0.235     0.0       0.0       H   IN H2S        "
 87 01 HS    0.270     0.0       0.0       H(S) IN RSH       "
 88 06 C3    0.180     3.775     0.207     CH3 IN CH3SH      "
 89 06 C2    0.180     3.905     0.118     CH2 IN CH3CH2SH   "
 90 06 C3    0.235     3.800     0.170     CH3 IN CH3SR      "
 91 06 C2    0.235     3.800     0.118     CH2 IN RCH2SR     "
 92 06 C3    0.300     3.800     0.170     CH3 IN CH3SSR     "
 93 06 C2    0.300     3.800     0.118     CH2 IN RCH2SSR    "
 94 07 ??   -0.430     3.200     0.170     N IN CH3CN  Mol.Phys.,63,547 (1988)
 95 06 ??    0.280     3.650     0.150     C IN CH3CN           "
 96 06 C3    0.150     3.775     0.207     CH3 IN CH3CN         "
 97 18 Ar    0.000     3.401     0.2339    Ar - Verlet & Weis,
 98 36 Kr    0.000     3.624     0.3170    Kr - Mol.Phys.,24,1013 (1972)
 99 54 Xe    0.000     3.935     0.4330    Xe -           "
100 02 ??    0.0       0.0       0.0       DUMMY ATOM
101 07 N3   -0.40      3.250     0.170     N (NH4+) JPC,90,2174 (1986)
102 07 N3   -0.30      3.250     0.170     N (RNH3+)       "
103 07 ??    0.00      3.250     0.170     N (R4N+)        "
104 01 H3    0.35      0.0       0.0       H (NH4+)        "
105 01 H3    0.33      0.0       0.0       H (RNH3+)       "
106 06 C3    0.31      3.775     0.207     CH3 (CH3NH3+)   "
107 06 C3    0.25      3.960     0.145     CH3 ((CH3)4N+)  "
108 08 OS   -0.50      3.000     0.170     ETHER O  JCC,11,958 (1990)
109 06 C3    0.25      3.800     0.170     ETHER CH3 (-O)   "
110 06 C2    0.25      3.800     0.118     ETHER CH2 (-O)   "
111 08 OW   -0.834     3.15061   0.1521    O TIP3P Water JCP,79,926 (1983)
112 01 HW    0.417     0.0       0.0       H TIP3P Water      "
113 08 OW    0.0       3.15365   0.1550    O TIP4P Water      "
114 01 HW    0.520     0.0       0.0       H TIP4P Water      "
115 00 ??   -1.040     0.0       0.0       M TIP4P Water      "
116 08 OW   -0.820     3.16557   0.1554    O  SPC  Water
117 01 HW    0.410     0.0       0.0       H  SPC  Water       
118 06 C2    0.500     3.800     0.118     CH2 Methylenechloride  WLJ
119 17 ??   -0.250     3.400     0.300     Cl  Methylenechloride  WLJ
120 06 CH    0.420     3.800     0.080     CH  Chloroform JPC,94,1683 (1990)
121 17 ??   -0.140     3.470     0.300     Cl  Chloroform     "
122 06 CT    0.248     3.800     0.050     C   CCl4
123 17 ??   -0.062     3.470     0.266     Cl  CCl4
124 09 F-   -1.0       2.73295   0.72000   F-  JACS 106, 903 (1984)
125 17 ??   -1.0       4.41724   0.11779   Cl- JACS 106, 903 (1984)
126 35 ??   -1.0       4.62376   0.09000   Br- JACS 107, 7793(1985)
127 53 I-   -1.0       0.0       0.0       I-    
128 03 Li    1.0       1.25992   6.25000   Li+ JACS 106, 903 (1984)
129 11 Na    1.0       1.89744   1.60714   Na+ JACS 106, 903 (1984)
130 19 K+    1.0       0.0       0.0       K+ 
131 37 Rb    1.0       0.0       0.0       Rb+
132 07 NA   -0.570     3.25      0.17      N     Pyrrole (sat. arom. N)
133 01 H     0.420     0.0       0.0       H(N)  Pyrrole (H on arom. N)
134 06 CG    0.130     3.75      0.145     C2H   Pyrrole
135 06 C*   -0.055     3.75      0.145     C3H   Pyrrole
136 07 NC   -0.490     3.25      0.17      N     Pyridine(unsat. arom. N)
137 06 CP    0.410     3.75      0.145     C2H   Imidazole
138 06 CF    0.100     3.75      0.145     C4H   Imidazole  All atom - see 227.
139 06 CG    0.130     3.75      0.145     C5H   Imidazole
140 06 CD    0.230     3.75      0.110     C2H   Pyridine   132-145 are 
141 06 CD   -0.030     3.75      0.110     C3H   Pyridine   united atom
142 06 CD    0.090     3.75      0.110     C4H   Pyridine  JPC,94,1683 (1990)
143 06 CD    0.245     3.75      0.110     CH    Pyrazine & C4H Pyrimidine
144 06 CI    0.410     3.75      0.110     C2H   Pyrimidine
145 06 CJ    0.080     3.75      0.110     C5H   Pyrimidine 
146 06 CT    0.080     3.800     0.050     Cc in CCOOH (quaternary C)
147 06 C     0.550     3.750     0.105     Co in CCOOH
148 08 OH   -0.580     3.000     0.170     Oh in CCOOH   carboxylic
149 08 O    -0.500     2.960     0.210     Oc in CCOOH      acid
150 01 HO    0.450     0.0       0.0       H  in CCOOH
151 07 NT   -0.900     3.250     0.170     N  in RNH2 amine JPC,94,1683(1990)
152 01 H2    0.350     0.0       0.0       H  in RNH2 amine        "
153 06 C3    0.200     3.775     0.207     CH3 in Methylamine
154 06 C3   -0.100     3.910     0.160     CH3 in CH3COO- see 17-18 for COO-
155 06 C3    0.050     3.910     0.160     CH3 in CH3COOR see 58-63 for ester
156 06 C3    0.080     3.910     0.160     CH3 in CH3COOH see 147-150 for acid
157 06 C     0.300     3.750     0.105     C   in acetone
158 08 O    -0.424     2.960     0.210     O   in acetone      ketone
159 06 C3    0.062     3.910     0.160     CH3 in acetone
160 07 N    -0.490     3.250     0.170     N   in imide
161 06 C     0.420     3.750     0.105     C(=O) in imide
162 08 O    -0.420     2.960     0.210     O   in imide
163 01 H     0.370     0.000     0.000     H(N) in imide
164 01 HC    0.060     2.500     0.020     H(C) in formimide
165 06 CH    0.060     3.850     0.080     CH  in isopropyl imide
166 06 CT    0.060     3.800     0.050     C   in t-butyl imide
167 07 NA   -0.46      3.25      0.17      DAP N1   Diamino-
168 06 CA    0.36      3.50      0.08      DAP C2   pyridine
169 07 N2   -0.85      3.25      0.17      DAP N-amine
170 01 H2    0.37      0.0       0.0       DAP H-amine
171 06 CA   -0.15      3.50      0.08      DAP C3
172 01 HC    0.10      2.50      0.05      DAP H3
173 06 CA   -0.04      3.50      0.08      DAP C4
174 01 HC    0.10      2.50      0.05      DAP H4
175 07 NA   -0.60      3.25      0.17      Uracil N1 -use AT=N* for nucleoside
176 06 C     0.50      3.75      0.105     Uracil C2
177 07 NA   -0.51      3.25      0.17      Uracil N3
178 06 C     0.45      3.75      0.105     Uracil C4
179 06 CM   -0.07      3.50      0.08      Uracil C5
180 06 CM    0.08      3.50      0.08      Uracil C6
181 01 H     0.41      0.0       0.0       Uracil H-N1
182 08 O    -0.40      2.96      0.210     Uracil O-C2
183 01 H     0.36      0.0       0.0       Uracil H-N3
184 08 O    -0.42      2.96      0.210     Uracil O-C4
185 01 HC    0.10      2.50      0.05      Uracil H-C5
186 01 HC    0.10      2.50      0.05      Uracil H-C6
187 06 CT   -0.14      3.50      0.08      Thymine C-C5
188 01 HC    0.08      2.50      0.05      Thymine H-CC5
189 07 NA   -0.56      3.25      0.17      Cytosine N1 -use AT=N* for nucleoside
190 06 C     0.55      3.75      0.105     Cytosine C2
191 07 NC   -0.54      3.25      0.17      Cytosine N3
192 06 CA    0.46      3.50      0.08      Cytosine C4
193 06 CM   -0.06      3.50      0.08      Cytosine C5
194 06 CM    0.10      3.50      0.08      Cytosine C6
195 01 H     0.38      0.0       0.0       Cytosine H-N1
196 08 O    -0.48      2.96      0.21      Cytosine O-C2
197 07 N2   -0.79      3.25      0.17      Cytosine N-C4
198 01 H2    0.385     0.0       0.0       Cytosine H-NC4/N3
199 01 H2    0.355     0.0       0.0       Cytosine H-NC4/C5
200 01 HC    0.10      2.50      0.05      Cytosine H-C5
201 01 HC    0.10      2.50      0.05      Cytosine H-C6
202 07 NC   -0.53      3.25      0.17      Adenine N1
203 06 CQ    0.22      3.50      0.08      Adenine C2
204 07 NC   -0.55      3.25      0.17      Adenine N3
205 06 CB    0.38      3.50      0.08      Adenine C4
206 06 CB    0.15      3.50      0.08      Adenine C5
207 06 CA    0.44      3.50      0.08      Adenine C6
208 07 NB   -0.49      3.25      0.17      Adenine N7 Guanine
209 06 CK    0.20      3.50      0.08      Adenine C8 Guanine
210 07 NA   -0.50      3.25      0.17      Adenine N9 Guanine -use AT=N* for
211 01 HC    0.20      2.50      0.05      Adenine H-C2        nucleoside
212 07 N2   -0.81      3.25      0.17      Adenine N-C6
213 01 H2    0.385     0.0       0.0       Adenine H-NC6/N1
214 01 H2    0.355     0.0       0.0       Adenine H-NC6/C5
215 01 HC    0.20      2.50      0.05      Adenine H-C8 Guanine
216 01 H     0.35      0.0       0.0       Adenine H-N9 Guanine
217 07 NA   -0.56      3.25      0.17      Guanine N1
218 06 CA    0.46      3.50      0.08      Guanine C2
219 07 NC   -0.51      3.25      0.17      Guanine N3
220 06 CB    0.34      3.50      0.08      Guanine C4
221 06 CB    0.12      3.50      0.08      Guanine C5
222 06 C     0.52      3.75      0.105     Guanine C6
223 01 H     0.38      0.0       0.0       Guanine H-N1
224 07 N2   -0.80      3.25      0.17      Guanine N-C2
225 01 H2    0.40      0.0       0.0       Guanine H-NC2
226 08 O    -0.51      2.96      0.21      Guanine O-C6
227 06 CA    0.00      3.50      0.08      Imidazole C4  Also use 208, 209,
228 06 CA    0.04      3.50      0.08      Imidazole C5      210, 215, 216.
229 01 HC    0.10      2.50      0.05      Imidazole H-C5, H-C6
230 06 CA   -0.115     3.55      0.07      Benzene C - 12 site JACS,112,4768-90
231 01 HC    0.115     2.42      0.03      Benzene H - 12 site        "
232 06 CT   -0.01      3.50      0.08      9-Me A or G C-N9
233 01 HC    0.12      2.50      0.05      9-Me A or G H-CN9
234 06 CT   -0.01      3.50      0.08      1-Me U or T C-N1
235 01 HC    0.14      2.50      0.05      1-Me U or T H-CN1
236 06 CT   -0.01      3.50      0.08      1-Me Cytosine C-N1
237 01 HC    0.13      2.50      0.05      1-Me Cytosine H-CN1
238 07 NA   -0.64      3.25      0.17      CytH+ N1 Use AT = N* for nucleoside.
239 06 C     0.65      3.75      0.105     CytH+ C2      
240 07 NA   -0.74      3.25      0.17      CytH+ N3    Protonated cytosine.
241 06 CA    0.66      3.50      0.08      CytH+ C4
242 06 CM   -0.06      3.50      0.08      CytH+ C5
243 06 CM    0.10      3.50      0.08      CytH+ C6
244 01 H     0.49      0.0       0.0       CytH+ H-N1
245 08 O    -0.30      2.96      0.21      CytH+ O-C2
246 01 H     0.48      0.0       0.0       CytH+ H-N3
247 07 N2   -0.81      3.25      0.17      CytH+ N-C4
248 01 H2    0.46      0.0       0.0       CytH+ H-NC4/N3
249 01 H2    0.43      0.0       0.0       CytH+ H-NC4/C5
250 01 HC    0.14      2.50      0.05      CytH+ H-C5
251 01 HC    0.14      2.50      0.05      CytH+ H-C6
252 06 CT    0.01      3.50      0.08      1-Me CytH+ C-N1
253 01 HC    0.16      2.50      0.05      1-Me CytH+ H-CN1
254 15 P     0.780     3.740     0.200     P    dimethylphosphate anion
255 08 O2   -0.660     2.960     0.210     O(=)          "  
256 08 OS   -0.430     3.000     0.170     O(-)          "  
257 06 C3    0.200     3.800     0.170     CH3           "  
258 06 CT    0.50      3.800     0.050     C1' adenosine and guanosine
259 06 CT    0.56      3.800     0.050     C1' uridine   and thymidine
260 06 CT    0.53      3.800     0.050     C1' cytidine
261 01 HC    0.10      2.500     0.050     H1'
262 06 CT   -0.20      3.800     0.050     C2' deoxyribose
263 06 CT    0.165     3.800     0.050     C2' ribose
264 01 HC    0.10      2.500     0.050     H2'
265 08 OH   -0.70      3.070     0.170     O2' ribose
266 01 HO    0.435     0.000     0.000     H-O2' ribose
267 06 CT    0.10      3.800     0.050     C3'
268 01 HC    0.10      2.500     0.050     H3'
269 06 CT    0.15      3.800     0.050     C4'
270 01 HC    0.10      2.500     0.050     H4'
271 06 CT    0.00      3.800     0.050     C5'
272 01 HC    0.10      2.500     0.050     H5'
273 08 OS   -0.50      3.000     0.170     O1'
274 08 OH   -0.70      3.070     0.170     O5',O3' endgroup
275 01 HO    0.50      0.000     0.000     H5',H3' endgroup
276 06 C3    0.285     3.80      0.170     CH3 in HCON(CH3)2 DMF
277 06 C     0.142     3.75      0.105     C in O=C(NH2)2  Urea
278 08 O    -0.390     2.96      0.210     O in O=C(NH2)2  Urea
279 07 N    -0.542     3.25      0.170     N in O=C(NH2)2  Urea
280 01 H     0.333     0.00      0.00      H in O=C(NH2)2  Urea
281 06 C2    0.060     3.905     0.118     CH2 in imides   Succinimide
282 06 C3    0.0       3.91      0.160     CH3(C) in NMA cis & trans JACS4212-88
283 06 C3    0.20      3.80      0.170     CH3(N) in NMA cis & trans
284 06 C     0.58      3.75      0.105     C(=O)  trans
285 08 O    -0.53      2.96      0.210     O      in NMA cis & trans
286 07 N    -0.55      3.25      0.170     N      in NMA cis & trans
287 01 H     0.30      0.0       0.0       H(N)   trans
288 06 C     0.53      3.75      0.105     C(=O)  cis
289 01 H     0.35      0.0       0.0       H(N)   cis
290 06 CT   -0.18      3.50      0.066     CH3    all-atom C: alkanes
291 06 CT   -0.12      3.50      0.066     CH2    all-atom C: alkanes
292 06 CT   -0.06      3.50      0.066     CH     all-atom C: alkanes
293 06 CT   -0.24      3.50      0.066     CH4    all-atom C: methane
294 06 CT    0.00      3.50      0.066     C      all-atom C: alkanes
295 01 HC    0.06      2.50      0.030     H      all-atom H: alkanes
296 06 ??    0.20      3.00      0.100     CH3    t-butyl cation C4H9+
297 06 ??    0.40      2.250     0.050     C        " JACS 109, 1891 (87)
298 06 C     0.150     3.55      0.070     C(OH)  phenol  Use with all
299 08 OH   -0.585     3.07      0.170     O      phenol  atom C, H -
300 01 HO    0.435     0.0       0.0       H      phenol  230, 231.
301 06 C     0.135     3.55      0.070     C(OMe) anisole    "
302 08 OS   -0.385     3.00      0.170     O      anisole    "
303 06 C3    0.250     3.800     0.170     CH3    anisole    "
304 06 C3    0.115     3.800     0.170     CH3    toluene    "
305 06 C2    0.115     3.905     0.118     CH2    CB in PHE,TRP,HI*
306
307
308
309
310
311 06 C     0.292     3.750     0.105     C(=O)  methyl vinyl ketone
312 08 O    -0.422     2.960     0.210     O      mvk  Unpub. - give good
313 06 C3    0.060     3.910     0.160     CH3    mvk  Hvap, d for liq.
314 06 ??    0.000     3.800     0.115     CH=    mvk & acrolein  
315 06 ??    0.070     3.850     0.140     CH2=   mvk 
316 06 C     0.281     3.750     0.105     C(=O)  acrolein
317 08 O    -0.391     2.960     0.210     O      acrolein
318 01 HC    0.040     1.300     0.030     H(C=O) acrolein
319 06 ??    0.070     3.850     0.140     CH2=   acrolein
320 07 ??   -0.366     3.200     0.170     N      acrylonitrile
321 06 ??    0.216     3.650     0.150     C      acrylonitrile
322 06 ??    0.050     3.800     0.115     CH     acrylonitrile
323 06 ??    0.100     3.850     0.140     CH2    acrylonitrile
      More charge and L-J parameters should be added above this line.
      The following are the Fourier coefficients for dihedral angles.
Type    V0        V1    f   V2    f   V3    f      Description
001   0.0       1.411    -0.271     3.145      C-C-C-C    Alkanes JACS6638(84)
002   1.363     0.343    -0.436    -1.121      C-C-C=C        Alkenes  "
003   2.713     1.526     0.533    -3.453      b(CC)C-C-C     Alkanes  "
004   0.0       0.0       1.500   2 0.0        C=C-C-C        Ethyl benzene
005   0.0       0.0       1.776     0.0        C-C-C=C        Styrene
006   0.0       0.0       3.540     0.0        C=C-N-H        Aniline
007   0.0       0.999     3.775     2.361      C=C-C=C    Butadiene JACS1509(90)
008   0.0       1.477     5.784     0.475      C=C-C=O    Acrolein  KBWiberg
009   0.0       0.0      59.8       0.0        C-C=C-C    Alkenes JACS4963(90)
010   0.0       1.522    -0.315     3.207      C-C-C-C    Butane only JACS6638
011   0.0       0.0       2.87      0.0        C=C-C-H    iPrBenzene JACS5009-91
012   0.0       0.0       3.10      0.0        C=C-C=O    PhHC=O SpecAA23 891-67
013   0.0       0.0       2.9       0.0        C=C-N=O    PhNO2  JMS,7,111(70)
014
015
016
017
018   0.0       1.90      0.54      0.98       C-C-C(=O)-C 2-ButanoneJACS5035-85
019   0.0       0.88      1.12      1.10       C-C-C(=O)-H Propanal      "
020   0.0       4.98      6.20      0.0        C-C(=O)-O-H    Acids  JPC(91)
021   0.0       4.98      6.20      0.0        C-C(=O)-O-C    Esters   "
022   0.0       2.80     21.20      0.0        C-C(=O)-N(H)-C Amides - sec. JACS
023   0.0       0.0      20.00      0.0        C-C(=O)-N(H)-H Amides - prim. 569
024   0.0       0.0      20.00      0.0        C-C(=O)-N(C)-C Amides - tert. (85)
025                                            C-C-C(=O)-X     Acyl
026   0.0       0.0       0.0       1.28       C-C(CC)-C(=O)-X Acyl
027   0.0       0.0       5.0     2 0.0        C=C-N-C(=O)    N-Phenyl Imide
028
029
030   0.2100   -0.2067   -0.0733    1.2167     C-C-S-H        Thiols  JPC6379-86
031   0.0       1.4600   -1.0730    2.3100     C-C-S-C        Sulfides    "
032   7.0100    1.5820   -8.6700    2.0080     C-S-S-C        Disulfides  "
033
034
035
036  
037   0.0       2.042    -1.207     3.223      O-C-C-O        Ethers        MM2
038   0.0       0.0       2.200     0.0        C=C-O-C      Anisole JPC 4483(90)
039   0.0       0.0       2.200     0.0        C=C-O-C        Ph-O-CH2CH3  "
040   0.0       2.138    -1.060     2.814      C-O-C-C        Ph-O-CH2CH3   MM2
041   0.0       2.8827   -0.6507    2.2183     C-O-C-C     CH3OCH2CH3 JCC958(90)
042   0.0       4.060    -0.979     2.643      C-O-C-C(OR)    ROCH2CH2OR    MM2
043   0.0       3.304    -0.863     2.672      C-O-C-C(COR)   ROCH2CH2CH2OR MM2
044   0.0       0.171    -0.209     3.206      O-C-C-C(OR)    ROCH2CH2CH2OR MM2
045   0.0       3.132     2.189    -0.375      (O=)C-O-C=C HCOOC2H3 JACS5465(90)
046   0.704    10.984    -4.5329    0.0        O=C-C(N)=O   Alpha-ketoamide
047
048
049
050
051   0.0       0.834    -0.116     0.747      C-C-O-H    Alcohols  JPC1276(86)
052   0.0       0.702    -0.212     3.060      C-C-C-OH       Alcohols     "
053   0.429     0.784     0.125    -0.691      b(CC)C-O-H     Isopropanol  "
054   0.0       0.0       0.0       0.650      C-C(CC)-O-H    t-Butanol    "
055   0.0       0.0       0.40    2 0.0        C=C-C-OH   Benzyl alc JACS4422-91
056   0.0       0.0       3.50      0.0        C=C-O-H    Phenol JMS 139,63 (86)
057   0.0       0.0       2.60      0.0        C=C-O-H    p-HOPhOH  CC 308 (72)

------------------------------------------
         William L. Jorgensen
 Department of Chemistry, Yale University
       bill@doctor.chem.yale.edu
------------------------------------------
```
