## Supplementary material for "Benchmarking Molecular Dynamics Force Fields for All-Atom Simulations of Biological Condensates": Archive of leap files: opls_parm.dat

```
 from Jorgensen         UNITED ATOM FORCE FIELD FOR DNA AND PROTEINS
BR 79.90
C  12.01
CA 13.02
CB 12.01
CC 12.01                               ?
CD 13.02                               ?
CE 13.02
CF 13.02
CH 13.02
CK 12.01                                OPLS (JTR, 6-29-89)
CZ 13.02                                OPLS (JTR, 12/11/85)
C2 14.03
CQ 14.03                                OPLS (JTR 12-11-85)
C3 15.03
CV 15.03                                OPLS (JTR 12-11-85)
CW 15.03                                OPLS (JTR 12-11-85)
C* 12.01
CT 12.01
CY 12.01
CX 12.01
CJ 12.01
CI 12.01
CM 12.01
CN 12.01
CG 12.01
CP 12.01
C4 12.01                                 OPLS (JTR 09-29-86), central in arg
CL 35.45
F  19.00
H  1.008
HC 1.008
HK 1.008                                 OPLS (JTR, 6-29-89)
HO 1.008
HT 1.008
H4 1.008
HS 1.008
HW 1.008
H2 1.008
H3 1.008
I  126.9
IM 35.45                               ASSUMED TO BE CL-
IP 131.0                               ASSUMED TO BE NA+(H2O)6
M1 999.                                UNDEFINED
M2 999.                                UNDEFINED
N  14.01
NA 14.01
NB 14.01
NC 14.01
NT 14.01
N2 14.01
N3 14.01
N* 14.01
NP 14.01
NO 14.01
O  16.00
OT 16.00
O4 16.00
OW 16.
W  16.
OH 16.00
OM 16.00
OS 16.00
O2 16.00
P  30.97
S  32.06
SH 32.06
SF 32.06
FE 55.85
S* 32.06
CU 63.55
LP 12.00                                WHY?
M4 12.00                                WHY?
ZN 65.38

C   H   HO  H2  H3  IM  IP  N   NA  NB  NC  N2  NT  N2  N3  N*  O   OH  OM  OS
P   O2  OT  O4  M4  ZN
CB-C3 300.        1.51        HEME
CB-CV 300.        1.51        HEME      OPLS (JTR 12-11-85)
CB-CW 300.        1.51        HEME      OPLS (JTR 12-11-85)
FE-W   70.        2.01        HEME
CC-NO 180.        1.38        HEME
CC-NP 180.        1.38        HEME
FE-NO  70.        2.00        HEME
FE-NP  70.        2.00        HEME
NB-FE  70.        2.05        HEME
CB-C2 450.        1.51        HEME
CB-CQ 450.        1.51        HEME      OPLS (JTR 12-11-85)
CB-CC 460.        1.44        HEME
CC-CD 250.        1.40        HEME
CB-CY 450.        1.51        HEME
CY-CX 450.        1.35        HEME
LP-S  600.       0.679
LP-SH 600.       0.679
C -CB 447.       1.419        GUA
C -CD 469.       1.40         TYR
C -CH 317.       1.522        AA
C -CZ 317.       1.522        AA, OPLS  (JTR 12/11/85)
C -CJ 410.       1.444        URA
C -CM 410.       1.444        THY
C -CT 317.       1.522
C -C2 317.       1.522        GLY,ASP,GLU
C -CQ 317.       1.522        GLY,ASP,GLU  OPLS (JTR 12-11-85)
C -C3 317.       1.522        END
C -CV 317.       1.522        END   OPLS (JTR 12-11-85)
C -CW 317.       1.522        END   OPLS (JTR 12-11-85)
C -N  490.       1.335        AA
C -NA 418.       1.388        URAGUA
C4-N2 481.       1.340        ARG  OPLS (JTR 09-22-86)
C -NC 457.       1.358        CYT
C -N* 424.       1.383        CYT,URA
C -O  570.       1.229        URAGUA,CYT,AA
C -OH 450.       1.364        TYR
CA-OH 450.       1.364        TYR OPLS (JTR 10-25-86)
CK-OH 450.       1.364        TYR OPLS (JTR  9/13/91)
C -O2 656.       1.25         GLU,ASP
CA-CB 469.       1.404        ADE
CA-CD 469.       1.40         PHE,TYR
CA-CK 469.       1.40         PHE,TYR OPLS (JTR 6-29-89)
C3-CK 469.       1.40         CRESOL  OPLS (JTR 7-24-91)
CA-CJ 427.       1.433        CYT
CA-C2 317.       1.51         PHE,TYR
CK-C2 317.       1.51         PHE,TYR OPLS (JTR 6-29-89)
CA-CQ 317.       1.51         PHE,TYR  OPLS (JTR 12-11-85)
CA-NA 427.       1.381        GUA
CA-NC 483.       1.339        ADE,GUA,CYT
CA-N2 481.       1.340        ARG
CB-CB 520.       1.370        ADE,GUA
CB-CD 469.       1.40         TRP
CB-CN 447.       1.419        TRP
CB-C* 388.       1.459        TRP
CB-CK 388.       1.459        TRP OPLS (JTR 10-22-90)
CB-NB 414.       1.391        ADE,GUA,HIS
CB-NC 461.       1.354        ADE,GUA
CB-N* 436.       1.374        ADE,GUA
CC-CF 512.       1.375        HIS
CC-CG 518.       1.371        HIS
CC-C2 317.       1.504        HIS
CC-CQ 317.       1.504        HIS   OPLS (JTR 12-11-85)
CC-NA 422.       1.385        HIS
CK-NA 422.       1.385        HIS   OPLS (JTR 10-22-90)
CC-NB 410.       1.394        ADE,GUA,HIS
CK-NB 488.       1.335        HIS(MOD) OPLS (JTR 10-22-90)
CD-CD 469.       1.40         TRP,TYR,PHE
CK-CK 469.       1.40         TRP,TYR,PHE OPLS (JTR 6-29-89)
CD-CN 469.       1.40         TRP
CK-CN 469.       1.40         TRP OPLS (JTR 10-22-90)
CE-NB 529.       1.304        ADE,GUA
CE-N* 440.       1.371        ADE,GUA
CF-NB 410.       1.394        ADE,GUA,HIS
CG-NA 427.       1.381        TRP,HIS
CG-C* 546.       1.352        TRP
CN-NA 428.       1.38         TRP
CH-CH 260.       1.526        SUG(as in CH-C2),ILE
CH-CZ 260.       1.526        SUG(as in CH-C2),ILE  OPLS (JTR 12/11/85)
CZ-CZ 260.       1.526        SUG(as in CH-C2),ILE  OPLS (JTR 12/11/85)
CH-C2 260.       1.526        AA,SUG
CH-CQ 260.       1.526        AA,SUG  OPLS (JTR 12-11-85)
CZ-C2 260.       1.526        AA,SUG   OPLS (JTR 12/11/85)
CZ-CQ 260.       1.526        AA,SUG   OPLS (JTR 12/11/85)
CH-C3 260.       1.526        ALA
CH-CV 260.       1.526        ALA   OPLS (JTR 12-11-85)
CH-CW 260.       1.526        ALA  OPLS (JTR 12-11-85)
CZ-C3 260.       1.526        ALA   OPLS (JTR 12/11/85)
CZ-CV 260.       1.526        ALA   OPLS (JTR 12/11/85)
CZ-CW 260.       1.526        ALA   OPLS (JTR 12/11/85)
CH-N  337.       1.449        AA
CZ-N  337.       1.449        AA    OPLS (JTR 12/11/85)
CH-NT 367.       1.471        AA
CZ-NT 367.       1.471        AA      OPLS (JTR 12/11/85)
CH-N* 337.       1.475        ADE,GUA,CYT,URA
CZ-N* 337.       1.475        ADE,GUA,CYT,URA  OPLS (JTR 12/11/85)
CH-OH 386.       1.425        RSUG,THR
CZ-OH 386.       1.425        RSUG,THR   OPLS (JTR 12/11/85)
CH-OS 320.       1.425        SUG
CZ-OS 320.       1.425        SUG      OPLS (JTR 12/11/85)
CI-NC 502.       1.324        ADE
CJ-CJ 549.       1.350        URA,CYT
CJ-CM 560.       1.343        THY
CJ-N* 448.       1.365        URA,CYT
CP-NA 477.       1.343        HIS
CP-NB 488.       1.335        HIS(MOD)
CT-CT 310.       1.526
CT-N  337.       1.449
CT-HC 331.       1.09
C2-C2 260.       1.526        AA(OL)
C2-CQ 260.       1.526        AA(OL) OPLS (JTR 12-11-85)
CQ-CQ 260.       1.526        AA(OL) OPLS (JTR 12-11-85)
C2-C3 260.       1.526        ILE(OL)
C2-CV 260.       1.526        ILE(OL)  OPLS (JTR 12-11-85)
C2-CW 260.       1.526        ILE(OL) OPLS (JTR 12-11-85)
CQ-C3 260.       1.526        ILE(OL)  OPLS (JTR 12-11-85)
CQ-CV 260.       1.526        ILE(OL)  OPLS (JTR 12-11-85)
CQ-CW 260.       1.526        ILE(OL)  OPLS (JTR 12-11-85)
C2-N2 337.       1.463        ARG(OL)
CQ-N2 337.       1.463        ARG(OL)  OPLS (JTR 12-11-85)
C3-N2 337.       1.463        ARG(OL)
CV-N2 337.       1.463        ARG(OL)  OPLS (JTR 12-11-85)
CW-N2 337.       1.463        ARG(OL)  OPLS (JTR 12-11-85)
C2-C* 317.       1.495        TRP(OL)
CQ-C* 317.       1.495        TRP(OL)  OPLS (JTR 12-11-85)
C2-N  337.       1.449        GLY(OL)
CQ-N  337.       1.449        GLY(OL)  OPLS (JTR 12-11-85)
C2-NT 367.       1.471        GLY
CQ-NT 367.       1.471        GLY   OPLS (JTR 12-11-85)
C3-N3 367.       1.471
CV-N3 367.       1.471        OPLS (JTR 12-11-85)
CW-N3 367.       1.471        OPLS (JTR 12-11-85)
C2-N3 367.       1.471        LYS(OL)
CQ-N3 367.       1.471        LYS(OL) OPLS (JTR 12-11-85)
CH-N3 367.       1.471        LYS(OL)
CZ-N3 367.       1.471        LYS(OL)    OPLS (JTR 12/11/85)
C2-OS 320.       1.425        SUG(OL)
CQ-OS 320.       1.425        SUG(OL)  OPLS (JTR 12-11-85)
C2-OH 386.       1.425        SUG(OL),SER
CQ-OH 386.       1.425        SUG(OL),SER  OPLS (JTR 12-11-85)
C3-OH 386.       1.425        SUG(OL),SER
CV-OH 386.       1.425        SUG(OL),SER OPLS (JTR 12-11-85)
CW-OH 386.       1.425        SUG(OL),SER OPLS (JTR 12-11-85)
C2-S  222.       1.81         CYX(OL)
CQ-S  222.       1.81         CYX(OL)   OPLS (JTR 12-11-85)
C2-SH 222.       1.81         CYS(OL)
CQ-SH 222.       1.81         CYS(OL)  OPLS (JTR 12-11-85)
C3-SH 222.       1.81         CYS(OL)
C3-S  222.       1.81         MET(OL)
C3-CM 317.       1.51         THY(use std C-C)
C3-N  337.       1.449        TEST!!!!
C3-N* 337.       1.475        9 methyl bases
C3-OS 320.       1.425        DMP
CV-SH 222.       1.81         CYS(OL)
CV-S  222.       1.81         MET(OL)
CV-CM 317.       1.51         THY(use std C-C)
CV-N  337.       1.449        TEST!!!!
CV-N* 337.       1.475        9 methyl bases
CV-OS 320.       1.425        DMP
CW-SH 222.       1.81         CYS(OL)
CW-S  222.       1.81         MET(OL)
CW-CM 317.       1.51         THY(use std C-C)
CW-N  337.       1.449        TEST!!!!
CW-N* 337.       1.475        9 methyl bases
CW-OS 320.       1.425        DMP
HK-CK 340.       1.08         TYR,PHE  OPLS (JTR 6-29-89)
H -N  434.       1.01         AA
H -N2 434.       1.01         URA,GUA,HIS
H -NA 434.       1.01         URA,GUA,HIS
HO-OS 553.       0.96         SUG(OL)
HO-OH 553.       0.96         SUG(OL)
HT-OT 6000.      0.9572       TIP3P MODEL OPLS (JTR 12-11-85)
HT-HT 6000.      1.5174       TIP3P MODEL OPLS (JTR  3-19-85)
H4-O4 6000.      0.9572       TIP4P MODEL OPLS (JTR 12-11-85)
M4-O4 6000.      0.15         TIP4P MODEL OPLS (JTR 12-11-85)
H2-N  434.       1.01         AA
H2-N2 434.       1.01         ADE,GUA,CYT,GLN,ASN,ARG
H3-N2 434.       1.01         ADE,GUA,CYT,GLN,ASN,ARG
H2-NT 434.       1.01         AA(END)
H3-N3 434.       1.01         LYS(OL)
HS-SH 274.       1.336        CYS(OL)
OS-P  230.       1.61         SUG(OL)
O2-P  525.       1.48         SUG(OL)
OH-P  230.       1.61         SUG(OL)
S -S  166.       2.038        CYX(OL)  SCHERAGA
                                               
CP-NB-FE    130.        124.8       HEME
NB-FE-W      30.        180.0       HEME
NP-FE-W      30.         90.0       HEME
NO-FE-W      30.         90.0       HEME
CF-NB-FE    130.        124.8       HEME
NB-FE-NP     55.         90.0       HEME
NB-FE-NO     55.         90.0       HEME
FE-NP-CC     50.        127.3       HEME
FE-NO-CC     50.        127.3       HEME
NP-CC-CD     70.        125.5       HEME
NO-CC-CD     70.        125.5       HEME
NP-CC-CB     70.        110.3       HEME
NO-CC-CB     70.        110.3       HEME
NP-FE-NO     55.         90.0       HEME
NP-FE-NP      0.        180.0       HEME
NB-FE-NB      0.        180.0       HEME
NO-FE-NO      0.        180.0       HEME
CC-CB-C2     70.        126.5       HEME
CC-CB-CQ     70.        126.5       HEME    OPLS (JTR 12-11-85)
CC-CB-CB     80.        107.0       HEME
CC-NP-CC     50.        105.4       HEME
CC-NO-CC     50.        105.4       HEME
CC-CD-CC     70.        124.4       HEME
CB-C2-C2     46.5       112.0       HEME
CB-CQ-C2     46.5       112.0       HEME  OPLS (JTR 12-11-85)
CB-C2-CQ     46.5       112.0       HEME  OPLS (JTR 12-11-85)
CB-CQ-CQ     46.5       112.0       HEME  OPLS (JTR 12-11-85)
CB-CB-C3     70.        126.5       HEME
CB-CB-CV     70.        126.5       HEME  OPLS (JTR 12-11-85)
CB-CB-CW     70.        126.5       HEME  OPLS (JTR 12-11-85)
CB-CC-CD     70.        124.2       HEME
C3-CB-CC     70.        126.5       HEME
CV-CB-CC     70.        126.5       HEME  OPLS (JTR 12-11-85)
CW-CB-CC     70.        126.5       HEME  OPLS (JTR 12-11-85)
CB-CB-CY     70.        120.0       HEME
C2-CB-CB     70.        126.5       HEME
CQ-CB-CB     70.        126.5       HEME  OPLS (JTR 12-11-85)
CB-CY-CX     50.        120.0       HEME
CY-CB-CC     70.        120.0       END OF HEME ANGLES
C2-N2-H3     35.        118.4       DOHE END GROUP FOR PROTEINS
CQ-N2-H3     35.        118.4       SAME, OPLS (JTR 12-11-85)
CA-N2-H3     35.        120.0       DOHE END GROUP FOR PROTEINS
C4-N2-H3     35.        120.0       ARG OPLS (JTR 09-22-86)
H3-N2-H3     35.        120.0       DOHE END GROUP FOR PROTEINS
C2-C -OH     50.        115.0       DOHE END GROUP FOR PROTEINS
CQ-C -OH     50.        115.0       SAME, OPLS (JTR 12-11-85)
O -C -OH     80.        126.0       DOHE END GROUP FOR PROTEINS
LP-S -S     150.        96.7
LP-S -C2    150.        96.7
LP-S -CQ    150.        96.7        OPLS (JTR 12-11-85)
LP-S -C3    150.        96.7
LP-S -CV    150.        96.7        OPLS (JTR 12-11-85)
LP-S -CW    150.        96.7        OPLS (JTR 12-11-85)
LP-SH-C2    150.        96.7
LP-SH-CQ    150.        96.7        OPLS (JTR 12-11-85)
LP-SH-C3    150.        96.7
LP-SH-CV    150.        96.7        OPLS (JTR 12-11-85)
LP-SH-CW    150.        96.7        OPLS (JTR 12-11-85)
LP-SH-HS    150.        96.7
LP-S -LP      0.       160.0
LP-SH-LP      0.       160.0
HS-SH-HS     35.       92.07
CH-C2-S     50.        114.7      CYX            SCHERAGA  JPC 79,1428
CH-CQ-S     50.        114.7      CYX SCH JPC79,1428  OPLS (JTR 12-11-85
CZ-C2-S     50.        114.7      CYX SCHERAGA JPC79,1428 OPLS(JTR12/11/
CZ-CQ-S     50.        114.7      CYX SCHERAGA JPC79,1428 OPLS(JTR12/11/
CH-C2-SH    50.0       108.6      CYS
CH-CQ-SH    50.0       108.6      CYS OPLS (JTR 12-11-85)
CZ-C2-SH    50.0       108.6      CYS    OPLS (JTR 12/11/85)
CZ-CQ-SH    50.0       108.6      CYS    OPLS (JTR 12/11/85)
C2-C2-S     50.        114.7      MET            SCHERAGA  JPC 79,1428
C2-CQ-S     50.        114.7      MET ABOVE, OPLS (JTR 12-11-85)
CQ-C2-S     50.        114.7      MET ABOVE, OPLS (JTR 12-11-85)
CQ-CQ-S     50.        114.7      MET ABOVE,OPLS (JTR 12-11-85)
C2-S -C3    62.       98.9       MET(OL)
C2-S -CV    62.       98.9       MET(OL)  OPLS (JTR 12-11-85)
C2-S -CW    62.       98.9       MET(OL)  OPLS (JTR 12-11-85)
CW-S -CW    62.       98.9       MET(OL)  OPLS (JTR 1-7-87)
CQ-S -C3    62.       98.9       MET(OL) OPLS (JTR 12-11-85)
CQ-S -CV    62.       98.9       MET(OL) OPLS (JTR 12-11-85)
CQ-S -CW    62.       98.9       MET(OL) OPLS (JTR 12-11-85)
C2-S -S     68.       103.7      CYX(OL)        SCHERAGA  JPC 79,1428
CQ-S -S     68.       103.7      CYX(OL) ABOVE, OPLS (JTR 12-11-85)
C3-S -S     68.       103.7      CYX(OL)        SCHERAGA  JPC 79,1428
CV-S -S     68.       103.7      CYX(OL) ABOVE, OPLS (JTR 12-11-85)
CW-S -S     68.       103.7      CYX(OL) ABOVE, OPLS (JTR 12-11-85)
C2-SH-HS    44.       96.0        CYS(OL)
CQ-SH-HS    44.       96.0        CYS(OL)  OPLS (JTR 12-11-85)
C3-SH-HS    44.       96.0        CYS(OL)
CV-SH-HS    44.       96.0        CYS(OL) OPLS (JTR 12-11-85)
CW-SH-HS    44.       96.0        CYS(OL) OPLS (JTR 12-11-85)
CB-C -O     80.        128.8    GUA
CB-C -NA    70.        111.3    GUA
CD-C -OH    70.        120.     TYR(OL)        GELIN
CD-CA-OH    70.        120.     TYR(OL)   OPLS (JTR 10-25-86)
CD-C -CD    85.        120.     TYR(OL)         GELIN
CH-C -O     80.        120.4    AA(OL)
CZ-C -O     80.        120.4    AA(OL)    OPLS (JTR 12/11/85)
CH-C -OH    70.        115.     ACID(OL)        SCH JPC 79,2379
CZ-C -OH    70.        115.     ACID(OL) SCH JPC 79,2379 OPLS(JTR 12/11/
CH-C -O2    65.        117.     AA(OL)          SCH JPC 79,2379
CZ-C -O2    65.        117.     AA(OL)SCH JPC 79,2379 OPLS (JTR 12/11/85
CH-C -N     70.        116.6    AA(OL)
CZ-C -N     70.        116.6    AA(OL)   OPLS (JTR 12/11/85)
CJ-C -O     80.        125.3    URA
CJ-C -NA    70.        114.1    URA
CM-C -O     80.        125.3    THY
CM-C -NA    70.        114.1    THY
CT-C -N     70.        116.6
CT-C -O     80.        120.4
C2-C -N     70.        116.6    GLY             GELIN
CQ-C -N     70.        116.6    GLY GELIN, OPLS (JTR 12-11-85)
C2-C -O     80.        120.4    ASN(OL)         GELIN
CQ-C -O     80.        120.4    ASN(OL) GELIN, OPLS (JTR 12-11-85)
C2-C -O2    70.        117.    GLU(OL)          SCH JPC 79,2379
CQ-C -O2    70.        117.    GLU(OL) SCH JPC79,2379/ OPLS (JTR 12-11-8
C3-C -O2    70.        117.    GLU(OL)          SCH JPC 79,2379
C3-C -O     80.        120.4     ACET(OL)
C3-C -N     70.        116.6     ACET(OL)        BENEDETTI
CV-C -O2    70.        117.    GLU(OL)SCHJPC79,2379 OPLS (JTR 12-11-85)
CV-C -O     80.        120.4     ACET(OL) OPLS (JTR 12-11-85)
CV-C -N     70.        116.6     ACET(OL) BENEDETTI OPLS (JTR 12/11/85)
CW-C -O2    70.        117.    GLU(OL)SCHJPC79,2379 OPLS (JTR 12-11-85)
CW-C -O     80.        120.4     ACET(OL) OPLS (JTR 12-11-85)
CW-C -N     70.        116.6     ACET(OL) BENEDETTI OPLS (JTR 12/11/85)
N -C -O     80.        122.9    AA(OL)
N*-C -O     80.        120.9    URA,CYT
NA-C -O     80.        120.6    URA(2),GUA
NA-C -N*    70.        115.4    URA
NC-C -O     80.        122.5    CYT
NC-C -N*    70.        118.6    CYT
O2-C -O2    80.        126.0     GLU(OL)      SCH JPC 79,2379
O -C -O     80.        126.0     GLU(OL)      SCH JPC 79,2379
CB-CA-N2    70.        123.5    ADE
CB-CA-NC    70.        117.3    ADE
CD-CA-CD    85.        120.     PHE(OL)
CD-CA-C2    70.        120.     PHE(OL)
CD-CA-CQ    70.        120.     PHE(OL) OPLS (JTR 12-11-85)
CJ-CA-N2    70.        120.1    CYT
CJ-CA-NC    70.        121.5    CYT
NC-CA-N2    70.        119.8    ADE,GUA
N2-CA-N2    70.        120.       ARG(OL)
N2-C4-N2    70.        120.       ARG(OL) OPLS (JTR 09-22-86)
NA-CA-NC    70.        123.3    GUA
NA-CA-N2    70.        116.0    GUA
C -CB-NB    70.        130.     GUA
C -CB-CB    85.        119.2    GUA
CA-CB-NB    70.        132.4    ADE
CA-CB-CB    85.        117.3    ADE
CB-CB-NC    70.        127.7    GUA,ADE
CB-CB-NB    70.        110.4    GUA,ADE
CB-CB-N*    70.        106.2    GUA,ADE
CD-CB-CN    85.        116.2     TRP
CK-CB-CN    85.        116.2     TRP OPLS (JTR 10-22-90)
CD-CB-C*    85.        134.9     TRP(OL)
CK-CB-CK    85.        134.9     TRP(OL) OPLS (JTR 10-22-90)
CN-CB-C*    85.        108.8     TRP(OL)
CN-CB-CK    85.        108.8     TRP(OL) OPLS (JTR 10-22-90)
NC-CB-N*    70.        126.0    GUA,ADE
C2-CC-NA    70.        122.2     HIS(OL)
C2-CK-NA    70.        122.2     HIS(OL), OPLS (JTR 10-22-90)
CQ-CC-NA    70.        122.2     HIS(OL), OPLS (JTR 12-11-85)
C2-CC-CF    70.        131.9     HIS(OL)
CQ-CC-CF    70.        131.9     HIS(OL), OPLS (JTR 12-11-85)
C2-CC-CG    70.        129.05    HIS(OL)
CQ-CC-CG    70.        129.05    HIS(OL), OPLS (JTR 12-11-85)
C2-CC-NB    70.        121.05    HIS(OL)
C2-CK-NB    70.        121.05    HIS(OL), OPLS (JTR 12-11-90)
CQ-CC-NB    70.        121.05    HIS(OL), OPLS (JTR 12-11-85)
CG-CC-NB    70.        109.9     HIS(OL)
CF-CC-NA    70.        105.9     HIS(OL)
CF-CC-NA    70.        105.9     HIS(OL)
CG-CC-NA    70.        108.75    HIS(OL)
CK-CK-NA    70.        108.75    HIS(OL) OPLS (JTR 10-22-90)
CA-CD-CD    85.        120.      PHE
CD-CD-CD    85.        120.      PHE(OL)
CD-CD-CN    85.        120.      TRP(OL)
CB-CD-CD    85.        120.      TRP(OL)
CB-CK-CK    85.        120.      TRP(OL) OPLS (JTR 10-22-90)
CD-CD-C     85.        120.      TYR(OL)
N*-CE-NB    70.        113.9     ADE,GUA
NB-CP-NA    70.        111.6     HIS(OL)
NB-CK-NA    70.        111.6     HIS(OL) OPLS (JTR 10-22-90)
NA-CP-NA    70.        110.75    HISP(OL)
NA-CK-NA    70.        110.75    HISP(OL) OPLS (JTR 10-22-90)
CC-CF-NB    70.        109.9     HIS(OL)
CK-CK-NB    70.        109.9     HIS(OL) OPLS (JTR 10-22-90)
CC-CG-NA    70.        105.9     HIS(OL)
C*-CG-NA    70.        108.7     TRP(OL)
NC-CI-NC    70.        129.1    ADE
CA-CJ-CJ    85.        117.0    CYT
CJ-CJ-N*    70.        121.2    CYT
C -CJ-CJ    85.        120.7    URA
CJ-CJ-N*    70.        121.2    URA
CM-CJ-N*    70.        121.2    THY
C -CM-CJ    85.        120.7      THY
C -CM-C3    85.        119.7      THY
C -CM-CV    85.        119.7      THY OPLS (JTR 12-11-85)
C -CM-CW    85.        119.7      THY OPLS (JTR 12-11-85)
CJ-CM-C3    85.        119.7      THY
CJ-CM-CV    85.        119.7      THY OPLS (JTR 12-11-85)
CJ-CM-CW    85.        119.7      THY OPLS (JTR 12-11-85)
CB-CN-CD    85.        122.7      TRP
CB-CN-CK    85.        122.7      TRP OPLS (JTR 10-22-90)
CB-CN-NA    70.        104.4
CD-CN-NA    70.        132.8    TRP(OL)
CK-CN-NA    70.        132.8    TRP(OL) OPLS (JTR 10-22-90)
CH-CH-C2    63.0       111.5      SUG,ILE
CH-CH-CQ    63.0       111.5      SUG,ILE OPLS (JTR 12-11-85)
CH-CZ-C2    63.0       111.5      SUG,ILE  OPLS (JTR 12/11/85)
CH-CZ-CQ    63.0       111.5      SUG,ILE  OPLS (JTR 12/11/85)
CZ-CH-C2    63.0       111.5      SUG,ILE  OPLS (JTR 12/11/85)
CZ-CH-CQ    63.0       111.5      SUG,ILE  OPLS (JTR 12/11/85)
CZ-CZ-C2    63.0       111.5      SUG,ILE  OPLS (JTR 12/11/85)
CZ-CZ-CQ    63.0       111.5      SUG,ILE  OPLS (JTR 12/11/85)
C -CH-CH    63.0       111.1      ILE
C -CH-CZ    63.0       111.1      ILE   OPLS (JTR 12/11/85)
C -CZ-CH    63.0       111.1      ILE   OPLS (JTR 12/11/85)
C -CZ-CZ    63.0       111.1      ILE   OPLS (JTR 12/11/85)
C -CH-C2    63.0       111.1      AA
C -CH-CQ    63.0       111.1      AA OPLS (JTR 12-11-85)
C -CZ-C2    63.0       111.1      AA  OPLS (JTR 12/11/85)
C -CZ-CQ    63.0       111.1      AA  OPLS (JTR 12/11/85)
C -CH-C3    63.0       111.1      ALA
C -CH-CV    63.0       111.1      ALA OPLS (JTR 12-11-85)
C -CH-CW    63.0       111.1      ALA OPLS (JTR 12-11-85)
C -CZ-C3    63.0       111.1      ALA   OPLS (JTR 12/11/85)
C -CZ-CV    63.0       111.1      ALA   OPLS (JTR 12/11/85)
C -CZ-CW    63.0       111.1      ALA   OPLS (JTR 12/11/85)
C -CH-N     63.0       110.1      AA     WORK DONE ON 6/23/82
C -CZ-N     63.0       110.1      AA 6/23/82, OPLS (JTR 12/11/85)
C -CH-N3    63.0       110.1      AA     WORK DONE ON 6/23/82
C -CZ-N3    63.0       110.1      AA 6/23/82, OPLS (JTR 12/11/85)
CH-CH-C3    63.0       111.5      ILE
CH-CZ-C3    63.0       111.5      ILE   OPLS (JTR 12/11/85)
CZ-CH-C3    63.0       111.5      ILE   OPLS (JTR 12/11/85)
CZ-CZ-C3    63.0       111.5      ILE   OPLS (JTR 12/11/85)
CH-CH-CV    63.0       111.5      ILE   OPLS (JTR 12-11-85)
CH-CZ-CV    63.0       111.5      ILE   OPLS (JTR 12/11/85)
CZ-CH-CV    63.0       111.5      ILE   OPLS (JTR 12/11/85)
CZ-CZ-CV    63.0       111.5      ILE   OPLS (JTR 12/11/85)
CH-CH-CW    63.0       111.5      ILE   OPLS (JTR 12-11-85)
CH-CZ-CW    63.0       111.5      ILE   OPLS (JTR 12/11/85)
CZ-CH-CW    63.0       111.5      ILE   OPLS (JTR 12/11/85)
CZ-CZ-CW    63.0       111.5      ILE   OPLS (JTR 12/11/85)
CH-CH-N*    80.0       109.5      SUG
CH-CZ-N*    80.0       109.5      SUG  OPLS (JTR 12/11/85)
CZ-CH-N*    80.0       109.5      SUG  OPLS (JTR 12/11/85)
CZ-CZ-N*    80.0       109.5      SUG  OPLS (JTR 12/11/85)
CH-CH-C2    63.0       111.5      SUG,ILE
CH-CH-CQ    63.0       111.5      SUG,ILE  OPLS (JTR 12-11-85)
CH-CZ-C2    63.0       111.5      SUG,ILE  OPLS (JTR 12/11/85)
CH-CZ-CQ    63.0       111.5      SUG,ILE  OPLS (JTR 12/11/85)
CZ-CH-C2    63.0       111.5      SUG,ILE  OPLS (JTR 12/11/85)
CZ-CH-CQ    63.0       111.5      SUG,ILE  OPLS (JTR 12/11/85)
CZ-CZ-C2    63.0       111.5      SUG,ILE  OPLS (JTR 12/11/85)
CZ-CZ-CQ    63.0       111.5      SUG,ILE  OPLS (JTR 12/11/85)
CH-CH-CH    63.0       111.5      SUG
CH-CH-CZ    63.0       111.5      SUG  OPLS (JTR 12/11/85)
CH-CZ-CH    63.0       111.5      SUG  OPLS (JTR 12/11/85)
CZ-CZ-CH    63.0       111.5      SUG  OPLS (JTR 12/11/85)
CZ-CH-CZ    63.0       111.5      SUG  OPLS (JTR 12/11/85)
CZ-CZ-CZ    63.0       111.5      SUG  OPLS (JTR 12/11/85)
CH-CH-OS    80.0       109.5      SUG
CH-CZ-OS    80.0       109.5      SUG  OPLS (JTR 12/11/85)
CZ-CH-OS    80.0       109.5      SUG  OPLS (JTR 12/11/85)
CZ-CZ-OS    80.0       109.5      SUG  OPLS (JTR 12/11/85)
CH-CH-OH    80.0       109.5      THR,end sugar
CH-CZ-OH    80.0       109.5      THR,end sugar  OPLS (JTR 12/11/85)
CZ-CH-OH    80.0       109.5      THR,end sugar  OPLS (JTR 12/11/85)
CZ-CZ-OH    80.0       109.5      THR,end sugar  OPLS (JTR 12/11/85)
N -CH-C2    80.0       109.7      ALA    JACS 94, 2657
N -CH-CQ    80.0       109.7      ALA JACS94,2657 OPLS (JTR 12-11-85)
N -CZ-C2    80.0       109.7      ALA JACS94,2657 OPLS (JTR 12/11/85)
N -CZ-CQ    80.0       109.7      ALA JACS94,2657 OPLS (JTR 12/11/85)
N -CH-CH    80.0       109.7      ILE    JACS 94, 2657
N -CH-CZ    80.0       109.7      ILE JACS94,2657 OPLS (JTR 12/11/85)
N -CZ-CH    80.0       109.7      ILE JACS94,2657 OPLS (JTR 12/11/85)
N -CZ-CZ    80.0       109.7      ILE JACS94,2657 OPLS (JTR 12/11/85)
C2-CH-C3    63.0       111.5      LEU
CQ-CH-C3    63.0       111.5      LEU OPLS (JTR 12-11-85)
C2-CZ-C3    63.0       111.5      LEU OPLS (JTR 12/11/85)
CQ-CZ-C3    63.0       111.5      LEU OPLS (JTR 12/11/85)
C2-CH-CV    63.0       111.5      LEU  OPLS (JTR 12-11-85)
CQ-CH-CV    63.0       111.5      LEU  OPLS (JTR 12-11-85)
C2-CZ-CV    63.0       111.5      LEU OPLS (JTR 12/11/85)
CQ-CZ-CV    63.0       111.5      LEU OPLS (JTR 12/11/85)
C2-CH-CW    63.0       111.5      LEU  OPLS (JTR 12-11-85)
CQ-CH-CW    63.0       111.5      LEU  OPLS (JTR 12-11-85)
C2-CZ-CW    63.0       111.5      LEU OPLS (JTR 12/11/85)
CQ-CZ-CW    63.0       111.5      LEU OPLS (JTR 12/11/85)
C2-CH-N*    80.0       109.5      SUG
CQ-CH-N*    80.0       109.5      SUG OPLS (JTR 12-11-85)
C2-CZ-N*    80.0       109.5      SUG OPLS (JTR 12/11/85)
CQ-CZ-N*    80.0       109.5      SUG OPLS (JTR 12/11/85)
C2-CH-OS    80.0       109.5      SUG
CQ-CH-OS    80.0       109.5      SUG OPLS (JTR 12-11-85)
C2-CZ-OS    80.0       109.5      SUG OPLS (JTR 12/11/85)
CQ-CZ-OS    80.0       109.5      SUG OPLS (JTR 12/11/85)
C2-CH-OH    80.0       109.5      SUG (END GROUP)
CQ-CH-OH    80.0       109.5      SUG (END GROUP) OPLS (JTR 12-11-85)
C2-CZ-OH    80.0       109.5      SUG (END GROUP) OPLS (JTR 12/11/85)
CQ-CZ-OH    80.0       109.5      SUG (END GROUP) OPLS (JTR 12/11/85)
C3-CH-OH    80.0       109.5      THR
CV-CH-OH    80.0       109.5      THR OPLS (JTR 12-11-85)
CW-CH-OH    80.0       109.5      THR OPLS (JTR 12-11-85)
C3-CZ-OH    80.0       109.5      THR OPLS (JTR 12/11/85)
CV-CZ-OH    80.0       109.5      THR OPLS (JTR 12/11/85)
CW-CZ-OH    80.0       109.5      THR OPLS (JTR 12/11/85)
C3-CH-C3    63.0       111.5      VAL
C3-CH-CV    63.0       111.5      VAL  OPLS (JTR 12-11-85)
C3-CH-CW    63.0       111.5      VAL  OPLS (JTR 12-11-85)
CV-CH-CW    63.0       111.5      VAL  OPLS (JTR 12-11-85)
CV-CH-CV    63.0       111.5      VAL  OPLS (JTR 12-11-85)
CW-CH-CW    63.0       111.5      VAL  OPLS (JTR 12-11-85)
C3-CZ-C3    63.0       111.5      VAL OPLS (JTR 12/11/85)
C3-CZ-CV    63.0       111.5      VAL  OPLS (JTR 12-11-85)
C3-CZ-CW    63.0       111.5      VAL  OPLS (JTR 12-11-85)
CV-CZ-CW    63.0       111.5      VAL  OPLS (JTR 12-11-85)
CV-CZ-CV    63.0       111.5      VAL  OPLS (JTR 12-11-85)
CW-CZ-CW    63.0       111.5      VAL  OPLS (JTR 12-11-85)
C3-CH-N     80.        109.5                 **
CV-CH-N     80.        109.5          ** OPLS (JTR 12-11-85)
CW-CH-N     80.        109.5          ** OPLS (JTR 12-11-85)
C3-CZ-N     80.        109.5          ** OPLS (JTR 12/11/85)
CV-CZ-N     80.        109.5          ** OPLS (JTR 12/11/85)
CW-CZ-N     80.        109.5          ** OPLS (JTR 12/11/85)
NT-CH-C     80.0       109.7      AA
NT-CZ-C     80.0       109.7      AA  OPLS (JTR 12/11/85)
NT-CH-C2    80.0       109.7      AA
NT-CH-CQ    80.0       109.7      AA  OPLS (JTR 12-11-85)
NT-CZ-C2    80.0       109.7      AA  OPLS (JTR 12/11/85)
NT-CZ-CQ    80.0       109.7      AA  OPLS (JTR 12/11/85)
NT-CH-C3    80.0       109.7      AA
NT-CH-CV    80.0       109.7      AA OPLS (JTR 12-11-85)
NT-CH-CW    80.0       109.7      AA OPLS (JTR 12-11-85)
NT-CZ-C3    80.0       109.7      AA  OPLS (JTR 12-11-85)
NT-CZ-CV    80.0       109.7      AA  OPLS (JTR 12-11-85)
NT-CZ-CW    80.0       109.7      AA  OPLS (JTR 12-11-85)
NT-CH-CH    80.0       109.7      AA
NT-CH-CZ    80.0       109.7      AA  OPLS (JTR 12-11-85)
NT-CZ-CH    80.0       109.7      AA  OPLS (JTR 12-11-85)
NT-CZ-CZ    80.0       109.7      AA  OPLS (JTR 12-11-85)
N3-CH-C2    80.0       109.7      AA     by analogy to NT-CH-C2
N3-CH-CQ    80.0       109.7      AA  ABOVE, OPLS (JTR 12-11-85)
N3-CH-C3    80.0       109.7      AA  ABOVE, OPLS (JTR 12-11-85)
N3-CZ-C2    80.0       109.7      AA  above, OPLS (JTR 12-11-85)
N3-CZ-CQ    80.0       109.7      AA  above, OPLS (JTR 12-11-85)
N*-CH-OS    80.0       109.5      SUG
N*-CZ-OS    80.0       109.5      SUG  OPLS (JTR 12-11-85)
CH-C2-C*    63.0       115.6      TRP(OL)
CH-CQ-C*    63.0       115.6      TRP(OL) OPLS (JTR 12-11-85)
CZ-C2-C*    63.0       115.6      TRP(OL) OPLS (JTR 12-11-85)
CZ-CQ-C*    63.0       115.6      TRP(OL) OPLS (JTR 12-11-85)
C2-C2-N3    80.0       111.2      LYS(OL)   JCP 76, 1439
C2-CQ-N3    80.0       111.2      LYS(OL),ABOVE, OPLS (JTR 12-11-85)
CQ-C2-N3    80.0       111.2      LYS(OL),ABOVE, OPLS (JTR 12-11-85)
CQ-CQ-N3    80.0       111.2      LYS(OL),ABOVE, OPLS (JTR 12-11-85)
CH-CH-N3    80.0       111.2      LYS(OL)   JCP 76, 1439
CH-CZ-N3    80.0       111.2      LYS(OL) JCP76,1439 OPLS (JTR 12-11-85)
CZ-CH-N3    80.0       111.2      LYS(OL) JCP76,1439 OPLS (JTR 12-11-85)
CZ-CZ-N3    80.0       111.2      LYS(OL) JCP76,1439 OPLS (JTR 12-11-85)
C -C2-C2    63.0       112.4      GLU
C -C2-CQ    63.0       112.4      GLU OPLS (JTR 12-11-85)
C -CQ-C2    63.0       112.4      GLU OPLS (JTR 12-11-85)
C -CQ-CQ    63.0       112.4      GLU OPLS (JTR 12-11-85)
C -C2-CH    63.0       112.4      ASP
C -CQ-CH    63.0       112.4      ASP OPLS (JTR 12-11-85)
C -C2-CZ    63.0       112.4      ASP OPLS (JTR 12-11-85)
C -CQ-CZ    63.0       112.4      ASP OPLS (JTR 12-11-85)
C -C2-N     80.0       110.3      GLY   WORK DONE ON 6/23/82
C -CQ-N     80.0       110.3      GLY ABOVE, OPLS (JTR 12-11-85)
CC-C2-CH    63.0       113.1      HIS(OL)
CC-CQ-CH    63.0       113.1      HIS(OL) OPLS (JTR 12-11-85)
CC-C2-CZ    63.0       113.1      HIS(OL) OPLS (JTR 12-11-85)
CC-CQ-CZ    63.0       113.1      HIS(OL) OPLS (JTR 12-11-85)
CH-C2-CA    63.        114.       PHE(OL)         SCH JPC  79,2379
CH-CQ-CA    63.        114.       PHE(OL)SCHJPC79,2379 OPLS (JTR 12-11-8
CZ-C2-CA    63.        114.       PHE(OL) SCHJPC79,2379 OPLS (JTR 12-11-
CZ-CQ-CA    63.        114.       PHE(OL) SCHJPC79,2379 OPLS (JTR 12-11-
CH-C2-CK    63.        114.0      PHE,TYR OPLS (JTR 6-29-89)
CK-CK-HK    35.        120.0      PHE,TYR OPLS (JTR 6-29-89)
CK-CK-HK    35.        120.0      PHE,TYR OPLS (JTR 6-29-89)
CN-CK-HK    35.        120.0      PHE,TYR OPLS (JTR 10-22-90)
CB-CK-HK    35.        120.0      PHE,TYR OPLS (JTR 10-22-90)
CA-CK-HK    35.        120.0      PHE,TYR OPLS (JTR 6-29-89)
C3-CK-CK    70.        120.0      CRESOL OPLS  (JTR 7-24-91)
C2-CK-CK    70.        120.0      PHE,TYR OPLS (JTR 6-29-89)
CK-CK-CK    85.        120.0      PHE,TYR OPLS (JTR 6-29-89)
CN-CK-CK    85.        120.0      PHE,TYR OPLS (JTR 10-22-90)
CK-CK-CA    85.        120.0      PHE,TYR OPLS (JTR 6-29-89)
CK-CA-CK    85.        120.0      PHE,TYR OPLS (JTR 6-29-89)
CK-CA-OH    70.        120.0      PHE,TYR OPLS (JTR 6-29-89)
CK-CK-OH    70.        120.0      PHE,TYR OPLS (JTR 9/13/91)
CH-C2-CH    63.0       112.4      SUG,LEU
CH-CQ-CH    63.0       112.4      SUG,LEU OPLS (JTR 12-11-85)
CH-C2-CZ    63.0       112.4      SUG,LEU OPLS (JTR 12-11-85)
CH-CQ-CZ    63.0       112.4      SUG,LEU OPLS (JTR 12-11-85)
CZ-C2-CZ    63.0       112.4      SUG,LEU OPLS (JTR 12-11-85)
CZ-CQ-CZ    63.0       112.4      SUG,LEU OPLS (JTR 12-11-85)
CH-C2-C2    63.0       112.4       MET
CH-C2-CQ    63.0       112.4       MET OPLS (JTR 12-11-85)
CH-CQ-C2    63.0       112.4       MET OPLS (JTR 12-11-85)
CH-CQ-CQ    63.0       112.4       MET OPLS (JTR 12-11-85)
CZ-C2-C2    63.0       112.4       MET OPLS (JTR 12-11-85)
CZ-CQ-C2    63.0       112.4       MET OPLS (JTR 12-11-85)
CZ-C2-CQ    63.0       112.4       MET OPLS (JTR 12-11-85)
CZ-CQ-CQ    63.0       112.4       MET OPLS (JTR 12-11-85)
CH-C2-C3    63.0       112.4      ILE
CH-C2-CV    63.0       112.4      ILE OPLS (JTR 12-11-85)
CH-C2-CW    63.0       112.4      ILE OPLS (JTR 12-11-85)
CH-CQ-C3    63.0       112.4      ILE OPLS (JTR 12-11-85)
CH-CQ-CV    63.0       112.4      ILE OPLS (JTR 12-11-85)
CH-CQ-CW    63.0       112.4      ILE OPLS (JTR 12-11-85)
CZ-C2-C3    63.0       112.4      ILE OPLS (JTR 12-11-85)
CZ-C2-CV    63.0       112.4      ILE OPLS (JTR 12-11-85)
CZ-C2-CW    63.0       112.4      ILE OPLS (JTR 12-11-85)
CZ-CQ-C3    63.0       112.4      ILE OPLS (JTR 12-11-85)
CZ-CQ-CV    63.0       112.4      ILE OPLS (JTR 12-11-85)
CZ-CQ-CW    63.0       112.4      ILE OPLS (JTR 12-11-85)
CV-C2-OH    80.0       109.5      OPLS (JTR 06-09-87)
CH-C2-OH    80.0       109.5      SER,end sugar
CH-CQ-OH    80.0       109.5      SER,end sugar OPLS (JTR 12-11-85)
CZ-C2-OH    80.0       109.5      SER,end sugar OPLS (JTR 12-11-85)
CZ-CQ-OH    80.0       109.5      SER,end sugar OPLS (JTR 12-11-85)
CH-C2-OS    80.0       109.5      SUG
CH-CQ-OS    80.0       109.5      SUG OPLS (JTR 12-11-85)
CZ-C2-OS    80.0       109.5      SUG OPLS (JTR 12-11-85)
CZ-CQ-OS    80.0       109.5      SUG OPLS (JTR 12-11-85)
C3-C2-C2    63.0       112.4
CV-C2-C2    63.0       112.4      OPLS
CW-C2-C2    63.0       112.4      OPLS
C2-C2-C2    63.0       112.4       PRO,LYS
C2-C2-CQ    63.0       112.4       PRO,LYS OPLS (JTR 12-11-85)
C2-CQ-C2    63.0       112.4       PRO,LYS OPLS (JTR 12-11-85)
C2-CQ-CQ    63.0       112.4       PRO,LYS OPLS (JTR 12-11-85)
CQ-CQ-C2    63.0       112.4       PRO,LYS OPLS (JTR 12-11-85)
CQ-C2-CQ    63.0       112.4       PRO,LYS OPLS (JTR 12-11-85)
CQ-CQ-CQ    63.0       112.4       PRO,LYS OPLS (JTR 12-11-85)
C2-C2-N     80.0       111.2       PRO JCP 76,1439
C2-CQ-N     80.0       111.2       PRO JCP 76,1439 OPLS (JTR 12-11-85)
CQ-C2-N     80.0       111.2       PRO JCP 76,1439 OPLS (JTR 12-11-85)
CQ-CQ-N     80.0       111.2       PRO JCP 76,1439 OPLS (JTR 12-11-85)
C2-C2-N2    80.0       111.2      ARG   JCP 76, 1439
C2-CQ-N2    80.0       111.2      ARG JCP 76,1439 OPLS (JTR 12-11-85)
CQ-C2-N2    80.0       111.2      ARG JCP 76,1439 OPLS (JTR 12-11-85)
CQ-CQ-N2    80.0       111.2      ARG JCP 76,1439 OPLS (JTR 12-11-85)
C2-C2-OS    80.0       109.5      THF fit
C2-CQ-OS    80.0       109.5      THF fit OPLS (JTR 12-11-85)
CQ-C2-OS    80.0       109.5      THF fit OPLS (JTR 12-11-85)
CQ-CQ-OS    80.0       109.5      THF fit OPLS (JTR 12-11-85)
C3-C2-OS    80.0       109.5       MEE
CV-C2-OS    80.0       109.5       MEE OPLS (JTR 12-11-85)
CW-C2-OS    80.0       109.5       MEE OPLS (JTR 12-11-85)
C3-CQ-OS    80.0       109.5       MEE OPLS (JTR 12-11-85)
CV-CQ-OS    80.0       109.5       MEE OPLS (JTR 12-11-85)
CW-CQ-OS    80.0       109.5       MEE OPLS (JTR 12-11-85)
NT-C2-C     80.0       111.2       GLY   JCP 76, 1439
NT-CQ-C     80.0       111.2      GLYJCP 76,1439 OPLS (JTR 12-11-85)
N3-C2-C     80.0       111.2      CHARGED N-TERM GLY (ANALOGY W/ABOVE)
N3-CQ-C     80.0       111.2      CHARGED N-TERM GLY (ANALOGY W/ABOVE)
NT-C2-C2    80.0       111.2      PRO   JCP 76, 1439
NT-C2-CQ    80.0       111.2      PROJCP76,1439 OPLS (JTR 12-11-85)
NT-CQ-C2    80.0       111.2      PROJCP76,1439 OPLS (JTR 12-11-85)
NT-CQ-CQ    80.0       111.2      PROJCP76,1439 OPLS (JTR 12-11-85)
CB-C*-C2    70.        128.6      TRP(OL)
CB-CK-C2    70.        128.6      TRP(OL) OPLS (JTR 10-22-90)
CG-C*-C2    70.        125.       TRP(OL) OPLS (JTR 12-11-85)
CG-C*-CQ    70.        125.       TRP(OL) OPLS (JTR 12-11-85)
CB-C*-CG    85.        106.4      TRP(OL)
CK-CK-CG    85.        106.4      TRP(OL) OPLS (JTR 10-22-90)
C -N -H     35.        119.8      AA(OL)
C -N -CH    50.        121.9      AA(OL)
C -N -CZ    50.        121.9      AA(OL)  OPLS (JTR 12-11-85)
CH-N -H     38.        118.4      AA(OL)
CZ-N -H     38.        118.4      AA(OL) OPLS (JTR 12-11-85)
C -N -C2    50.        121.9      PRO(OL)
C -N -CQ    50.        121.9      PRO(OL) OPLS (JTR 12-11-85)
C -N -C3    50.        121.9      TEST!!!!!!!!
C -N -CV    50.        121.9      TEST!!!!!!!!  OPLS (JTR 12-11-85)
C -N -CW    50.        121.9      TEST!!!!!!!!  OPLS (JTR 12-11-85)
C -N -CT    50.        121.9
C2-N -H     38.        118.4      AA(OL)
CQ-N -H     38.        118.4      AA(OL) OPLS (JTR 12-11-85)
C3-N -H     38.        118.4      TEST!!!!!!!
CV-N -H     38.        118.4      TEST!!!!!!! OPLS (JTR 12-11-85)
CW-N -H     38.        118.4      TEST!!!!!!! OPLS (JTR 12-11-85)
CT-N -H     38.        118.4
CH-N -C2    50.        118.       PRO(OL)DETAR JACS 99,1232
CH-N -CQ    50.        118.       PRO(OL)above, OPLS (JTR 12-11-85)
CZ-N -C2    50.        118.       PRO(OL)above, OPLS (JTR 12-11-85)
CZ-N -CQ    50.        118.       PRO(OL)above, OPLS (JTR 12-11-85)
H -N -H     35.        120.       ADE,CYT,GUA,GLN,ASN     **
H3-N -H3    35.        120.       ADE,CYT,GUA,GLN,ASN     **
C -N -H2    35.        120.       GLN,ASN                 **
C -N*-CJ    70.        121.6      URA,CYT
C -N*-CH    70.        117.6      URA,CYT
C -N*-CZ    70.        117.6      URA,CYT OPLS (JTR 12-11-85)
CJ-N*-CH    70.        121.2      URA,CYT
CJ-N*-CZ    70.        121.2      URA,CYT OPLS (JTR 12-11-85)
CB-N*-CE    70.        105.4      GUA,ADE
CE-N*-C3    70.        128.8      Methylated purines
CE-N*-CV    70.        128.8      Methylated purines, OPLS (JTR 12-11-85
CE-N*-CW    70.        128.8      Methylated purines, OPLS (JTR 12-11-85
CE-N*-CH    70.        128.8      GUA,ADE
CE-N*-CZ    70.        128.8      GUA,ADE OPLS (JTR 12-11-85)
CB-N*-C3    70.        125.8      9 methylated guan,aden
CB-N*-CV    70.        125.8      9 me-gua,ade, OPLS (JTR 12-11-85)
CB-N*-CW    70.        125.8      9 me-gua,ade, OPLS (JTR 12-11-85)
CB-N*-CH    70.        125.8      GUA,ADE
CB-N*-CZ    70.        125.8      GUA,ADE OPLS (JTR 12-11-85)
C -NA-H     35.        116.8      GUA,URA(2)
C -NA-CA    70.        125.2      GUA
C -NA-C     70.        126.4      URA
CA-NA-H     35.        118.0      GUA
CC-NA-CP    70.        107.3       HIS(OL)
CK-NA-CK    70.        107.3       HIS(OL) OPLS (JTR 10-22-90)
CC-NA-H     35.        126.35      HIS(OL)
CK-NA-H     35.        126.35      HIS(OL) OPLS (JTR 10-22-90)
CG-NA-H     35.        126.35      HIS(OL)
CN-NA-CG    70.        111.6      TRP(OL)
CN-NA-CK    70.        111.6      TRP(OL) OPLS (JTR 10-22-90)
CN-NA-H     35.        124.2       TRP
CP-NA-CG    70.        107.3      HIS(OL)
CP-NA-H     35.        126.35      HIS(OL)
CB-NB-CE    70.        103.8      GUA,ADE
CF-NB-CP    70.        105.3      HIS(OL)
CK-NB-CK    70.        105.3      HIS(OL) OPLS (JTR 10-22-90)
CC-NB-CP    70.        105.3       HIS(OL)
C -NC-CA    70.        120.5      CYT
CA-NC-CI    70.        118.6      ADE
CA-NC-CB    70.        112.2      GUA
CB-NC-CI    70.        111.0      ADE
CA-N2-C2    50.        123.2       ARG(OL)
C4-N2-C2    50.        123.2       ARG(OL) OPLS (JTR 09-22-86)
CA-N2-CQ    50.        123.2       ARG(OL), OPLS (JTR 12-11-85)
CA-N2-C3    50.        123.2       ARG(OL)
CA-N2-CV    50.        123.2       ARG(OL), OPLS (JTR 12-11-85)
CA-N2-CW    50.        123.2       ARG(OL), OPLS (JTR 12-11-85)
CA-N2-H     35.        120.       ARG(OL)
CA-N2-H2    35.        120.       ADE,CYT,GUA,ARG
CA-N2-H3    35.        120.        ARG
C2-N2-H2    35.        118.4      ARG(OL)
CQ-N2-H2    35.        118.4      ARG(OL) OPLS (JTR 12-11-85)
C2-N2-H3    35.        118.4      ARG
CQ-N2-H3    35.        118.4      ARG OPLS (JTR 12-11-85)
C3-N2-H2    35.        118.4      ARG(OL)
CV-N2-H2    35.        118.4      ARG(OL), OPLS (JTR 12-11-85)
CW-N2-H2    35.        118.4      ARG(OL), OPLS (JTR 12-11-85)
H2-N2-H2    35.        120.       ADE,CYT,GUA,GLN,ASN,ARG
H3-N2-H3    35.        120.       ARG
C3-N3-H3    35.        109.5
CV-N3-H3    35.        109.5       OPLS (JTR 12-11-85)
CW-N3-H3    35.        109.5       OPLS (JTR 12-11-85)
C2-N3-H3    35.       109.5      LYS
CQ-N3-H3    35.       109.5      LYS OPLS (JTR 12-11-85)
CH-N3-H3    35.       109.5      LYS
CZ-N3-H3    35.       109.5      LYS OPLS (JTR 12-11-85)
H3-N3-H3    35.       109.5      LYS
C2-NT-H2    35.       109.5      AA
CQ-NT-H2    35.       109.5      AA OPLS (JTR 12-11-85)
CH-NT-H2    35.       109.5      GLY
CZ-NT-H2    35.       109.5      GLY OPLS (JTR 12-11-85)
H2-NT-H2    35.       109.5      AA(END)
HO-OH-HO    47.       104.5
HT-OT-HT   600.       104.52     TIP3P MODEL OPLS (JTR 12-11-85)
H4-O4-H4   600.       104.52     TIP4P MODEL OPLS (JTR 12-11-85)
H4-O4-M4   600.        52.26     TIP4P MODEL OPLS (JTR 12-11-85)
CH-OH-HO    55.0      108.5      THR(OL),SUG
CZ-OH-HO    55.0      108.5      THR(OL),SUG OPLS (JTR 12-11-85)
C2-OH-HO    55.0      108.5      SUG,SER(OL,mod)
CQ-OH-HO    55.0      108.5      SUG,SER(OL,mod) OPLS (JTR 12-11-85)
C3-OH-HO    55.0      108.5      SUG,SER(OL,mod)
CV-OH-HO    55.0      108.5      SUG,SER(OL,mod)  OPLS (JTR 12-11-85)
CW-OH-HO    55.0      108.5      SUG,SER(OL,mod)  OPLS (JTR 12-11-85)
HO-OH-P     45.0      108.5      SUG(OL)
CH-OS-CH    100.0     111.8      SUG(dme based)
CH-OS-CZ    100.0     111.8      SUG(dme based) OPLS (JTR 12-11-85)
CZ-OS-CZ    100.0     111.8      SUG(dme based) OPLS (JTR 12-11-85)
C2-OS-C2    100.0     111.8       DME based
CQ-OS-C2    100.0     111.8       DME based OPLS (JTR 12-11-85)
CQ-OS-CQ    100.0     111.8       DME based OPLS (JTR 12-11-85)
C2-OS-C3    100.0     111.8       DME based
C2-OS-CV    100.0     111.8       DME based  OPLS (JTR 12-11-85)
C2-OS-CW    100.0     111.8       DME based  OPLS (JTR 12-11-85)
CQ-OS-C3    100.0     111.8       DME based OPLS (JTR 12-11-85)
CQ-OS-CV    100.0     111.8       DME based OPLS (JTR 12-11-85)
CQ-OS-CW    100.0     111.8       DME based OPLS (JTR 12-11-85)
C3-OS-P     100.0     120.5     DMPhos based
CV-OS-P     100.0     120.5     DMPhos based OPLS (JTR 12-11-85)
CW-OS-P     100.0     120.5     DMPhos based OPLS (JTR 12-11-85)
CH-OS-P     100.0     120.5      SUG
CZ-OS-P     100.0     120.5      SUG OPLS (JTR 12-11-85)
C2-OS-P     100.0     120.5      SUG(OL)
CQ-OS-P     100.0     120.5      SUG(OL) OPLS (JTR 12-11-85)
C2-OS-HO    55.0      108.5      SUG
CQ-OS-HO    55.0      108.5      SUG OPLS (JTR 12-11-85)
CH-OS-HO    55.0      108.5      SUG
CZ-OS-HO    55.0      108.5      SUG OPLS (JTR 12-11-85)
OS-P -O2    100.0      108.23     SUG(OL)
OS-P -OS    45.0      102.6      SUG(OL)
O2-P -O2    140.0     119.9      SUG(OL)
OS-P -OH    45.0      102.6      SUG(OL)
OH-P -O2    45.0      108.23     SUG(OL)
C -OH-HO    35.       113.0      TYR(PHENOL)     HARMONY MEOH
CA-OH-HO    35.       113.0      TYR(PHENOL)  OPLS (JTR 10-25-86)
CK-OH-HO    35.       113.0      TYR(PHENOL)  OPLS (JTR 9-13-91)
NA-CK-HK    35.       120.0      HIS, OPLS (JTR 10-22-90)
NB-CK-HK    35.       120.0      HIS, OPLS (JTR 10-22-90)
                                                                 
X -FE-NB-X    1    0.0        0.0               2.
X -FE-NP-X    1    0.0        0.                2.
X -FE-NO-X    1    0.0        0.                2.
X -NP-CC-X    4    6.0        180.0             2.
X -NO-CC-X    4    6.0        180.0             2.
X -CB-CC-X    4   20.0        180.0             2.
X -CC-CD-X    2   10.0        180.0             2.
X -CB-C2-X    2    1.5        0.                3.
X -CB-CQ-X    2    1.5        0.                3.
X -NP-CC-X    4    6.0        180.0             2.
X -CB-CY-X    2    5.0        180.0             2.
X -C -CB-X    4    4.4        180.              2.
X -C -CD-X    2    5.3        180.              2.
X -C -CH-X    4    0.0          0.              2.
X -C -CZ-X    4    0.0          0.              2.
X -C -CJ-X    2    3.1        180.              2.
X -C -CM-X    4    3.1        180.              2.
X -C -CT-X    6    0.0          0.              2.
X -C -N -X    4   10.0        180.              2.
X -C -N*-X    4    5.8        180.              2.
X -C -N2-X    4    6.8        180.              2.
X -C4-N2-X    4    6.8        180.              2.
X -C -NA-X    4    5.4        180.              2.
X -C -NC-X    2    8.0        180.              2.
X -C -OH-X    2    1.8        180.              2.
X -CA-OH-X    2    1.8        180.              2.
X -CK-OH-X    2    1.8        180.              2.
X -C*-C2-X    2    0.0          0.              2.
X -C*-CQ-X    2    0.0          0.              2.
X -C*-CB-X    4    2.4        180.              2.
X -C*-CG-X    2   23.6        180.              2.
X -CA-CB-X    4    5.1        180.              2.
X -CA-CD-X    2    5.3        180.              2.
X -CA-CJ-X    2    3.7        180.              2.
X -CA-C2-X    2    0.0          0.              2.
X -CA-CQ-X    2    0.0          0.              2.
X -CA-NA-X    4    6.0        180.              2.
X -CA-NC-X    2    9.6        180.              2.
X -CA-N2-X    4    6.8        180.              2.
X -CB-CB-X    4   16.3        180.              2.
X -CB-CD-X    2    5.3        180.              2.
X -CB-CN-X    4    4.4        180.              2.
X -CB-NB-X    2    5.1        180.              2.
X -CB-N*-X    4    6.6        180.              2.
X -CB-NC-X    2    8.3        180.              2.
X -CC-CF-X    2   14.3        180.              2.
X -CC-CG-X    2   15.9        180.              2.
X -CC-NA-X    4    5.6        180.              2.
X -CC-NB-X    2    4.8        180.              2.
X -CK-NA-X    4    5.6        180.              2.
X -CK-NB-X    2    4.8        180.              2.
X -CD-CD-X    1    5.3        180.              2.
X -CD-CN-X    2    5.3        180.              2.
X -CE-NB-X    1   20.0        180.              2.
X -CF-NB-X    1    4.8        180.              2.
X -CG-NA-X    2    6.0        180.              2.
X -CI-NC-X    1   13.5        180.              2.
X -CJ-CJ-X    1   24.4        180.              2.
X -CJ-CM-X    2   27.2        180.              2.
X -CN-NA-X    4    6.1        180.              2.
X -CP-NA-X    2    9.3        180.              2.
X -CP-NB-X    1   10.0        180.              2.
X -CT-CT-X    9    2.0          0.              3.
X -CT-N -X    6    0.0          0.              3.
X -CH-CH-X    4    2.0          0.              3.
X -CH-CZ-X    4    2.0          0.              3.
X -CZ-CZ-X    4    2.0          0.              3.
X -CH-C2-X    2    2.0          0.              3.
X -CH-CQ-X    2    2.0          0.              3.
X -CZ-C2-X    2    2.0          0.              3.
X -CZ-CQ-X    2    2.0          0.              3.
X -CH-N -X    4    0.0          0.              3.
X -CZ-N -X    4    0.0          0.              3.
X -CH-N*-X    4    0.0          0.              2.
X -CZ-N*-X    4    0.0          0.              2.
X -CH-OH-X    2    0.5          0.              3.
X -CZ-OH-X    2    0.5          0.              3.
X -CH-OS-X    2    1.45         0.              3.
X -CZ-OS-X    2    1.45         0.              3.
X -C2-N3-X    3    1.4          0.              3.
X -CQ-N3-X    3    1.4          0.              3.
X -CH-N3-X    6    1.4          0.              3.
X -CZ-N3-X    6    1.4          0.              3.
X -C2-CC-X    2    0.0          0.              2.
X -CQ-CC-X    2    0.0          0.              2.
X -C2-C -X    2    0.0        180.              3.
X -CQ-C -X    2    0.0        180.              3.
X -C2-C2-X    1    2.0          0.              3.
X -CQ-C2-X    1    2.0          0.              3.
X -CQ-CQ-X    1    2.0          0.              3.
X -C2-N -X    2    0.0          0.              3.
X -CQ-N -X    2    0.0          0.              3.
X -C2-S -X    1    1.0          0.              3.
X -CQ-S -X    1    1.0          0.              3.
X -C2-SH-X    1    0.75         0.              3.
X -CQ-SH-X    1    0.75         0.              3.
X -C2-N2-X    1    0.0          0.              3.
X -CQ-N2-X    1    0.0          0.              3.
X -C2-OH-X    1    0.5          0.              3.
X -CQ-OH-X    1    0.5          0.              3.
X -C2-OS-X    1    1.45         0.              3.
X -CQ-OS-X    1    1.45         0.              3.
X -N*-CJ-X    2    7.4        180.              2.
X -NT-C2-X    2    1.0          0.              3.
X -NT-CQ-X    2    1.0          0.              3.
X -NT-CH-X    4    1.0          0.              3.
X -NT-CZ-X    4    1.0          0.              3.
X -OH-P -X    3    0.75         0.              3.
X -OS-P -X    3    0.75         0.              3.
X -N*-CE-X    2    6.7        180.              2.
X -C2-CK-X    2     0.          0.              2.
X -CK-CK-X    4    5.3        180.              2.
X -CK-CA-X    4    5.3        180.              2.
X -CK-CN-X    4    5.3        180.              2.
X -CK-CB-X    4    5.3        180.              2.
C2-C2-S -LP   1     0.          0.              3.
C2-CQ-S -LP   1     0.          0.              3.
CQ-C2-S -LP   1     0.          0.              3.
CQ-CQ-S -LP   1     0.          0.              3.
CH-C2-SH-LP   1     0.          0.              3.
CH-CQ-SH-LP   1     0.          0.              3.
CZ-C2-SH-LP   1     0.          0.              3.
CZ-CQ-SH-LP   1     0.          0.              3.
LP-S -S -LP   1     0.          0.              3.
LP-S -S -C2   1     0.          0.              3.
LP-S -S -CQ   1     0.          0.              3.
LP-S -S -C3   1     0.          0.              3.
LP-S -S -CV   1     0.          0.              3.
LP-S -S -CW   1     0.          0.              3.
O -C -C2-N    1    0.2        180.               3.
O -C -CQ-N    1    0.2        180.               3.
O -C -CH-N    1    0.1        180.               3.
O -C -CZ-N    1    0.1        180.               3.
O -C -CH-C2   1    0.1        180.               3.
O -C -CH-CQ   1    0.1        180.               3.
O -C -CZ-C2   1    0.1        180.               3.
O -C -CZ-CQ   1    0.1        180.               3.
O -C -CH-CH   1    0.1        180.               3.
O -C -CH-CZ   1    0.1        180.               3.
O -C -CZ-CH   1    0.1        180.               3.
O -C -CZ-CZ   1    0.1        180.               3.
HC-CT-C -O    1    0.067      180.               3.
CT-CT-C -O    1    0.067      180.               3.
N -CT-C -O    1    0.067      180.               3.
H -N -C -O    1    2.5        180.              -2.
H -N -C -O    1    0.65         0.               1.
C2-S -S -C2   1    3.5          0.              -2.
C2-S -S -C2   1    0.6          0.               3.
C2-S -S -CQ   1    3.5          0.              -2.
C2-S -S -CQ   1    0.6          0.               3.
CQ-S -S -CQ   1    3.5          0.              -2.
CQ-S -S -CQ   1    0.6          0.               3.
C3-S -S -C3   1    3.5          0.              -2.
C3-S -S -C3   1    0.6          0.              3.
C3-S -S -CV   1    3.5          0.              -2.
C3-S -S -CV   1    0.6          0.              3.
CV-S -S -CV   1    3.5          0.              -2.
CV-S -S -CV   1    0.6          0.              3.
C3-S -S -CW   1    3.5          0.              -2.
C3-S -S -CW   1    0.6          0.              3.
CW-S -S -CW   1    3.5          0.              -2.
CW-S -S -CW   1    0.6          0.              3.
CV-S -S -CW   1    3.5          0.              -2.
CV-S -S -CW   1    0.6          0.              3.
OS-CH-CH-OS   1    0.5          0.               -3.
OS-CH-CH-OS   1    0.5          0.               2.
OS-CH-CZ-OS   1    0.5          0.               -3.
OS-CH-CZ-OS   1    0.5          0.               2.
OS-CZ-CH-OS   1    0.5          0.               -3.
OS-CZ-CH-OS   1    0.5          0.               2.
OS-CZ-CZ-OS   1    0.5          0.               -3.
OS-CZ-CZ-OS   1    0.5          0.               2.
OS-C2-CH-OS   1    1.0          0.               -3.
OS-C2-CH-OS   1    0.5          0.               2.
OS-CQ-CH-OS   1    1.0          0.               -3.
OS-CQ-CH-OS   1    0.5          0.               2.
OS-C2-CZ-OS   1    1.0          0.               -3.
OS-C2-CZ-OS   1    0.5          0.               2.
OS-CQ-CZ-OS   1    1.0          0.               -3.
OS-CQ-CZ-OS   1    0.5          0.               2.
OS-CH-CH-OH   1    0.5          0.               -3.
OS-CH-CH-OH   1    0.5          0.               2.
OS-CH-CZ-OH   1    0.5          0.               -3.
OS-CH-CZ-OH   1    0.5          0.               2.
OS-CZ-CH-OH   1    0.5          0.               -3.
OS-CZ-CH-OH   1    0.5          0.               2.
OS-CZ-CZ-OH   1    0.5          0.               -3.
OS-CZ-CZ-OH   1    0.5          0.               2.
OS-CH-C2-OH   1    1.0          0.               -3.
OS-CH-C2-OH   1    0.5          0.               2.
OS-CH-CQ-OH   1    1.0          0.               -3.
OS-CH-CQ-OH   1    0.5          0.               2.
OS-CZ-C2-OH   1    1.0          0.               -3.
OS-CZ-C2-OH   1    0.5          0.               2.
OS-CZ-CQ-OH   1    1.0          0.               -3.
OS-CZ-CQ-OH   1    0.5          0.               2.
OS-C2-CH-OH   1    1.0          0.               -3.
OS-C2-CH-OH   1    0.5          0.               2.
OS-CQ-CH-OH   1    1.0          0.               -3.
OS-CQ-CH-OH   1    0.5          0.               2.
OS-C2-CZ-OH   1    1.0          0.               -3.
OS-C2-CZ-OH   1    0.5          0.               2.
OS-CQ-CZ-OH   1    1.0          0.               -3.
OS-CQ-CZ-OH   1    0.5          0.               2.
OS-C2-C2-OH   1    2.0          0.               -3.
OS-C2-C2-OH   1    0.5          0.               2.
OS-C2-CQ-OH   1    2.0          0.               -3.
OS-C2-CQ-OH   1    0.5          0.               2.
OS-CQ-C2-OH   1    2.0          0.               -3.
OS-CQ-C2-OH   1    0.5          0.               2.
OS-CQ-CQ-OH   1    2.0          0.               -3.
OS-CQ-CQ-OH   1    0.5          0.               2.
OS-C2-C2-OS   1    2.0          0.               -3.
OS-C2-C2-OS   1    0.5          0.               2.
OS-C2-CQ-OS   1    2.0          0.               -3.
OS-C2-CQ-OS   1    0.5          0.               2.
OS-CQ-CQ-OS   1    2.0          0.               -3.
OS-CQ-CQ-OS   1    0.5          0.               2.
OH-CH-CH-OH   1    0.5          0.               -3.
OH-CH-CH-OH   1    0.5          0.               2.
OH-CH-CZ-OH   1    0.5          0.               -3.
OH-CH-CZ-OH   1    0.5          0.               2.
OH-CZ-CZ-OH   1    0.5          0.               -3.
OH-CZ-CZ-OH   1    0.5          0.               2.
OH-C2-C2-OH   1    2.0          0.               -3.
OH-C2-C2-OH   1    0.5          0.               2.
OH-C2-CQ-OH   1    2.0          0.               -3.
OH-C2-CQ-OH   1    0.5          0.               2.
OH-CQ-CQ-OH   1    2.0          0.               -3.
OH-CQ-CQ-OH   1    0.5          0.               2.
OH-C2-CH-OH   1    1.0          0.               -3.
OH-C2-CH-OH   1    0.5          0.               2.
OH-CQ-CH-OH   1    1.0          0.               -3.
OH-CQ-CH-OH   1    0.5          0.               2.
OH-C2-CZ-OH   1    1.0          0.               -3.
OH-C2-CZ-OH   1    0.5          0.               2.
OH-CQ-CZ-OH   1    1.0          0.               -3.
OH-CQ-CZ-OH   1    0.5          0.               2.
C2-OS-C2-C2   1    1.45         0.               -3.
C2-OS-C2-C2   1    0.10         0.               2.
C2-OS-C2-CQ   1    1.45         0.               -3.
C2-OS-C2-CQ   1    0.10         0.               2.
C2-OS-CQ-C2   1    1.45         0.               -3.
C2-OS-CQ-C2   1    0.10         0.               2.
CQ-OS-C2-C2   1    1.45         0.               -3.
CQ-OS-C2-C2   1    0.10         0.               2.
C2-OS-CQ-CQ   1    1.45         0.               -3.
C2-OS-CQ-CQ   1    0.10         0.               2.
CQ-OS-CQ-C2   1    1.45         0.               -3.
CQ-OS-CQ-C2   1    0.10         0.               2.
CQ-OS-C2-CQ   1    1.45         0.               -3.
CQ-OS-C2-CQ   1    0.10         0.               2.
CQ-OS-CQ-CQ   1    1.45         0.               -3.
CQ-OS-CQ-CQ   1    0.10         0.               2.
C3-OS-C2-C3   1    1.45         0.               -3.
C3-OS-C2-C3   1    0.10         0.               2.
C3-OS-C2-CV   1    1.45         0.               -3.
C3-OS-C2-CV   1    0.10         0.               2.
CV-OS-C2-C3   1    1.45         0.               -3.
CV-OS-C2-C3   1    0.10         0.               2.
CV-OS-C2-CV   1    1.45         0.               -3.
CV-OS-C2-CV   1    0.10         0.               2.
C3-OS-C2-CW   1    1.45         0.               -3.
C3-OS-C2-CW   1    0.10         0.               2.
CW-OS-C2-C3   1    1.45         0.               -3.
CW-OS-C2-C3   1    0.10         0.               2.
CW-OS-C2-CW   1    1.45         0.               -3.
CW-OS-C2-CW   1    0.10         0.               2.
CV-OS-C2-CW   1    1.45         0.               -3.
CV-OS-C2-CW   1    0.10         0.               2.
CW-OS-C2-CV   1    1.45         0.               -3.
CW-OS-C2-CV   1    0.10         0.               2.
CH-OS-CH-C2   1    0.725        0.               -3.
CH-OS-CH-C2   1    0.1          0.               2.
CZ-OS-CZ-C2   1    0.725        0.               -3.
CZ-OS-CZ-C2   1    0.1          0.               2.
CH-OS-CZ-C2   1    0.725        0.               -3.
CH-OS-CZ-C2   1    0.1          0.               2.
CZ-OS-CH-C2   1    0.725        0.               -3.
CZ-OS-CH-C2   1    0.1          0.               2.
C3-OS-CQ-C3   1    1.45         0.               -3.
C3-OS-CQ-C3   1    0.10         0.               2.
C3-OS-CQ-CV   1    1.45         0.               -3.
C3-OS-CQ-CV   1    0.10         0.               2.
CV-OS-CQ-C3   1    1.45         0.               -3.
CV-OS-CQ-C3   1    0.10         0.               2.
CV-OS-CQ-CV   1    1.45         0.               -3.
CV-OS-CQ-CV   1    0.10         0.               2.
C3-OS-CQ-CW   1    1.45         0.               -3.
C3-OS-CQ-CW   1    0.10         0.               2.
CW-OS-CQ-C3   1    1.45         0.               -3.
CW-OS-CQ-C3   1    0.10         0.               2.
CW-OS-CQ-CW   1    1.45         0.               -3.
CW-OS-CQ-CW   1    0.10         0.               2.
CV-OS-CQ-CW   1    1.45         0.               -3.
CV-OS-CQ-CW   1    0.10         0.               2.
CW-OS-CQ-CV   1    1.45         0.               -3.
CW-OS-CQ-CV   1    0.10         0.               2.
CH-OS-CH-CQ   1    0.725        0.               -3.
CH-OS-CH-CQ   1    0.1          0.               2.
CZ-OS-CZ-CQ   1    0.725        0.               -3.
CZ-OS-CZ-CQ   1    0.1          0.               2.
CH-OS-CZ-CQ   1    0.725        0.               -3.
CH-OS-CZ-CQ   1    0.1          0.               2.
CZ-OS-CH-CQ   1    0.725        0.               -3.
CZ-OS-CH-CQ   1    0.1          0.               2.
CH-OS-CH-CH   1    0.725        0.               -3.
CH-OS-CH-CH   1    0.1          0.               2.
CZ-OS-CZ-CH   1    0.725        0.               -3.
CZ-OS-CZ-CH   1    0.1          0.               2.
CH-OS-CZ-CZ   1    0.725        0.               -3.
CH-OS-CZ-CZ   1    0.1          0.               2.
CZ-OS-CH-CZ   1    0.725        0.               -3.
CZ-OS-CH-CZ   1    0.1          0.               2.
CZ-OS-CH-CH   1    0.725        0.               -3.
CZ-OS-CH-CH   1    0.1          0.               2.
CH-OS-CH-CZ   1    0.725        0.               -3.
CH-OS-CH-CZ   1    0.1          0.               2.
CH-OS-CZ-CH   1    0.725        0.               -3.
CH-OS-CZ-CH   1    0.1          0.               2.
CZ-OS-CZ-CZ   1    0.725        0.               -3.
CZ-OS-CZ-CZ   1    0.1          0.               2.
C2-OS-CH-C2   1    0.725        0.               -3.
C2-OS-CH-C2   1    0.1          0.               2.
C2-OS-CZ-C2   1    0.725        0.               -3.
C2-OS-CZ-C2   1    0.1          0.               2.
C2-OS-CH-CQ   1    0.725        0.               -3.
C2-OS-CH-CQ   1    0.1          0.               2.
C2-OS-CZ-CQ   1    0.725        0.               -3.
C2-OS-CZ-CQ   1    0.1          0.               2.
CQ-OS-CH-C2   1    0.725        0.               -3.
CQ-OS-CH-C2   1    0.1          0.               2.
CQ-OS-CZ-C2   1    0.725        0.               -3.
CQ-OS-CZ-C2   1    0.1          0.               2.
CQ-OS-CH-CQ   1    0.725        0.               -3.
CQ-OS-CH-CQ   1    0.1          0.               2.
CQ-OS-CZ-CQ   1    0.725        0.               -3.
CQ-OS-CZ-CQ   1    0.1          0.               2.
C2-OS-CH-C3   1    0.725        0.               -3.
C2-OS-CH-C3   1    0.1          0.               2.
CQ-OS-CH-C3   1    0.725        0.               -3.
CQ-OS-CH-C3   1    0.1          0.               2.
C2-OS-CZ-C3   1    0.725        0.               -3.
C2-OS-CZ-C3   1    0.1          0.               2.
CQ-OS-CZ-C3   1    0.725        0.               -3.
CQ-OS-CZ-C3   1    0.1          0.               2.
C2-OS-CH-CV   1    0.725        0.               -3.
C2-OS-CH-CV   1    0.1          0.               2.
CQ-OS-CH-CV   1    0.725        0.               -3.
CQ-OS-CH-CV   1    0.1          0.               2.
C2-OS-CZ-CV   1    0.725        0.               -3.
C2-OS-CZ-CV   1    0.1          0.               2.
CQ-OS-CZ-CV   1    0.725        0.               -3.
CQ-OS-CZ-CV   1    0.1          0.               2.
C2-OS-CH-CW   1    0.725        0.               -3.
C2-OS-CH-CW   1    0.1          0.               2.
CQ-OS-CH-CW   1    0.725        0.               -3.
CQ-OS-CH-CW   1    0.1          0.               2.
C2-OS-CZ-CW   1    0.725        0.               -3.
C2-OS-CZ-CW   1    0.1          0.               2.
CQ-OS-CZ-CW   1    0.725        0.               -3.
CQ-OS-CZ-CW   1    0.1          0.               2.
C3-OS-CH-C3   1    0.725        0.               -3.
C3-OS-CH-C3   1    0.1          0.               2.
C3-OS-CH-CV   1    0.725        0.               -3.
C3-OS-CH-CV   1    0.1          0.               2.
CV-OS-CH-C3   1    0.725        0.               -3.
CV-OS-CH-C3   1    0.1          0.               2.
CV-OS-CH-CV   1    0.725        0.               -3.
CV-OS-CH-CV   1    0.1          0.               2.
C3-OS-CH-CW   1    0.725        0.               -3.
C3-OS-CH-CW   1    0.1          0.               2.
CW-OS-CH-C3   1    0.725        0.               -3.
CW-OS-CH-C3   1    0.1          0.               2.
CW-OS-CH-CW   1    0.725        0.               -3.
CW-OS-CH-CW   1    0.1          0.               2.
CV-OS-CH-CW   1    0.725        0.               -3.
CV-OS-CH-CW   1    0.1          0.               2.
CW-OS-CH-CV   1    0.725        0.               -3.
CW-OS-CH-CV   1    0.1          0.               2.
C3-OS-CZ-C3   1    0.725        0.               -3.
C3-OS-CZ-C3   1    0.1          0.               2.
C3-OS-CZ-CV   1    0.725        0.               -3.
C3-OS-CZ-CV   1    0.1          0.               2.
CV-OS-CZ-C3   1    0.725        0.               -3.
CV-OS-CZ-C3   1    0.1          0.               2.
CV-OS-CZ-CV   1    0.725        0.               -3.
CV-OS-CZ-CV   1    0.1          0.               2.
C3-OS-CZ-CW   1    0.725        0.               -3.
C3-OS-CZ-CW   1    0.1          0.               2.
CW-OS-CZ-C3   1    0.725        0.               -3.
CW-OS-CZ-C3   1    0.1          0.               2.
CW-OS-CZ-CW   1    0.725        0.               -3.
CW-OS-CZ-CW   1    0.1          0.               2.
CV-OS-CZ-CW   1    0.725        0.               -3.
CV-OS-CZ-CW   1    0.1          0.               2.
CW-OS-CZ-CV   1    0.725        0.               -3.
CW-OS-CZ-CV   1    0.1          0.               2.
C2-OS-C2-C3   1    0.725        0.               -3.
C2-OS-C2-C3   1    0.1          0.               2.
C2-OS-CQ-C3   1    0.725        0.               -3.
C2-OS-CQ-C3   1    0.1          0.               2.
CQ-OS-C2-C3   1    0.725        0.               -3.
CQ-OS-C2-C3   1    0.1          0.               2.
CQ-OS-CQ-C3   1    0.725        0.               -3.
CQ-OS-CQ-C3   1    0.1          0.               2.
C2-OS-C2-CV   1    0.725        0.               -3.
C2-OS-C2-CV   1    0.1          0.               2.
C2-OS-CQ-CV   1    0.725        0.               -3.
C2-OS-CQ-CV   1    0.1          0.               2.
CQ-OS-C2-CV   1    0.725        0.               -3.
CQ-OS-C2-CV   1    0.1          0.               2.
CQ-OS-CQ-CV   1    0.725        0.               -3.
CQ-OS-CQ-CV   1    0.1          0.               2.
C2-OS-C2-CW   1    0.725        0.               -3.
C2-OS-C2-CW   1    0.1          0.               2.
C2-OS-CQ-CW   1    0.725        0.               -3.
C2-OS-CQ-CW   1    0.1          0.               2.
CQ-OS-C2-CW   1    0.725        0.               -3.
CQ-OS-C2-CW   1    0.1          0.               2.
CQ-OS-CQ-CW   1    0.725        0.               -3.
CQ-OS-CQ-CW   1    0.1          0.               2.
CH-OS-CH-N*   1    0.725        0.               -3.
CH-OS-CH-N*   1    0.000        0.               2.
CH-OS-CZ-N*   1    0.725        0.               -3.
CH-OS-CZ-N*   1    0.000        0.               2.
CZ-OS-CH-N*   1    0.725        0.               -3.
CZ-OS-CH-N*   1    0.000        0.               2.
CZ-OS-CZ-N*   1    0.725        0.               -3.
CZ-OS-CZ-N*   1    0.000        0.               2.
OH-P -OS-C2   1     .25         0.               -3.
OH-P -OS-C2   1     .75         0.               2.
OH-P -OS-CQ   1     .25         0.               -3.
OH-P -OS-CQ   1     .75         0.               2.
OH-P -OS-CH   1     .25         0.               -3.
OH-P -OS-CH   1     .75         0.               2.
OH-P -OS-CZ   1     .25         0.               -3.
OH-P -OS-CZ   1     .75         0.               2.
OS-P -OS-CH   1     .25         0.               -3.
OS-P -OS-CH   1     .75         0.               2.
OS-P -OS-CZ   1     .25         0.               -3.
OS-P -OS-CZ   1     .75         0.               2.
OS-P -OS-C2   1     .25         0.               -3.
OS-P -OS-C2   1     .75         0.               2.
OS-P -OS-CQ   1     .25         0.               -3.
OS-P -OS-CQ   1     .75         0.               2.
OS-P -OS-C3   1     .25         0.               -3.
OS-P -OS-C3   1     .75         0.               2.
OH-P -OS-C3   1     .25         0.               -3.
OH-P -OS-C3   1     .75         0.               2.
OS-P -OS-CV   1     .25         0.               -3.
OS-P -OS-CV   1     .75         0.               2.
OH-P -OS-CV   1     .25         0.               -3.
OH-P -OS-CV   1     .75         0.               2.
OS-P -OS-CW   1     .25         0.               -3.
OS-P -OS-CW   1     .75         0.               2.
OH-P -OS-CW   1     .25         0.               -3.
OH-P -OS-CW   1     .75         0.               2.
                                                   
X -CC-CC-X          0.0          180.          2.
X -X -NT-H2         1.0          180.          2.
X -X -CK-HK         2.           180.          2.
X -CH-NT-C         14.0          180.0         3.
X -CZ-NT-C         14.0          180.0         3.
X -CH-N3-C         14.0          180.0         3.
X -CZ-N3-C         14.0          180.0         3.
X -CB-NO-X          0.0          180.0         2.
X -CB-NP-X          0.0          180.0         2.
X -CB-CC-X          0.0          180.0         2.
CH-CH-C -N3         7.0          180.          3.
CH-CZ-C -N3         7.0          180.          3.
CZ-CH-C -N3         7.0          180.          3.
CZ-CZ-C -N3         7.0          180.          3.
C2-CH-C -N3         7.0          180.          3.
CQ-CH-C -N3         7.0          180.          3.
C2-CZ-C -N3         7.0          180.          3.
CQ-CZ-C -N3         7.0          180.          3.
C3-CH-CA-C3         7.0          180.          3.
C3-CH-CA-CV         7.0          180.          3.
CV-CH-CA-C3         7.0          180.          3.
C3-CH-CA-CW         7.0          180.          3.
CW-CH-CA-C3         7.0          180.          3.
CV-CH-CA-CW         7.0          180.          3.
CW-CH-CA-CV         7.0          180.          3.
CV-CH-CA-CV         7.0          180.          3.
CW-CH-CA-CW         7.0          180.          3.
C3-CZ-CA-C3         7.0          180.          3.
C3-CZ-CA-CV         7.0          180.          3.
CV-CZ-CA-C3         7.0          180.          3.
C3-CZ-CA-CW         7.0          180.          3.
CW-CZ-CA-C3         7.0          180.          3.
CV-CZ-CA-CW         7.0          180.          3.
CW-CZ-CA-CV         7.0          180.          3.
CV-CZ-CA-CV         7.0          180.          3.
CW-CZ-CA-CW         7.0          180.          3.
X -C2-CH-X          14.0         180.          3.
X -CQ-CH-X          14.0         180.          3.
X -C2-CZ-X          14.0         180.          3.
X -CQ-CZ-X          14.0         180.          3.
X -CH-CH-X          14.0         180.          3.
X -CH-CZ-X          14.0         180.          3.
X -CZ-CZ-X          14.0         180.          3.
X -X -N -H          1.0          180.          2.
X -X -NA-H          1.0          180.          2.
X -X -C -O          10.5         180.          2.
X -O2-C -O2         10.5         180.          2.
X -CH-N -C          14.          180.          3.
X -CZ-N -C          14.          180.          3.
X -H2-N -H2         1.0          180.          2.
X -N2-CA-N2         10.5         180.          2.
X -N2-C -N2         10.5         180.          2.
X -N2-C4-N2         10.5         180.          2.
X -CA-NA-X           7.0         180.0         2.
X -CH-N -C2         1.0          180.          2.
X -CH-N -CQ         1.0          180.          2.
X -CZ-N -C2         1.0          180.          2.
X -CZ-N -CQ         1.0          180.          2.
                                                 
  HT  OT  0000.     0000.                                4.
                                                 
C2  CX
C   CM
CD  CE  CI  CJ  CY
HO  H2  H3
N   N2  N*  NT  NP  NO
OH  W
S   SH  FE
          
STDU      RE
  H        1.00       .020
  HC       1.375      .038
  HO       1.00       .020
  H2       1.00       .020
  H3       1.00       .020
  HS       1.00       .020
  OW       1.80       0.12
  OH       1.65       0.15
  OS       1.65       0.15
  O        1.6        0.20
  O2       1.6        0.20
  CH       1.85       0.09
  CZ       1.85       0.09
  C2       1.925      0.12
  CQ       1.925      0.12
  C3       2.00       0.15
  CV       2.00       0.15
  CW       2.00       0.15
  C        1.85       0.120
  C*       1.85       0.120
  CB       1.85       0.120
  CC       1.85       0.120
  CN       1.85       0.120
  CA       1.85       0.120
  C4       1.85       0.120
  CD       1.85        0.12
  CF       1.85        0.12
  CG       1.85        0.12
  CP       1.85        0.12
  N         1.75      0.16
  NA        1.75      0.16
  NB        1.75      0.16
  NC        1.75      0.16
  NT        1.85      0.12
  IM        2.00      0.30
  IP        1.60      0.05
  N3       1.85       0.08
  S        2.00       0.20
  SH       2.00       0.20
  P        2.10       0.20
  CU       1.2        0.05
  CT       1.80       0.06
  I        2.35       0.40
  LP       1.2        0.016
  ZN       1.85       0.06
                          
STUB      RE
  H        1.00       .020
  HC       1.375      .038
  HO       1.00       .020
  H2       1.00       .020
  H3       1.00       .020
  HS       1.00       .020
  OW       1.80       0.12
  OH       1.65       0.15
  OS       1.65       0.15
  O        1.6        0.20
  O2       1.6        0.20
  CH       2.385      0.049
  CZ       2.385      0.049
  C2       2.235      0.114
  C3       2.165      0.181
  CV       2.165      0.181
  CW       2.165      0.181
  C        1.85       0.120
  C*       1.85       0.120
  CB       1.85       0.120
  CC       1.85       0.120
  CN       1.85       0.120
  CA       1.85       0.120
  C4       1.85       0.120
  CD       1.85        0.12
  CF       1.85        0.12
  CG       1.85        0.12
  CP       1.85        0.12
  N         1.75      0.16
  NA        1.75      0.16
  NB        1.75      0.16
  NC        1.75      0.16
  NT        1.85      0.12
  IM        2.00      0.30
  IP        1.60      0.05
  N3       1.85       0.08
  S        2.00       0.20
  SH       2.00       0.20
  P        2.10       0.20
  CU       1.2        0.05
  CT       1.80       0.06
  I        2.35       0.40
  LP       1.2        0.016
  ZN       1.85       0.06
                          
OPLS      AC
  H        0.00       0.00
  HO       0.00       0.00
  H3       0.00       0.00
  HS       0.00       0.00
  HT       0.00       0.00
  H4       0.00       0.00
  HK         4841.3    24.1
  OH       476600.0   569.3
  OS       361380.0   495.7
  O        380000.0   565.0
  O2       380000.0   565.0
  OT       582100.0   595.0
  O4       600000.0   610.0
  CK      1121800.0   560.4
  CH      2901000.0   963.5
  CZ      3393700.0  1042.1
  C2      5934600.0  1673.7
  CQ      4279000.0  1421.2
  C3      8171500.0  2286.9
  C4         3366.8    25.9
  CV      8801400.0  2482.1
  CW      6164700.0  2047.4
  C       3248100.0  1168.0
  CA      3402700.0  1223.6
  CD      3402700.0  1223.6
  CP      4485400.0  1613.0
  CF      4485400.0  1613.0
  CC      4485400.0  1613.0
  CN      4485400.0  1613.0
  CG      4485400.0  1613.0
  C*      4485400.0  1613.0
  CB      4485400.0  1613.0
  CT      1813150.0   602.2
  N        944300.0   801.3
  NA       944300.0   801.3
  NB       944300.0   801.3
  N2       944300.0   801.3
  N3       944300.0   801.3
  S       4006300.0  2001.6
  M4            0.0     0.0
  ZN       395000.0   307.9
  CL      26000420.3 3500.0511
                           
END
```
