## Supplementary material for "Benchmarking Molecular Dynamics Force Fields for All-Atom Simulations of Biological Condensates": Archive of leap files: parm14ipq.dat

```
Parm14 IPolQ parameter set, DS Cerutti and DA Case
C                   12.0100      0.6160  ! sp2 C carbonyl group 
CA                  12.0100      0.3600  sp2 C pure aromatic (benzene) 
CB                  12.0100      0.3600  sp2 aromatic C, 5&6 membered ring junction 
CC                  12.0100      0.3600  sp2 aromatic C, 5 memb. ring HIS 
CD                  12.0100      0.3600  sp2 C atom in the middle of: C=CD-CD=C 
CI                  12.0100      0.0000  parmbsc0 
CK                  12.0100      0.3600  sp2 C 5 memb.ring in purines (dA,dG) 
CP                  12.0100      0.3600  sp2 C 5 memb.ring in purines (G) 
CM                  12.0100      0.3600  sp2 C pyrimidines in pos. 5 & 6 (dT,dC) 
CS                  12.0100      0.3600  sp2 C pyrimidines in pos. 5 & 6 (U) 
CN                  12.0100      0.3600  sp2 C aromatic 5&6 memb.ring junct.(TRP) 
CQ                  12.0100      0.3600  sp2 C in 5 mem.ring of purines between 2 N 
CR                  12.0100      0.3600  sp2 arom as CQ but in HIS 
CT                  12.0100      0.8780  sp3 aliphatic C 
CV                  12.0100      0.3600  sp2 arom. 5 memb.ring w/1 N and 1 H (HIS) 
CW                  12.0100      0.3600  sp2 arom. 5 memb.ring w/1 N-H and 1 H (HIS) 
C*                  12.0100      0.3600  sp2 arom. 5 memb.ring w/1 subst. (TRP) 
CX                  12.0100      0.3600  protein C-alpha (new to ff10) 
CY                  12.0100      0.3600  nitrile C (Howard et al.JCC,16,243,1995) 
CZ                  12.0100      0.3600  sp C (Howard et al.JCC,16,243,1995) 
C5                  12.0100      0.3600  sp2 C 5 memb.ring in purines (A) 
C4                  12.0100      0.3600  sp2 C pyrimidines in pos. 5 & 6 (C) 
C0                  40.0800      0.0000  calcium 
H                    1.0080      0.1610  H bonded to nitrogen atoms 
HC                   1.0080      0.1350  H aliph. bond. to C without electrwd.group 
H1                   1.0080      0.1350  H aliph. bond. to C with 1 electrwd. group 
H2                   1.0080      0.1350  H aliph. bond. to C with 2 electrwd.groups 
H3                   1.0080      0.1350  H aliph. bond. to C with 3 eletrwd.groups 
HA                   1.0080      0.1670  H arom. bond. to C without elctrwd. groups 
H4                   1.0080      0.1670  H arom. bond. to C with 1 electrwd. group 
H5                   1.0080      0.1670  H arom.at C with 2 elctrwd. gr,+HCOO group 
HO                   1.0080      0.1350  hydroxyl group 
HS                   1.0080      0.1350  hydrogen bonded to sulphur (pol?) 
HW                   1.0080      0.0000  H in TIP3P water 
HP                   1.0080      0.1350  H bonded to C next to positively charged gr 
HZ                   1.0080      0.1610  H bond sp C (Howard et al.JCC,16,243,1995) 
F                   19.0000      0.3200  fluorine (not fluoride!) 
Cl                  35.4500      1.9100  chlorine (Applequist) (not chloride!) 
Br                  79.9000      2.8800  bromine (Applequist) (not bromide!) 
I                  126.9000      4.6900  iodine (Applequist) (not iodide!) 
MG                  24.3050      0.1200  magnesium 
N                   14.0100      0.5300  sp2 nitrogen in amide groups 
NA                  14.0100      0.5300  sp2 N in 5 memb.ring w/H atom (HIS) 
NB                  14.0100      0.5300  sp2 N in 5 memb.ring w/LP (HIS,ADE,GUA) 
NC                  14.0100      0.5300  sp2 N in 6 memb.ring w/LP (ADE,GUA) 
N2                  14.0100      0.5300  sp2 N in amino groups 
N3                  14.0100      0.5300  sp3 N for charged amino groups (Lys, etc) 
NT                  14.0100      0.5300  sp3 N for amino groups amino groups 
N*                  14.0100      0.5300  sp2 N 
NY                  14.0100      0.5300  nitrile N (Howard et al.JCC,16,243,1995) 
O                   16.0000      0.4340  carbonyl group oxygen 
O2                  16.0000      0.4340  carboxyl and phosphate group oxygen 
OW                  16.0000      0.0000  oxygen in TIP3P water 
OH                  16.0000      0.4650  oxygen in hydroxyl group 
OS                  16.0000      0.4650  ether and ester oxygen 
OP                  16.0000      0.4650  2- phosphate oxygen 
P                   30.9700      1.5380  phosphate,pol:JACS,112,8543,90,K.J.Miller 
S                   32.0600      2.9000  S in disulfide linkage,pol:JPC,102,2399,98 
SH                  32.0600      2.9000  S in cystine 
CU                  63.5500      0.0000  copper 
FE                  55.0000      0.0000  iron 
Zn                  65.4000      0.0000  Zn2+ 
EP                   0.0000      0.0000  extra point 
CO                  12.0100      0.6160  ! sp2 C carboxylate group 
2C                  12.0100      0.8780  sp3 aliphatic C with two (duo) heavy atoms 
3C                  12.0100      0.8780  sp3 aliphatic C with three (tres) heavy atoms 
C8                  12.0100      0.8780  sp3 aliphatic C basic AA side chain 
O3                  16.0000      0.4340  Branched from type O2 in :ASP@OD=, :GLU@OE= 
OD                  16.0000      0.4340  Branched from type O in :=@O, :ASN@OD1, :GLN@OE1 
ND                  14.0100      0.5300  Branched from type N in :ASN@ND2, :GLN@NE2 
OA                  16.0000      0.4650  Branched from type OH in :SER@OG, :THR@OG1, :TYR@OH 
NL                  14.0100      0.5300  Branched from type N3 in :LYS@NZ 
TN                  14.0100      0.5300  Branched from type N in :PRO@N 
TG                  12.0100      0.3600  Branched from type CX in :GLY@CA 

C   H   HO  N   NA  NB  NC  N2  NT  N2  N3  N*  O   OH  OS  P   O2  
OW-HW              553.0000      0.9572  ! TIP3P water 
HW-HW              553.0000      1.5136  TIP3P water 
C -C               310.0000      1.5250  Junmei et al, 1999 
C -CA              469.0000      1.4090  JCC,7,(1986),230; (not used any more in TYR) 
C -CB              447.0000      1.4190  JCC,7,(1986),230; GUA 
C -CM              410.0000      1.4440  JCC,7,(1986),230; THY,URA 
C -CS              410.0000      1.4440  JCC,7,(1986),230; THY,URA 
C -CT              317.0000      1.5220  JCC,7,(1986),230; AA 
C -CX              317.0000      1.5220  JCC,7,(1986),230; AA (was C-CT) 
C -N               490.0000      1.3350  JCC,7,(1986),230; AA 
C -N*              424.0000      1.3830  JCC,7,(1986),230; CYT,URA 
C -NA              418.0000      1.3880  JCC,7,(1986),230; GUA.URA 
C -NC              457.0000      1.3580  JCC,7,(1986),230; CYT 
C -O               570.0000      1.2290  JCC,7,(1986),230; AA,CYT,GUA,THY,URA 
C -O2              656.0000      1.2500  JCC,7,(1986),230; GLU,ASP 
C -OH              450.0000      1.3640  JCC,7,(1986),230; (not used any more for TYR) 
C -OS              450.0000      1.3230  Junmei et al, 1999 
C -H4              367.0000      1.0800  Junmei et al, 1999 
C -H5              367.0000      1.0800  Junmei et al, 1999 
CA-CA              469.0000      1.4000  JCC,7,(1986),230; BENZENE,PHE,TRP,TYR 
CA-CB              469.0000      1.4040  JCC,7,(1986),230; ADE,TRP 
CA-CM              427.0000      1.4330  JCC,7,(1986),230; CYT 
CA-CS              427.0000      1.4330  JCC,7,(1986),230; CYT 
CA-CN              469.0000      1.4000  JCC,7,(1986),230; TRP 
CA-CT              317.0000      1.5100  JCC,7,(1986),230; PHE,TYR 
CA-HA              367.0000      1.0800  changed from 340. bsd on C6H6 nmodes; PHE,TRP,TYR 
CA-H4              367.0000      1.0800  changed from 340. bsd on C6H6 nmodes; no assigned 
CA-N2              481.0000      1.3400  JCC,7,(1986),230; ARG,CYT,GUA 
CA-NA              427.0000      1.3810  JCC,7,(1986),230; GUA 
CA-NC              483.0000      1.3390  JCC,7,(1986),230; ADE,CYT,GUA 
CA-OH              450.0000      1.3640  substituted for C-OH in tyr 
CB-CB              520.0000      1.3700  JCC,7,(1986),230; ADE,GUA 
CB-N*              436.0000      1.3740  JCC,7,(1986),230; ADE,GUA 
CB-NB              414.0000      1.3910  JCC,7,(1986),230; ADE,GUA 
CB-NC              461.0000      1.3540  JCC,7,(1986),230; ADE,GUA 
CD-HA              367.0000      1.0800  Junmei et al, 1999 
CD-CD              469.0000      1.4000  Junmei et al, 1999 
CD-CM              549.0000      1.3500  Junmei et al, 1999 
CD-CS              549.0000      1.3500  Junmei et al, 1999 
CD-CT              317.0000      1.5100  Junmei et al, 1999 
CK-H5              367.0000      1.0800  changed from 340. bsd on C6H6 nmodes; ADE,GUA 
CK-N*              440.0000      1.3710  JCC,7,(1986),230; ADE,GUA 
CK-NB              529.0000      1.3040  JCC,7,(1986),230; ADE,GUA 
CP-H5              367.0000      1.0800  changed from 340. bsd on C6H6 nmodes; ADE,GUA 
CP-N*              440.0000      1.3710  JCC,7,(1986),230; ADE,GUA 
CP-NB              529.0000      1.3040  JCC,7,(1986),230; ADE,GUA 
CM-CM              549.0000      1.3500  JCC,7,(1986),230; CYT,THY,URA 
CM-CT              317.0000      1.5100  JCC,7,(1986),230; THY 
CM-HA              367.0000      1.0800  changed from 340. bsd on C6H6 nmodes; CYT,URA 
CM-H4              367.0000      1.0800  changed from 340. bsd on C6H6 nmodes; CYT,URA 
CM-H5              367.0000      1.0800  changed from 340. bsd on C6H6 nmodes; not assigned 
CM-N*              448.0000      1.3650  JCC,7,(1986),230; CYT,THY,URA 
CM-OS              480.0000      1.2400  Junmei et al, 1999 
CS-CS              549.0000      1.3500  JCC,7,(1986),230; CYT,THY,URA 
CS-CT              317.0000      1.5100  JCC,7,(1986),230; THY 
CS-HA              367.0000      1.0800  changed from 340. bsd on C6H6 nmodes; CYT,URA 
CS-H4              367.0000      1.0800  changed from 340. bsd on C6H6 nmodes; CYT,URA 
CS-H5              367.0000      1.0800  changed from 340. bsd on C6H6 nmodes; not assigned 
CS-N*              448.0000      1.3650  JCC,7,(1986),230; CYT,THY,URA 
CS-OS              480.0000      1.2400  Junmei et al, 1999 
CQ-H5              367.0000      1.0800  changed from 340. bsd on C6H6 nmodes; ADE 
CQ-NC              502.0000      1.3240  JCC,7,(1986),230; ADE 
CT-CT              310.0000      1.5260  JCC,7,(1986),230; AA, SUGARS 
CX-CT              310.0000      1.5260  JCC,7,(1986),230; AA, SUGARS (was CT-CT) 
CT-HC              340.0000      1.0900  changed from 331 bsd on NMA nmodes; AA, SUGARS 
CT-H1              340.0000      1.0900  changed from 331 bsd on NMA nmodes; AA, RIBOSE 
CX-H1              340.0000      1.0900  changed from 331 bsd on NMA nmodes; AA, RIBOSE (was CT-H1) 
CT-H2              340.0000      1.0900  changed from 331 bsd on NMA nmodes; SUGARS 
CT-H3              340.0000      1.0900  changed from 331 bsd on NMA nmodes; not assigned 
CT-HP              340.0000      1.0900  changed from 331; AA-lysine, methyl ammonium cation 
CX-HP              340.0000      1.0900  changed from 331; AA-lysine, methyl ammonium cation (was CT-HP) 
CT-N*              337.0000      1.4750  JCC,7,(1986),230; ADE,CYT,GUA,THY,URA 
CT-N2              337.0000      1.4630  JCC,7,(1986),230; ARG 
CT-OH              320.0000      1.4100  JCC,7,(1986),230; SUGARS 
CT-OS              320.0000      1.4100  JCC,7,(1986),230; NUCLEIC ACIDS 
C*-HC              367.0000      1.0800  changed from 340. bsd on C6H6 nmodes, not needed AA 
C*-CB              388.0000      1.4590  JCC,7,(1986),230; TRP 
C*-CT              317.0000      1.4950  JCC,7,(1986),230; TRP 
C*-CW              546.0000      1.3520  JCC,7,(1986),230; TRP 
CB-CN              447.0000      1.4190  JCC,7,(1986),230; TRP 
CC-CT              317.0000      1.5040  JCC,7,(1986),230; HIS 
CC-CV              512.0000      1.3750  JCC,7,(1986),230; HIS(delta) 
CC-CW              518.0000      1.3710  JCC,7,(1986),230; HIS(epsilon) 
CC-NA              422.0000      1.3850  JCC,7,(1986),230; HIS 
CC-NB              410.0000      1.3940  JCC,7,(1986),230; HIS 
CN-NA              428.0000      1.3800  JCC,7,(1986),230; TRP 
CR-H5              367.0000      1.0800  changed from 340. bsd on C6H6 nmodes;HIS 
CR-NA              477.0000      1.3430  JCC,7,(1986),230; HIS 
CR-NB              488.0000      1.3350  JCC,7,(1986),230; HIS 
CT-N               337.0000      1.4490  JCC,7,(1986),230; AA 
CX-N               337.0000      1.4490  JCC,7,(1986),230; AA (was CT-N) 
CT-N3              367.0000      1.4710  JCC,7,(1986),230; LYS 
CX-N3              367.0000      1.4710  JCC,7,(1986),230; LYS (was CT-N3) 
CT-NT              367.0000      1.4710  for neutral amines 
CT-S               227.0000      1.8100  changed from 222.0 based on dimethylS nmodes 
CT-SH              237.0000      1.8100  changed from 222.0 based on methanethiol nmodes 
CT-CY              400.0000      1.4580  Howard et al JCC.16,243,1995 
CT-CZ              400.0000      1.4590  Howard et al JCC,16,243,1995 
CV-H4              367.0000      1.0800  changed from 340. bsd on C6H6 nmodes; HIS 
CV-NB              410.0000      1.3940  JCC,7,(1986),230; HIS 
CW-H4              367.0000      1.0800  changed from 340. bsd on C6H6 nmodes;HIS(epsilon,+) 
CW-NA              427.0000      1.3810  JCC,7,(1986),230; HIS,TRP 
CY-NY              600.0000      1.1500  Howard et al JCC,16,243,1995 
CZ-CZ              600.0000      1.2060  Howard et al JCC,16,243,1995 
CZ-HZ              400.0000      1.0560  Howard et al JCC,16,243,1995 
OP-P               525.0000      1.4800  JCC,7,(1986),230; NA PHOSPHATES 
O2-P               525.0000      1.4800  JCC,7,(1986),230; NA PHOSPHATES 
OH-P               230.0000      1.6100  JCC,7,(1986),230; NA PHOSPHATES 
OS-P               230.0000      1.6100  JCC,7,(1986),230; NA PHOSPHATES 
NA-P               250.0000      1.8400  phosphohistidine 
H -N2              434.0000      1.0100  JCC,7,(1986),230; ADE,CYT,GUA,ARG 
H -N*              434.0000      1.0100  for plain unmethylated bases ADE,CYT,GUA,ARG 
H -NA              434.0000      1.0100  JCC,7,(1986),230; GUA,URA,HIS 
H -N               434.0000      1.0100  JCC,7,(1986),230; AA 
H -N3              434.0000      1.0100  JCC,7,(1986),230; LYS 
H -NT              434.0000      1.0100  for neutral amines 
HO-OH              553.0000      0.9600  JCC,7,(1986),230; SUGARS,SER,TYR 
HO-OS              553.0000      0.9600  JCC,7,(1986),230; NUCLEOTIDE ENDS 
HS-SH              274.0000      1.3360  JCC,7,(1986),230; CYS 
S -S               166.0000      2.0380  JCC,7,(1986),230; CYX (SCHERAGA) 
F -CT              367.0000      1.3800  JCC,13,(1992),963;CF4; R0=1.332 FOR CHF3 
Cl-CT              232.0000      1.7660  6-31g* opt 
Br-CT              159.0000      1.9440  Junmei et al,99 
I -CT              148.0000      2.1660  Junmei et al,99 
F -CA              386.0000      1.3590  Junmei et al,99 
Cl-CA              193.0000      1.7270  Junmei et al,99 
I -CA              171.0000      2.0750  Junmei et al,99 
Br-CA              172.0000      1.8900  Junmei et al,99 
EP-O               600.0000      0.2000  or 0.35 
EP-OH              600.0000      0.2000  or 0.35 
EP-OS              600.0000      0.2000  or 0.35 
EP-N3              600.0000      0.2000  or 0.35 
EP-NT              600.0000      0.2000  or 0.35 
EP-NB              600.0000      0.2000  or 0.35 histidines, nucleic acids 
EP-NC              600.0000      0.2000  or 0.35 nucleic acids 
EP-S               600.0000      0.7000  cys,cyx,met 
EP-SH              600.0000      0.7000  cys,cyx 
CI-H1              340.0000      1.0900  parmbsc0 
CI-CT              310.0000      1.5260  parmbsc0 
OS-CI              320.0000      1.4100  parmbsc0 
OH-CI              320.0000      1.4100  parmbsc0 
C5-H5              367.0000      1.0800  changed from 340. bsd on C6H6 nmodes; ADE,GUA 
C5-N*              440.0000      1.3710  JCC,7,(1986),230; ADE,GUA 
C5-NB              529.0000      1.3040  JCC,7,(1986),230; ADE,GUA 
C -C4              410.0000      1.4440  JCC,7,(1986),230; THY,URA 
CA-C4              427.0000      1.4330  JCC,7,(1986),230; CYT 
C4-C4              549.0000      1.3500  JCC,7,(1986),230; CYT,THY,URA 
C4-CT              317.0000      1.5100  JCC,7,(1986),230; THY 
C4-HA              367.0000      1.0800  changed from 340. bsd on C6H6 nmodes; CYT,URA 
C4-H4              367.0000      1.0800  changed from 340. bsd on C6H6 nmodes; CYT,URA 
C4-N*              448.0000      1.3650  JCC,7,(1986),230; CYT,THY,URA 
C -2C              317.0000      1.5220  
C*-2C              317.0000      1.4950  
C8-C8              310.0000      1.5260  
C8-CX              310.0000      1.5260  
C8-H1              340.0000      1.0900  
C8-HC              340.0000      1.0900  
C8-HP              340.0000      1.0900  
C8-N2              337.0000      1.4630  
C8-N3              367.0000      1.4710  
CA-2C              317.0000      1.5100  
CC-2C              317.0000      1.5040  
CO-O2              656.0000      1.2500  
CO-2C              317.0000      1.5220  
CT-2C              310.0000      1.5260  
CT-3C              310.0000      1.5260  
CX-2C              310.0000      1.5260  
CX-3C              310.0000      1.5260  
H1-2C              340.0000      1.0900  
H1-3C              340.0000      1.0900  
HC-2C              340.0000      1.0900  
HC-3C              340.0000      1.0900  
OH-2C              320.0000      1.4100  
OH-3C              320.0000      1.4100  
S -2C              227.0000      1.8100  
SH-2C              237.0000      1.8100  
2C-2C              310.0000      1.5260  
2C-3C              310.0000      1.5260  
C -O3              656.0000      1.2500  Branched from C -O2 
O3-P               525.0000      1.4800  Branched from O2-P 
CO-O3              656.0000      1.2500  Branched from CO-O2 
C -OD              570.0000      1.2290  Branched from C -O 
EP-OD              600.0000      0.2000  Branched from EP-O 
C -ND              490.0000      1.3350  Branched from C -N 
CT-ND              337.0000      1.4490  Branched from CT-N 
CX-ND              337.0000      1.4490  Branched from CX-N 
H -ND              434.0000      1.0100  Branched from H -N 
C -OA              450.0000      1.3640  Branched from C -OH 
CA-OA              450.0000      1.3640  Branched from CA-OH 
CT-OA              320.0000      1.4100  Branched from CT-OH 
OA-P               230.0000      1.6100  Branched from OH-P 
HO-OA              553.0000      0.9600  Branched from HO-OH 
EP-OA              600.0000      0.2000  Branched from EP-OH 
OA-CI              320.0000      1.4100  Branched from OH-CI 
OA-2C              320.0000      1.4100  Branched from OH-2C 
OA-3C              320.0000      1.4100  Branched from OH-3C 
CT-NL              367.0000      1.4710  Branched from CT-N3 
CX-NL              367.0000      1.4710  Branched from CX-N3 
H -NL              434.0000      1.0100  Branched from H -N3 
EP-NL              600.0000      0.2000  Branched from EP-N3 
C8-NL              367.0000      1.4710  Branched from C8-N3 
C -TN              490.0000      1.3350  Branched from C -N 
CT-TN              337.0000      1.4490  Branched from CT-N 
CX-TN              337.0000      1.4490  Branched from CX-N 
H -TN              434.0000      1.0100  Branched from H -N 
C -TG              317.0000      1.5220  Branched from C -CX 
TG-CT              310.0000      1.5260  Branched from CX-CT 
TG-H1              340.0000      1.0900  Branched from CX-H1 
TG-HP              340.0000      1.0900  Branched from CX-HP 
TG-N               337.0000      1.4490  Branched from CX-N 
TG-N3              367.0000      1.4710  Branched from CX-N3 
C8-TG              310.0000      1.5260  Branched from C8-CX 
TG-2C              310.0000      1.5260  Branched from CX-2C 
TG-3C              310.0000      1.5260  Branched from CX-3C 
TG-ND              337.0000      1.4490  Branched from CX-ND 
TG-NL              367.0000      1.4710  Branched from CX-NL 
TG-TN              337.0000      1.4490  Branched from CX-TN 

HW-OW-HW           100.0000      104.52  TIP3P water 
HW-HW-OW             0.0000      127.74  (found in crystallographic water with 3 bonds) 
C -C -O             80.0000      120.00  Junmei et al, 1999 acrolein 
C -C -OH            80.0000      120.00  Junmei et al, 1999 
CA-C -CA            63.0000      120.00  changed from 85.0 bsd on C6H6 nmodes; AA 
CA-C -OH            70.0000      120.00  AA (not used in tyr) 
CA-C -OS            70.0000      120.00  phosphotyrosine 
CC-NA-P             76.7000      125.10  phosphohistidine 
CR-NA-P             76.7000      125.10  phosphohistidine 
NA-P -OP            42.9000      102.38  phosphohistidine 
CB-C -NA            70.0000      111.30  NA 
CB-C -O             80.0000      128.80  
CM-C -NA            70.0000      114.10  
CM-C -O             80.0000      125.30  
CS-C -NA            70.0000      114.10  
CS-C -O             80.0000      125.30  
CT-C -O             80.0000      120.40  
CX-C -O             80.0000      120.40  (was CT-C-O) 
CT-C -O2            70.0000      117.00  
CX-C -O2            70.0000      117.00  (was CT-C -O2) 
CT-C -N             70.0000      116.60  AA general 
CX-C -N             70.0000      116.60  AA general (was CT-C-N) 
CT-C -CT            63.0000      117.00  Junmei et al, 1999 
CT-C -OS            80.0000      115.00  Junmei et al, 1999 
CT-C -OH            80.0000      110.00  Junmei et al, 1999 
CX-C -OH            80.0000      110.00  Junmei et al, 1999 (was CT-C-OH) 
N*-C -NA            70.0000      115.40  
N*-C -NC            70.0000      118.60  
N*-C -O             80.0000      120.90  
NA-C -O             80.0000      120.60  
NC-C -O             80.0000      122.50  
N -C -O             80.0000      122.90  AA general 
O -C -O             80.0000      126.00  AA COO- terminal residues 
O -C -OH            80.0000      120.00  (check with Junmei for: theta0:120.0?) 
O -C -OS            80.0000      125.00  Junmei et al, 1999 
O2-C -O2            80.0000      126.00  AA GLU (SCH JPC 79,2379) 
H4-C -C             50.0000      120.00  Junmei et al, 1999 
H4-C -CM            50.0000      115.00  Junmei et al, 1999 
H4-C -CS            50.0000      115.00  Junmei et al, 1999 
H4-C -CT            50.0000      115.00  Junmei et al, 1999 
H4-C -O             50.0000      120.00  Junmei et al, 1999 
H4-C -OH            50.0000      120.00  Junmei et al, 1999 
H5-C -N             50.0000      120.00  Junmei et al, 1999 
H5-C -O             50.0000      119.00  Junmei et al, 1999 
H5-C -OH            50.0000      107.00  Junmei et al, 1999 
H5-C -OS            50.0000      107.00  Junmei et al, 1999 
C -CA-CA            63.0000      120.00  changed from 85.0 bsd on C6H6 nmodes 
C -CA-HA            50.0000      120.00  AA (not used in tyr) 
CA-CA-CA            63.0000      120.00  changed from 85.0 bsd on C6H6 nmodes 
CA-CA-CB            63.0000      120.00  changed from 85.0 bsd on C6H6 nmodes 
CA-CA-CT            70.0000      120.00  
CA-CA-HA            50.0000      120.00  
CA-CA-H4            50.0000      120.00  
CA-CA-OH            70.0000      120.00  replacement in tyr 
CA-CA-CN            63.0000      120.00  changed from 85.0 bsd on C6H6 nmodes; AA trp 
CB-CA-HA            50.0000      120.00  
CB-CA-H4            50.0000      120.00  
CB-CA-N2            70.0000      123.50  
CB-CA-NC            70.0000      117.30  
CM-CA-N2            70.0000      120.10  
CM-CA-NC            70.0000      121.50  
CS-CA-N2            70.0000      120.10  
CS-CA-NC            70.0000      121.50  
CN-CA-HA            50.0000      120.00  AA trp 
NA-CA-NC            70.0000      123.30  
N2-CA-NA            70.0000      116.00  
N2-CA-NC            70.0000      119.30  
N2-CA-N2            70.0000      120.00  AA arg 
F -CA-CA            70.0000      121.00  Junmei et al,99 
Cl-CA-CA            70.0000      118.80  Junmei et al,99 
Br-CA-CA            70.0000      118.80  Junmei et al,99 
I -CA-CA            70.0000      118.80  Junmei et al,99 
C -CB-CB            63.0000      119.20  changed from 85.0 bsd on C6H6 nmodes; NA gua 
C -CB-NB            70.0000      130.00  
CA-CB-CB            63.0000      117.30  changed from 85.0 bsd on C6H6 nmodes; NA ade 
CA-CB-NB            70.0000      132.40  
CB-CB-N*            70.0000      106.20  
CB-CB-NB            70.0000      110.40  
CB-CB-NC            70.0000      127.70  
C*-CB-CA            63.0000      134.90  changed from 85.0 bsd on C6H6 nmodes; AA trp 
C*-CB-CN            63.0000      108.80  changed from 85.0 bsd on C6H6 nmodes; AA trp 
CA-CB-CN            63.0000      116.20  changed from 85.0 bsd on C6H6 nmodes; AA trp 
N*-CB-NC            70.0000      126.20  
CD-CD-CM            63.0000      120.00  Junmei et al, 1999 
CD-CD-CS            63.0000      120.00  Junmei et al, 1999 
CD-CD-CT            70.0000      120.00  Junmei et al, 1999 
CM-CD-CT            70.0000      120.00  Junmei et al, 1999 
CS-CD-CT            70.0000      120.00  Junmei et al, 1999 
HA-CD-HA            35.0000      119.00  Junmei et al, 1999 
HA-CD-CD            50.0000      120.00  Junmei et al, 1999 
HA-CD-CM            50.0000      120.00  Junmei et al, 1999 
HA-CD-CS            50.0000      120.00  Junmei et al, 1999 
H5-CK-N*            50.0000      123.05  
H5-CK-NB            50.0000      123.05  
N*-CK-NB            70.0000      113.90  
H5-CP-N*            50.0000      123.05  
H5-CP-NB            50.0000      123.05  
N*-CP-NB            70.0000      113.90  
C -CM-CM            63.0000      120.70  changed from 85.0 bsd on C6H6 nmodes; NA thy 
C -CM-CT            70.0000      119.70  
C -CM-HA            50.0000      119.70  
C -CM-H4            50.0000      119.70  
CA-CM-CM            63.0000      117.00  changed from 85.0 bsd on C6H6 nmodes; NA cyt 
CA-CM-HA            50.0000      123.30  
CA-CM-H4            50.0000      123.30  
CM-CM-CT            70.0000      119.70  
CM-CM-HA            50.0000      119.70  
CM-CM-H4            50.0000      119.70  
CM-CM-N*            70.0000      121.20  
CM-CM-OS            80.0000      125.00  Junmei et al, 1999 
H4-CM-N*            50.0000      119.10  
H4-CM-OS            50.0000      113.00  Junmei et al, 1999 
HA-CM-HA            35.0000      120.00  Junmei et al, 1999 
HA-CM-CD            50.0000      120.00  Junmei et al, 1999 
HA-CM-CT            50.0000      120.00  Junmei et al, 1999 
C -CS-CS            63.0000      120.70  changed from 85.0 bsd on C6H6 nmodes; NA thy 
C -CS-CT            70.0000      119.70  
C -CS-HA            50.0000      119.70  
C -CS-H4            50.0000      119.70  
CA-CS-CS            63.0000      117.00  changed from 85.0 bsd on C6H6 nmodes; NA cyt 
CA-CS-HA            50.0000      123.30  
CA-CS-H4            50.0000      123.30  
CM-CS-CT            70.0000      119.70  
CS-CS-HA            50.0000      119.70  
CS-CS-H4            50.0000      119.70  
CS-CS-N*            70.0000      121.20  
CS-CS-OS            80.0000      125.00  Junmei et al, 1999 
H4-CS-N*            50.0000      119.10  
H4-CS-OS            50.0000      113.00  Junmei et al, 1999 
HA-CS-HA            35.0000      120.00  Junmei et al, 1999 
HA-CS-CD            50.0000      120.00  Junmei et al, 1999 
HA-CS-CT            50.0000      120.00  Junmei et al, 1999 
NC-CQ-NC            70.0000      129.10  
H5-CQ-NC            50.0000      115.45  
H1-CT-H1            35.0000      109.50  
H1-CX-H1            35.0000      109.50  (was H1-CT-H1) 
H1-CT-N*            50.0000      109.50  changed based on NMA nmodes 
H1-CT-OH            50.0000      109.50  changed based on NMA nmodes 
H1-CT-OS            50.0000      109.50  changed based on NMA nmodes 
H1-CT-CM            50.0000      109.50  Junmei et al, 1999 
H1-CT-CS            50.0000      109.50  Junmei et al, 1999 
H1-CT-CY            50.0000      110.00  Junmei et al, 1999 
H1-CT-CZ            50.0000      110.00  Junmei et al, 1999 
H1-CT-N             50.0000      109.50  AA general changed based on NMA nmodes 
H1-CX-N             50.0000      109.50  AA general (was H1-CT-N) 
H1-CT-S             50.0000      109.50  AA cys changed based on NMA nmodes 
H1-CT-SH            50.0000      109.50  AA cyx changed based on NMA nmodes 
H1-CT-N2            50.0000      109.50  AA arg changed based on NMA nmodes 
H1-CT-NT            50.0000      109.50  neutral amines 
H2-CT-H2            35.0000      109.50  AA lys 
H2-CT-N*            50.0000      109.50  changed based on NMA nmodes 
H2-CT-OS            50.0000      109.50  changed based on NMA nmodes 
HP-CT-HP            35.0000      109.50  AA lys, ch3nh4+ 
HP-CX-HP            35.0000      109.50  AA lys, ch3nh4+ (was HP-CT-HP) 
HP-CT-N3            50.0000      109.50  AA lys, ch3nh3+, changed based on NMA nmodes 
HP-CX-N3            50.0000      109.50  AA lys, ch3nh3+, changed based on NMA nmodes (was HP-CT-N3) 
HC-CT-HC            35.0000      109.50  
HC-CT-CM            50.0000      109.50  changed based on NMA nmodes 
HC-CT-CS            50.0000      109.50  changed based on NMA nmodes 
HC-CT-CD            50.0000      109.50  Junmei et al, 1999 
HC-CT-CZ            50.0000      110.00  Junmei et al, 1999 
C -CT-H1            50.0000      109.50  AA general changed based on NMA nmodes 
C -CX-H1            50.0000      109.50  AA general (was C-CT-H1) 
C -CT-HP            50.0000      109.50  AA zwitterion changed based on NMA nmodes 
C -CX-HP            50.0000      109.50  AA zwitterion changed based on NMA nmodes (was C -CT-HP) 
C -CT-HC            50.0000      109.50  AA gln changed based on NMA nmodes 
C -CT-N             63.0000      110.10  AA general 
C -CX-N             63.0000      110.10  AA general (was C-CT-N) 
C -CT-N3            80.0000      111.20  AA amino terminal residues 
C -CX-N3            80.0000      111.20  AA amino terminal residues (was C -CT-N3) 
C -CT-CT            63.0000      111.10  AA general 
C -CT-CX            63.0000      111.10  AA general (was C -CT-CT) 
C -CX-CT            63.0000      111.10  AA general (was C-CT-CT) 
C -CT-OS            60.0000      109.50  Junmei et al, 1999 
CA-CT-HC            50.0000      109.50  AA tyr changed based on NMA nmodes 
CC-CT-CT            63.0000      113.10  AA his 
CC-CT-CX            63.0000      113.10  AA his (was CC-CT-CT) 
CC-CT-HC            50.0000      109.50  AA his changed based on NMA nmodes 
CM-CT-CT            63.0000      111.00  Junmei et al, 1999 (last change: Mar24,99) 
CM-CT-OS            50.0000      109.50  Junmei et al, 1999 
CS-CT-CT            63.0000      111.00  Junmei et al, 1999 (last change: Mar24,99) 
CS-CT-OS            50.0000      109.50  Junmei et al, 1999 
CT-CT-CT            40.0000      109.50  
CT-CT-CX            40.0000      109.50  (was CT-CT-CT) 
CT-CT-HC            50.0000      109.50  changed based on NMA nmodes 
CX-CT-HC            50.0000      109.50  changed based on NMA nmodes (was CT-CT-HC) 
CT-CT-H1            50.0000      109.50  changed based on NMA nmodes 
CT-CX-H1            50.0000      109.50  changed based on NMA nmodes (was CT-CT-H1) 
CX-CT-H1            50.0000      109.50  changed based on NMA nmodes (was CT-CT-H1) 
CT-CT-H2            50.0000      109.50  changed based on NMA nmodes 
CT-CT-HP            50.0000      109.50  changed based on NMA nmodes 
CT-CX-HP            50.0000      109.50  changed based on NMA nmodes (was CT-CT-HP) 
CT-CT-N*            50.0000      109.50  
CT-CT-OH            50.0000      109.50  
CX-CT-OH            50.0000      109.50  (was CT-CT-OH) 
CT-CT-OS            50.0000      109.50  
CT-CT-S             50.0000      114.70  AA cyx (SCHERAGA JPC 79,1428) 
CX-CT-S             50.0000      114.70  AA cyx (SCHERAGA JPC 79,1428) (was CT-CT-S ) 
CT-CT-SH            50.0000      108.60  AA cys 
CX-CT-SH            50.0000      108.60  AA cys (was CT-CT-SH) 
CT-CT-CA            63.0000      114.00  AA phe tyr (SCH JPC 79,2379) 
CX-CT-CA            63.0000      114.00  AA phe tyr (SCH JPC 79,2379) (was CT-CT-CA) 
CT-CT-N2            80.0000      111.20  AA arg (JCP 76, 1439) 
CT-CT-N             80.0000      109.70  AA ala, general (JACS 94, 2657) 
CT-CX-N             80.0000      109.70  AA ala, general (was CT-CT-N) 
CT-CT-N3            80.0000      111.20  AA lys (JCP 76, 1439) 
CT-CX-N3            80.0000      111.20  AA lys (JCP 76, 1439) (was CT-CT-N3) 
CT-CT-NT            80.0000      111.20  neutral amines 
CT-CT-CY            63.0000      110.00  Junmei et al, 1999 
CT-CT-CZ            63.0000      110.00  Junmei et al, 1999 
C*-CT-CT            63.0000      115.60  AA trp 
C*-CT-CX            63.0000      115.60  AA trp (was C*-CT-CT) 
C*-CT-HC            50.0000      109.50  AA trp changed based on NMA nmodes 
OS-CT-OS           160.0000      101.00  Junmei et al, 1999 
OS-CT-CY            50.0000      110.00  Junmei et al, 1999 
OS-CT-CZ            50.0000      110.00  Junmei et al, 1999 
OS-CT-N*            50.0000      109.50  
F -CT-F             77.0000      109.10  JCC,13,(1992),963; 
F -CT-H1            50.0000      109.50  JCC,13,(1992),963; 
F -CT-CT            50.0000      109.00  
F -CT-H2            50.0000      109.50  
Cl-CT-CT            50.0000      108.50  (6-31g* opt value) 
Cl-CT-H1            50.0000      108.50  (6-31g* opt value) 
Br-CT-CT            50.0000      108.00  Junmei et al 99 
Br-CT-H1            50.0000      106.50  Junmei et al 99 
I -CT-CT            50.0000      106.00  Junmei et al,99 
CT-CC-NA            70.0000      120.00  AA his 
CT-CC-CV            70.0000      120.00  AA his 
CT-CC-NB            70.0000      120.00  AA his 
CV-CC-NA            70.0000      120.00  AA his 
CW-CC-NA            70.0000      120.00  AA his 
CW-CC-NB            70.0000      120.00  AA his 
CT-CC-CW            70.0000      120.00  AA his 
H5-CR-NA            50.0000      120.00  AA his 
H5-CR-NB            50.0000      120.00  AA his 
NA-CR-NA            70.0000      120.00  AA his 
NA-CR-NB            70.0000      120.00  AA his 
CC-CV-H4            50.0000      120.00  AA his 
CC-CV-NB            70.0000      120.00  AA his 
H4-CV-NB            50.0000      120.00  AA his 
CC-CW-H4            50.0000      120.00  AA his 
CC-CW-NA            70.0000      120.00  AA his 
C*-CW-H4            50.0000      120.00  AA trp 
C*-CW-NA            70.0000      108.70  AA trp 
H4-CW-NA            50.0000      120.00  AA his 
CB-C*-CT            70.0000      128.60  AA trp 
CB-C*-CW            63.0000      106.40  changed from 85.0 bsd on C6H6 nmodes; AA trp 
CT-C*-CW            70.0000      125.00  AA trp 
CA-CN-CB            63.0000      122.70  changed from 85.0 bsd on C6H6 nmodes; AA trp 
CA-CN-NA            70.0000      132.80  AA trp 
CB-CN-NA            70.0000      104.40  AA trp 
CT-CY-NY            80.0000      180.00  Junmei et al, 1999 
CT-CZ-CZ            80.0000      180.00  Junmei et al, 1999 
CZ-CZ-HZ            50.0000      180.00  Junmei et al, 1999 
C -N -CT            50.0000      121.90  AA general 
C -N -CX            50.0000      121.90  AA general (was C-N-CT) 
C -N -H             50.0000      120.00  AA general, gln, asn,changed based on NMA nmodes 
CT-N -H             50.0000      118.04  AA general, changed based on NMA nmodes 
CX-N -H             50.0000      118.04  AA general, (was CT-N-H) 
CT-N -CT            50.0000      118.00  AA pro (DETAR JACS 99,1232) 
CT-N -CX            50.0000      118.00  AA pro (DETAR JACS 99,1232) (was CT-N -CT) 
H -N -H             35.0000      120.00  ade,cyt,gua,gln,asn ** 
C -N*-CM            70.0000      121.60  
C -N*-CS            70.0000      121.60  
C -N*-CT            70.0000      117.60  
C -N*-H             50.0000      119.20  changed based on NMA nmodes 
CB-N*-CK            70.0000      105.40  
CB-N*-CP            70.0000      105.40  
CB-N*-CT            70.0000      125.80  
CB-N*-H             50.0000      125.80  for unmethylated n.a. bases,chngd bsd NMA nmodes 
CK-N*-CT            70.0000      128.80  
CK-N*-H             50.0000      128.80  for unmethylated n.a. bases,chngd bsd NMA nmodes 
CP-N*-CT            70.0000      128.80  
CP-N*-H             50.0000      128.80  for unmethylated n.a. bases,chngd bsd NMA nmodes 
CM-N*-CT            70.0000      121.20  
CM-N*-H             50.0000      121.20  for unmethylated n.a. bases,chngd bsd NMA nmodes 
CS-N*-CT            70.0000      121.20  
CS-N*-H             50.0000      121.20  for unmethylated n.a. bases,chngd bsd NMA nmodes 
CA-N2-H             50.0000      120.00  
CA-N2-CT            50.0000      123.20  AA arg 
CT-N2-H             50.0000      118.40  AA arg 
H -N2-H             35.0000      120.00  
CT-N3-H             50.0000      109.50  AA lys, changed based on NMA nmodes 
CX-N3-H             50.0000      109.50  AA lys, changed based on NMA nmodes (was CT-N3-H ) 
CT-N3-CT            50.0000      109.50  AA pro/nt 
CT-N3-CX            50.0000      109.50  AA pro/nt (was CT-N3-CT) 
H -N3-H             35.0000      109.50  AA lys, AA(end) 
CT-NT-H             50.0000      109.50  neutral amines 
CT-NT-CT            50.0000      109.50  neutral amines 
H -NT-H             35.0000      109.50  neutral amines 
C -NA-C             70.0000      126.40  
C -NA-CA            70.0000      125.20  
C -NA-H             50.0000      116.80  changed based on NMA nmodes 
CA-NA-H             50.0000      118.00  changed based on NMA nmodes 
CC-NA-CR            70.0000      120.00  AA his 
CC-NA-H             50.0000      120.00  AA his, changed based on NMA nmodes 
CR-NA-CW            70.0000      120.00  AA his 
CR-NA-H             50.0000      120.00  AA his, changed based on NMA nmodes 
CW-NA-H             50.0000      120.00  AA his, changed based on NMA nmodes 
CN-NA-CW            70.0000      111.60  AA trp 
CN-NA-H             50.0000      123.10  AA trp, changed based on NMA nmodes 
CB-NB-CK            70.0000      103.80  
CB-NB-CP            70.0000      103.80  
CC-NB-CR            70.0000      117.00  AA his 
CR-NB-CV            70.0000      117.00  AA his 
C -NC-CA            70.0000      120.50  
CA-NC-CB            70.0000      112.20  
CA-NC-CQ            70.0000      118.60  
CB-NC-CQ            70.0000      111.00  
C -OH-HO            50.0000      113.00  (not used in tyr anymore) 
CA-OH-HO            50.0000      113.00  replacement in tyr 
CT-OH-HO            55.0000      108.50  
HO-OH-P             45.0000      108.50  
C -OS-CT            60.0000      117.00  Junmei et al, 1999 
CM-OS-CT            60.0000      117.00  Junmei et al, 1999 
CS-OS-CT            60.0000      117.00  Junmei et al, 1999 
CT-OS-CT            60.0000      109.50  
CT-OS-P            100.0000      120.50  
C -OS-P            100.0000      120.50  phosphotyrosine 
P -OS-P            100.0000      120.50  
O2-P -OH            45.0000      108.23  
O2-P -O2           140.0000      119.90  
OP-P -OP           140.0000      119.90  
OP-P -OS           100.0000      108.23  
O2-P -OS           100.0000      108.23  
OH-P -OS            45.0000      102.60  
OS-P -OS            45.0000      102.60  
CT-S -CT            62.0000       98.90  AA met 
CT-S -S             68.0000      103.70  AA cyx (SCHERAGA JPC 79,1428) 
CT-SH-HS            43.0000       96.00  changed from 44.0 based on methanethiol nmodes 
HS-SH-HS            35.0000       92.07  AA cys 
CB-NB-EP           150.0000      126.00  NA 
CC-NB-EP           150.0000      126.00  his,NA 
CK-NB-EP           150.0000      126.00  NA 
CP-NB-EP           150.0000      126.00  NA 
CR-NB-EP           150.0000      126.00  his,NA 
CV-NB-EP           150.0000      126.00  his,NA 
C -NC-EP           150.0000      120.00  NA 
CA-NC-EP           150.0000      120.00  NA 
CB-NC-EP           150.0000      120.00  NA 
CQ-NC-EP           150.0000      120.00  NA 
CT-N3-EP           150.0000      109.50  in neutral lysine 
H -N3-EP           150.0000      109.50  in neutral lysine 
CT-NT-EP           150.0000      109.50  
H -NT-EP           150.0000      109.50  
C -O -EP           150.0000      120.00  
EP-O -EP           150.0000      120.00  
C -OH-EP           150.0000      120.00  
CT-OH-EP           150.0000      109.50  
HO-OH-EP           150.0000      109.50  
EP-OH-EP           150.0000      109.50  
C -OS-EP           150.0000      109.50  
CM-OS-EP           150.0000      109.50  methyl vinyl ether 
CS-OS-EP           150.0000      109.50  methyl vinyl ether 
CT-OS-EP           150.0000      109.50  
EP-OS-EP           150.0000      109.50  
CT-S -EP           150.0000       90.00  cys,cyx,met 
CT-SH-EP           150.0000       90.00  cys,cyx,met 
P -OS-EP           150.0000      109.50  NA 
EP-S -EP           150.0000      180.00  cys,cyx,met 
EP-SH-EP           150.0000      180.00  cys,cyx,met 
HS-SH-EP           150.0000       90.00  cys 
H1-CI-CT            50.0000      109.50  parmbsc0 
H1-CI-H1            35.0000      109.50  parmbsc0 
CI-CT-H1            50.0000      109.50  parmbsc0 
CI-CT-OS            50.0000      109.50  parmbsc0 
CI-CT-CT            40.0000      109.50  parmbsc0 
OS-CI-H1            50.0000      109.50  parmbsc0 
OS-CI-CT            50.0000      109.50  parmbsc0 
P -OS-CI           100.0000      120.50  parmbsc0 
OH-CI-H1            50.0000      109.50  parmbsc0 
OH-CI-CT            50.0000      109.50  parmbsc0 
HO-OH-CI            55.0000      108.50  parmbsc0 
H5-C5-N*            50.0000      123.05  
H5-C5-NB            50.0000      123.05  
N*-C5-NB            70.0000      113.90  
CB-N*-C5            70.0000      105.40  
C5-N*-CT            70.0000      128.80  
CB-NB-C5            70.0000      103.80  
C4-C -NA            70.0000      114.10  
C4-C -O             80.0000      125.30  
C4-CA-N2            70.0000      120.10  
C4-CA-NC            70.0000      121.50  
C -C4-C4            63.0000      120.70  changed from 85.0 bsd on C6H6 nmodes; NA thy 
C -C4-CT            70.0000      119.70  
C -C4-HA            50.0000      119.70  
C -C4-H4            50.0000      119.70  
CA-C4-C4            63.0000      117.00  changed from 85.0 bsd on C6H6 nmodes; NA cyt 
CA-C4-HA            50.0000      123.30  
CA-C4-H4            50.0000      123.30  
C4-C4-CT            70.0000      119.70  
C4-C4-HA            50.0000      119.70  
C4-C4-H4            50.0000      119.70  
C4-C4-N*            70.0000      121.20  
H4-C4-N*            50.0000      119.10  
H1-CT-C4            50.0000      109.50  Junmei et al, 1999 
HC-CT-C4            50.0000      109.50  changed based on NMA nmodes 
C -N*-C4            70.0000      121.60  
C4-N*-CT            70.0000      121.20  
EP-S -S            150.0000       96.70  AA cyx (dac, from parm91 LP-S-S) 
N -C -2C            70.0000      116.60  
O -C -2C            80.0000      120.40  
OH-C -2C            80.0000      110.00  
CB-C*-2C            70.0000      128.60  
CW-C*-2C            70.0000      125.00  
C8-C8-C8            40.0000      109.50  
C8-C8-CX            40.0000      109.50  
C8-C8-H1            50.0000      109.50  
C8-C8-HC            50.0000      109.50  
C8-C8-HP            50.0000      109.50  
C8-C8-N2            80.0000      111.20  
C8-C8-N3            80.0000      111.20  
CX-C8-HC            50.0000      109.50  
H1-C8-H1            35.0000      109.50  
H1-C8-N2            50.0000      109.50  
HC-C8-HC            35.0000      109.50  
HP-C8-HP            35.0000      109.50  
HP-C8-N3            50.0000      109.50  
CA-CA-2C            70.0000      120.00  
CV-CC-2C            70.0000      120.00  
CW-CC-2C            70.0000      120.00  
NA-CC-2C            70.0000      120.00  
NB-CC-2C            70.0000      120.00  
O2-CO-O2            80.0000      126.00  
O2-CO-2C            70.0000      117.00  
HC-CT-2C            50.0000      109.50  
HC-CT-3C            50.0000      109.50  
C -CX-C8            63.0000      111.10  
C -CX-2C            63.0000      111.10  
C -CX-3C            63.0000      111.10  
C8-CX-H1            50.0000      109.50  
C8-CX-N             80.0000      109.70  
C8-CX-N3            80.0000      111.20  
H1-CX-2C            50.0000      109.50  
H1-CX-3C            50.0000      109.50  
HP-CX-C8            50.0000      109.50  changed based on NMA nmodes (was CT-CT-HP) 
HP-CX-CG            50.0000      109.50  changed based on NMA nmodes (was CT-CT-HP) 
HP-CX-2C            50.0000      109.50  changed based on NMA nmodes (was CT-CT-HP) 
HP-CX-3C            50.0000      109.50  changed based on NMA nmodes (was CT-CT-HP) 
N -CX-2C            80.0000      109.70  
N -CX-3C            80.0000      109.70  
N3-CX-2C            80.0000      111.20  
N3-CX-3C            80.0000      111.20  
C8-N2-CA            50.0000      123.20  
C8-N2-H             50.0000      118.40  
C8-N3-H             50.0000      109.50  
HO-OH-2C            55.0000      108.50  
HO-OH-3C            55.0000      108.50  
CT-S -2C            62.0000       98.90  
2C-S -S             68.0000      103.70  
HS-SH-2C            43.0000       96.00  
C -2C-CX            63.0000      111.10  
C -2C-HC            50.0000      109.50  
C -2C-2C            63.0000      111.10  
C*-2C-CX            63.0000      115.60  
C*-2C-HC            50.0000      109.50  
CA-2C-CX            63.0000      114.00  
CA-2C-HC            50.0000      109.50  
CC-2C-CX            63.0000      113.10  
CC-2C-HC            50.0000      109.50  
CO-2C-CX            63.0000      111.10  
CO-2C-HC            50.0000      109.50  
CO-2C-2C            63.0000      111.10  
CT-2C-HC            50.0000      109.50  
CT-2C-3C            40.0000      109.50  
CX-2C-H1            50.0000      109.50  
CX-2C-HC            50.0000      109.50  
CX-2C-OH            50.0000      109.50  
CX-2C-S             50.0000      114.70  
CX-2C-SH            50.0000      108.60  
CX-2C-2C            40.0000      109.50  
CX-2C-3C            40.0000      109.50  
H1-2C-H1            35.0000      109.50  
H1-2C-OH            50.0000      109.50  
H1-2C-S             50.0000      109.50  
H1-2C-SH            50.0000      109.50  
H1-2C-2C            50.0000      109.50  
HC-2C-HC            35.0000      109.50  
HC-2C-2C            50.0000      109.50  
HC-2C-3C            50.0000      109.50  
S -2C-2C            50.0000      114.70  
CT-3C-CT            40.0000      109.50  
CT-3C-CX            40.0000      109.50  
CT-3C-H1            50.0000      109.50  
CT-3C-HC            50.0000      109.50  
CT-3C-OH            50.0000      109.50  
CT-3C-2C            40.0000      109.50  
CX-3C-H1            50.0000      109.50  
CX-3C-HC            50.0000      109.50  
CX-3C-OH            50.0000      109.50  
CX-3C-2C            40.0000      109.50  
H1-3C-OH            50.0000      109.50  
HC-3C-2C            50.0000      109.50  
CT-C -O3            70.0000      117.00  Branched from CT-C -O2 
CX-C -O3            70.0000      117.00  Branched from CX-C -O2 
O2-C -O3            80.0000      126.00  Branched from O2-C -O2 
O3-C -O3            80.0000      126.00  Branched from O2-C -O2 
O3-P -OH            45.0000      108.23  Branched from O2-P -OH 
O2-P -O3           140.0000      119.90  Branched from O2-P -O2 
O3-P -O3           140.0000      119.90  Branched from O2-P -O2 
O3-P -OS           100.0000      108.23  Branched from O2-P -OS 
O2-CO-O3            80.0000      126.00  Branched from O2-CO-O2 
O3-CO-O3            80.0000      126.00  Branched from O2-CO-O2 
O3-CO-2C            70.0000      117.00  Branched from O2-CO-2C 
C -C -OD            80.0000      120.00  Branched from C -C -O 
CB-C -OD            80.0000      128.80  Branched from CB-C -O 
CM-C -OD            80.0000      125.30  Branched from CM-C -O 
CS-C -OD            80.0000      125.30  Branched from CS-C -O 
CT-C -OD            80.0000      120.40  Branched from CT-C -O 
CX-C -OD            80.0000      120.40  Branched from CX-C -O 
N*-C -OD            80.0000      120.90  Branched from N*-C -O 
NA-C -OD            80.0000      120.60  Branched from NA-C -O 
NC-C -OD            80.0000      122.50  Branched from NC-C -O 
N -C -OD            80.0000      122.90  Branched from N -C -O 
O -C -OD            80.0000      126.00  Branched from O -C -O 
OD-C -OD            80.0000      126.00  Branched from O -C -O 
OD-C -OH            80.0000      120.00  Branched from O -C -OH 
OD-C -OS            80.0000      125.00  Branched from O -C -OS 
H4-C -OD            50.0000      120.00  Branched from H4-C -O 
H5-C -OD            50.0000      119.00  Branched from H5-C -O 
C -OD-EP           150.0000      120.00  Branched from C -O -EP 
EP-OD-EP           150.0000      120.00  Branched from EP-O -EP 
C4-C -OD            80.0000      125.30  Branched from C4-C -O 
OD-C -2C            80.0000      120.40  Branched from O -C -2C 
CT-C -ND            70.0000      116.60  Branched from CT-C -N 
CX-C -ND            70.0000      116.60  Branched from CX-C -N 
ND-C -O             80.0000      122.90  Branched from N -C -O 
H5-C -ND            50.0000      120.00  Branched from H5-C -N 
H1-CT-ND            50.0000      109.50  Branched from H1-CT-N 
H1-CX-ND            50.0000      109.50  Branched from H1-CX-N 
C -CT-ND            63.0000      110.10  Branched from C -CT-N 
C -CX-ND            63.0000      110.10  Branched from C -CX-N 
CT-CT-ND            80.0000      109.70  Branched from CT-CT-N 
CT-CX-ND            80.0000      109.70  Branched from CT-CX-N 
C -ND-CT            50.0000      121.90  Branched from C -N -CT 
C -ND-CX            50.0000      121.90  Branched from C -N -CX 
C -ND-H             50.0000      120.00  Branched from C -N -H 
CT-ND-H             50.0000      118.04  Branched from CT-N -H 
CX-ND-H             50.0000      118.04  Branched from CX-N -H 
CT-ND-CT            50.0000      118.00  Branched from CT-N -CT 
CT-ND-CX            50.0000      118.00  Branched from CT-N -CX 
H -ND-H             35.0000      120.00  Branched from H -N -H 
ND-C -2C            70.0000      116.60  Branched from N -C -2C 
C8-CX-ND            80.0000      109.70  Branched from C8-CX-N 
ND-CX-2C            80.0000      109.70  Branched from N -CX-2C 
ND-CX-3C            80.0000      109.70  Branched from N -CX-3C 
ND-C -OD            80.0000      122.90  Branched from N -C -OD 
C -C -OA            80.0000      120.00  Branched from C -C -OH 
CA-C -OA            70.0000      120.00  Branched from CA-C -OH 
CT-C -OA            80.0000      110.00  Branched from CT-C -OH 
CX-C -OA            80.0000      110.00  Branched from CX-C -OH 
O -C -OA            80.0000      120.00  Branched from O -C -OH 
H4-C -OA            50.0000      120.00  Branched from H4-C -OH 
H5-C -OA            50.0000      107.00  Branched from H5-C -OH 
CA-CA-OA            70.0000      120.00  Branched from CA-CA-OH 
H1-CT-OA            50.0000      109.50  Branched from H1-CT-OH 
CT-CT-OA            50.0000      109.50  Branched from CT-CT-OH 
CX-CT-OA            50.0000      109.50  Branched from CX-CT-OH 
C -OA-HO            50.0000      113.00  Branched from C -OH-HO 
CA-OA-HO            50.0000      113.00  Branched from CA-OH-HO 
CT-OA-HO            55.0000      108.50  Branched from CT-OH-HO 
HO-OA-P             45.0000      108.50  Branched from HO-OH-P 
O2-P -OA            45.0000      108.23  Branched from O2-P -OH 
OA-P -OS            45.0000      102.60  Branched from OH-P -OS 
C -OA-EP           150.0000      120.00  Branched from C -OH-EP 
CT-OA-EP           150.0000      109.50  Branched from CT-OH-EP 
HO-OA-EP           150.0000      109.50  Branched from HO-OH-EP 
EP-OA-EP           150.0000      109.50  Branched from EP-OH-EP 
OA-CI-H1            50.0000      109.50  Branched from OH-CI-H1 
OA-CI-CT            50.0000      109.50  Branched from OH-CI-CT 
HO-OA-CI            55.0000      108.50  Branched from HO-OH-CI 
OA-C -2C            80.0000      110.00  Branched from OH-C -2C 
HO-OA-2C            55.0000      108.50  Branched from HO-OH-2C 
HO-OA-3C            55.0000      108.50  Branched from HO-OH-3C 
CX-2C-OA            50.0000      109.50  Branched from CX-2C-OH 
H1-2C-OA            50.0000      109.50  Branched from H1-2C-OH 
CT-3C-OA            50.0000      109.50  Branched from CT-3C-OH 
CX-3C-OA            50.0000      109.50  Branched from CX-3C-OH 
H1-3C-OA            50.0000      109.50  Branched from H1-3C-OH 
O3-P -OA            45.0000      108.23  Branched from O3-P -OH 
OD-C -OA            80.0000      120.00  Branched from OD-C -OH 
HP-CT-NL            50.0000      109.50  Branched from HP-CT-N3 
HP-CX-NL            50.0000      109.50  Branched from HP-CX-N3 
C -CT-NL            80.0000      111.20  Branched from C -CT-N3 
C -CX-NL            80.0000      111.20  Branched from C -CX-N3 
CT-CT-NL            80.0000      111.20  Branched from CT-CT-N3 
CT-CX-NL            80.0000      111.20  Branched from CT-CX-N3 
CT-NL-H             50.0000      109.50  Branched from CT-N3-H 
CX-NL-H             50.0000      109.50  Branched from CX-N3-H 
CT-NL-CT            50.0000      109.50  Branched from CT-N3-CT 
CT-NL-CX            50.0000      109.50  Branched from CT-N3-CX 
H -NL-H             35.0000      109.50  Branched from H -N3-H 
CT-NL-EP           150.0000      109.50  Branched from CT-N3-EP 
H -NL-EP           150.0000      109.50  Branched from H -N3-EP 
C8-C8-NL            80.0000      111.20  Branched from C8-C8-N3 
HP-C8-NL            50.0000      109.50  Branched from HP-C8-N3 
C8-CX-NL            80.0000      111.20  Branched from C8-CX-N3 
NL-CX-2C            80.0000      111.20  Branched from N3-CX-2C 
NL-CX-3C            80.0000      111.20  Branched from N3-CX-3C 
C8-NL-H             50.0000      109.50  Branched from C8-N3-H 
CT-C -TN            70.0000      116.60  Branched from CT-C -N 
CX-C -TN            70.0000      116.60  Branched from CX-C -N 
TN-C -O             80.0000      122.90  Branched from N -C -O 
H5-C -TN            50.0000      120.00  Branched from H5-C -N 
H1-CT-TN            50.0000      109.50  Branched from H1-CT-N 
H1-CX-TN            50.0000      109.50  Branched from H1-CX-N 
C -CT-TN            63.0000      110.10  Branched from C -CT-N 
C -CX-TN            63.0000      110.10  Branched from C -CX-N 
CT-CT-TN            80.0000      109.70  Branched from CT-CT-N 
CT-CX-TN            80.0000      109.70  Branched from CT-CX-N 
C -TN-CT            50.0000      121.90  Branched from C -N -CT 
C -TN-CX            50.0000      121.90  Branched from C -N -CX 
C -TN-H             50.0000      120.00  Branched from C -N -H 
CT-TN-H             50.0000      118.04  Branched from CT-N -H 
CX-TN-H             50.0000      118.04  Branched from CX-N -H 
CT-TN-CT            50.0000      118.00  Branched from CT-N -CT 
CT-TN-CX            50.0000      118.00  Branched from CT-N -CX 
H -TN-H             35.0000      120.00  Branched from H -N -H 
TN-C -2C            70.0000      116.60  Branched from N -C -2C 
C8-CX-TN            80.0000      109.70  Branched from C8-CX-N 
TN-CX-2C            80.0000      109.70  Branched from N -CX-2C 
TN-CX-3C            80.0000      109.70  Branched from N -CX-3C 
TN-C -OD            80.0000      122.90  Branched from N -C -OD 
TG-C -O             80.0000      120.40  Branched from CX-C -O 
TG-C -O2            70.0000      117.00  Branched from CX-C -O2 
TG-C -N             70.0000      116.60  Branched from CX-C -N 
TG-C -OH            80.0000      110.00  Branched from CX-C -OH 
H1-TG-H1            35.0000      109.50  Branched from H1-CX-H1 
H1-TG-N             50.0000      109.50  Branched from H1-CX-N 
HP-TG-HP            35.0000      109.50  Branched from HP-CX-HP 
HP-TG-N3            50.0000      109.50  Branched from HP-CX-N3 
C -TG-H1            50.0000      109.50  Branched from C -CX-H1 
C -TG-HP            50.0000      109.50  Branched from C -CX-HP 
C -TG-N             63.0000      110.10  Branched from C -CX-N 
C -TG-N3            80.0000      111.20  Branched from C -CX-N3 
C -CT-TG            63.0000      111.10  Branched from C -CT-CX 
C -TG-CT            63.0000      111.10  Branched from C -CX-CT 
CC-CT-TG            63.0000      113.10  Branched from CC-CT-CX 
CT-CT-TG            40.0000      109.50  Branched from CT-CT-CX 
TG-CT-HC            50.0000      109.50  Branched from CX-CT-HC 
CT-TG-H1            50.0000      109.50  Branched from CT-CX-H1 
TG-CT-H1            50.0000      109.50  Branched from CX-CT-H1 
CT-TG-HP            50.0000      109.50  Branched from CT-CX-HP 
TG-CT-OH            50.0000      109.50  Branched from CX-CT-OH 
TG-CT-S             50.0000      114.70  Branched from CX-CT-S 
TG-CT-SH            50.0000      108.60  Branched from CX-CT-SH 
TG-CT-CA            63.0000      114.00  Branched from CX-CT-CA 
CT-TG-N             80.0000      109.70  Branched from CT-CX-N 
CT-TG-N3            80.0000      111.20  Branched from CT-CX-N3 
C*-CT-TG            63.0000      115.60  Branched from C*-CT-CX 
C -N -TG            50.0000      121.90  Branched from C -N -CX 
TG-N -H             50.0000      118.04  Branched from CX-N -H 
CT-N -TG            50.0000      118.00  Branched from CT-N -CX 
TG-N3-H             50.0000      109.50  Branched from CX-N3-H 
CT-N3-TG            50.0000      109.50  Branched from CT-N3-CX 
C8-C8-TG            40.0000      109.50  Branched from C8-C8-CX 
TG-C8-HC            50.0000      109.50  Branched from CX-C8-HC 
C -TG-C8            63.0000      111.10  Branched from C -CX-C8 
C -TG-2C            63.0000      111.10  Branched from C -CX-2C 
C -TG-3C            63.0000      111.10  Branched from C -CX-3C 
C8-TG-H1            50.0000      109.50  Branched from C8-CX-H1 
C8-TG-N             80.0000      109.70  Branched from C8-CX-N 
C8-TG-N3            80.0000      111.20  Branched from C8-CX-N3 
H1-TG-2C            50.0000      109.50  Branched from H1-CX-2C 
H1-TG-3C            50.0000      109.50  Branched from H1-CX-3C 
HP-TG-C8            50.0000      109.50  Branched from HP-CX-C8 
HP-TG-CG            50.0000      109.50  Branched from HP-CX-CG 
HP-TG-2C            50.0000      109.50  Branched from HP-CX-2C 
HP-TG-3C            50.0000      109.50  Branched from HP-CX-3C 
N -TG-2C            80.0000      109.70  Branched from N -CX-2C 
N -TG-3C            80.0000      109.70  Branched from N -CX-3C 
N3-TG-2C            80.0000      111.20  Branched from N3-CX-2C 
N3-TG-3C            80.0000      111.20  Branched from N3-CX-3C 
C -2C-TG            63.0000      111.10  Branched from C -2C-CX 
C*-2C-TG            63.0000      115.60  Branched from C*-2C-CX 
CA-2C-TG            63.0000      114.00  Branched from CA-2C-CX 
CC-2C-TG            63.0000      113.10  Branched from CC-2C-CX 
CO-2C-TG            63.0000      111.10  Branched from CO-2C-CX 
TG-2C-H1            50.0000      109.50  Branched from CX-2C-H1 
TG-2C-HC            50.0000      109.50  Branched from CX-2C-HC 
TG-2C-OH            50.0000      109.50  Branched from CX-2C-OH 
TG-2C-S             50.0000      114.70  Branched from CX-2C-S 
TG-2C-SH            50.0000      108.60  Branched from CX-2C-SH 
TG-2C-2C            40.0000      109.50  Branched from CX-2C-2C 
TG-2C-3C            40.0000      109.50  Branched from CX-2C-3C 
CT-3C-TG            40.0000      109.50  Branched from CT-3C-CX 
TG-3C-H1            50.0000      109.50  Branched from CX-3C-H1 
TG-3C-HC            50.0000      109.50  Branched from CX-3C-HC 
TG-3C-OH            50.0000      109.50  Branched from CX-3C-OH 
TG-3C-2C            40.0000      109.50  Branched from CX-3C-2C 
TG-C -O3            70.0000      117.00  Branched from CX-C -O3 
TG-C -OD            80.0000      120.40  Branched from CX-C -OD 
TG-C -ND            70.0000      116.60  Branched from CX-C -ND 
H1-TG-ND            50.0000      109.50  Branched from H1-CX-ND 
C -TG-ND            63.0000      110.10  Branched from C -CX-ND 
CT-TG-ND            80.0000      109.70  Branched from CT-CX-ND 
C -ND-TG            50.0000      121.90  Branched from C -ND-CX 
TG-ND-H             50.0000      118.04  Branched from CX-ND-H 
CT-ND-TG            50.0000      118.00  Branched from CT-ND-CX 
C8-TG-ND            80.0000      109.70  Branched from C8-CX-ND 
ND-TG-2C            80.0000      109.70  Branched from ND-CX-2C 
ND-TG-3C            80.0000      109.70  Branched from ND-CX-3C 
TG-C -OA            80.0000      110.00  Branched from CX-C -OA 
TG-CT-OA            50.0000      109.50  Branched from CX-CT-OA 
TG-2C-OA            50.0000      109.50  Branched from CX-2C-OA 
TG-3C-OA            50.0000      109.50  Branched from CX-3C-OA 
HP-TG-NL            50.0000      109.50  Branched from HP-CX-NL 
C -TG-NL            80.0000      111.20  Branched from C -CX-NL 
CT-TG-NL            80.0000      111.20  Branched from CT-CX-NL 
TG-NL-H             50.0000      109.50  Branched from CX-NL-H 
CT-NL-TG            50.0000      109.50  Branched from CT-NL-CX 
C8-TG-NL            80.0000      111.20  Branched from C8-CX-NL 
NL-TG-2C            80.0000      111.20  Branched from NL-CX-2C 
NL-TG-3C            80.0000      111.20  Branched from NL-CX-3C 
TG-C -TN            70.0000      116.60  Branched from CX-C -TN 
H1-TG-TN            50.0000      109.50  Branched from H1-CX-TN 
C -TG-TN            63.0000      110.10  Branched from C -CX-TN 
CT-TG-TN            80.0000      109.70  Branched from CT-CX-TN 
C -TN-TG            50.0000      121.90  Branched from C -TN-CX 
TG-TN-H             50.0000      118.04  Branched from CX-TN-H 
CT-TN-TG            50.0000      118.00  Branched from CT-TN-CX 
C8-TG-TN            80.0000      109.70  Branched from C8-CX-TN 
TN-TG-2C            80.0000      109.70  Branched from TN-CX-2C 
TN-TG-3C            80.0000      109.70  Branched from TN-CX-3C 

X -C -C -X    1     3.62500  180.0  2.0  Junmei et al, 1999 
X -C -CA-X    1     3.25540  180.0  2.0  Fit by mdgx
X -C -CB-X    1     3.00000  180.0  2.0  intrpol.bsd.on C6H6 
X -C -CM-X    1     2.17500  180.0  2.0  intrpol.bsd.on C6H6 
X -C -CS-X    1     2.17500  180.0  2.0  intrpol.bsd.on C6H6 
X -C -CT-X    1    -0.11628    0.0  2.0  Fit by mdgx
X -C -CX-X    1    -0.56469    0.0  2.0  Fit by mdgx
X -C -N -X    1     2.37176  180.0  2.0  Fit by mdgx
X -C -N*-X    1     1.45000  180.0  2.0  JCC,7,(1986),230 
X -C -NA-X    1     1.35000  180.0  2.0  JCC,7,(1986),230 
X -C -NC-X    1     4.00000  180.0  2.0  JCC,7,(1986),230 
X -C -O -X    1     2.80000  180.0  2.0  Junmei et al, 1999 
X -C -OH-X    1     3.49284  180.0  2.0  Fit by mdgx
X -C -OS-X    1     2.70000  180.0  2.0  Junmei et al, 1999 
X -CA-CA-X    1     3.56699  180.0  2.0  Fit by mdgx
X -CA-CB-X    1     4.11040  180.0  2.0  Fit by mdgx
X -CA-CM-X    1     2.55000  180.0  2.0  intrpol.bsd.on C6H6 
X -CA-CS-X    1     2.55000  180.0  2.0  intrpol.bsd.on C6H6 
X -CA-CN-X    1     0.35258  180.0  2.0  Fit by mdgx
X -CA-CT-X    1    -0.21817    0.0  2.0  Fit by mdgx
X -CA-N2-X    1     2.40000  180.0  2.0  reinterpolated 93' 
X -CA-NA-X    1     1.50000  180.0  2.0  JCC,7,(1986),230 
X -CA-NC-X    1     4.80000  180.0  2.0  JCC,7,(1986),230 
X -CA-OH-X    1     0.90000  180.0  2.0  Junmei et al, 99 
X -CB-CB-X    1     5.45000  180.0  2.0  intrpol.bsd.on C6H6 
X -CB-CN-X    1     8.78211  180.0  2.0  Fit by mdgx
X -CB-N*-X    1     1.65000  180.0  2.0  JCC,7,(1986),230 
X -CB-NB-X    1     2.55000  180.0  2.0  JCC,7,(1986),230 
X -CB-NC-X    1     4.15000  180.0  2.0  JCC,7,(1986),230 
X -CC-CT-X    1    -0.10108    0.0  2.0  Fit by mdgx
X -CC-CV-X    1     6.32618  180.0  2.0  Fit by mdgx
X -CC-CW-X    1     6.17707  180.0  2.0  Fit by mdgx
X -CC-NA-X    1     2.19059  180.0  2.0  Fit by mdgx
X -CC-NB-X    1     5.60638  180.0  2.0  Fit by mdgx
X -CD-CD-X    1     1.00000  180.0  2.0  Junmei et al, 1999 
X -CD-CT-X    1     0.00000    0.0  2.0  Junmei et al, 1999 
X -CD-CM-X    1     6.65000  180.0  2.0  Junmei et al, 1999 
X -CD-CS-X    1     6.65000  180.0  2.0  Junmei et al, 1999 
X -CK-N*-X    1     1.70000  180.0  2.0  JCC,7,(1986),230 
X -CK-NB-X    1    10.00000  180.0  2.0  JCC,7,(1986),230 
X -CP-N*-X    1     1.70000  180.0  2.0  JCC,7,(1986),230 
X -CP-NB-X    1    10.00000  180.0  2.0  JCC,7,(1986),230 
X -CM-CM-X    1     6.65000  180.0  2.0  intrpol.bsd.on C6H6 
X -CM-CT-X    1     0.00000    0.0  3.0  JCC,7,(1986),230 
X -CM-N*-X    1     1.85000  180.0  2.0  JCC,7,(1986),230 
X -CM-OS-X    1     1.05000  180.0  2.0  Junmei et al, 1999 
X -CS-CS-X    1     6.65000  180.0  2.0  intrpol.bsd.on C6H6 
X -CS-CT-X    1     0.00000    0.0  3.0  JCC,7,(1986),230 
X -CS-N*-X    1     1.85000  180.0  2.0  JCC,7,(1986),230 
X -CS-OS-X    1     1.05000  180.0  2.0  Junmei et al, 1999 
X -CN-NA-X    1     3.41750  180.0  2.0  Fit by mdgx
X -CQ-NC-X    1     6.80000  180.0  2.0  JCC,7,(1986),230 
X -CT-CT-X    1     0.24558    0.0  3.0  Fit by mdgx
X -CT-CX-X    1     0.18796    0.0  3.0  Fit by mdgx
X -CT-CY-X    1     0.00000    0.0  1.0  Junmei et al, 1999 
X -CT-CZ-X    1     0.00000    0.0  1.0  Junmei et al, 1999 
X -CT-N -X    1     0.52110    0.0  2.0  Fit by mdgx
X -CX-N -X    1     0.20484    0.0  2.0  Fit by mdgx
X -CT-N*-X    1     0.00000    0.0  2.0  JCC,7,(1986),230 
X -CT-N2-X    1     0.00000    0.0  3.0  JCC,7,(1986),230 
X -CT-NT-X    1     0.30000    0.0  3.0  Junmei et al, 1999 
X -CT-N3-X    1     0.15556    0.0  3.0  JCC,7,(1986),230 
X -CX-N3-X    1     0.15556    0.0  3.0  JCC,7,(1986),230 (was X -CT-N3-X ) 
X -CT-OH-X    1     0.16667    0.0  3.0  JCC,7,(1986),230 
X -CT-OS-X    1     0.38333    0.0  3.0  JCC,7,(1986),230 
X -CT-S -X    1     0.33333    0.0  3.0  JCC,7,(1986),230 
X -CT-SH-X    1     0.25000    0.0  3.0  JCC,7,(1986),230 
X -C*-CB-X    1     1.35037  180.0  2.0  Fit by mdgx
X -C*-CT-X    1    -0.52165    0.0  2.0  Fit by mdgx
X -C*-CW-X    1     9.71247  180.0  2.0  Fit by mdgx
X -CR-NA-X    1     4.51791  180.0  2.0  Fit by mdgx
X -CR-NB-X    1    -3.75207  180.0  2.0  Fit by mdgx
X -CV-NB-X    1    -2.53345  180.0  2.0  Fit by mdgx
X -CW-NA-X    1    -0.20346  180.0  2.0  Fit by mdgx
X -OH-P -X    1     0.25000    0.0  3.0  JCC,7,(1986),230 
X -OS-P -X    1     0.25000    0.0  3.0  JCC,7,(1986),230 
X -CI-OS-X    1     0.38333    0.0  3.0  
X -CI-OH-X    1     0.16667    0.0  3.0  
X -CI-CT-X    1     0.15556    0.0  3.0  
X -C5-N*-X    1     1.70000  180.0  2.0  JCC,7,(1986),230 
X -C5-NB-X    1    10.00000  180.0  2.0  JCC,7,(1986),230 
X -C -C4-X    1     2.17500  180.0  2.0  intrpol.bsd.on C6H6 
X -CA-C4-X    1     2.55000  180.0  2.0  intrpol.bsd.on C6H6 
X -C4-C4-X    1     6.65000  180.0  2.0  intrpol.bsd.on C6H6 
X -C4-CT-X    1     0.00000    0.0  3.0  JCC,7,(1986),230 
X -C4-N*-X    1     1.85000  180.0  2.0  JCC,7,(1986),230 
X -C8-C8-X    1     0.00054    0.0  3.0  Fit by mdgx
X -C8-CX-X    1     0.34426    0.0  3.0  Fit by mdgx
X -C8-N2-X    1    -1.88988    0.0  3.0  Fit by mdgx
X -C8-N3-X    1     0.15556    0.0  3.0  JCC,7,(1986),230 (was X -CT-N3-X ) 
X -CA-2C-X    1     0.00000    0.0  2.0  JCC,7,(1986),230 (was X -CA-CT-X ) 
X -CX-2C-X    1     0.02087    0.0  3.0  Fit by mdgx
X -CX-3C-X    1     0.00680    0.0  3.0  Fit by mdgx
X -S -2C-X    1    -0.19523    0.0  3.0  Fit by mdgx
X -SH-2C-X    1     0.33615    0.0  3.0  Fit by mdgx
X -2C-2C-X    1     0.16169    0.0  3.0  Fit by mdgx
X -C -OD-X    1     2.80000  180.0  2.0  Branched from X -C -O -X 
X -C -ND-X    1     2.78054  180.0  2.0  Branched from X -C -N -X , Fit by mdgx , Fit by mdgx , Fit by mdgx , Fit by mdgx , Fit by mdgx
X -CT-ND-X    1     0.00000    0.0  2.0  Branched from X -CT-N -X 
X -CX-ND-X    1     0.00000    0.0  2.0  Branched from X -CX-N -X 
X -C -OA-X    1     2.30000  180.0  2.0  Branched from X -C -OH-X 
X -CA-OA-X    1     0.90000  180.0  2.0  Branched from X -CA-OH-X 
X -CT-OA-X    1     0.16667    0.0  3.0  Branched from X -CT-OH-X 
X -OA-P -X    1     0.25000    0.0  3.0  Branched from X -OH-P -X 
X -CI-OA-X    1     0.16667    0.0  3.0  Branched from X -CI-OH-X 
X -CT-NL-X    1     0.15556    0.0  3.0  Branched from X -CT-N3-X 
X -CX-NL-X    1     0.15556    0.0  3.0  Branched from X -CX-N3-X 
X -C8-NL-X    1    -0.27501    0.0  3.0  Branched from X -C8-N3-X , Fit by mdgx , Fit by mdgx , Fit by mdgx , Fit by mdgx , Fit by mdgx
X -C -TN-X    1     3.21872  180.0  2.0  Branched from X -C -N -X , Fit by mdgx , Fit by mdgx , Fit by mdgx
X -CT-TN-X    1     1.23493    0.0  2.0  Branched from X -CT-N -X , Fit by mdgx , Fit by mdgx , Fit by mdgx
X -CX-TN-X    1     2.35408    0.0  2.0  Branched from X -CX-N -X , Fit by mdgx , Fit by mdgx , Fit by mdgx
X -C -TG-X    1    -0.07772    0.0  2.0  Branched from X -C -CX-X , Fit by mdgx , Fit by mdgx , Fit by mdgx
X -CT-TG-X    1     0.14047    0.0  3.0  Branched from X -CT-CX-X 
X -TG-N -X    1    -0.36412    0.0  2.0  Branched from X -CX-N -X , Fit by mdgx , Fit by mdgx , Fit by mdgx
X -TG-N3-X    1     0.15556    0.0  3.0  Branched from X -CX-N3-X 
X -C8-TG-X    1     0.30647    0.0  3.0  Branched from X -C8-CX-X 
X -TG-2C-X    1     0.24708    0.0  3.0  Branched from X -CX-2C-X 
X -TG-3C-X    1     0.01405    0.0  3.0  Branched from X -CX-3C-X 
X -TG-ND-X    1     0.00000    0.0  2.0  Branched from X -CX-ND-X 
X -TG-NL-X    1     0.15556    0.0  3.0  Branched from X -CX-NL-X 
X -TG-TN-X    1    -1.90226    0.0  2.0  Branched from X -CX-TN-X 
CT-OS-CT-CI   1     0.38300    0.0 -3.0  
CT-OS-CT-CI   1     0.10000  180.0  2.0  
H1-CI-CT-OS   1     0.25000    0.0  1.0  
H1-CI-CT-OH   1     0.25000    0.0  1.0  
H1-CT-CI-OS   1     0.25000    0.0  1.0  
H1-CT-CI-OH   1     0.25000    0.0  1.0  
CI-CT-CT-CT   1     0.18000    0.0 -3.0  
CI-CT-CT-CT   1     0.25000  180.0 -2.0  
CI-CT-CT-CT   1     0.20000  180.0  1.0  
OP-P -OS-CA   1     0.00000  180.0  1.0  phosphotyrosine 
CC-NA-P -OP   1     0.24000    0.0  3.0  phosphohistidine 
CR-NA-P -OP   1     0.00000    0.0  3.0  phosphohistidine 
OS-P -OS-CI   1     0.18518   31.8 -1.0  alfa 
OS-P -OS-CI   1     1.25653  352.0 -2.0  alfa 
OS-P -OS-CI   1     0.35486  357.2  3.0  alfa 
OH-P -OS-CI   1     0.18518   31.8 -1.0  alfa 
OH-P -OS-CI   1     1.25653  352.0 -2.0  alfa 
OH-P -OS-CI   1     0.35486  357.2  3.0  alfa 
CT-CT-CI-OS   1     1.17804  191.0 -1.0  gamma 
CT-CT-CI-OS   1     0.09210  295.6 -2.0  gamma 
CT-CT-CI-OS   1     0.96283  348.1  3.0  gamma 
CT-CT-CI-OH   1     1.17804  191.0 -1.0  gamma 
CT-CT-CI-OH   1     0.09210  295.6 -2.0  gamma 
CT-CT-CI-OH   1     0.96283  348.1  3.0  gamma 
HC-CT-C4-C4   1     0.38000  180.0 -3.0  Junmei et al, 1999 
HC-CT-C4-C4   1     1.15000    0.0  1.0  Junmei et al, 1999 
C4-C4-C -O    1     2.17500  180.0 -2.0  Junmei et al, 1999 
C4-C4-C -O    1     0.30000    0.0  3.0  Junmei et al, 1999 
OS-CT-N*-C5   1     0.96561   68.8 -1.0  ol3 chi ade 
OS-CT-N*-C5   1     1.07403   15.6 -2.0  ol3 chi ade 
OS-CT-N*-C5   1     0.45754  171.6 -3.0  ol3 chi ade 
OS-CT-N*-C5   1     0.30917   19.1  4.0  ol3 chi ade 
OS-CT-N*-CP   1     0.70510   74.8 -1.0  ol3 chi gua 
OS-CT-N*-CP   1     1.06546    6.2 -2.0  ol3 chi gua 
OS-CT-N*-CP   1     0.44273  168.7 -3.0  ol3 chi gua 
OS-CT-N*-CP   1     0.25602    4.0  4.0  ol3 chi gua 
OS-CT-N*-C4   1     1.22506  147.0 -1.0  ol3 chi cyt 
OS-CT-N*-C4   1     1.63459   16.5 -2.0  ol3 chi cyt 
OS-CT-N*-C4   1     0.93747  185.9 -3.0  ol3 chi cyt 
OS-CT-N*-C4   1     0.31033   32.2  4.0  ol3 chi cyt 
OS-CT-N*-CS   1     1.02514  149.9 -1.0  ol3 chi ura 
OS-CT-N*-CS   1     1.74876   16.8 -2.0  ol3 chi ura 
OS-CT-N*-CS   1     0.58150  179.3 -3.0  ol3 chi ura 
OS-CT-N*-CS   1     0.35148   16.0  4.0  ol3 chi ura 
C -N -CX-C    1     0.07451    0.0 -4.0  Fit by mdgx
C -N -CX-C    1     0.25693    0.0 -3.0  Fit by mdgx
C -N -CX-C    1     0.07389    0.0 -2.0  Fit by mdgx
C -N -CX-C    1     0.32330    0.0  1.0  Fit by mdgx
N -CX-C -N    1    -0.19261    0.0 -4.0  Fit by mdgx
N -CX-C -N    1    -0.04082  180.0 -3.0  Fit by mdgx
N -CX-C -N    1     0.66682  180.0 -2.0  Fit by mdgx
N -CX-C -N    1    -0.50866  180.0  1.0  Fit by mdgx
CT-CT-N -C    1     0.00000    0.0 -4.0  four amplitudes and 
CT-CT-N -C    1     0.40000    0.0 -3.0  phases for phi' 
CT-CT-N -C    1     2.00000    0.0 -2.0  
CT-CT-N -C    1     2.00000    0.0  1.0  
CT-CX-N -C    1    -0.08809    0.0 -4.0  Fit by mdgx
CT-CX-N -C    1    -0.23845    0.0 -3.0  Fit by mdgx
CT-CX-N -C    1    -0.49942    0.0 -2.0  Fit by mdgx
CT-CX-N -C    1    -0.96010    0.0  1.0  Fit by mdgx
CT-CT-C -N    1     0.00000    0.0 -4.0  four amplitudes and 
CT-CT-C -N    1     0.40000    0.0 -3.0  phases for psi' 
CT-CT-C -N    1     0.20000    0.0 -2.0  
CT-CT-C -N    1     0.20000    0.0  1.0  
CT-CX-C -N    1    -0.24607    0.0 -4.0  Fit by mdgx
CT-CX-C -N    1    -0.08018    0.0 -3.0  Fit by mdgx
CT-CX-C -N    1     0.04765    0.0 -2.0  Fit by mdgx
CT-CX-C -N    1     0.62430    0.0  1.0  Fit by mdgx
CX-CT-C -N    1     0.00000    0.0 -4.0  four amplitudes and 
CX-CT-C -N    1     0.40000    0.0 -3.0  phases for psi' 
CX-CT-C -N    1     0.20000    0.0 -2.0  
CX-CT-C -N    1     0.20000    0.0  1.0  
H -N -C -O    1     2.50000  180.0 -2.0  JCC,7,(1986),230 
H -N -C -O    1     2.00000    0.0  1.0  J.C.cistrans-NMA DE 
CT-S -S -CT   1     3.50000    0.0 -2.0  JCC,7,(1986),230 
CT-S -S -CT   1     0.60000    0.0  3.0  JCC,7,(1986),230 
OH-P -OS-CT   1     0.25000    0.0 -3.0  JCC,7,(1986),230 
OH-P -OS-CT   1     1.20000    0.0  2.0  gg&gt ene.631g*/mp2 
OS-P -OS-CT   1     0.25000    0.0 -3.0  JCC,7,(1986),230 
OS-P -OS-CT   1     1.20000    0.0  2.0  gg&gt ene.631g*/mp2 
H1-CT-C -O    1     0.80000    0.0 -1.0  Junmei et al, 1999 
H1-CT-C -O    1     0.00000    0.0 -2.0  Explicit of wild card X-C-CT-X 
H1-CT-C -O    1     0.08000  180.0  3.0  Junmei et al, 1999 
H1-CX-C -O    1     0.80000    0.0 -1.0  Junmei et al, 1999 (was H1-CT-C -O ) 
H1-CX-C -O    1     0.00000    0.0 -2.0  Explicit of wild card X-C-CT-X 
H1-CX-C -O    1     0.08000  180.0  3.0  Junmei et al, 1999 (was H1-CT-C -O ) 
HC-CT-C -O    1     0.80000    0.0 -1.0  Junmei et al, 1999 
HC-CT-C -O    1     0.00000    0.0 -2.0  Explicit of wild card X-C-CT-X 
HC-CT-C -O    1     0.08000  180.0  3.0  Junmei et al, 1999 
HC-CT-CT-HC   1     2.24427    0.0  3.0  Fit by mdgx
HC-CT-CT-CT   1    -2.49940    0.0  3.0  Fit by mdgx
HC-CT-CT-CX   1    -4.88668    0.0  3.0  Fit by mdgx
HC-CT-CM-CM   1     0.38000  180.0 -3.0  Junmei et al, 1999 
HC-CT-CM-CM   1     1.15000    0.0  1.0  Junmei et al, 1999 
HC-CT-CS-CS   1     0.38000  180.0 -3.0  Junmei et al, 1999 
HC-CT-CS-CS   1     1.15000    0.0  1.0  Junmei et al, 1999 
HO-OH-CT-CT   1     0.16000    0.0 -3.0  Junmei et al, 1999 
HO-OH-CT-CT   1     0.25000    0.0  1.0  Junmei et al, 1999 
HO-OH-CT-CX   1     0.16000    0.0 -3.0  Junmei et al, 1999 (was HO-OH-CT-CT) 
HO-OH-CT-CX   1     0.25000    0.0  1.0  Junmei et al, 1999 (was HO-OH-CT-CT) 
HO-OH-C -O    1     1.67038  180.0 -2.0  Fit by mdgx
HO-OH-C -O    1     0.02073    0.0  1.0  Fit by mdgx
CM-CM-C -O    1     2.17500  180.0 -2.0  Junmei et al, 1999 
CM-CM-C -O    1     0.30000    0.0  3.0  Junmei et al, 1999 
CT-CM-CM-CT   1     6.65000  180.0 -2.0  Junmei et al, 1999 
CT-CM-CM-CT   1     1.90000  180.0  1.0  Junmei et al, 1999 
CS-CS-C -O    1     2.17500  180.0 -2.0  Junmei et al, 1999 
CS-CS-C -O    1     0.30000    0.0  3.0  Junmei et al, 1999 
CT-CS-CS-CT   1     6.65000  180.0 -2.0  Junmei et al, 1999 
CT-CS-CS-CT   1     1.90000  180.0  1.0  Junmei et al, 1999 
CT-CT-CT-CT   1     0.18000    0.0 -3.0  Junmei et al, 1999 
CT-CT-CT-CT   1     0.25000  180.0 -2.0  Junmei et al, 1999 
CT-CT-CT-CT   1     0.20000  180.0  1.0  Junmei et al, 1999 
CX-CT-CT-CT   1     6.17937    0.0 -3.0  Fit by mdgx
CX-CT-CT-CT   1    -1.08153  180.0 -2.0  Fit by mdgx
CX-CT-CT-CT   1     0.17365  180.0  1.0  Fit by mdgx
CT-CT-NT-CT   1     0.30000    0.0 -3.0  Junmei et al, 1999 
CT-CT-NT-CT   1     0.48000  180.0  2.0  Junmei et al, 1999 
CT-CT-OS-CT   1     0.38300    0.0 -3.0  
CT-CT-OS-CT   1     0.10000  180.0  2.0  
CT-CT-OS-C    1     0.38300    0.0 -3.0  Junmei et al, 1999 
CT-CT-OS-C    1     0.80000  180.0  1.0  Junmei et al, 1999 
CT-OS-CT-OS   1     0.10000    0.0 -3.0  Junmei et al, 1999 
CT-OS-CT-OS   1     0.85000  180.0 -2.0  Junmei et al, 1999 
CT-OS-CT-OS   1     1.35000  180.0  1.0  Junmei et al, 1999 
CT-OS-CT-N*   1     0.38300    0.0 -3.0  parm98.dat, TC,PC,PAK 
CT-OS-CT-N*   1     0.65000    0.0  2.0  Piotr et al. 
CT-CZ-CZ-HZ   1     0.00000    0.0  1.0  Junmei et al, 1999 
O -C -OS-CT   1     2.70000  180.0 -2.0  Junmei et al, 1999 
O -C -OS-CT   1     1.40000  180.0  1.0  Junmei et al, 1999 
OS-CT-N*-CK   1     0.00000    0.0 -2.0  parm98, TC,PC,PAK 
OS-CT-N*-CK   1     2.50000    0.0  1.0  parm98, TC,PC,PAK 
OS-CT-N*-CM   1     0.00000    0.0 -2.0  parm98, TC,PC,PAK 
OS-CT-N*-CM   1     2.50000    0.0  1.0  parm98, TC,PC,PAK 
OS-CT-CT-OS   1     0.14400    0.0 -3.0  parm98, TC,PC,PAK 
OS-CT-CT-OS   1     1.17500    0.0  2.0  Piotr et al. 
OS-CT-CT-OH   1     0.14400    0.0 -3.0  parm98, TC,PC,PAK 
OS-CT-CT-OH   1     1.17500    0.0  2.0  parm98, TC,PC,PAK 
OH-CT-CT-OH   1     0.14400    0.0 -3.0  parm98, TC,PC,PAK 
OH-CT-CT-OH   1     1.17500    0.0  2.0  parm98, TC,PC,PAK 
F -CT-CT-F    1     0.00000    0.0 -3.0  JCC,7,(1986),230 
F -CT-CT-F    1     1.20000  180.0  1.0  Junmei et al, 1999 
Cl-CT-CT-Cl   1     0.00000    0.0 -3.0  JCC,7,(1986),230 
Cl-CT-CT-Cl   1     0.45000  180.0  1.0  Junmei et al, 1999 
Br-CT-CT-Br   1     0.00000    0.0 -3.0  JCC,7,(1986),230 
Br-CT-CT-Br   1     0.00000  180.0  1.0  Junmei et al, 1999 
H1-CT-CT-OS   1     0.00000    0.0 -3.0  JCC,7,(1986),230 
H1-CT-CT-OS   1     0.25000    0.0  1.0  Junmei et al, 1999 
H1-CT-CT-OH   1     0.00000    0.0 -3.0  JCC,7,(1986),230 
H1-CT-CT-OH   1     0.25000    0.0  1.0  Junmei et al, 1999 
H1-CX-CT-OH   1     0.00000    0.0 -3.0  JCC,7,(1986),230 (was H1-CT-CT-OH) 
H1-CX-CT-OH   1     0.25000    0.0  1.0  Junmei et al, 1999 (was H1-CT-CT-OH) 
H1-CT-CT-F    1     0.00000    0.0 -3.0  JCC,7,(1986),230 
H1-CT-CT-F    1     0.19000    0.0  1.0  Junmei et al, 1999 
H1-CT-CT-Cl   1     0.00000    0.0 -3.0  JCC,7,(1986),230 
H1-CT-CT-Cl   1     0.25000    0.0  1.0  Junmei et al, 1999 
H1-CT-CT-Br   1     0.00000    0.0 -3.0  JCC,7,(1986),230 
H1-CT-CT-Br   1     0.55000    0.0  1.0  Junmei et al, 1999 
HC-CT-CT-OS   1     0.00000    0.0 -3.0  JCC,7,(1986),230 
HC-CT-CT-OS   1     0.25000    0.0  1.0  Junmei et al, 1999 
HC-CT-CT-OH   1     0.00000    0.0 -3.0  JCC,7,(1986),230 
HC-CT-CT-OH   1     0.25000    0.0  1.0  Junmei et al, 1999 
HC-CT-CT-F    1     0.00000    0.0 -3.0  JCC,7,(1986),230 
HC-CT-CT-F    1     0.19000    0.0  1.0  Junmei et al, 1999 
HC-CT-CT-Cl   1     0.00000    0.0 -3.0  JCC,7,(1986),230 
HC-CT-CT-Cl   1     0.25000    0.0  1.0  Junmei et al, 1999 
HC-CT-CT-Br   1     0.00000    0.0 -3.0  JCC,7,(1986),230 
HC-CT-CT-Br   1     0.55000    0.0  1.0  Junmei et al, 1999 
H1-CT-NT-EP   1     0.00000    0.0  3.0  
CT-CT-NT-EP   1     0.00000    0.0  3.0  
CT-C -N -EP   1     0.00000  180.0  2.0  
O -C -N -EP   1     0.00000  180.0  2.0  
H1-CT-OH-EP   1     0.00000    0.0  3.0  
CT-CT-OH-EP   1     0.00000    0.0  3.0  
H1-CT-OS-EP   1     0.00000    0.0  3.0  
H2-CT-OS-EP   1     0.00000    0.0  3.0  
CT-CT-OS-EP   1     0.00000    0.0  3.0  
CM-CM-OS-EP   1     0.00000  180.0  2.0  
HA-CM-OS-EP   1     0.00000  180.0  2.0  
H4-CM-OS-EP   1     0.00000  180.0  2.0  
CS-CS-OS-EP   1     0.00000  180.0  2.0  
HA-CS-OS-EP   1     0.00000  180.0  2.0  
H4-CS-OS-EP   1     0.00000  180.0  2.0  
N -CT-CT-OH   1     0.00000    0.0 -1.0  HYP 
N -CT-CT-OH   1     1.49000    0.0 -2.0  HYP (JCC 26:1612,2005) 
N -CT-CT-OH   1     0.15600    0.0 -3.0  HYP 
N -CT-CT-OH   1     0.00000    0.0  4.0  HYP 
EP-S -S -CT   1     0.00000    0.0  3.0  cyx (dac) 
EP-S -S -EP   1     0.00000    0.0  3.0  cyx (dac) 
C8-CX-N -C    1     0.17360    0.0 -4.0  Fit by mdgx
C8-CX-N -C    1    -0.23278    0.0 -3.0  Fit by mdgx
C8-CX-N -C    1     0.18298    0.0 -2.0  Fit by mdgx
C8-CX-N -C    1    -0.34143    0.0  1.0  Fit by mdgx
2C-CX-N -C    1     0.09021    0.0 -4.0  Fit by mdgx
2C-CX-N -C    1    -0.11365    0.0 -3.0  Fit by mdgx
2C-CX-N -C    1     0.10023    0.0 -2.0  Fit by mdgx
2C-CX-N -C    1    -0.19128    0.0  1.0  Fit by mdgx
3C-CX-N -C    1    -0.14910    0.0 -4.0  Fit by mdgx
3C-CX-N -C    1    -0.36030    0.0 -3.0  Fit by mdgx
3C-CX-N -C    1     0.02091    0.0 -2.0  Fit by mdgx
3C-CX-N -C    1    -0.82274    0.0  1.0  Fit by mdgx
N -C -CX-C8   1    -0.38482    0.0 -4.0  Fit by mdgx
N -C -CX-C8   1    -0.31047    0.0 -3.0  Fit by mdgx
N -C -CX-C8   1     0.25725    0.0 -2.0  Fit by mdgx
N -C -CX-C8   1     1.22108    0.0  1.0  Fit by mdgx
N -C -CX-2C   1    -0.23835    0.0 -4.0  Fit by mdgx
N -C -CX-2C   1    -0.09459    0.0 -3.0  Fit by mdgx
N -C -CX-2C   1    -0.19489    0.0 -2.0  Fit by mdgx
N -C -CX-2C   1    -0.11563    0.0  1.0  Fit by mdgx
N -C -CX-3C   1    -0.17813    0.0 -4.0  Fit by mdgx
N -C -CX-3C   1     0.00671    0.0 -3.0  Fit by mdgx
N -C -CX-3C   1     0.13841    0.0 -2.0  Fit by mdgx
N -C -CX-3C   1     0.41960    0.0  1.0  Fit by mdgx
N -C -2C-HC   1     0.00000    0.0  2.0  JCC,7,(1986),230 (X -C -CT-X ) 
O -C -2C-HC   1     0.11510  180.0 -3.0  Fit by mdgx
O -C -2C-HC   1    -0.99874    0.0 -2.0  Fit by mdgx
O -C -2C-HC   1    -1.09157    0.0  1.0  Fit by mdgx
OH-C -2C-HC   1     0.88562    0.0  2.0  Fit by mdgx
CB-C*-2C-HC   1     0.00000    0.0  2.0  JCC,7,(1986),230 (X -C*-CT-X ) 
CW-C*-2C-HC   1     0.00000    0.0  2.0  
C8-C8-C8-HC   1    -0.53217    0.0  3.0  Fit by mdgx
CX-C8-C8-HC   1     0.51833    0.0  3.0  Fit by mdgx
HC-C8-C8-HC   1     0.14393    0.0  3.0  Fit by mdgx
2C-CC-CV-H4   1     5.15000  180.0  2.0  
2C-CC-CV-NB   1     5.15000  180.0  2.0  
2C-CC-CW-H4   1     5.37500  180.0  2.0  
2C-CC-CW-NA   1     5.37500  180.0  2.0  
2C-CC-NA-CR   1     1.40000  180.0  2.0  
2C-CC-NA-H    1     1.40000  180.0  2.0  
2C-CC-NB-CR   1     2.40000  180.0  2.0  
CV-CC-2C-HC   1     0.00000    0.0  2.0  
CW-CC-2C-HC   1     0.00000    0.0  2.0  
NA-CC-2C-HC   1     0.00000    0.0  2.0  
NB-CC-2C-HC   1     0.00000    0.0  2.0  
O2-CO-2C-HC   1     0.00000    0.0  2.0  
H1-CT-S -2C   1     0.25993    0.0  3.0  Fit by mdgx
HC-CT-2C-HC   1    -0.02105    0.0  3.0  Fit by mdgx
HC-CT-2C-3C   1     0.44902    0.0  3.0  Fit by mdgx
HC-CT-3C-CT   1     0.56757    0.0  3.0  Fit by mdgx
HC-CT-3C-CX   1     0.62319    0.0  3.0  Fit by mdgx
HC-CT-3C-H1   1     0.24776    0.0  3.0  Fit by mdgx
HC-CT-3C-HC   1    -0.28977    0.0  3.0  Fit by mdgx
HC-CT-3C-OH   1     0.00000    0.0 -3.0  
HC-CT-3C-OH   1     0.25000    0.0  1.0  
HC-CT-3C-2C   1     0.11293    0.0  3.0  Fit by mdgx
H1-CX-2C-OH   1     0.00000    0.0 -3.0  
H1-CX-2C-OH   1     0.25000    0.0  1.0  
H1-CX-3C-OH   1     0.00000    0.0 -3.0  
H1-CX-3C-OH   1     0.25000    0.0  1.0  
HO-OH-2C-H1   1     0.16667    0.0  3.0  JCC,7,(1986),230 
HO-OH-3C-H1   1     0.16667    0.0  3.0  
EP-S -S -2C   1     0.00000    0.0  3.0  cyx (dac) 
CX-2C-2C-HC   1     0.47466    0.0  3.0  Fit by mdgx
HC-2C-2C-HC   1    -0.12544    0.0  3.0  Fit by mdgx
CT-2C-3C-HC   1    -0.04522    0.0  3.0  Fit by mdgx
CX-2C-3C-HC   1    -0.71920    0.0  3.0  Fit by mdgx
HC-2C-3C-CT   1     0.27502    0.0  3.0  Fit by mdgx
HC-2C-3C-CX   1     0.10594    0.0  3.0  Fit by mdgx
HC-2C-3C-HC   1     0.18457    0.0  3.0  Fit by mdgx
C -CX-C8-C8   1    -0.13929    0.0 -4.0  Fit by mdgx
C -CX-C8-C8   1     0.94891  180.0 -3.0  Fit by mdgx
C -CX-C8-C8   1     0.19560  180.0 -2.0  Fit by mdgx
C -CX-C8-C8   1     0.87824  180.0  1.0  Fit by mdgx
N -CX-C8-C8   1     0.16519    0.0 -4.0  Fit by mdgx
N -CX-C8-C8   1    -0.22945    0.0 -3.0  Fit by mdgx
N -CX-C8-C8   1    -0.02963  180.0 -2.0  Fit by mdgx
N -CX-C8-C8   1    -0.07315  180.0  1.0  Fit by mdgx
N3-CX-C8-C8   1     0.21800    0.0 -4.0  
N3-CX-C8-C8   1     0.94200    0.0 -3.0  
N3-CX-C8-C8   1     0.18600  180.0 -2.0  
N3-CX-C8-C8   1     0.00800  180.0  1.0  
CX-C8-C8-C8   1     0.28601   12.2 -4.0  Fit by mdgx
CX-C8-C8-C8   1     0.29333   -6.9 -3.0  Fit by mdgx
CX-C8-C8-C8   1    -0.65294  174.2 -2.0  Fit by mdgx
CX-C8-C8-C8   1     0.42160 -178.9  1.0  Fit by mdgx
C8-C8-C8-N2   1     0.05648   83.4 -4.0  Fit by mdgx
C8-C8-C8-N2   1     1.22256   -0.0 -3.0  Fit by mdgx
C8-C8-C8-N2   1    -0.41909  145.1 -2.0  Fit by mdgx
C8-C8-C8-N2   1    -0.25709 -135.6  1.0  Fit by mdgx
C8-C8-N2-H    1     0.09000    0.0 -4.0  Fit by mdgx
C8-C8-N2-H    1    -3.95515  180.0 -3.0  Fit by mdgx
C8-C8-N2-H    1     0.68652    0.0 -2.0  Fit by mdgx
C8-C8-N2-H    1     1.98138  180.0  1.0  Fit by mdgx
C8-C8-N2-CA   1     0.29686  180.0 -4.0  Fit by mdgx
C8-C8-N2-CA   1    -3.61277  180.0 -3.0  Fit by mdgx
C8-C8-N2-CA   1     0.72407  180.0 -2.0  Fit by mdgx
C8-C8-N2-CA   1     1.82633  180.0  1.0  Fit by mdgx
C8-N2-CA-N2   1    -0.52062    0.0 -4.0  Fit by mdgx
C8-N2-CA-N2   1    -0.05868  180.0  2.0  Fit by mdgx
H -N2-CA-N2   1     0.00000    0.0 -4.0  from ff99SB
H -N2-CA-N2   1     2.40000  180.0  2.0  from ff99SB
C8-C8-C8-C8   1     0.12897    4.6 -4.0  Fit by mdgx
C8-C8-C8-C8   1     1.89511   -1.6 -3.0  Fit by mdgx
C8-C8-C8-C8   1     0.10798  179.7 -2.0  Fit by mdgx
C8-C8-C8-C8   1     0.86209 -179.8  1.0  Fit by mdgx
C8-C8-C8-N3   1     0.10700  -16.8 -4.0  
C8-C8-C8-N3   1     0.36900   -4.6 -3.0  
C8-C8-C8-N3   1     0.08700   15.5 -2.0  
C8-C8-C8-N3   1     0.19900  174.0  1.0  
C8-C8-N3-H    1     0.15556    0.0  3.0  
C -CX-CT-CC   1     0.13998    0.0 -4.0  Fit by mdgx
C -CX-CT-CC   1     0.86894  180.0 -3.0  Fit by mdgx
C -CX-CT-CC   1    -0.02354    0.0 -2.0  Fit by mdgx
C -CX-CT-CC   1     0.21584  180.0  1.0  Fit by mdgx
N -CX-CT-CC   1     0.33233    0.0 -4.0  Fit by mdgx
N -CX-CT-CC   1     1.06819    0.0 -3.0  Fit by mdgx
N -CX-CT-CC   1     0.16014    0.0 -2.0  Fit by mdgx
N -CX-CT-CC   1     0.36878  180.0  1.0  Fit by mdgx
N3-CX-CT-CC   1     0.14600    0.0 -4.0  
N3-CX-CT-CC   1     0.39900    0.0 -3.0  
N3-CX-CT-CC   1     0.02900    0.0 -2.0  
N3-CX-CT-CC   1     0.57100  180.0  1.0  
CX-CT-CC-NA   1    -0.11096    0.0 -4.0  Fit by mdgx
CX-CT-CC-NA   1     0.40759    0.0 -3.0  Fit by mdgx
CX-CT-CC-NA   1    -0.13006    0.0 -2.0  Fit by mdgx
CX-CT-CC-NA   1    -0.81625    0.0  1.0  Fit by mdgx
CX-CT-CC-CV   1     0.02008    0.0 -4.0  Fit by mdgx
CX-CT-CC-CV   1     0.27634  180.0 -3.0  Fit by mdgx
CX-CT-CC-CV   1    -0.43650  180.0 -2.0  Fit by mdgx
CX-CT-CC-CV   1    -0.63458    0.0  1.0  Fit by mdgx
CX-CT-CC-NB   1     0.02930  180.0 -4.0  Fit by mdgx
CX-CT-CC-NB   1     0.59188    0.0 -3.0  Fit by mdgx
CX-CT-CC-NB   1     0.58604    0.0 -2.0  Fit by mdgx
CX-CT-CC-NB   1     0.21758    0.0  1.0  Fit by mdgx
CX-CT-CC-CW   1    -0.09163    0.0 -4.0  Fit by mdgx
CX-CT-CC-CW   1    -0.05287  180.0 -3.0  Fit by mdgx
CX-CT-CC-CW   1     0.47881  180.0 -2.0  Fit by mdgx
CX-CT-CC-CW   1     0.17294    0.0  1.0  Fit by mdgx
C -CX-2C-CO   1    -0.34122    0.0 -4.0  Fit by mdgx
C -CX-2C-CO   1     1.73443  180.0 -3.0  Fit by mdgx
C -CX-2C-CO   1     0.24316  180.0 -2.0  Fit by mdgx
C -CX-2C-CO   1     0.88335  180.0  1.0  Fit by mdgx
N -CX-2C-CO   1    -0.32237    0.0 -4.0  Fit by mdgx
N -CX-2C-CO   1     3.06549    0.0 -3.0  Fit by mdgx
N -CX-2C-CO   1     0.70825  180.0 -2.0  Fit by mdgx
N -CX-2C-CO   1     4.39420  180.0  1.0  Fit by mdgx
N3-CX-2C-CO   1     0.02200    0.0 -4.0  
N3-CX-2C-CO   1     4.43000    0.0 -3.0  
N3-CX-2C-CO   1     0.32500  180.0 -2.0  
N3-CX-2C-CO   1     2.52400  180.0  1.0  
CX-2C-CO-O2   1     0.00400 -161.2 -4.0  Asp chi2 
CX-2C-CO-O2   1     0.83200 -176.2  2.0  
C -CX-2C-C    1     0.00170    0.0 -4.0  Fit by mdgx
C -CX-2C-C    1     0.05403  180.0 -3.0  Fit by mdgx
C -CX-2C-C    1    -0.07683  180.0 -2.0  Fit by mdgx
C -CX-2C-C    1     0.61078    0.0  1.0  Fit by mdgx
N -CX-2C-C    1     0.22719    0.0 -4.0  Fit by mdgx
N -CX-2C-C    1     1.15313    0.0 -3.0  Fit by mdgx
N -CX-2C-C    1     0.11541  180.0 -2.0  Fit by mdgx
N -CX-2C-C    1     0.83528  180.0  1.0  Fit by mdgx
N3-CX-2C-C    1     0.00800    0.0 -4.0  
N3-CX-2C-C    1     0.85600    0.0 -3.0  
N3-CX-2C-C    1     0.19900  180.0 -2.0  
N3-CX-2C-C    1     0.70200  180.0  1.0  
CX-2C-C -O    1    -0.00404    0.0 -4.0  Fit by mdgx
CX-2C-C -O    1    -0.32369  180.0 -3.0  Fit by mdgx
CX-2C-C -O    1    -0.73616    0.0 -2.0  Fit by mdgx
CX-2C-C -O    1    -2.19780    0.0  1.0  Fit by mdgx
CX-2C-C -OH   1     0.06686  180.0 -4.0  Fit by mdgx
CX-2C-C -OH   1    -0.27152  180.0 -3.0  Fit by mdgx
CX-2C-C -OH   1     0.11219  180.0 -2.0  Fit by mdgx
CX-2C-C -OH   1    -1.35139    0.0  1.0  Fit by mdgx
CX-2C-C -N    1     0.15600  180.0 -4.0  Asn chi2 
CX-2C-C -N    1     0.34600  180.0 -3.0  
CX-2C-C -N    1     0.90400  180.0 -2.0  
CX-2C-C -N    1     0.85700    0.0  1.0  
C -CX-CT-CA   1    -0.33885    0.0 -4.0  Fit by mdgx
C -CX-CT-CA   1     0.96027  180.0 -3.0  Fit by mdgx
C -CX-CT-CA   1     0.27958  180.0 -2.0  Fit by mdgx
C -CX-CT-CA   1     0.38425  180.0  1.0  Fit by mdgx
N -CX-CT-CA   1    -0.34400    0.0 -4.0  Fit by mdgx
N -CX-CT-CA   1     1.03878    0.0 -3.0  Fit by mdgx
N -CX-CT-CA   1     0.00991  180.0 -2.0  Fit by mdgx
N -CX-CT-CA   1     0.56122  180.0  1.0  Fit by mdgx
N3-CX-CT-CA   1     0.01100    0.0 -4.0  
N3-CX-CT-CA   1     5.99800    0.0 -3.0  
N3-CX-CT-CA   1     0.53600  180.0 -2.0  
N3-CX-CT-CA   1     0.14000  180.0  1.0  
CX-CT-CA-CA   1    -0.08841  -21.2 -4.0  Fit by mdgx
CX-CT-CA-CA   1    -0.27731   -2.9  2.0  Fit by mdgx
CA-C -OH-HO   1     0.02800   -3.3 -4.0  Tyr oh 
CA-C -OH-HO   1     0.85800  179.6  2.0  
C -CX-2C-3C   1     0.04831    0.0 -4.0  Fit by mdgx
C -CX-2C-3C   1    -0.31902    0.0 -3.0  Fit by mdgx
C -CX-2C-3C   1     0.41272  180.0 -2.0  Fit by mdgx
C -CX-2C-3C   1     0.17814    0.0  1.0  Fit by mdgx
N -CX-2C-3C   1    -0.02457  180.0 -4.0  Fit by mdgx
N -CX-2C-3C   1    -1.32797  180.0 -3.0  Fit by mdgx
N -CX-2C-3C   1     0.14375  180.0 -2.0  Fit by mdgx
N -CX-2C-3C   1    -0.33818  180.0  1.0  Fit by mdgx
CX-2C-3C-CT   1     0.19263    0.0 -4.0  Fit by mdgx
CX-2C-3C-CT   1     0.19390    0.0 -3.0  Fit by mdgx
CX-2C-3C-CT   1     0.12904  180.0 -2.0  Fit by mdgx
CX-2C-3C-CT   1     0.21546    0.0  1.0  Fit by mdgx
C -CX-3C-CT   1    -0.27617    0.0 -4.0  Fit by mdgx
C -CX-3C-CT   1     0.08286    0.0 -3.0  Fit by mdgx
C -CX-3C-CT   1     0.21043  180.0 -2.0  Fit by mdgx
C -CX-3C-CT   1     0.80339  180.0  1.0  Fit by mdgx
C -CX-3C-2C   1     0.16902  180.0 -4.0  Fit by mdgx
C -CX-3C-2C   1    -0.17714  180.0 -3.0  Fit by mdgx
C -CX-3C-2C   1     0.46270  180.0 -2.0  Fit by mdgx
C -CX-3C-2C   1     0.36661  180.0  1.0  Fit by mdgx
N -CX-3C-CT   1     0.17085  180.0 -4.0  Fit by mdgx
N -CX-3C-CT   1    -0.39671  180.0 -3.0  Fit by mdgx
N -CX-3C-CT   1     0.27933  180.0 -2.0  Fit by mdgx
N -CX-3C-CT   1     0.09333  180.0  1.0  Fit by mdgx
N -CX-3C-2C   1     0.18354  180.0 -4.0  Fit by mdgx
N -CX-3C-2C   1     0.57609    0.0 -3.0  Fit by mdgx
N -CX-3C-2C   1     0.09301  180.0 -2.0  Fit by mdgx
N -CX-3C-2C   1     0.45945  180.0  1.0  Fit by mdgx
N3-CX-3C-CT   1     0.01000  180.0 -4.0  
N3-CX-3C-CT   1     1.61000  180.0 -3.0  
N3-CX-3C-CT   1     0.39400  180.0 -2.0  
N3-CX-3C-CT   1     0.15300  180.0  1.0  
N3-CX-3C-2C   1     0.28600  180.0 -4.0  
N3-CX-3C-2C   1     1.84800    0.0 -3.0  
N3-CX-3C-2C   1     0.90800  180.0 -2.0  
N3-CX-3C-2C   1     0.37100  180.0  1.0  
CX-3C-2C-CT   1     0.14307    0.0 -4.0  Fit by mdgx
CX-3C-2C-CT   1     0.21356  180.0 -3.0  Fit by mdgx
CX-3C-2C-CT   1     0.16079  180.0 -2.0  Fit by mdgx
CX-3C-2C-CT   1    -0.46021  180.0  1.0  Fit by mdgx
CT-3C-2C-CT   1     0.21539    0.0 -4.0  Fit by mdgx
CT-3C-2C-CT   1     0.31465    0.0 -3.0  Fit by mdgx
CT-3C-2C-CT   1     0.15151  180.0 -2.0  Fit by mdgx
CT-3C-2C-CT   1     0.07805    0.0  1.0  Fit by mdgx
C -CX-3C-OH   1     0.03900    0.0 -4.0  
C -CX-3C-OH   1     3.14600    0.0 -3.0  
C -CX-3C-OH   1     0.52200  180.0 -2.0  
C -CX-3C-OH   1     1.37300  180.0  1.0  
N -CX-3C-OH   1     0.20300  180.0 -4.0  
N -CX-3C-OH   1     3.00700  180.0 -3.0  
N -CX-3C-OH   1     0.71000  180.0 -2.0  
N -CX-3C-OH   1     0.44100  180.0  1.0  
N3-CX-3C-OH   1     0.20300  180.0 -4.0  
N3-CX-3C-OH   1     3.00700  180.0 -3.0  
N3-CX-3C-OH   1     0.71000  180.0 -2.0  
N3-CX-3C-OH   1     0.44100  180.0  1.0  
CX-3C-OH-HO   1     0.01200    0.0 -4.0  
CX-3C-OH-HO   1     0.10600    0.0 -3.0  
CX-3C-OH-HO   1     0.09000  180.0 -2.0  
CX-3C-OH-HO   1     1.02300    0.0  1.0  
CT-3C-OH-HO   1     0.01000    0.0 -4.0  
CT-3C-OH-HO   1     0.22000    0.0 -3.0  
CT-3C-OH-HO   1     0.20800  180.0 -2.0  
CT-3C-OH-HO   1     0.76700    0.0  1.0  
C -CX-2C-OH   1     0.09800    0.0 -4.0  Ser 
C -CX-2C-OH   1     0.71500  180.0 -3.0  
C -CX-2C-OH   1     0.05300    0.0 -2.0  
C -CX-2C-OH   1     0.76100  180.0  1.0  
N -CX-2C-OH   1     0.09200    0.0 -4.0  
N -CX-2C-OH   1     1.23100    0.0 -3.0  
N -CX-2C-OH   1     0.11900    0.0 -2.0  
N -CX-2C-OH   1     0.73000    0.0  1.0  
N3-CX-2C-OH   1     0.09200    0.0 -4.0  Ser chi2 
N3-CX-2C-OH   1     1.23100    0.0 -3.0  
N3-CX-2C-OH   1     0.11900    0.0 -2.0  
N3-CX-2C-OH   1     0.73000    0.0  1.0  
CX-2C-OH-HO   1     0.02100  -26.1 -4.0  Ser oh 
CX-2C-OH-HO   1     0.18400  -14.2 -3.0  
CX-2C-OH-HO   1     0.27900  -15.7 -2.0  
CX-2C-OH-HO   1     0.25100  -13.3  1.0  
C -CX-CT-C*   1    -0.00512    0.0 -4.0  Fit by mdgx
C -CX-CT-C*   1     0.82987  180.0 -3.0  Fit by mdgx
C -CX-CT-C*   1     0.15209  180.0 -2.0  Fit by mdgx
C -CX-CT-C*   1     0.54228  180.0  1.0  Fit by mdgx
N -CX-CT-C*   1     0.13622    0.0 -4.0  Fit by mdgx
N -CX-CT-C*   1     0.96215    0.0 -3.0  Fit by mdgx
N -CX-CT-C*   1     0.08004  180.0 -2.0  Fit by mdgx
N -CX-CT-C*   1    -0.14266    0.0  1.0  Fit by mdgx
N3-CX-CT-C*   1     0.01600    0.0 -4.0  
N3-CX-CT-C*   1     2.47500    0.0 -3.0  
N3-CX-CT-C*   1     0.41000  180.0 -2.0  
N3-CX-CT-C*   1     0.00300    0.0  1.0  
CX-CT-C*-CW   1     0.24874  180.0 -4.0  Fit by mdgx
CX-CT-C*-CW   1    -0.62512    0.0 -3.0  Fit by mdgx
CX-CT-C*-CW   1    -0.29205    0.0 -2.0  Fit by mdgx
CX-CT-C*-CW   1     0.10000  180.0  1.0  Fit by mdgx
CX-CT-C*-CB   1     0.11207    0.0 -4.0  Fit by mdgx
CX-CT-C*-CB   1     0.07899    0.0 -3.0  Fit by mdgx
CX-CT-C*-CB   1     0.00399    0.0 -2.0  Fit by mdgx
CX-CT-C*-CB   1    -0.03255  180.0  1.0  Fit by mdgx
C -CX-2C-SH   1    -0.32649  180.0 -4.0  Fit by mdgx
C -CX-2C-SH   1     0.40061  180.0 -3.0  Fit by mdgx
C -CX-2C-SH   1    -0.36602    0.0 -2.0  Fit by mdgx
C -CX-2C-SH   1     0.72587  180.0  1.0  Fit by mdgx
N -CX-2C-SH   1    -0.42505  180.0 -4.0  Fit by mdgx
N -CX-2C-SH   1     2.06270    0.0 -3.0  Fit by mdgx
N -CX-2C-SH   1     0.26482  180.0 -2.0  Fit by mdgx
N -CX-2C-SH   1    -0.32138    0.0  1.0  Fit by mdgx
N3-CX-2C-SH   1     0.19800  180.0 -4.0  Cys chi2 
N3-CX-2C-SH   1     1.89300    0.0 -3.0  
N3-CX-2C-SH   1     0.24400  180.0 -2.0  
N3-CX-2C-SH   1     0.17500    0.0  1.0  
CX-2C-SH-HS   1     0.08446 -123.6 -4.0  Fit by mdgx
CX-2C-SH-HS   1    -0.20679   -6.1 -3.0  Fit by mdgx
CX-2C-SH-HS   1     0.84549  -10.7 -2.0  Fit by mdgx
CX-2C-SH-HS   1     0.09652  -26.8  1.0  Fit by mdgx
C -CX-2C-S    1    -0.63864  180.0 -4.0  Fit by mdgx
C -CX-2C-S    1     0.53917  180.0 -3.0  Fit by mdgx
C -CX-2C-S    1     1.27709  180.0 -2.0  Fit by mdgx
C -CX-2C-S    1    -0.40202    0.0  1.0  Fit by mdgx
N -CX-2C-S    1     0.18427  180.0 -4.0  Fit by mdgx
N -CX-2C-S    1     2.46255    0.0 -3.0  Fit by mdgx
N -CX-2C-S    1     1.02293  180.0 -2.0  Fit by mdgx
N -CX-2C-S    1    -0.52306    0.0  1.0  Fit by mdgx
N3-CX-2C-S    1     0.27500  180.0 -4.0  
N3-CX-2C-S    1     1.24300    0.0 -3.0  
N3-CX-2C-S    1     0.12000  180.0 -2.0  
N3-CX-2C-S    1     0.34600    0.0  1.0  
CX-2C-S -S    1     0.19300  137.8 -4.0  Cyx chi2 
CX-2C-S -S    1     0.16850   12.0 -3.0  
CX-2C-S -S    1     0.58300  -40.1 -2.0  
CX-2C-S -S    1     0.69450 -112.7  1.0  
2C-S -S -2C   1     0.19300   32.5 -4.0  Cyx disulf 
2C-S -S -2C   1     0.95700   -0.5 -3.0  
2C-S -S -2C   1     4.54200    1.5 -2.0  
2C-S -S -2C   1     0.54300  -25.0  1.0  
C -CX-2C-2C   1     0.17816    0.0 -4.0  Fit by mdgx
C -CX-2C-2C   1     0.27307  180.0 -3.0  Fit by mdgx
C -CX-2C-2C   1     0.26685  180.0 -2.0  Fit by mdgx
C -CX-2C-2C   1     0.46062  180.0  1.0  Fit by mdgx
N -CX-2C-2C   1     0.03942    0.0 -4.0  Fit by mdgx
N -CX-2C-2C   1     1.40913    0.0 -3.0  Fit by mdgx
N -CX-2C-2C   1     0.15664  180.0 -2.0  Fit by mdgx
N -CX-2C-2C   1     0.19046  180.0  1.0  Fit by mdgx
N3-CX-2C-2C   1     0.09900    0.0 -4.0  
N3-CX-2C-2C   1     0.90600    0.0 -3.0  
N3-CX-2C-2C   1     0.17300  180.0 -2.0  
N3-CX-2C-2C   1     0.09800  180.0  1.0  
CX-2C-2C-C    1     0.04412   42.8 -4.0  Fit by mdgx
CX-2C-2C-C    1    -0.10300  172.0 -3.0  Fit by mdgx
CX-2C-2C-C    1     0.37491  -29.9 -2.0  Fit by mdgx
CX-2C-2C-C    1     0.36002 -158.6  1.0  Fit by mdgx
2C-2C-C -O    1     0.26602  180.0 -4.0  Fit by mdgx
2C-2C-C -O    1     0.33913    0.0 -3.0  Fit by mdgx
2C-2C-C -O    1     1.31815  180.0 -2.0  Fit by mdgx
2C-2C-C -O    1     1.48102  180.0  1.0  Fit by mdgx
2C-2C-C -OH   1     0.19417    0.0 -4.0  Fit by mdgx
2C-2C-C -OH   1     0.15047    0.0 -3.0  Fit by mdgx
2C-2C-C -OH   1    -0.40083  180.0 -2.0  Fit by mdgx
2C-2C-C -OH   1     0.41129  180.0  1.0  Fit by mdgx
2C-2C-C -N    1     0.59400    0.0 -4.0  
2C-2C-C -N    1     1.04300    0.0 -3.0  
2C-2C-C -N    1     0.87100  180.0 -2.0  
2C-2C-C -N    1     3.01300  180.0  1.0  
CX-2C-2C-CO   1     0.64840 -169.5 -4.0  Fit by mdgx
CX-2C-2C-CO   1     0.44961  179.2 -3.0  Fit by mdgx
CX-2C-2C-CO   1    -1.28751  177.9 -2.0  Fit by mdgx
CX-2C-2C-CO   1     1.45598  176.4  1.0  Fit by mdgx
2C-2C-CO-O2   1     0.10100  114.7 -4.0  
2C-2C-CO-O2   1     0.89300 -178.9  2.0  
CX-2C-2C-S    1     0.05581   86.9 -4.0  Fit by mdgx
CX-2C-2C-S    1     0.06999   79.7 -3.0  Fit by mdgx
CX-2C-2C-S    1     0.26721    8.3 -2.0  Fit by mdgx
CX-2C-2C-S    1    -0.01861   -3.8  1.0  Fit by mdgx
2C-2C-S -CT   1     0.05795  -38.3 -4.0  Fit by mdgx
2C-2C-S -CT   1     1.16301    1.0 -3.0  Fit by mdgx
2C-2C-S -CT   1     0.50701    2.3 -2.0  Fit by mdgx
2C-2C-S -CT   1     0.02542  176.2  1.0  Fit by mdgx
O3-CO-2C-HC   1    -1.72174    0.0  2.0  Branched from O2-CO-2C-HC, Fit by mdgx , Fit by mdgx , Fit by mdgx , Fit by mdgx , Fit by mdgx
CX-2C-CO-O3   1     0.35141 -161.2 -4.0  Branched from CX-2C-CO-O2, Fit by mdgx , Fit by mdgx , Fit by mdgx , Fit by mdgx , Fit by mdgx
CX-2C-CO-O3   1     2.06560 -176.2  2.0  Branched from CX-2C-CO-O2, Fit by mdgx , Fit by mdgx , Fit by mdgx , Fit by mdgx , Fit by mdgx
2C-2C-CO-O3   1     0.02105  114.7 -4.0  Branched from 2C-2C-CO-O2, Fit by mdgx , Fit by mdgx , Fit by mdgx , Fit by mdgx , Fit by mdgx
2C-2C-CO-O3   1     1.95801 -178.9  2.0  Branched from 2C-2C-CO-O2, Fit by mdgx , Fit by mdgx , Fit by mdgx , Fit by mdgx , Fit by mdgx
C4-C4-C -OD   1     2.17500  180.0 -2.0  Branched from C4-C4-C -O 
C4-C4-C -OD   1     0.30000    0.0  3.0  Branched from C4-C4-C -O 
H -N -C -OD   1     1.75551  180.0 -2.0  Branched from H -N -C -O , Fit by mdgx , Fit by mdgx , Fit by mdgx , Fit by mdgx , Fit by mdgx
H -N -C -OD   1     1.18619    0.0  1.0  Branched from H -N -C -O , Fit by mdgx , Fit by mdgx , Fit by mdgx , Fit by mdgx , Fit by mdgx
H1-CT-C -OD   1     0.80000    0.0 -1.0  Branched from H1-CT-C -O 
H1-CT-C -OD   1     0.00000    0.0 -2.0  Branched from H1-CT-C -O 
H1-CT-C -OD   1     0.08000  180.0  3.0  Branched from H1-CT-C -O 
H1-CX-C -OD   1     0.33471    0.0 -1.0  Branched from H1-CX-C -O , Fit by mdgx , Fit by mdgx , Fit by mdgx , Fit by mdgx , Fit by mdgx
H1-CX-C -OD   1     0.28288    0.0 -2.0  Branched from H1-CX-C -O , Fit by mdgx , Fit by mdgx , Fit by mdgx , Fit by mdgx , Fit by mdgx
H1-CX-C -OD   1    -0.28599  180.0  3.0  Branched from H1-CX-C -O , Fit by mdgx , Fit by mdgx , Fit by mdgx , Fit by mdgx , Fit by mdgx
HC-CT-C -OD   1     0.10194    0.0 -1.0  Branched from HC-CT-C -O , Fit by mdgx , Fit by mdgx , Fit by mdgx , Fit by mdgx , Fit by mdgx
HC-CT-C -OD   1    -0.11368    0.0 -2.0  Branched from HC-CT-C -O , Fit by mdgx , Fit by mdgx , Fit by mdgx , Fit by mdgx , Fit by mdgx
HC-CT-C -OD   1    -0.06203  180.0  3.0  Branched from HC-CT-C -O , Fit by mdgx , Fit by mdgx , Fit by mdgx , Fit by mdgx , Fit by mdgx
HO-OH-C -OD   1     2.30000  180.0 -2.0  Branched from HO-OH-C -O 
HO-OH-C -OD   1     1.90000    0.0  1.0  Branched from HO-OH-C -O 
CM-CM-C -OD   1     2.17500  180.0 -2.0  Branched from CM-CM-C -O 
CM-CM-C -OD   1     0.30000    0.0  3.0  Branched from CM-CM-C -O 
CS-CS-C -OD   1     2.17500  180.0 -2.0  Branched from CS-CS-C -O 
CS-CS-C -OD   1     0.30000    0.0  3.0  Branched from CS-CS-C -O 
OD-C -OS-CT   1     2.70000  180.0 -2.0  Branched from O -C -OS-CT 
OD-C -OS-CT   1     1.40000  180.0  1.0  Branched from O -C -OS-CT 
OD-C -N -EP   1     0.00000  180.0  2.0  Branched from O -C -N -EP 
OD-C -2C-HC   1     0.07834  180.0 -3.0  Branched from O -C -2C-HC, Fit by mdgx , Fit by mdgx , Fit by mdgx , Fit by mdgx , Fit by mdgx
OD-C -2C-HC   1    -1.64761    0.0 -2.0  Branched from O -C -2C-HC, Fit by mdgx , Fit by mdgx , Fit by mdgx , Fit by mdgx , Fit by mdgx
OD-C -2C-HC   1    -3.43999    0.0  1.0  Branched from O -C -2C-HC, Fit by mdgx , Fit by mdgx , Fit by mdgx , Fit by mdgx , Fit by mdgx
CX-2C-C -OD   1    -0.00366    0.0 -4.0  Branched from CX-2C-C -O , Fit by mdgx , Fit by mdgx , Fit by mdgx , Fit by mdgx , Fit by mdgx
CX-2C-C -OD   1    -0.70631  180.0 -3.0  Branched from CX-2C-C -O , Fit by mdgx , Fit by mdgx , Fit by mdgx , Fit by mdgx , Fit by mdgx
CX-2C-C -OD   1    -0.22472    0.0 -2.0  Branched from CX-2C-C -O , Fit by mdgx , Fit by mdgx , Fit by mdgx , Fit by mdgx , Fit by mdgx
CX-2C-C -OD   1    -4.27697    0.0  1.0  Branched from CX-2C-C -O , Fit by mdgx , Fit by mdgx , Fit by mdgx , Fit by mdgx , Fit by mdgx
2C-2C-C -OD   1     0.04462  180.0 -4.0  Branched from 2C-2C-C -O , Fit by mdgx , Fit by mdgx , Fit by mdgx , Fit by mdgx , Fit by mdgx
2C-2C-C -OD   1     0.57303    0.0 -3.0  Branched from 2C-2C-C -O , Fit by mdgx , Fit by mdgx , Fit by mdgx , Fit by mdgx , Fit by mdgx
2C-2C-C -OD   1     1.35828  180.0 -2.0  Branched from 2C-2C-C -O , Fit by mdgx , Fit by mdgx , Fit by mdgx , Fit by mdgx , Fit by mdgx
2C-2C-C -OD   1     4.02755  180.0  1.0  Branched from 2C-2C-C -O , Fit by mdgx , Fit by mdgx , Fit by mdgx , Fit by mdgx , Fit by mdgx
C -ND-CX-C    1     0.00000    0.0 -4.0  Branched from C -N -CX-C 
C -ND-CX-C    1     0.42000    0.0 -3.0  Branched from C -N -CX-C 
C -ND-CX-C    1     0.27000    0.0 -2.0  Branched from C -N -CX-C 
C -ND-CX-C    1     0.00000    0.0  1.0  Branched from C -N -CX-C 
N -CX-C -ND   1     0.45000  180.0  1.0  Branched from N -CX-C -N 
ND-CX-C -N    1     0.45000  180.0  1.0  Branched from N -CX-C -N 
ND-CX-C -ND   1     0.45000  180.0  1.0  Branched from N -CX-C -N 
CT-CT-ND-C    1     0.00000    0.0 -4.0  Branched from CT-CT-N -C 
CT-CT-ND-C    1     0.40000    0.0 -3.0  Branched from CT-CT-N -C 
CT-CT-ND-C    1     2.00000    0.0 -2.0  Branched from CT-CT-N -C 
CT-CT-ND-C    1     2.00000    0.0  1.0  Branched from CT-CT-N -C 
CT-CX-ND-C    1     0.00000    0.0 -4.0  Branched from CT-CX-N -C 
CT-CX-ND-C    1     0.40000    0.0 -3.0  Branched from CT-CX-N -C 
CT-CX-ND-C    1     2.00000    0.0 -2.0  Branched from CT-CX-N -C 
CT-CX-ND-C    1     2.00000    0.0  1.0  Branched from CT-CX-N -C 
CT-CT-C -ND   1     0.00000    0.0 -4.0  Branched from CT-CT-C -N 
CT-CT-C -ND   1     0.40000    0.0 -3.0  Branched from CT-CT-C -N 
CT-CT-C -ND   1     0.20000    0.0 -2.0  Branched from CT-CT-C -N 
CT-CT-C -ND   1     0.20000    0.0  1.0  Branched from CT-CT-C -N 
CT-CX-C -ND   1     0.00000    0.0 -4.0  Branched from CT-CX-C -N 
CT-CX-C -ND   1     0.40000    0.0 -3.0  Branched from CT-CX-C -N 
CT-CX-C -ND   1     0.20000    0.0 -2.0  Branched from CT-CX-C -N 
ND-C -CX-CT   1     0.20000    0.0  1.0  Branched from N -C -CX-CT 
CX-CT-C -ND   1     0.00000    0.0 -4.0  Branched from CX-CT-C -N 
CX-CT-C -ND   1     0.40000    0.0 -3.0  Branched from CX-CT-C -N 
CX-CT-C -ND   1     0.20000    0.0 -2.0  Branched from CX-CT-C -N 
CX-CT-C -ND   1     0.20000    0.0  1.0  Branched from CX-CT-C -N 
H -ND-C -O    1     2.50000  180.0 -2.0  Branched from H -N -C -O 
H -ND-C -O    1     2.00000    0.0  1.0  Branched from H -N -C -O 
CT-C -ND-EP   1     0.00000  180.0  2.0  Branched from CT-C -N -EP 
O -C -ND-EP   1     0.00000  180.0  2.0  Branched from O -C -N -EP 
ND-CT-CT-OH   1     0.00000    0.0 -1.0  Branched from N -CT-CT-OH 
ND-CT-CT-OH   1     1.49000    0.0 -2.0  Branched from N -CT-CT-OH 
ND-CT-CT-OH   1     0.15600    0.0 -3.0  Branched from N -CT-CT-OH 
ND-CT-CT-OH   1     0.00000    0.0  4.0  Branched from N -CT-CT-OH 
C8-CX-ND-C    1     0.00000    0.0 -4.0  Branched from C8-CX-N -C 
C8-CX-ND-C    1     0.80000    0.0 -3.0  Branched from C8-CX-N -C 
C8-CX-ND-C    1     1.80000    0.0 -2.0  Branched from C8-CX-N -C 
C8-CX-ND-C    1     2.00000    0.0  1.0  Branched from C8-CX-N -C 
2C-CX-ND-C    1     0.00000    0.0 -4.0  Branched from 2C-CX-N -C 
2C-CX-ND-C    1     0.80000    0.0 -3.0  Branched from 2C-CX-N -C 
2C-CX-ND-C    1     1.80000    0.0 -2.0  Branched from 2C-CX-N -C 
2C-CX-ND-C    1     2.00000    0.0  1.0  Branched from 2C-CX-N -C 
3C-CX-ND-C    1     0.00000    0.0 -4.0  Branched from 3C-CX-N -C 
3C-CX-ND-C    1     0.80000    0.0 -3.0  Branched from 3C-CX-N -C 
3C-CX-ND-C    1     1.80000    0.0 -2.0  Branched from 3C-CX-N -C 
3C-CX-ND-C    1     2.00000    0.0  1.0  Branched from 3C-CX-N -C 
ND-C -CX-C8   1     0.00000    0.0 -4.0  Branched from N -C -CX-C8 
ND-C -CX-C8   1     0.40000    0.0 -3.0  Branched from N -C -CX-C8 
ND-C -CX-C8   1     0.20000    0.0 -2.0  Branched from N -C -CX-C8 
ND-C -CX-C8   1     0.20000    0.0  1.0  Branched from N -C -CX-C8 
ND-C -CX-2C   1     0.00000    0.0 -4.0  Branched from N -C -CX-2C 
ND-C -CX-2C   1     0.40000    0.0 -3.0  Branched from N -C -CX-2C 
ND-C -CX-2C   1     0.20000    0.0 -2.0  Branched from N -C -CX-2C 
ND-C -CX-2C   1     0.20000    0.0  1.0  Branched from N -C -CX-2C 
ND-C -CX-3C   1     0.00000    0.0 -4.0  Branched from N -C -CX-3C 
ND-C -CX-3C   1     0.40000    0.0 -3.0  Branched from N -C -CX-3C 
ND-C -CX-3C   1     0.20000    0.0 -2.0  Branched from N -C -CX-3C 
ND-C -CX-3C   1     0.20000    0.0  1.0  Branched from N -C -CX-3C 
ND-C -2C-HC   1    -0.46401    0.0  2.0  Branched from N -C -2C-HC, Fit by mdgx , Fit by mdgx , Fit by mdgx , Fit by mdgx , Fit by mdgx
ND-CX-C8-C8   1     0.21800    0.0 -4.0  Branched from N -CX-C8-C8 
ND-CX-C8-C8   1     0.94200    0.0 -3.0  Branched from N -CX-C8-C8 
ND-CX-C8-C8   1     0.18600  180.0 -2.0  Branched from N -CX-C8-C8 
ND-CX-C8-C8   1     0.00800  180.0  1.0  Branched from N -CX-C8-C8 
ND-CX-CT-CC   1     0.14600    0.0 -4.0  Branched from N -CX-CT-CC 
ND-CX-CT-CC   1     0.39900    0.0 -3.0  Branched from N -CX-CT-CC 
ND-CX-CT-CC   1     0.02900    0.0 -2.0  Branched from N -CX-CT-CC 
ND-CX-CT-CC   1     0.57100  180.0  1.0  Branched from N -CX-CT-CC 
ND-CX-2C-CO   1     0.02200    0.0 -4.0  Branched from N -CX-2C-CO 
ND-CX-2C-CO   1     4.43000    0.0 -3.0  Branched from N -CX-2C-CO 
ND-CX-2C-CO   1     0.32500  180.0 -2.0  Branched from N -CX-2C-CO 
ND-CX-2C-CO   1     2.52400  180.0  1.0  Branched from N -CX-2C-CO 
ND-CX-2C-C    1     0.00800    0.0 -4.0  Branched from N -CX-2C-C 
ND-CX-2C-C    1     0.85600    0.0 -3.0  Branched from N -CX-2C-C 
ND-CX-2C-C    1     0.19900  180.0 -2.0  Branched from N -CX-2C-C 
ND-CX-2C-C    1     0.70200  180.0  1.0  Branched from N -CX-2C-C 
CX-2C-C -ND   1     0.15427  180.0 -4.0  Branched from CX-2C-C -N , Fit by mdgx , Fit by mdgx , Fit by mdgx , Fit by mdgx , Fit by mdgx
CX-2C-C -ND   1    -0.44185  180.0 -3.0  Branched from CX-2C-C -N , Fit by mdgx , Fit by mdgx , Fit by mdgx , Fit by mdgx , Fit by mdgx
CX-2C-C -ND   1     2.03371  180.0 -2.0  Branched from CX-2C-C -N , Fit by mdgx , Fit by mdgx , Fit by mdgx , Fit by mdgx , Fit by mdgx
CX-2C-C -ND   1    -0.21384    0.0  1.0  Branched from CX-2C-C -N , Fit by mdgx , Fit by mdgx , Fit by mdgx , Fit by mdgx , Fit by mdgx
ND-CX-CT-CA   1     0.01100    0.0 -4.0  Branched from N -CX-CT-CA 
ND-CX-CT-CA   1     5.99800    0.0 -3.0  Branched from N -CX-CT-CA 
ND-CX-CT-CA   1     0.53600  180.0 -2.0  Branched from N -CX-CT-CA 
ND-CX-CT-CA   1     0.14000  180.0  1.0  Branched from N -CX-CT-CA 
ND-CX-2C-3C   1     0.04000  180.0 -4.0  Branched from N -CX-2C-3C 
ND-CX-2C-3C   1     0.38100  180.0 -3.0  Branched from N -CX-2C-3C 
ND-CX-2C-3C   1     0.28800  180.0 -2.0  Branched from N -CX-2C-3C 
ND-CX-2C-3C   1     0.15300  180.0  1.0  Branched from N -CX-2C-3C 
ND-CX-3C-CT   1     0.01000  180.0 -4.0  Branched from N -CX-3C-CT 
ND-CX-3C-CT   1     1.61000  180.0 -3.0  Branched from N -CX-3C-CT 
ND-CX-3C-CT   1     0.39400  180.0 -2.0  Branched from N -CX-3C-CT 
ND-CX-3C-CT   1     0.15300  180.0  1.0  Branched from N -CX-3C-CT 
ND-CX-3C-2C   1     0.28600  180.0 -4.0  Branched from N -CX-3C-2C 
ND-CX-3C-2C   1     1.84800    0.0 -3.0  Branched from N -CX-3C-2C 
ND-CX-3C-2C   1     0.90800  180.0 -2.0  Branched from N -CX-3C-2C 
ND-CX-3C-2C   1     0.37100  180.0  1.0  Branched from N -CX-3C-2C 
ND-CX-3C-OH   1     0.20300  180.0 -4.0  Branched from N -CX-3C-OH 
ND-CX-3C-OH   1     3.00700  180.0 -3.0  Branched from N -CX-3C-OH 
ND-CX-3C-OH   1     0.71000  180.0 -2.0  Branched from N -CX-3C-OH 
ND-CX-3C-OH   1     0.44100  180.0  1.0  Branched from N -CX-3C-OH 
ND-CX-2C-OH   1     0.09200    0.0 -4.0  Branched from N -CX-2C-OH 
ND-CX-2C-OH   1     1.23100    0.0 -3.0  Branched from N -CX-2C-OH 
ND-CX-2C-OH   1     0.11900    0.0 -2.0  Branched from N -CX-2C-OH 
ND-CX-2C-OH   1     0.73000    0.0  1.0  Branched from N -CX-2C-OH 
ND-CX-CT-C*   1     0.01600    0.0 -4.0  Branched from N -CX-CT-C* 
ND-CX-CT-C*   1     2.47500    0.0 -3.0  Branched from N -CX-CT-C* 
ND-CX-CT-C*   1     0.41000  180.0 -2.0  Branched from N -CX-CT-C* 
ND-CX-CT-C*   1     0.00300    0.0  1.0  Branched from N -CX-CT-C* 
ND-CX-2C-SH   1     0.19800  180.0 -4.0  Branched from N -CX-2C-SH 
ND-CX-2C-SH   1     1.89300    0.0 -3.0  Branched from N -CX-2C-SH 
ND-CX-2C-SH   1     0.24400  180.0 -2.0  Branched from N -CX-2C-SH 
ND-CX-2C-SH   1     0.17500    0.0  1.0  Branched from N -CX-2C-SH 
ND-CX-2C-S    1     0.27500  180.0 -4.0  Branched from N -CX-2C-S 
ND-CX-2C-S    1     1.24300    0.0 -3.0  Branched from N -CX-2C-S 
ND-CX-2C-S    1     0.12000  180.0 -2.0  Branched from N -CX-2C-S 
ND-CX-2C-S    1     0.34600    0.0  1.0  Branched from N -CX-2C-S 
ND-CX-2C-2C   1     0.09900    0.0 -4.0  Branched from N -CX-2C-2C 
ND-CX-2C-2C   1     0.90600    0.0 -3.0  Branched from N -CX-2C-2C 
ND-CX-2C-2C   1     0.17300  180.0 -2.0  Branched from N -CX-2C-2C 
ND-CX-2C-2C   1     0.09800  180.0  1.0  Branched from N -CX-2C-2C 
2C-2C-C -ND   1    -0.02851    0.0 -4.0  Branched from 2C-2C-C -N , Fit by mdgx , Fit by mdgx , Fit by mdgx , Fit by mdgx , Fit by mdgx
2C-2C-C -ND   1     0.23151    0.0 -3.0  Branched from 2C-2C-C -N , Fit by mdgx , Fit by mdgx , Fit by mdgx , Fit by mdgx , Fit by mdgx
2C-2C-C -ND   1     0.98747  180.0 -2.0  Branched from 2C-2C-C -N , Fit by mdgx , Fit by mdgx , Fit by mdgx , Fit by mdgx , Fit by mdgx
2C-2C-C -ND   1    -0.16561  180.0  1.0  Branched from 2C-2C-C -N , Fit by mdgx , Fit by mdgx , Fit by mdgx , Fit by mdgx , Fit by mdgx
H -ND-C -OD   1     3.70016  180.0 -2.0  Branched from H -N -C -OD, Fit by mdgx , Fit by mdgx , Fit by mdgx , Fit by mdgx , Fit by mdgx
H -ND-C -OD   1     0.32763    0.0  1.0  Branched from H -N -C -OD, Fit by mdgx , Fit by mdgx , Fit by mdgx , Fit by mdgx , Fit by mdgx
OD-C -ND-EP   1     0.00000  180.0  2.0  Branched from OD-C -N -EP 
H1-CI-CT-OA   1     0.25000    0.0  1.0  Branched from H1-CI-CT-OH 
H1-CT-CI-OA   1     0.25000    0.0  1.0  Branched from H1-CT-CI-OH 
OA-P -OS-CI   1     0.18518   31.8 -1.0  Branched from OH-P -OS-CI 
OA-P -OS-CI   1     1.25653  352.0 -2.0  Branched from OH-P -OS-CI 
OA-P -OS-CI   1     0.35486  357.2  3.0  Branched from OH-P -OS-CI 
CT-CT-CI-OA   1     1.17804  191.0 -1.0  Branched from CT-CT-CI-OH 
CT-CT-CI-OA   1     0.09210  295.6 -2.0  Branched from CT-CT-CI-OH 
CT-CT-CI-OA   1     0.96283  348.1  3.0  Branched from CT-CT-CI-OH 
OA-P -OS-CT   1     0.25000    0.0 -3.0  Branched from OH-P -OS-CT 
OA-P -OS-CT   1     1.20000    0.0  2.0  Branched from OH-P -OS-CT 
HO-OA-CT-CT   1     0.16000    0.0 -3.0  Branched from HO-OH-CT-CT 
HO-OA-CT-CT   1     0.25000    0.0  1.0  Branched from HO-OH-CT-CT 
HO-OA-CT-CX   1     0.16000    0.0 -3.0  Branched from HO-OH-CT-CX 
HO-OA-CT-CX   1     0.25000    0.0  1.0  Branched from HO-OH-CT-CX 
HO-OA-C -O    1     2.30000  180.0 -2.0  Branched from HO-OH-C -O 
HO-OA-C -O    1     1.90000    0.0  1.0  Branched from HO-OH-C -O 
OS-CT-CT-OA   1     0.14400    0.0 -3.0  Branched from OS-CT-CT-OH 
OS-CT-CT-OA   1     1.17500    0.0  2.0  Branched from OS-CT-CT-OH 
OH-CT-CT-OA   1     0.14400    0.0 -3.0  Branched from OH-CT-CT-OH 
OA-CT-CT-OA   1     0.14400    0.0 -3.0  Branched from OH-CT-CT-OH 
OH-CT-CT-OA   1     1.17500    0.0  2.0  Branched from OH-CT-CT-OH 
OA-CT-CT-OA   1     1.17500    0.0  2.0  Branched from OH-CT-CT-OH 
H1-CT-CT-OA   1     0.00000    0.0 -3.0  Branched from H1-CT-CT-OH 
H1-CT-CT-OA   1     0.25000    0.0  1.0  Branched from H1-CT-CT-OH 
H1-CX-CT-OA   1     0.00000    0.0 -3.0  Branched from H1-CX-CT-OH 
H1-CX-CT-OA   1     0.25000    0.0  1.0  Branched from H1-CX-CT-OH 
HC-CT-CT-OA   1     0.00000    0.0 -3.0  Branched from HC-CT-CT-OH 
HC-CT-CT-OA   1     0.25000    0.0  1.0  Branched from HC-CT-CT-OH 
H1-CT-OA-EP   1     0.00000    0.0  3.0  Branched from H1-CT-OH-EP 
CT-CT-OA-EP   1     0.00000    0.0  3.0  Branched from CT-CT-OH-EP 
N -CT-CT-OA   1     0.00000    0.0 -1.0  Branched from N -CT-CT-OH 
N -CT-CT-OA   1     1.49000    0.0 -2.0  Branched from N -CT-CT-OH 
N -CT-CT-OA   1     0.15600    0.0 -3.0  Branched from N -CT-CT-OH 
N -CT-CT-OA   1     0.00000    0.0  4.0  Branched from N -CT-CT-OH 
OA-C -2C-HC   1     0.00000    0.0  2.0  Branched from OH-C -2C-HC 
HC-CT-3C-OA   1     0.34215    0.0 -3.0  Branched from HC-CT-3C-OH, Fit by mdgx , Fit by mdgx , Fit by mdgx , Fit by mdgx , Fit by mdgx
HC-CT-3C-OA   1    -1.60378    0.0  1.0  Branched from HC-CT-3C-OH, Fit by mdgx , Fit by mdgx , Fit by mdgx , Fit by mdgx , Fit by mdgx
H1-CX-2C-OA   1     0.65698    0.0 -3.0  Branched from H1-CX-2C-OH, Fit by mdgx , Fit by mdgx , Fit by mdgx , Fit by mdgx , Fit by mdgx
H1-CX-2C-OA   1     1.85444    0.0  1.0  Branched from H1-CX-2C-OH, Fit by mdgx , Fit by mdgx , Fit by mdgx , Fit by mdgx , Fit by mdgx
H1-CX-3C-OA   1     0.25743    0.0 -3.0  Branched from H1-CX-3C-OH, Fit by mdgx , Fit by mdgx , Fit by mdgx , Fit by mdgx , Fit by mdgx
H1-CX-3C-OA   1    -3.82300    0.0  1.0  Branched from H1-CX-3C-OH, Fit by mdgx , Fit by mdgx , Fit by mdgx , Fit by mdgx , Fit by mdgx
HO-OA-2C-H1   1     0.42923    0.0  3.0  Branched from HO-OH-2C-H1, Fit by mdgx , Fit by mdgx , Fit by mdgx , Fit by mdgx , Fit by mdgx
HO-OA-3C-H1   1    -0.27616    0.0  3.0  Branched from HO-OH-3C-H1, Fit by mdgx , Fit by mdgx , Fit by mdgx , Fit by mdgx , Fit by mdgx
CX-2C-C -OA   1     0.15700  180.0 -4.0  Branched from CX-2C-C -OH 
CX-2C-C -OA   1     0.17300  180.0 -3.0  Branched from CX-2C-C -OH 
CX-2C-C -OA   1     1.25500  180.0 -2.0  Branched from CX-2C-C -OH 
CX-2C-C -OA   1     0.11900    0.0  1.0  Branched from CX-2C-C -OH 
CA-C -OA-HO   1     0.08556   -3.3 -4.0  Branched from CA-C -OH-HO, Fit by mdgx , Fit by mdgx , Fit by mdgx , Fit by mdgx , Fit by mdgx
CA-C -OA-HO   1     0.91717  179.6  2.0  Branched from CA-C -OH-HO, Fit by mdgx , Fit by mdgx , Fit by mdgx , Fit by mdgx , Fit by mdgx
C -CX-3C-OA   1     0.02236    0.0 -4.0  Branched from C -CX-3C-OH, Fit by mdgx , Fit by mdgx , Fit by mdgx , Fit by mdgx , Fit by mdgx
C -CX-3C-OA   1     0.91934    0.0 -3.0  Branched from C -CX-3C-OH, Fit by mdgx , Fit by mdgx , Fit by mdgx , Fit by mdgx , Fit by mdgx
C -CX-3C-OA   1    -0.26930  180.0 -2.0  Branched from C -CX-3C-OH, Fit by mdgx , Fit by mdgx , Fit by mdgx , Fit by mdgx , Fit by mdgx
C -CX-3C-OA   1     4.78430  180.0  1.0  Branched from C -CX-3C-OH, Fit by mdgx , Fit by mdgx , Fit by mdgx , Fit by mdgx , Fit by mdgx
N -CX-3C-OA   1     0.16474  180.0 -4.0  Branched from N -CX-3C-OH, Fit by mdgx , Fit by mdgx , Fit by mdgx , Fit by mdgx , Fit by mdgx
N -CX-3C-OA   1     0.01338  180.0 -3.0  Branched from N -CX-3C-OH, Fit by mdgx , Fit by mdgx , Fit by mdgx , Fit by mdgx , Fit by mdgx
N -CX-3C-OA   1    -0.24928  180.0 -2.0  Branched from N -CX-3C-OH, Fit by mdgx , Fit by mdgx , Fit by mdgx , Fit by mdgx , Fit by mdgx
N -CX-3C-OA   1     4.64381  180.0  1.0  Branched from N -CX-3C-OH, Fit by mdgx , Fit by mdgx , Fit by mdgx , Fit by mdgx , Fit by mdgx
N3-CX-3C-OA   1     0.20300  180.0 -4.0  Branched from N3-CX-3C-OH 
N3-CX-3C-OA   1     3.00700  180.0 -3.0  Branched from N3-CX-3C-OH 
N3-CX-3C-OA   1     0.71000  180.0 -2.0  Branched from N3-CX-3C-OH 
N3-CX-3C-OA   1     0.44100  180.0  1.0  Branched from N3-CX-3C-OH 
CX-3C-OA-HO   1     0.11538    0.0 -4.0  Branched from CX-3C-OH-HO, Fit by mdgx , Fit by mdgx , Fit by mdgx , Fit by mdgx , Fit by mdgx
CX-3C-OA-HO   1     0.45964    0.0 -3.0  Branched from CX-3C-OH-HO, Fit by mdgx , Fit by mdgx , Fit by mdgx , Fit by mdgx , Fit by mdgx
CX-3C-OA-HO   1    -0.29766  180.0 -2.0  Branched from CX-3C-OH-HO, Fit by mdgx , Fit by mdgx , Fit by mdgx , Fit by mdgx , Fit by mdgx
CX-3C-OA-HO   1    -0.08744    0.0  1.0  Branched from CX-3C-OH-HO, Fit by mdgx , Fit by mdgx , Fit by mdgx , Fit by mdgx , Fit by mdgx
CT-3C-OA-HO   1    -0.02770    0.0 -4.0  Branched from CT-3C-OH-HO, Fit by mdgx , Fit by mdgx , Fit by mdgx , Fit by mdgx , Fit by mdgx
CT-3C-OA-HO   1     0.37907    0.0 -3.0  Branched from CT-3C-OH-HO, Fit by mdgx , Fit by mdgx , Fit by mdgx , Fit by mdgx , Fit by mdgx
CT-3C-OA-HO   1     0.42510  180.0 -2.0  Branched from CT-3C-OH-HO, Fit by mdgx , Fit by mdgx , Fit by mdgx , Fit by mdgx , Fit by mdgx
CT-3C-OA-HO   1     1.26269    0.0  1.0  Branched from CT-3C-OH-HO, Fit by mdgx , Fit by mdgx , Fit by mdgx , Fit by mdgx , Fit by mdgx
C -CX-2C-OA   1     0.09154    0.0 -4.0  Branched from C -CX-2C-OH, Fit by mdgx , Fit by mdgx , Fit by mdgx , Fit by mdgx , Fit by mdgx
C -CX-2C-OA   1     0.02248  180.0 -3.0  Branched from C -CX-2C-OH, Fit by mdgx , Fit by mdgx , Fit by mdgx , Fit by mdgx , Fit by mdgx
C -CX-2C-OA   1     0.02537    0.0 -2.0  Branched from C -CX-2C-OH, Fit by mdgx , Fit by mdgx , Fit by mdgx , Fit by mdgx , Fit by mdgx
C -CX-2C-OA   1    -1.06575  180.0  1.0  Branched from C -CX-2C-OH, Fit by mdgx , Fit by mdgx , Fit by mdgx , Fit by mdgx , Fit by mdgx
N -CX-2C-OA   1     0.21568    0.0 -4.0  Branched from N -CX-2C-OH, Fit by mdgx , Fit by mdgx , Fit by mdgx , Fit by mdgx , Fit by mdgx
N -CX-2C-OA   1     1.05384    0.0 -3.0  Branched from N -CX-2C-OH, Fit by mdgx , Fit by mdgx , Fit by mdgx , Fit by mdgx , Fit by mdgx
N -CX-2C-OA   1     0.01542    0.0 -2.0  Branched from N -CX-2C-OH, Fit by mdgx , Fit by mdgx , Fit by mdgx , Fit by mdgx , Fit by mdgx
N -CX-2C-OA   1     1.88320    0.0  1.0  Branched from N -CX-2C-OH, Fit by mdgx , Fit by mdgx , Fit by mdgx , Fit by mdgx , Fit by mdgx
N3-CX-2C-OA   1     0.09200    0.0 -4.0  Branched from N3-CX-2C-OH 
N3-CX-2C-OA   1     1.23100    0.0 -3.0  Branched from N3-CX-2C-OH 
N3-CX-2C-OA   1     0.11900    0.0 -2.0  Branched from N3-CX-2C-OH 
N3-CX-2C-OA   1     0.73000    0.0  1.0  Branched from N3-CX-2C-OH 
CX-2C-OA-HO   1    -0.06006  -26.1 -4.0  Branched from CX-2C-OH-HO, Fit by mdgx , Fit by mdgx , Fit by mdgx , Fit by mdgx , Fit by mdgx
CX-2C-OA-HO   1    -0.33855  -14.2 -3.0  Branched from CX-2C-OH-HO, Fit by mdgx , Fit by mdgx , Fit by mdgx , Fit by mdgx , Fit by mdgx
CX-2C-OA-HO   1     0.62955  -15.7 -2.0  Branched from CX-2C-OH-HO, Fit by mdgx , Fit by mdgx , Fit by mdgx , Fit by mdgx , Fit by mdgx
CX-2C-OA-HO   1    -0.26451  -13.3  1.0  Branched from CX-2C-OH-HO, Fit by mdgx , Fit by mdgx , Fit by mdgx , Fit by mdgx , Fit by mdgx
2C-2C-C -OA   1     0.46600    0.0 -4.0  Branched from 2C-2C-C -OH 
2C-2C-C -OA   1     1.13000    0.0 -3.0  Branched from 2C-2C-C -OH 
2C-2C-C -OA   1     1.10400  180.0 -2.0  Branched from 2C-2C-C -OH 
2C-2C-C -OA   1     3.21200  180.0  1.0  Branched from 2C-2C-C -OH 
HO-OA-C -OD   1     2.30000  180.0 -2.0  Branched from HO-OH-C -OD 
HO-OA-C -OD   1     1.90000    0.0  1.0  Branched from HO-OH-C -OD 
ND-CT-CT-OA   1     0.00000    0.0 -1.0  Branched from ND-CT-CT-OH 
ND-CT-CT-OA   1     1.49000    0.0 -2.0  Branched from ND-CT-CT-OH 
ND-CT-CT-OA   1     0.15600    0.0 -3.0  Branched from ND-CT-CT-OH 
ND-CT-CT-OA   1     0.00000    0.0  4.0  Branched from ND-CT-CT-OH 
ND-CX-3C-OA   1     0.20300  180.0 -4.0  Branched from ND-CX-3C-OH 
ND-CX-3C-OA   1     3.00700  180.0 -3.0  Branched from ND-CX-3C-OH 
ND-CX-3C-OA   1     0.71000  180.0 -2.0  Branched from ND-CX-3C-OH 
ND-CX-3C-OA   1     0.44100  180.0  1.0  Branched from ND-CX-3C-OH 
ND-CX-2C-OA   1     0.09200    0.0 -4.0  Branched from ND-CX-2C-OH 
ND-CX-2C-OA   1     1.23100    0.0 -3.0  Branched from ND-CX-2C-OH 
ND-CX-2C-OA   1     0.11900    0.0 -2.0  Branched from ND-CX-2C-OH 
ND-CX-2C-OA   1     0.73000    0.0  1.0  Branched from ND-CX-2C-OH 
NL-CX-C8-C8   1     0.21800    0.0 -4.0  Branched from N3-CX-C8-C8 
NL-CX-C8-C8   1     0.94200    0.0 -3.0  Branched from N3-CX-C8-C8 
NL-CX-C8-C8   1     0.18600  180.0 -2.0  Branched from N3-CX-C8-C8 
NL-CX-C8-C8   1     0.00800  180.0  1.0  Branched from N3-CX-C8-C8 
C8-C8-C8-NL   1     0.19294  -16.8 -4.0  Branched from C8-C8-C8-N3, Fit by mdgx , Fit by mdgx , Fit by mdgx , Fit by mdgx , Fit by mdgx
C8-C8-C8-NL   1     1.22987   -4.6 -3.0  Branched from C8-C8-C8-N3, Fit by mdgx , Fit by mdgx , Fit by mdgx , Fit by mdgx , Fit by mdgx
C8-C8-C8-NL   1     0.10191   15.5 -2.0  Branched from C8-C8-C8-N3, Fit by mdgx , Fit by mdgx , Fit by mdgx , Fit by mdgx , Fit by mdgx
C8-C8-C8-NL   1     0.92955  174.0  1.0  Branched from C8-C8-C8-N3, Fit by mdgx , Fit by mdgx , Fit by mdgx , Fit by mdgx , Fit by mdgx
C8-C8-NL-H    1     0.81074    0.0  3.0  Branched from C8-C8-N3-H , Fit by mdgx , Fit by mdgx , Fit by mdgx , Fit by mdgx , Fit by mdgx
NL-CX-CT-CC   1     0.14600    0.0 -4.0  Branched from N3-CX-CT-CC 
NL-CX-CT-CC   1     0.39900    0.0 -3.0  Branched from N3-CX-CT-CC 
NL-CX-CT-CC   1     0.02900    0.0 -2.0  Branched from N3-CX-CT-CC 
NL-CX-CT-CC   1     0.57100  180.0  1.0  Branched from N3-CX-CT-CC 
NL-CX-2C-CO   1     0.02200    0.0 -4.0  Branched from N3-CX-2C-CO 
NL-CX-2C-CO   1     4.43000    0.0 -3.0  Branched from N3-CX-2C-CO 
NL-CX-2C-CO   1     0.32500  180.0 -2.0  Branched from N3-CX-2C-CO 
NL-CX-2C-CO   1     2.52400  180.0  1.0  Branched from N3-CX-2C-CO 
NL-CX-2C-C    1     0.00800    0.0 -4.0  Branched from N3-CX-2C-C 
NL-CX-2C-C    1     0.85600    0.0 -3.0  Branched from N3-CX-2C-C 
NL-CX-2C-C    1     0.19900  180.0 -2.0  Branched from N3-CX-2C-C 
NL-CX-2C-C    1     0.70200  180.0  1.0  Branched from N3-CX-2C-C 
NL-CX-CT-CA   1     0.01100    0.0 -4.0  Branched from N3-CX-CT-CA 
NL-CX-CT-CA   1     5.99800    0.0 -3.0  Branched from N3-CX-CT-CA 
NL-CX-CT-CA   1     0.53600  180.0 -2.0  Branched from N3-CX-CT-CA 
NL-CX-CT-CA   1     0.14000  180.0  1.0  Branched from N3-CX-CT-CA 
NL-CX-3C-CT   1     0.01000  180.0 -4.0  Branched from N3-CX-3C-CT 
NL-CX-3C-CT   1     1.61000  180.0 -3.0  Branched from N3-CX-3C-CT 
NL-CX-3C-CT   1     0.39400  180.0 -2.0  Branched from N3-CX-3C-CT 
NL-CX-3C-CT   1     0.15300  180.0  1.0  Branched from N3-CX-3C-CT 
NL-CX-3C-2C   1     0.28600  180.0 -4.0  Branched from N3-CX-3C-2C 
NL-CX-3C-2C   1     1.84800    0.0 -3.0  Branched from N3-CX-3C-2C 
NL-CX-3C-2C   1     0.90800  180.0 -2.0  Branched from N3-CX-3C-2C 
NL-CX-3C-2C   1     0.37100  180.0  1.0  Branched from N3-CX-3C-2C 
NL-CX-3C-OH   1     0.20300  180.0 -4.0  Branched from N3-CX-3C-OH 
NL-CX-3C-OH   1     3.00700  180.0 -3.0  Branched from N3-CX-3C-OH 
NL-CX-3C-OH   1     0.71000  180.0 -2.0  Branched from N3-CX-3C-OH 
NL-CX-3C-OH   1     0.44100  180.0  1.0  Branched from N3-CX-3C-OH 
NL-CX-2C-OH   1     0.09200    0.0 -4.0  Branched from N3-CX-2C-OH 
NL-CX-2C-OH   1     1.23100    0.0 -3.0  Branched from N3-CX-2C-OH 
NL-CX-2C-OH   1     0.11900    0.0 -2.0  Branched from N3-CX-2C-OH 
NL-CX-2C-OH   1     0.73000    0.0  1.0  Branched from N3-CX-2C-OH 
NL-CX-CT-C*   1     0.01600    0.0 -4.0  Branched from N3-CX-CT-C* 
NL-CX-CT-C*   1     2.47500    0.0 -3.0  Branched from N3-CX-CT-C* 
NL-CX-CT-C*   1     0.41000  180.0 -2.0  Branched from N3-CX-CT-C* 
NL-CX-CT-C*   1     0.00300    0.0  1.0  Branched from N3-CX-CT-C* 
NL-CX-2C-SH   1     0.19800  180.0 -4.0  Branched from N3-CX-2C-SH 
NL-CX-2C-SH   1     1.89300    0.0 -3.0  Branched from N3-CX-2C-SH 
NL-CX-2C-SH   1     0.24400  180.0 -2.0  Branched from N3-CX-2C-SH 
NL-CX-2C-SH   1     0.17500    0.0  1.0  Branched from N3-CX-2C-SH 
NL-CX-2C-S    1     0.27500  180.0 -4.0  Branched from N3-CX-2C-S 
NL-CX-2C-S    1     1.24300    0.0 -3.0  Branched from N3-CX-2C-S 
NL-CX-2C-S    1     0.12000  180.0 -2.0  Branched from N3-CX-2C-S 
NL-CX-2C-S    1     0.34600    0.0  1.0  Branched from N3-CX-2C-S 
NL-CX-2C-2C   1     0.09900    0.0 -4.0  Branched from N3-CX-2C-2C 
NL-CX-2C-2C   1     0.90600    0.0 -3.0  Branched from N3-CX-2C-2C 
NL-CX-2C-2C   1     0.17300  180.0 -2.0  Branched from N3-CX-2C-2C 
NL-CX-2C-2C   1     0.09800  180.0  1.0  Branched from N3-CX-2C-2C 
NL-CX-3C-OA   1     0.20300  180.0 -4.0  Branched from N3-CX-3C-OA 
NL-CX-3C-OA   1     3.00700  180.0 -3.0  Branched from N3-CX-3C-OA 
NL-CX-3C-OA   1     0.71000  180.0 -2.0  Branched from N3-CX-3C-OA 
NL-CX-3C-OA   1     0.44100  180.0  1.0  Branched from N3-CX-3C-OA 
NL-CX-2C-OA   1     0.09200    0.0 -4.0  Branched from N3-CX-2C-OA 
NL-CX-2C-OA   1     1.23100    0.0 -3.0  Branched from N3-CX-2C-OA 
NL-CX-2C-OA   1     0.11900    0.0 -2.0  Branched from N3-CX-2C-OA 
NL-CX-2C-OA   1     0.73000    0.0  1.0  Branched from N3-CX-2C-OA 
C -TN-CX-C    1    -0.35808    0.0 -4.0  Branched from C -N -CX-C , Fit by mdgx , Fit by mdgx , Fit by mdgx
C -TN-CX-C    1     0.01287    0.0 -3.0  Branched from C -N -CX-C , Fit by mdgx , Fit by mdgx , Fit by mdgx
C -TN-CX-C    1    -2.85159    0.0 -2.0  Branched from C -N -CX-C , Fit by mdgx , Fit by mdgx , Fit by mdgx
C -TN-CX-C    1     8.36295    0.0  1.0  Branched from C -N -CX-C , Fit by mdgx , Fit by mdgx , Fit by mdgx
N -CX-C -TN   1     0.14302    0.0 -4.0  Branched from N -CX-C -N , Fit by mdgx , Fit by mdgx , Fit by mdgx
N -CX-C -TN   1     0.12378  180.0 -3.0  Branched from N -CX-C -N , Fit by mdgx , Fit by mdgx , Fit by mdgx
N -CX-C -TN   1     0.98860  180.0 -2.0  Branched from N -CX-C -N , Fit by mdgx , Fit by mdgx , Fit by mdgx
N -CX-C -TN   1    -0.17826  180.0  1.0  Branched from N -CX-C -N , Fit by mdgx , Fit by mdgx , Fit by mdgx
TN-CX-C -N    1     0.06215  180.0  1.0  Branched from N -CX-C -N , Fit by mdgx , Fit by mdgx , Fit by mdgx
TN-CX-C -TN   1     1.46258  180.0  1.0  Branched from N -CX-C -N 
CT-CT-TN-C    1     0.00235    0.0 -4.0  Branched from CT-CT-N -C , Fit by mdgx , Fit by mdgx , Fit by mdgx
CT-CT-TN-C    1     0.29668    0.0 -3.0  Branched from CT-CT-N -C , Fit by mdgx , Fit by mdgx , Fit by mdgx
CT-CT-TN-C    1     2.00615    0.0 -2.0  Branched from CT-CT-N -C , Fit by mdgx , Fit by mdgx , Fit by mdgx
CT-CT-TN-C    1    -1.31606    0.0  1.0  Branched from CT-CT-N -C , Fit by mdgx , Fit by mdgx , Fit by mdgx
CT-CX-TN-C    1     0.76680    0.0 -4.0  Branched from CT-CX-N -C , Fit by mdgx , Fit by mdgx , Fit by mdgx
CT-CX-TN-C    1     0.19266    0.0 -3.0  Branched from CT-CX-N -C , Fit by mdgx , Fit by mdgx , Fit by mdgx
CT-CX-TN-C    1    -1.32959    0.0 -2.0  Branched from CT-CX-N -C , Fit by mdgx , Fit by mdgx , Fit by mdgx
CT-CX-TN-C    1     0.79905    0.0  1.0  Branched from CT-CX-N -C , Fit by mdgx , Fit by mdgx , Fit by mdgx
CT-CT-C -TN   1     0.00000    0.0 -4.0  Branched from CT-CT-C -N 
CT-CT-C -TN   1     0.40000    0.0 -3.0  Branched from CT-CT-C -N 
CT-CT-C -TN   1     0.20000    0.0 -2.0  Branched from CT-CT-C -N 
CT-CT-C -TN   1     0.20000    0.0  1.0  Branched from CT-CT-C -N 
CT-CX-C -TN   1    -0.06533    0.0 -4.0  Branched from CT-CX-C -N , Fit by mdgx , Fit by mdgx , Fit by mdgx
CT-CX-C -TN   1     0.09271    0.0 -3.0  Branched from CT-CX-C -N , Fit by mdgx , Fit by mdgx , Fit by mdgx
CT-CX-C -TN   1    -0.45675    0.0 -2.0  Branched from CT-CX-C -N , Fit by mdgx , Fit by mdgx , Fit by mdgx
TN-C -CX-CT   1     0.21098    0.0  1.0  Branched from N -C -CX-CT, Fit by mdgx , Fit by mdgx , Fit by mdgx
CX-CT-C -TN   1     0.00000    0.0 -4.0  Branched from CX-CT-C -N 
CX-CT-C -TN   1     0.40000    0.0 -3.0  Branched from CX-CT-C -N 
CX-CT-C -TN   1     0.20000    0.0 -2.0  Branched from CX-CT-C -N 
CX-CT-C -TN   1     0.20000    0.0  1.0  Branched from CX-CT-C -N 
H -TN-C -O    1     2.50000  180.0 -2.0  Branched from H -N -C -O 
H -TN-C -O    1     2.00000    0.0  1.0  Branched from H -N -C -O 
CT-C -TN-EP   1     0.00000  180.0  2.0  Branched from CT-C -N -EP 
O -C -TN-EP   1     0.00000  180.0  2.0  Branched from O -C -N -EP 
TN-CT-CT-OH   1     0.00000    0.0 -1.0  Branched from N -CT-CT-OH 
TN-CT-CT-OH   1     1.49000    0.0 -2.0  Branched from N -CT-CT-OH 
TN-CT-CT-OH   1     0.15600    0.0 -3.0  Branched from N -CT-CT-OH 
TN-CT-CT-OH   1     0.00000    0.0  4.0  Branched from N -CT-CT-OH 
C8-CX-TN-C    1    -0.91182    0.0 -4.0  Branched from C8-CX-N -C 
C8-CX-TN-C    1    -1.00227    0.0 -3.0  Branched from C8-CX-N -C 
C8-CX-TN-C    1    -3.29397    0.0 -2.0  Branched from C8-CX-N -C 
C8-CX-TN-C    1    -2.57522    0.0  1.0  Branched from C8-CX-N -C 
2C-CX-TN-C    1    -0.25138    0.0 -4.0  Branched from 2C-CX-N -C 
2C-CX-TN-C    1    -0.07412    0.0 -3.0  Branched from 2C-CX-N -C 
2C-CX-TN-C    1    -1.84177    0.0 -2.0  Branched from 2C-CX-N -C 
2C-CX-TN-C    1    -0.24816    0.0  1.0  Branched from 2C-CX-N -C 
3C-CX-TN-C    1    -1.04902    0.0 -4.0  Branched from 3C-CX-N -C 
3C-CX-TN-C    1    -1.74705    0.0 -3.0  Branched from 3C-CX-N -C 
3C-CX-TN-C    1    -4.14190    0.0 -2.0  Branched from 3C-CX-N -C 
3C-CX-TN-C    1    -3.89841    0.0  1.0  Branched from 3C-CX-N -C 
TN-C -CX-C8   1     0.10940    0.0 -4.0  Branched from N -C -CX-C8 
TN-C -CX-C8   1    -0.09878    0.0 -3.0  Branched from N -C -CX-C8 
TN-C -CX-C8   1     0.05813    0.0 -2.0  Branched from N -C -CX-C8 
TN-C -CX-C8   1    -2.11756    0.0  1.0  Branched from N -C -CX-C8 
TN-C -CX-2C   1    -0.20842    0.0 -4.0  Branched from N -C -CX-2C, Fit by mdgx , Fit by mdgx , Fit by mdgx
TN-C -CX-2C   1    -0.33243    0.0 -3.0  Branched from N -C -CX-2C, Fit by mdgx , Fit by mdgx , Fit by mdgx
TN-C -CX-2C   1    -0.43171    0.0 -2.0  Branched from N -C -CX-2C, Fit by mdgx , Fit by mdgx , Fit by mdgx
TN-C -CX-2C   1     0.33452    0.0  1.0  Branched from N -C -CX-2C, Fit by mdgx , Fit by mdgx , Fit by mdgx
TN-C -CX-3C   1    -0.02638    0.0 -4.0  Branched from N -C -CX-3C 
TN-C -CX-3C   1     0.34426    0.0 -3.0  Branched from N -C -CX-3C 
TN-C -CX-3C   1     0.30228    0.0 -2.0  Branched from N -C -CX-3C 
TN-C -CX-3C   1    -1.65556    0.0  1.0  Branched from N -C -CX-3C 
TN-C -2C-HC   1     0.00000    0.0  2.0  Branched from N -C -2C-HC 
TN-CX-C8-C8   1     0.16702    0.0 -4.0  Branched from N -CX-C8-C8 
TN-CX-C8-C8   1    -0.09919    0.0 -3.0  Branched from N -CX-C8-C8 
TN-CX-C8-C8   1     0.19557  180.0 -2.0  Branched from N -CX-C8-C8 
TN-CX-C8-C8   1     0.65946  180.0  1.0  Branched from N -CX-C8-C8 
TN-CX-CT-CC   1     0.17969    0.0 -4.0  Branched from N -CX-CT-CC 
TN-CX-CT-CC   1     1.00527    0.0 -3.0  Branched from N -CX-CT-CC 
TN-CX-CT-CC   1    -0.04214    0.0 -2.0  Branched from N -CX-CT-CC 
TN-CX-CT-CC   1     0.50351  180.0  1.0  Branched from N -CX-CT-CC 
TN-CX-2C-CO   1     0.18080    0.0 -4.0  Branched from N -CX-2C-CO 
TN-CX-2C-CO   1     0.92740    0.0 -3.0  Branched from N -CX-2C-CO 
TN-CX-2C-CO   1     0.39151  180.0 -2.0  Branched from N -CX-2C-CO 
TN-CX-2C-CO   1     1.90113  180.0  1.0  Branched from N -CX-2C-CO 
TN-CX-2C-C    1     0.16506    0.0 -4.0  Branched from N -CX-2C-C 
TN-CX-2C-C    1     0.15684    0.0 -3.0  Branched from N -CX-2C-C 
TN-CX-2C-C    1     0.09745  180.0 -2.0  Branched from N -CX-2C-C 
TN-CX-2C-C    1     0.58536  180.0  1.0  Branched from N -CX-2C-C 
CX-2C-C -TN   1     0.15600  180.0 -4.0  Branched from CX-2C-C -N 
CX-2C-C -TN   1     0.34600  180.0 -3.0  Branched from CX-2C-C -N 
CX-2C-C -TN   1     0.90400  180.0 -2.0  Branched from CX-2C-C -N 
CX-2C-C -TN   1     0.85700    0.0  1.0  Branched from CX-2C-C -N 
TN-CX-CT-CA   1    -0.24769    0.0 -4.0  Branched from N -CX-CT-CA 
TN-CX-CT-CA   1     1.35115    0.0 -3.0  Branched from N -CX-CT-CA 
TN-CX-CT-CA   1    -0.03359  180.0 -2.0  Branched from N -CX-CT-CA 
TN-CX-CT-CA   1     0.21051  180.0  1.0  Branched from N -CX-CT-CA 
TN-CX-2C-3C   1    -0.22077  180.0 -4.0  Branched from N -CX-2C-3C 
TN-CX-2C-3C   1    -0.22146  180.0 -3.0  Branched from N -CX-2C-3C 
TN-CX-2C-3C   1     0.09513  180.0 -2.0  Branched from N -CX-2C-3C 
TN-CX-2C-3C   1    -0.22391  180.0  1.0  Branched from N -CX-2C-3C 
TN-CX-3C-CT   1     0.06787  180.0 -4.0  Branched from N -CX-3C-CT 
TN-CX-3C-CT   1    -0.27389  180.0 -3.0  Branched from N -CX-3C-CT 
TN-CX-3C-CT   1     0.15013  180.0 -2.0  Branched from N -CX-3C-CT 
TN-CX-3C-CT   1     0.09188  180.0  1.0  Branched from N -CX-3C-CT 
TN-CX-3C-2C   1     0.16067  180.0 -4.0  Branched from N -CX-3C-2C 
TN-CX-3C-2C   1     0.78642    0.0 -3.0  Branched from N -CX-3C-2C 
TN-CX-3C-2C   1    -0.03437  180.0 -2.0  Branched from N -CX-3C-2C 
TN-CX-3C-2C   1     0.49906  180.0  1.0  Branched from N -CX-3C-2C 
TN-CX-3C-OH   1     0.20300  180.0 -4.0  Branched from N -CX-3C-OH 
TN-CX-3C-OH   1     3.00700  180.0 -3.0  Branched from N -CX-3C-OH 
TN-CX-3C-OH   1     0.71000  180.0 -2.0  Branched from N -CX-3C-OH 
TN-CX-3C-OH   1     0.44100  180.0  1.0  Branched from N -CX-3C-OH 
TN-CX-2C-OH   1     0.09200    0.0 -4.0  Branched from N -CX-2C-OH 
TN-CX-2C-OH   1     1.23100    0.0 -3.0  Branched from N -CX-2C-OH 
TN-CX-2C-OH   1     0.11900    0.0 -2.0  Branched from N -CX-2C-OH 
TN-CX-2C-OH   1     0.73000    0.0  1.0  Branched from N -CX-2C-OH 
TN-CX-CT-C*   1     0.12048    0.0 -4.0  Branched from N -CX-CT-C* 
TN-CX-CT-C*   1     0.82577    0.0 -3.0  Branched from N -CX-CT-C* 
TN-CX-CT-C*   1     0.13949  180.0 -2.0  Branched from N -CX-CT-C* 
TN-CX-CT-C*   1     0.10870    0.0  1.0  Branched from N -CX-CT-C* 
TN-CX-2C-SH   1    -0.20492  180.0 -4.0  Branched from N -CX-2C-SH 
TN-CX-2C-SH   1     1.02868    0.0 -3.0  Branched from N -CX-2C-SH 
TN-CX-2C-SH   1    -0.18519  180.0 -2.0  Branched from N -CX-2C-SH 
TN-CX-2C-SH   1     0.86603    0.0  1.0  Branched from N -CX-2C-SH 
TN-CX-2C-S    1     0.05649  180.0 -4.0  Branched from N -CX-2C-S 
TN-CX-2C-S    1     0.83717    0.0 -3.0  Branched from N -CX-2C-S 
TN-CX-2C-S    1     0.20203  180.0 -2.0  Branched from N -CX-2C-S 
TN-CX-2C-S    1    -0.70832    0.0  1.0  Branched from N -CX-2C-S 
TN-CX-2C-2C   1     0.29608    0.0 -4.0  Branched from N -CX-2C-2C 
TN-CX-2C-2C   1     0.12873    0.0 -3.0  Branched from N -CX-2C-2C 
TN-CX-2C-2C   1     0.25311  180.0 -2.0  Branched from N -CX-2C-2C 
TN-CX-2C-2C   1    -0.04739  180.0  1.0  Branched from N -CX-2C-2C 
2C-2C-C -TN   1     0.59400    0.0 -4.0  Branched from 2C-2C-C -N 
2C-2C-C -TN   1     1.04300    0.0 -3.0  Branched from 2C-2C-C -N 
2C-2C-C -TN   1     0.87100  180.0 -2.0  Branched from 2C-2C-C -N 
2C-2C-C -TN   1     3.01300  180.0  1.0  Branched from 2C-2C-C -N 
H -TN-C -OD   1     6.36548  180.0 -2.0  Branched from H -N -C -OD 
H -TN-C -OD   1     1.58064    0.0  1.0  Branched from H -N -C -OD 
OD-C -TN-EP   1     0.00000  180.0  2.0  Branched from OD-C -N -EP 
TN-CX-C -ND   1     0.45000  180.0  1.0  Branched from N -CX-C -ND 
ND-CX-C -TN   1     0.45000  180.0  1.0  Branched from ND-CX-C -N 
TN-CT-CT-OA   1     0.00000    0.0 -1.0  Branched from N -CT-CT-OA 
TN-CT-CT-OA   1     1.49000    0.0 -2.0  Branched from N -CT-CT-OA 
TN-CT-CT-OA   1     0.15600    0.0 -3.0  Branched from N -CT-CT-OA 
TN-CT-CT-OA   1     0.00000    0.0  4.0  Branched from N -CT-CT-OA 
TN-CX-3C-OA   1     0.26548  180.0 -4.0  Branched from N -CX-3C-OA 
TN-CX-3C-OA   1     0.69548  180.0 -3.0  Branched from N -CX-3C-OA 
TN-CX-3C-OA   1    -0.25829  180.0 -2.0  Branched from N -CX-3C-OA 
TN-CX-3C-OA   1     8.71582  180.0  1.0  Branched from N -CX-3C-OA 
TN-CX-2C-OA   1     0.03566    0.0 -4.0  Branched from N -CX-2C-OA 
TN-CX-2C-OA   1     0.82283    0.0 -3.0  Branched from N -CX-2C-OA 
TN-CX-2C-OA   1    -0.02189    0.0 -2.0  Branched from N -CX-2C-OA 
TN-CX-2C-OA   1    -7.47797    0.0  1.0  Branched from N -CX-2C-OA 
C -N -TG-C    1     0.23268    0.0 -4.0  Branched from C -N -CX-C , Fit by mdgx , Fit by mdgx , Fit by mdgx
C -N -TG-C    1     0.29823    0.0 -3.0  Branched from C -N -CX-C , Fit by mdgx , Fit by mdgx , Fit by mdgx
C -N -TG-C    1     0.47917    0.0 -2.0  Branched from C -N -CX-C , Fit by mdgx , Fit by mdgx , Fit by mdgx
C -N -TG-C    1     0.48583    0.0  1.0  Branched from C -N -CX-C , Fit by mdgx , Fit by mdgx , Fit by mdgx
N -TG-C -N    1     0.03915    0.0 -4.0  Branched from N -CX-C -N , Fit by mdgx , Fit by mdgx , Fit by mdgx
N -TG-C -N    1     0.02206  180.0 -3.0  Branched from N -CX-C -N , Fit by mdgx , Fit by mdgx , Fit by mdgx
N -TG-C -N    1     0.69842  180.0 -2.0  Branched from N -CX-C -N , Fit by mdgx , Fit by mdgx , Fit by mdgx
N -TG-C -N    1    -0.29670  180.0  1.0  Branched from N -CX-C -N , Fit by mdgx , Fit by mdgx , Fit by mdgx
CT-TG-N -C    1    -0.09610    0.0 -4.0  Branched from CT-CX-N -C 
CT-TG-N -C    1    -0.24041    0.0 -3.0  Branched from CT-CX-N -C 
CT-TG-N -C    1    -2.58792    0.0 -2.0  Branched from CT-CX-N -C 
CT-TG-N -C    1    -1.62472    0.0  1.0  Branched from CT-CX-N -C 
CT-TG-C -N    1    -0.32506    0.0 -4.0  Branched from CT-CX-C -N 
CT-TG-C -N    1     0.10982    0.0 -3.0  Branched from CT-CX-C -N 
CT-TG-C -N    1     0.01789    0.0 -2.0  Branched from CT-CX-C -N 
N -C -TG-CT   1    -2.10285    0.0  1.0  Branched from N -C -CX-CT 
TG-CT-C -N    1     0.00000    0.0 -4.0  Branched from CX-CT-C -N 
TG-CT-C -N    1     0.40000    0.0 -3.0  Branched from CX-CT-C -N 
TG-CT-C -N    1     0.20000    0.0 -2.0  Branched from CX-CT-C -N 
TG-CT-C -N    1     0.20000    0.0  1.0  Branched from CX-CT-C -N 
H1-TG-C -O    1     0.80000    0.0 -1.0  Branched from H1-CX-C -O 
H1-TG-C -O    1     0.00000    0.0 -2.0  Branched from H1-CX-C -O 
H1-TG-C -O    1     0.08000  180.0  3.0  Branched from H1-CX-C -O 
HC-CT-CT-TG   1     0.16000    0.0  3.0  Branched from HC-CT-CT-CX 
HO-OH-CT-TG   1     0.16000    0.0 -3.0  Branched from HO-OH-CT-CX 
HO-OH-CT-TG   1     0.25000    0.0  1.0  Branched from HO-OH-CT-CX 
TG-CT-CT-CT   1     0.18000    0.0 -3.0  Branched from CX-CT-CT-CT 
TG-CT-CT-CT   1     0.25000  180.0 -2.0  Branched from CX-CT-CT-CT 
TG-CT-CT-CT   1     0.20000  180.0  1.0  Branched from CX-CT-CT-CT 
H1-TG-CT-OH   1     0.00000    0.0 -3.0  Branched from H1-CX-CT-OH 
H1-TG-CT-OH   1     0.25000    0.0  1.0  Branched from H1-CX-CT-OH 
C8-TG-N -C    1    -0.91182    0.0 -4.0  Branched from C8-CX-N -C 
C8-TG-N -C    1    -1.00227    0.0 -3.0  Branched from C8-CX-N -C 
C8-TG-N -C    1    -3.29397    0.0 -2.0  Branched from C8-CX-N -C 
C8-TG-N -C    1    -2.57522    0.0  1.0  Branched from C8-CX-N -C 
2C-TG-N -C    1    -0.25138    0.0 -4.0  Branched from 2C-CX-N -C 
2C-TG-N -C    1    -0.07412    0.0 -3.0  Branched from 2C-CX-N -C 
2C-TG-N -C    1    -1.84177    0.0 -2.0  Branched from 2C-CX-N -C 
2C-TG-N -C    1    -0.24816    0.0  1.0  Branched from 2C-CX-N -C 
3C-TG-N -C    1    -1.04902    0.0 -4.0  Branched from 3C-CX-N -C 
3C-TG-N -C    1    -1.74705    0.0 -3.0  Branched from 3C-CX-N -C 
3C-TG-N -C    1    -4.14190    0.0 -2.0  Branched from 3C-CX-N -C 
3C-TG-N -C    1    -3.89841    0.0  1.0  Branched from 3C-CX-N -C 
N -C -TG-C8   1     0.10940    0.0 -4.0  Branched from N -C -CX-C8 
N -C -TG-C8   1    -0.09878    0.0 -3.0  Branched from N -C -CX-C8 
N -C -TG-C8   1     0.05813    0.0 -2.0  Branched from N -C -CX-C8 
N -C -TG-C8   1    -2.11756    0.0  1.0  Branched from N -C -CX-C8 
N -C -TG-2C   1    -0.11821    0.0 -4.0  Branched from N -C -CX-2C 
N -C -TG-2C   1     0.19957    0.0 -3.0  Branched from N -C -CX-2C 
N -C -TG-2C   1    -0.09327    0.0 -2.0  Branched from N -C -CX-2C 
N -C -TG-2C   1    -2.07227    0.0  1.0  Branched from N -C -CX-2C 
N -C -TG-3C   1    -0.02638    0.0 -4.0  Branched from N -C -CX-3C 
N -C -TG-3C   1     0.34426    0.0 -3.0  Branched from N -C -CX-3C 
N -C -TG-3C   1     0.30228    0.0 -2.0  Branched from N -C -CX-3C 
N -C -TG-3C   1    -1.65556    0.0  1.0  Branched from N -C -CX-3C 
TG-C8-C8-HC   1     0.35285    0.0  3.0  Branched from CX-C8-C8-HC 
HC-CT-3C-TG   1    -1.22853    0.0  3.0  Branched from HC-CT-3C-CX 
H1-TG-2C-OH   1     0.00000    0.0 -3.0  Branched from H1-CX-2C-OH 
H1-TG-2C-OH   1     0.25000    0.0  1.0  Branched from H1-CX-2C-OH 
H1-TG-3C-OH   1     0.00000    0.0 -3.0  Branched from H1-CX-3C-OH 
H1-TG-3C-OH   1     0.25000    0.0  1.0  Branched from H1-CX-3C-OH 
TG-2C-2C-HC   1     0.22479    0.0  3.0  Branched from CX-2C-2C-HC 
TG-2C-3C-HC   1    -0.20461    0.0  3.0  Branched from CX-2C-3C-HC 
HC-2C-3C-TG   1    -0.25089    0.0  3.0  Branched from HC-2C-3C-CX 
C -TG-C8-C8   1     0.11058    0.0 -4.0  Branched from C -CX-C8-C8 
C -TG-C8-C8   1     0.66901  180.0 -3.0  Branched from C -CX-C8-C8 
C -TG-C8-C8   1     0.16937  180.0 -2.0  Branched from C -CX-C8-C8 
C -TG-C8-C8   1     1.08747  180.0  1.0  Branched from C -CX-C8-C8 
N -TG-C8-C8   1     0.16702    0.0 -4.0  Branched from N -CX-C8-C8 
N -TG-C8-C8   1    -0.09919    0.0 -3.0  Branched from N -CX-C8-C8 
N -TG-C8-C8   1     0.19557  180.0 -2.0  Branched from N -CX-C8-C8 
N -TG-C8-C8   1     0.65946  180.0  1.0  Branched from N -CX-C8-C8 
N3-TG-C8-C8   1     0.21800    0.0 -4.0  Branched from N3-CX-C8-C8 
N3-TG-C8-C8   1     0.94200    0.0 -3.0  Branched from N3-CX-C8-C8 
N3-TG-C8-C8   1     0.18600  180.0 -2.0  Branched from N3-CX-C8-C8 
N3-TG-C8-C8   1     0.00800  180.0  1.0  Branched from N3-CX-C8-C8 
TG-C8-C8-C8   1     0.00566   12.2 -4.0  Branched from CX-C8-C8-C8 
TG-C8-C8-C8   1     0.34040   -6.9 -3.0  Branched from CX-C8-C8-C8 
TG-C8-C8-C8   1    -0.33047  174.2 -2.0  Branched from CX-C8-C8-C8 
TG-C8-C8-C8   1     0.02109 -178.9  1.0  Branched from CX-C8-C8-C8 
C -TG-CT-CC   1     0.11716    0.0 -4.0  Branched from C -CX-CT-CC 
C -TG-CT-CC   1     0.52405  180.0 -3.0  Branched from C -CX-CT-CC 
C -TG-CT-CC   1    -0.30652    0.0 -2.0  Branched from C -CX-CT-CC 
C -TG-CT-CC   1     0.32167  180.0  1.0  Branched from C -CX-CT-CC 
N -TG-CT-CC   1     0.17969    0.0 -4.0  Branched from N -CX-CT-CC 
N -TG-CT-CC   1     1.00527    0.0 -3.0  Branched from N -CX-CT-CC 
N -TG-CT-CC   1    -0.04214    0.0 -2.0  Branched from N -CX-CT-CC 
N -TG-CT-CC   1     0.50351  180.0  1.0  Branched from N -CX-CT-CC 
N3-TG-CT-CC   1     0.14600    0.0 -4.0  Branched from N3-CX-CT-CC 
N3-TG-CT-CC   1     0.39900    0.0 -3.0  Branched from N3-CX-CT-CC 
N3-TG-CT-CC   1     0.02900    0.0 -2.0  Branched from N3-CX-CT-CC 
N3-TG-CT-CC   1     0.57100  180.0  1.0  Branched from N3-CX-CT-CC 
TG-CT-CC-NA   1    -0.06408    0.0 -4.0  Branched from CX-CT-CC-NA 
TG-CT-CC-NA   1     0.10411    0.0 -3.0  Branched from CX-CT-CC-NA 
TG-CT-CC-NA   1    -1.67983    0.0 -2.0  Branched from CX-CT-CC-NA 
TG-CT-CC-NA   1    -0.38651    0.0  1.0  Branched from CX-CT-CC-NA 
TG-CT-CC-CV   1    -0.00067    0.0 -4.0  Branched from CX-CT-CC-CV 
TG-CT-CC-CV   1     0.57384  180.0 -3.0  Branched from CX-CT-CC-CV 
TG-CT-CC-CV   1    -0.60016  180.0 -2.0  Branched from CX-CT-CC-CV 
TG-CT-CC-CV   1    -0.78504    0.0  1.0  Branched from CX-CT-CC-CV 
TG-CT-CC-NB   1    -0.00890  180.0 -4.0  Branched from CX-CT-CC-NB 
TG-CT-CC-NB   1     0.11276    0.0 -3.0  Branched from CX-CT-CC-NB 
TG-CT-CC-NB   1    -1.15544    0.0 -2.0  Branched from CX-CT-CC-NB 
TG-CT-CC-NB   1     0.22807    0.0  1.0  Branched from CX-CT-CC-NB 
TG-CT-CC-CW   1    -0.11987    0.0 -4.0  Branched from CX-CT-CC-CW 
TG-CT-CC-CW   1     0.44041  180.0 -3.0  Branched from CX-CT-CC-CW 
TG-CT-CC-CW   1     0.02733  180.0 -2.0  Branched from CX-CT-CC-CW 
TG-CT-CC-CW   1    -0.13880    0.0  1.0  Branched from CX-CT-CC-CW 
C -TG-2C-CO   1     0.11509    0.0 -4.0  Branched from C -CX-2C-CO 
C -TG-2C-CO   1     1.57803  180.0 -3.0  Branched from C -CX-2C-CO 
C -TG-2C-CO   1     0.81056  180.0 -2.0  Branched from C -CX-2C-CO 
C -TG-2C-CO   1    -0.89081  180.0  1.0  Branched from C -CX-2C-CO 
N -TG-2C-CO   1     0.18080    0.0 -4.0  Branched from N -CX-2C-CO 
N -TG-2C-CO   1     0.92740    0.0 -3.0  Branched from N -CX-2C-CO 
N -TG-2C-CO   1     0.39151  180.0 -2.0  Branched from N -CX-2C-CO 
N -TG-2C-CO   1     1.90113  180.0  1.0  Branched from N -CX-2C-CO 
N3-TG-2C-CO   1     0.02200    0.0 -4.0  Branched from N3-CX-2C-CO 
N3-TG-2C-CO   1     4.43000    0.0 -3.0  Branched from N3-CX-2C-CO 
N3-TG-2C-CO   1     0.32500  180.0 -2.0  Branched from N3-CX-2C-CO 
N3-TG-2C-CO   1     2.52400  180.0  1.0  Branched from N3-CX-2C-CO 
TG-2C-CO-O2   1     0.00400 -161.2 -4.0  Branched from CX-2C-CO-O2 
TG-2C-CO-O2   1     0.83200 -176.2  2.0  Branched from CX-2C-CO-O2 
C -TG-2C-C    1     0.16604    0.0 -4.0  Branched from C -CX-2C-C 
C -TG-2C-C    1     0.60001  180.0 -3.0  Branched from C -CX-2C-C 
C -TG-2C-C    1     0.34768  180.0 -2.0  Branched from C -CX-2C-C 
C -TG-2C-C    1     0.81524    0.0  1.0  Branched from C -CX-2C-C 
N -TG-2C-C    1     0.16506    0.0 -4.0  Branched from N -CX-2C-C 
N -TG-2C-C    1     0.15684    0.0 -3.0  Branched from N -CX-2C-C 
N -TG-2C-C    1     0.09745  180.0 -2.0  Branched from N -CX-2C-C 
N -TG-2C-C    1     0.58536  180.0  1.0  Branched from N -CX-2C-C 
N3-TG-2C-C    1     0.00800    0.0 -4.0  Branched from N3-CX-2C-C 
N3-TG-2C-C    1     0.85600    0.0 -3.0  Branched from N3-CX-2C-C 
N3-TG-2C-C    1     0.19900  180.0 -2.0  Branched from N3-CX-2C-C 
N3-TG-2C-C    1     0.70200  180.0  1.0  Branched from N3-CX-2C-C 
TG-2C-C -O    1     0.50233    0.0 -4.0  Branched from CX-2C-C -O 
TG-2C-C -O    1    -0.04906  180.0 -3.0  Branched from CX-2C-C -O 
TG-2C-C -O    1    -0.57171    0.0 -2.0  Branched from CX-2C-C -O 
TG-2C-C -O    1    -2.55903    0.0  1.0  Branched from CX-2C-C -O 
TG-2C-C -OH   1     0.52828  180.0 -4.0  Branched from CX-2C-C -OH 
TG-2C-C -OH   1    -0.85414  180.0 -3.0  Branched from CX-2C-C -OH 
TG-2C-C -OH   1     3.41319  180.0 -2.0  Branched from CX-2C-C -OH 
TG-2C-C -OH   1     1.15043    0.0  1.0  Branched from CX-2C-C -OH 
TG-2C-C -N    1     0.15600  180.0 -4.0  Branched from CX-2C-C -N 
TG-2C-C -N    1     0.34600  180.0 -3.0  Branched from CX-2C-C -N 
TG-2C-C -N    1     0.90400  180.0 -2.0  Branched from CX-2C-C -N 
TG-2C-C -N    1     0.85700    0.0  1.0  Branched from CX-2C-C -N 
C -TG-CT-CA   1    -0.25238    0.0 -4.0  Branched from C -CX-CT-CA 
C -TG-CT-CA   1     1.02274  180.0 -3.0  Branched from C -CX-CT-CA 
C -TG-CT-CA   1     0.54362  180.0 -2.0  Branched from C -CX-CT-CA 
C -TG-CT-CA   1     0.27831  180.0  1.0  Branched from C -CX-CT-CA 
N -TG-CT-CA   1    -0.24769    0.0 -4.0  Branched from N -CX-CT-CA 
N -TG-CT-CA   1     1.35115    0.0 -3.0  Branched from N -CX-CT-CA 
N -TG-CT-CA   1    -0.03359  180.0 -2.0  Branched from N -CX-CT-CA 
N -TG-CT-CA   1     0.21051  180.0  1.0  Branched from N -CX-CT-CA 
N3-TG-CT-CA   1     0.01100    0.0 -4.0  Branched from N3-CX-CT-CA 
N3-TG-CT-CA   1     5.99800    0.0 -3.0  Branched from N3-CX-CT-CA 
N3-TG-CT-CA   1     0.53600  180.0 -2.0  Branched from N3-CX-CT-CA 
N3-TG-CT-CA   1     0.14000  180.0  1.0  Branched from N3-CX-CT-CA 
TG-CT-CA-CA   1     0.00506  -21.2 -4.0  Branched from CX-CT-CA-CA 
TG-CT-CA-CA   1    -0.99372   -2.9  2.0  Branched from CX-CT-CA-CA 
C -TG-2C-3C   1     0.24367    0.0 -4.0  Branched from C -CX-2C-3C 
C -TG-2C-3C   1    -0.65609    0.0 -3.0  Branched from C -CX-2C-3C 
C -TG-2C-3C   1     0.54081  180.0 -2.0  Branched from C -CX-2C-3C 
C -TG-2C-3C   1    -0.14185    0.0  1.0  Branched from C -CX-2C-3C 
N -TG-2C-3C   1    -0.22077  180.0 -4.0  Branched from N -CX-2C-3C 
N -TG-2C-3C   1    -0.22146  180.0 -3.0  Branched from N -CX-2C-3C 
N -TG-2C-3C   1     0.09513  180.0 -2.0  Branched from N -CX-2C-3C 
N -TG-2C-3C   1    -0.22391  180.0  1.0  Branched from N -CX-2C-3C 
TG-2C-3C-CT   1     0.08546    0.0 -4.0  Branched from CX-2C-3C-CT 
TG-2C-3C-CT   1     0.22205    0.0 -3.0  Branched from CX-2C-3C-CT 
TG-2C-3C-CT   1    -0.06352  180.0 -2.0  Branched from CX-2C-3C-CT 
TG-2C-3C-CT   1     0.14697    0.0  1.0  Branched from CX-2C-3C-CT 
C -TG-3C-CT   1    -0.18329    0.0 -4.0  Branched from C -CX-3C-CT 
C -TG-3C-CT   1     0.38808    0.0 -3.0  Branched from C -CX-3C-CT 
C -TG-3C-CT   1     0.06497  180.0 -2.0  Branched from C -CX-3C-CT 
C -TG-3C-CT   1     0.94553  180.0  1.0  Branched from C -CX-3C-CT 
C -TG-3C-2C   1     0.18735  180.0 -4.0  Branched from C -CX-3C-2C 
C -TG-3C-2C   1     0.25751  180.0 -3.0  Branched from C -CX-3C-2C 
C -TG-3C-2C   1     0.64125  180.0 -2.0  Branched from C -CX-3C-2C 
C -TG-3C-2C   1     0.68340  180.0  1.0  Branched from C -CX-3C-2C 
N -TG-3C-CT   1     0.06787  180.0 -4.0  Branched from N -CX-3C-CT 
N -TG-3C-CT   1    -0.27389  180.0 -3.0  Branched from N -CX-3C-CT 
N -TG-3C-CT   1     0.15013  180.0 -2.0  Branched from N -CX-3C-CT 
N -TG-3C-CT   1     0.09188  180.0  1.0  Branched from N -CX-3C-CT 
N -TG-3C-2C   1     0.16067  180.0 -4.0  Branched from N -CX-3C-2C 
N -TG-3C-2C   1     0.78642    0.0 -3.0  Branched from N -CX-3C-2C 
N -TG-3C-2C   1    -0.03437  180.0 -2.0  Branched from N -CX-3C-2C 
N -TG-3C-2C   1     0.49906  180.0  1.0  Branched from N -CX-3C-2C 
N3-TG-3C-CT   1     0.01000  180.0 -4.0  Branched from N3-CX-3C-CT 
N3-TG-3C-CT   1     1.61000  180.0 -3.0  Branched from N3-CX-3C-CT 
N3-TG-3C-CT   1     0.39400  180.0 -2.0  Branched from N3-CX-3C-CT 
N3-TG-3C-CT   1     0.15300  180.0  1.0  Branched from N3-CX-3C-CT 
N3-TG-3C-2C   1     0.28600  180.0 -4.0  Branched from N3-CX-3C-2C 
N3-TG-3C-2C   1     1.84800    0.0 -3.0  Branched from N3-CX-3C-2C 
N3-TG-3C-2C   1     0.90800  180.0 -2.0  Branched from N3-CX-3C-2C 
N3-TG-3C-2C   1     0.37100  180.0  1.0  Branched from N3-CX-3C-2C 
TG-3C-2C-CT   1     0.04065    0.0 -4.0  Branched from CX-3C-2C-CT 
TG-3C-2C-CT   1    -1.28990  180.0 -3.0  Branched from CX-3C-2C-CT 
TG-3C-2C-CT   1    -0.15268  180.0 -2.0  Branched from CX-3C-2C-CT 
TG-3C-2C-CT   1    -0.37983  180.0  1.0  Branched from CX-3C-2C-CT 
C -TG-3C-OH   1     0.03900    0.0 -4.0  Branched from C -CX-3C-OH 
C -TG-3C-OH   1     3.14600    0.0 -3.0  Branched from C -CX-3C-OH 
C -TG-3C-OH   1     0.52200  180.0 -2.0  Branched from C -CX-3C-OH 
C -TG-3C-OH   1     1.37300  180.0  1.0  Branched from C -CX-3C-OH 
N -TG-3C-OH   1     0.20300  180.0 -4.0  Branched from N -CX-3C-OH 
N -TG-3C-OH   1     3.00700  180.0 -3.0  Branched from N -CX-3C-OH 
N -TG-3C-OH   1     0.71000  180.0 -2.0  Branched from N -CX-3C-OH 
N -TG-3C-OH   1     0.44100  180.0  1.0  Branched from N -CX-3C-OH 
N3-TG-3C-OH   1     0.20300  180.0 -4.0  Branched from N3-CX-3C-OH 
N3-TG-3C-OH   1     3.00700  180.0 -3.0  Branched from N3-CX-3C-OH 
N3-TG-3C-OH   1     0.71000  180.0 -2.0  Branched from N3-CX-3C-OH 
N3-TG-3C-OH   1     0.44100  180.0  1.0  Branched from N3-CX-3C-OH 
TG-3C-OH-HO   1     0.01200    0.0 -4.0  Branched from CX-3C-OH-HO 
TG-3C-OH-HO   1     0.10600    0.0 -3.0  Branched from CX-3C-OH-HO 
TG-3C-OH-HO   1     0.09000  180.0 -2.0  Branched from CX-3C-OH-HO 
TG-3C-OH-HO   1     1.02300    0.0  1.0  Branched from CX-3C-OH-HO 
C -TG-2C-OH   1     0.09800    0.0 -4.0  Branched from C -CX-2C-OH 
C -TG-2C-OH   1     0.71500  180.0 -3.0  Branched from C -CX-2C-OH 
C -TG-2C-OH   1     0.05300    0.0 -2.0  Branched from C -CX-2C-OH 
C -TG-2C-OH   1     0.76100  180.0  1.0  Branched from C -CX-2C-OH 
N -TG-2C-OH   1     0.09200    0.0 -4.0  Branched from N -CX-2C-OH 
N -TG-2C-OH   1     1.23100    0.0 -3.0  Branched from N -CX-2C-OH 
N -TG-2C-OH   1     0.11900    0.0 -2.0  Branched from N -CX-2C-OH 
N -TG-2C-OH   1     0.73000    0.0  1.0  Branched from N -CX-2C-OH 
N3-TG-2C-OH   1     0.09200    0.0 -4.0  Branched from N3-CX-2C-OH 
N3-TG-2C-OH   1     1.23100    0.0 -3.0  Branched from N3-CX-2C-OH 
N3-TG-2C-OH   1     0.11900    0.0 -2.0  Branched from N3-CX-2C-OH 
N3-TG-2C-OH   1     0.73000    0.0  1.0  Branched from N3-CX-2C-OH 
TG-2C-OH-HO   1     0.02100  -26.1 -4.0  Branched from CX-2C-OH-HO 
TG-2C-OH-HO   1     0.18400  -14.2 -3.0  Branched from CX-2C-OH-HO 
TG-2C-OH-HO   1     0.27900  -15.7 -2.0  Branched from CX-2C-OH-HO 
TG-2C-OH-HO   1     0.25100  -13.3  1.0  Branched from CX-2C-OH-HO 
C -TG-CT-C*   1     0.09252    0.0 -4.0  Branched from C -CX-CT-C* 
C -TG-CT-C*   1     0.33958  180.0 -3.0  Branched from C -CX-CT-C* 
C -TG-CT-C*   1     0.44972  180.0 -2.0  Branched from C -CX-CT-C* 
C -TG-CT-C*   1     0.45233  180.0  1.0  Branched from C -CX-CT-C* 
N -TG-CT-C*   1     0.12048    0.0 -4.0  Branched from N -CX-CT-C* 
N -TG-CT-C*   1     0.82577    0.0 -3.0  Branched from N -CX-CT-C* 
N -TG-CT-C*   1     0.13949  180.0 -2.0  Branched from N -CX-CT-C* 
N -TG-CT-C*   1     0.10870    0.0  1.0  Branched from N -CX-CT-C* 
N3-TG-CT-C*   1     0.01600    0.0 -4.0  Branched from N3-CX-CT-C* 
N3-TG-CT-C*   1     2.47500    0.0 -3.0  Branched from N3-CX-CT-C* 
N3-TG-CT-C*   1     0.41000  180.0 -2.0  Branched from N3-CX-CT-C* 
N3-TG-CT-C*   1     0.00300    0.0  1.0  Branched from N3-CX-CT-C* 
TG-CT-C*-CW   1    -0.13241  180.0 -4.0  Branched from CX-CT-C*-CW 
TG-CT-C*-CW   1    -0.49635    0.0 -3.0  Branched from CX-CT-C*-CW 
TG-CT-C*-CW   1    -3.32304    0.0 -2.0  Branched from CX-CT-C*-CW 
TG-CT-C*-CW   1    -0.32503  180.0  1.0  Branched from CX-CT-C*-CW 
TG-CT-C*-CB   1    -0.22604    0.0 -4.0  Branched from CX-CT-C*-CB 
TG-CT-C*-CB   1     0.16891    0.0 -3.0  Branched from CX-CT-C*-CB 
TG-CT-C*-CB   1    -2.27163    0.0 -2.0  Branched from CX-CT-C*-CB 
TG-CT-C*-CB   1    -0.41193  180.0  1.0  Branched from CX-CT-C*-CB 
C -TG-2C-SH   1    -0.17734  180.0 -4.0  Branched from C -CX-2C-SH 
C -TG-2C-SH   1     0.72105  180.0 -3.0  Branched from C -CX-2C-SH 
C -TG-2C-SH   1    -0.43892    0.0 -2.0  Branched from C -CX-2C-SH 
C -TG-2C-SH   1     0.66014  180.0  1.0  Branched from C -CX-2C-SH 
N -TG-2C-SH   1    -0.20492  180.0 -4.0  Branched from N -CX-2C-SH 
N -TG-2C-SH   1     1.02868    0.0 -3.0  Branched from N -CX-2C-SH 
N -TG-2C-SH   1    -0.18519  180.0 -2.0  Branched from N -CX-2C-SH 
N -TG-2C-SH   1     0.86603    0.0  1.0  Branched from N -CX-2C-SH 
N3-TG-2C-SH   1     0.19800  180.0 -4.0  Branched from N3-CX-2C-SH 
N3-TG-2C-SH   1     1.89300    0.0 -3.0  Branched from N3-CX-2C-SH 
N3-TG-2C-SH   1     0.24400  180.0 -2.0  Branched from N3-CX-2C-SH 
N3-TG-2C-SH   1     0.17500    0.0  1.0  Branched from N3-CX-2C-SH 
TG-2C-SH-HS   1     0.04743 -123.6 -4.0  Branched from CX-2C-SH-HS 
TG-2C-SH-HS   1     0.12412   -6.1 -3.0  Branched from CX-2C-SH-HS 
TG-2C-SH-HS   1     0.78245  -10.7 -2.0  Branched from CX-2C-SH-HS 
TG-2C-SH-HS   1    -0.12935  -26.8  1.0  Branched from CX-2C-SH-HS 
C -TG-2C-S    1    -0.03686  180.0 -4.0  Branched from C -CX-2C-S 
C -TG-2C-S    1     0.93108  180.0 -3.0  Branched from C -CX-2C-S 
C -TG-2C-S    1     0.51161  180.0 -2.0  Branched from C -CX-2C-S 
C -TG-2C-S    1    -0.78719    0.0  1.0  Branched from C -CX-2C-S 
N -TG-2C-S    1     0.05649  180.0 -4.0  Branched from N -CX-2C-S 
N -TG-2C-S    1     0.83717    0.0 -3.0  Branched from N -CX-2C-S 
N -TG-2C-S    1     0.20203  180.0 -2.0  Branched from N -CX-2C-S 
N -TG-2C-S    1    -0.70832    0.0  1.0  Branched from N -CX-2C-S 
N3-TG-2C-S    1     0.27500  180.0 -4.0  Branched from N3-CX-2C-S 
N3-TG-2C-S    1     1.24300    0.0 -3.0  Branched from N3-CX-2C-S 
N3-TG-2C-S    1     0.12000  180.0 -2.0  Branched from N3-CX-2C-S 
N3-TG-2C-S    1     0.34600    0.0  1.0  Branched from N3-CX-2C-S 
TG-2C-S -S    1     0.19300  137.8 -4.0  Branched from CX-2C-S -S 
TG-2C-S -S    1     0.16850   12.0 -3.0  Branched from CX-2C-S -S 
TG-2C-S -S    1     0.58300  -40.1 -2.0  Branched from CX-2C-S -S 
TG-2C-S -S    1     0.69450 -112.7  1.0  Branched from CX-2C-S -S 
C -TG-2C-2C   1     0.26631    0.0 -4.0  Branched from C -CX-2C-2C 
C -TG-2C-2C   1     0.35231  180.0 -3.0  Branched from C -CX-2C-2C 
C -TG-2C-2C   1     0.31950  180.0 -2.0  Branched from C -CX-2C-2C 
C -TG-2C-2C   1     0.18044  180.0  1.0  Branched from C -CX-2C-2C 
N -TG-2C-2C   1     0.29608    0.0 -4.0  Branched from N -CX-2C-2C 
N -TG-2C-2C   1     0.12873    0.0 -3.0  Branched from N -CX-2C-2C 
N -TG-2C-2C   1     0.25311  180.0 -2.0  Branched from N -CX-2C-2C 
N -TG-2C-2C   1    -0.04739  180.0  1.0  Branched from N -CX-2C-2C 
N3-TG-2C-2C   1     0.09900    0.0 -4.0  Branched from N3-CX-2C-2C 
N3-TG-2C-2C   1     0.90600    0.0 -3.0  Branched from N3-CX-2C-2C 
N3-TG-2C-2C   1     0.17300  180.0 -2.0  Branched from N3-CX-2C-2C 
N3-TG-2C-2C   1     0.09800  180.0  1.0  Branched from N3-CX-2C-2C 
TG-2C-2C-C    1     0.01055   42.8 -4.0  Branched from CX-2C-2C-C 
TG-2C-2C-C    1    -0.00876  172.0 -3.0  Branched from CX-2C-2C-C 
TG-2C-2C-C    1     0.22937  -29.9 -2.0  Branched from CX-2C-2C-C 
TG-2C-2C-C    1     0.20068 -158.6  1.0  Branched from CX-2C-2C-C 
TG-2C-2C-CO   1     0.04119 -169.5 -4.0  Branched from CX-2C-2C-CO 
TG-2C-2C-CO   1    -0.14467  179.2 -3.0  Branched from CX-2C-2C-CO 
TG-2C-2C-CO   1    -0.12260  177.9 -2.0  Branched from CX-2C-2C-CO 
TG-2C-2C-CO   1     1.22411  176.4  1.0  Branched from CX-2C-2C-CO 
TG-2C-2C-S    1     0.10026   86.9 -4.0  Branched from CX-2C-2C-S 
TG-2C-2C-S    1     0.10676   79.7 -3.0  Branched from CX-2C-2C-S 
TG-2C-2C-S    1     0.37815    8.3 -2.0  Branched from CX-2C-2C-S 
TG-2C-2C-S    1     0.27275   -3.8  1.0  Branched from CX-2C-2C-S 
TG-2C-CO-O3   1     0.03109 -161.2 -4.0  Branched from CX-2C-CO-O3 
TG-2C-CO-O3   1     1.74702 -176.2  2.0  Branched from CX-2C-CO-O3 
H1-TG-C -OD   1     0.02004    0.0 -1.0  Branched from H1-CX-C -OD, Fit by mdgx , Fit by mdgx , Fit by mdgx
H1-TG-C -OD   1     0.73965    0.0 -2.0  Branched from H1-CX-C -OD, Fit by mdgx , Fit by mdgx , Fit by mdgx
H1-TG-C -OD   1    -0.07650  180.0  3.0  Branched from H1-CX-C -OD, Fit by mdgx , Fit by mdgx , Fit by mdgx
TG-2C-C -OD   1     0.52548    0.0 -4.0  Branched from CX-2C-C -OD 
TG-2C-C -OD   1    -0.70008  180.0 -3.0  Branched from CX-2C-C -OD 
TG-2C-C -OD   1     1.83173    0.0 -2.0  Branched from CX-2C-C -OD 
TG-2C-C -OD   1     3.35012    0.0  1.0  Branched from CX-2C-C -OD 
C -ND-TG-C    1     0.00000    0.0 -4.0  Branched from C -ND-CX-C 
C -ND-TG-C    1     0.42000    0.0 -3.0  Branched from C -ND-CX-C 
C -ND-TG-C    1     0.27000    0.0 -2.0  Branched from C -ND-CX-C 
C -ND-TG-C    1     0.00000    0.0  1.0  Branched from C -ND-CX-C 
N -TG-C -ND   1     0.00000    0.0 -4.0  Branched from N -CX-C -ND 
ND-TG-C -N    1     0.00000    0.0 -4.0  Branched from ND-CX-C -N 
ND-TG-C -ND   1     0.00000    0.0 -4.0  Branched from ND-CX-C -ND 
N -TG-C -ND   1     0.55000  180.0 -3.0  Branched from N -CX-C -ND 
ND-TG-C -N    1     0.55000  180.0 -3.0  Branched from ND-CX-C -N 
ND-TG-C -ND   1     0.55000  180.0 -3.0  Branched from ND-CX-C -ND 
N -TG-C -ND   1     1.58000  180.0 -2.0  Branched from N -CX-C -ND 
ND-TG-C -N    1     1.58000  180.0 -2.0  Branched from ND-CX-C -N 
ND-TG-C -ND   1     1.58000  180.0 -2.0  Branched from ND-CX-C -ND 
N -TG-C -ND   1     0.45000  180.0  1.0  Branched from N -CX-C -ND 
ND-TG-C -N    1     0.45000  180.0  1.0  Branched from ND-CX-C -N 
ND-TG-C -ND   1     0.45000  180.0  1.0  Branched from ND-CX-C -ND 
CT-TG-ND-C    1     0.00000    0.0 -4.0  Branched from CT-CX-ND-C 
CT-TG-ND-C    1     0.40000    0.0 -3.0  Branched from CT-CX-ND-C 
CT-TG-ND-C    1     2.00000    0.0 -2.0  Branched from CT-CX-ND-C 
CT-TG-ND-C    1     2.00000    0.0  1.0  Branched from CT-CX-ND-C 
CT-TG-C -ND   1     0.00000    0.0 -4.0  Branched from CT-CX-C -ND 
CT-TG-C -ND   1     0.40000    0.0 -3.0  Branched from CT-CX-C -ND 
CT-TG-C -ND   1     0.20000    0.0 -2.0  Branched from CT-CX-C -ND 
ND-C -TG-CT   1     0.20000    0.0  1.0  Branched from ND-C -CX-CT 
TG-CT-C -ND   1     0.00000    0.0 -4.0  Branched from CX-CT-C -ND 
TG-CT-C -ND   1     0.40000    0.0 -3.0  Branched from CX-CT-C -ND 
TG-CT-C -ND   1     0.20000    0.0 -2.0  Branched from CX-CT-C -ND 
TG-CT-C -ND   1     0.20000    0.0  1.0  Branched from CX-CT-C -ND 
C8-TG-ND-C    1     0.00000    0.0 -4.0  Branched from C8-CX-ND-C 
C8-TG-ND-C    1     0.80000    0.0 -3.0  Branched from C8-CX-ND-C 
C8-TG-ND-C    1     1.80000    0.0 -2.0  Branched from C8-CX-ND-C 
C8-TG-ND-C    1     2.00000    0.0  1.0  Branched from C8-CX-ND-C 
2C-TG-ND-C    1     0.00000    0.0 -4.0  Branched from 2C-CX-ND-C 
2C-TG-ND-C    1     0.80000    0.0 -3.0  Branched from 2C-CX-ND-C 
2C-TG-ND-C    1     1.80000    0.0 -2.0  Branched from 2C-CX-ND-C 
2C-TG-ND-C    1     2.00000    0.0  1.0  Branched from 2C-CX-ND-C 
3C-TG-ND-C    1     0.00000    0.0 -4.0  Branched from 3C-CX-ND-C 
3C-TG-ND-C    1     0.80000    0.0 -3.0  Branched from 3C-CX-ND-C 
3C-TG-ND-C    1     1.80000    0.0 -2.0  Branched from 3C-CX-ND-C 
3C-TG-ND-C    1     2.00000    0.0  1.0  Branched from 3C-CX-ND-C 
ND-C -TG-C8   1     0.00000    0.0 -4.0  Branched from ND-C -CX-C8 
ND-C -TG-C8   1     0.40000    0.0 -3.0  Branched from ND-C -CX-C8 
ND-C -TG-C8   1     0.20000    0.0 -2.0  Branched from ND-C -CX-C8 
ND-C -TG-C8   1     0.20000    0.0  1.0  Branched from ND-C -CX-C8 
ND-C -TG-2C   1     0.00000    0.0 -4.0  Branched from ND-C -CX-2C 
ND-C -TG-2C   1     0.40000    0.0 -3.0  Branched from ND-C -CX-2C 
ND-C -TG-2C   1     0.20000    0.0 -2.0  Branched from ND-C -CX-2C 
ND-C -TG-2C   1     0.20000    0.0  1.0  Branched from ND-C -CX-2C 
ND-C -TG-3C   1     0.00000    0.0 -4.0  Branched from ND-C -CX-3C 
ND-C -TG-3C   1     0.40000    0.0 -3.0  Branched from ND-C -CX-3C 
ND-C -TG-3C   1     0.20000    0.0 -2.0  Branched from ND-C -CX-3C 
ND-C -TG-3C   1     0.20000    0.0  1.0  Branched from ND-C -CX-3C 
ND-TG-C8-C8   1     0.21800    0.0 -4.0  Branched from ND-CX-C8-C8 
ND-TG-C8-C8   1     0.94200    0.0 -3.0  Branched from ND-CX-C8-C8 
ND-TG-C8-C8   1     0.18600  180.0 -2.0  Branched from ND-CX-C8-C8 
ND-TG-C8-C8   1     0.00800  180.0  1.0  Branched from ND-CX-C8-C8 
ND-TG-CT-CC   1     0.14600    0.0 -4.0  Branched from ND-CX-CT-CC 
ND-TG-CT-CC   1     0.39900    0.0 -3.0  Branched from ND-CX-CT-CC 
ND-TG-CT-CC   1     0.02900    0.0 -2.0  Branched from ND-CX-CT-CC 
ND-TG-CT-CC   1     0.57100  180.0  1.0  Branched from ND-CX-CT-CC 
ND-TG-2C-CO   1     0.02200    0.0 -4.0  Branched from ND-CX-2C-CO 
ND-TG-2C-CO   1     4.43000    0.0 -3.0  Branched from ND-CX-2C-CO 
ND-TG-2C-CO   1     0.32500  180.0 -2.0  Branched from ND-CX-2C-CO 
ND-TG-2C-CO   1     2.52400  180.0  1.0  Branched from ND-CX-2C-CO 
ND-TG-2C-C    1     0.00800    0.0 -4.0  Branched from ND-CX-2C-C 
ND-TG-2C-C    1     0.85600    0.0 -3.0  Branched from ND-CX-2C-C 
ND-TG-2C-C    1     0.19900  180.0 -2.0  Branched from ND-CX-2C-C 
ND-TG-2C-C    1     0.70200  180.0  1.0  Branched from ND-CX-2C-C 
TG-2C-C -ND   1     0.73757  180.0 -4.0  Branched from CX-2C-C -ND 
TG-2C-C -ND   1    -1.04564  180.0 -3.0  Branched from CX-2C-C -ND 
TG-2C-C -ND   1     4.22447  180.0 -2.0  Branched from CX-2C-C -ND 
TG-2C-C -ND   1    10.34003    0.0  1.0  Branched from CX-2C-C -ND 
ND-TG-CT-CA   1     0.01100    0.0 -4.0  Branched from ND-CX-CT-CA 
ND-TG-CT-CA   1     5.99800    0.0 -3.0  Branched from ND-CX-CT-CA 
ND-TG-CT-CA   1     0.53600  180.0 -2.0  Branched from ND-CX-CT-CA 
ND-TG-CT-CA   1     0.14000  180.0  1.0  Branched from ND-CX-CT-CA 
ND-TG-2C-3C   1     0.04000  180.0 -4.0  Branched from ND-CX-2C-3C 
ND-TG-2C-3C   1     0.38100  180.0 -3.0  Branched from ND-CX-2C-3C 
ND-TG-2C-3C   1     0.28800  180.0 -2.0  Branched from ND-CX-2C-3C 
ND-TG-2C-3C   1     0.15300  180.0  1.0  Branched from ND-CX-2C-3C 
ND-TG-3C-CT   1     0.01000  180.0 -4.0  Branched from ND-CX-3C-CT 
ND-TG-3C-CT   1     1.61000  180.0 -3.0  Branched from ND-CX-3C-CT 
ND-TG-3C-CT   1     0.39400  180.0 -2.0  Branched from ND-CX-3C-CT 
ND-TG-3C-CT   1     0.15300  180.0  1.0  Branched from ND-CX-3C-CT 
ND-TG-3C-2C   1     0.28600  180.0 -4.0  Branched from ND-CX-3C-2C 
ND-TG-3C-2C   1     1.84800    0.0 -3.0  Branched from ND-CX-3C-2C 
ND-TG-3C-2C   1     0.90800  180.0 -2.0  Branched from ND-CX-3C-2C 
ND-TG-3C-2C   1     0.37100  180.0  1.0  Branched from ND-CX-3C-2C 
ND-TG-3C-OH   1     0.20300  180.0 -4.0  Branched from ND-CX-3C-OH 
ND-TG-3C-OH   1     3.00700  180.0 -3.0  Branched from ND-CX-3C-OH 
ND-TG-3C-OH   1     0.71000  180.0 -2.0  Branched from ND-CX-3C-OH 
ND-TG-3C-OH   1     0.44100  180.0  1.0  Branched from ND-CX-3C-OH 
ND-TG-2C-OH   1     0.09200    0.0 -4.0  Branched from ND-CX-2C-OH 
ND-TG-2C-OH   1     1.23100    0.0 -3.0  Branched from ND-CX-2C-OH 
ND-TG-2C-OH   1     0.11900    0.0 -2.0  Branched from ND-CX-2C-OH 
ND-TG-2C-OH   1     0.73000    0.0  1.0  Branched from ND-CX-2C-OH 
ND-TG-CT-C*   1     0.01600    0.0 -4.0  Branched from ND-CX-CT-C* 
ND-TG-CT-C*   1     2.47500    0.0 -3.0  Branched from ND-CX-CT-C* 
ND-TG-CT-C*   1     0.41000  180.0 -2.0  Branched from ND-CX-CT-C* 
ND-TG-CT-C*   1     0.00300    0.0  1.0  Branched from ND-CX-CT-C* 
ND-TG-2C-SH   1     0.19800  180.0 -4.0  Branched from ND-CX-2C-SH 
ND-TG-2C-SH   1     1.89300    0.0 -3.0  Branched from ND-CX-2C-SH 
ND-TG-2C-SH   1     0.24400  180.0 -2.0  Branched from ND-CX-2C-SH 
ND-TG-2C-SH   1     0.17500    0.0  1.0  Branched from ND-CX-2C-SH 
ND-TG-2C-S    1     0.27500  180.0 -4.0  Branched from ND-CX-2C-S 
ND-TG-2C-S    1     1.24300    0.0 -3.0  Branched from ND-CX-2C-S 
ND-TG-2C-S    1     0.12000  180.0 -2.0  Branched from ND-CX-2C-S 
ND-TG-2C-S    1     0.34600    0.0  1.0  Branched from ND-CX-2C-S 
ND-TG-2C-2C   1     0.09900    0.0 -4.0  Branched from ND-CX-2C-2C 
ND-TG-2C-2C   1     0.90600    0.0 -3.0  Branched from ND-CX-2C-2C 
ND-TG-2C-2C   1     0.17300  180.0 -2.0  Branched from ND-CX-2C-2C 
ND-TG-2C-2C   1     0.09800  180.0  1.0  Branched from ND-CX-2C-2C 
HO-OA-CT-TG   1     0.16000    0.0 -3.0  Branched from HO-OA-CT-CX 
HO-OA-CT-TG   1     0.25000    0.0  1.0  Branched from HO-OA-CT-CX 
H1-TG-CT-OA   1     0.00000    0.0 -3.0  Branched from H1-CX-CT-OA 
H1-TG-CT-OA   1     0.25000    0.0  1.0  Branched from H1-CX-CT-OA 
H1-TG-2C-OA   1    -0.60257    0.0 -3.0  Branched from H1-CX-2C-OA 
H1-TG-2C-OA   1    -6.89455    0.0  1.0  Branched from H1-CX-2C-OA 
H1-TG-3C-OA   1     0.19952    0.0 -3.0  Branched from H1-CX-3C-OA 
H1-TG-3C-OA   1    -7.79110    0.0  1.0  Branched from H1-CX-3C-OA 
TG-2C-C -OA   1     0.15700  180.0 -4.0  Branched from CX-2C-C -OA 
TG-2C-C -OA   1     0.17300  180.0 -3.0  Branched from CX-2C-C -OA 
TG-2C-C -OA   1     1.25500  180.0 -2.0  Branched from CX-2C-C -OA 
TG-2C-C -OA   1     0.11900    0.0  1.0  Branched from CX-2C-C -OA 
C -TG-3C-OA   1    -0.15170    0.0 -4.0  Branched from C -CX-3C-OA 
C -TG-3C-OA   1     1.34358    0.0 -3.0  Branched from C -CX-3C-OA 
C -TG-3C-OA   1     0.03780  180.0 -2.0  Branched from C -CX-3C-OA 
C -TG-3C-OA   1     9.42542  180.0  1.0  Branched from C -CX-3C-OA 
N -TG-3C-OA   1     0.26548  180.0 -4.0  Branched from N -CX-3C-OA 
N -TG-3C-OA   1     0.69548  180.0 -3.0  Branched from N -CX-3C-OA 
N -TG-3C-OA   1    -0.25829  180.0 -2.0  Branched from N -CX-3C-OA 
N -TG-3C-OA   1     8.71582  180.0  1.0  Branched from N -CX-3C-OA 
N3-TG-3C-OA   1     0.20300  180.0 -4.0  Branched from N3-CX-3C-OA 
N3-TG-3C-OA   1     3.00700  180.0 -3.0  Branched from N3-CX-3C-OA 
N3-TG-3C-OA   1     0.71000  180.0 -2.0  Branched from N3-CX-3C-OA 
N3-TG-3C-OA   1     0.44100  180.0  1.0  Branched from N3-CX-3C-OA 
TG-3C-OA-HO   1     0.12083    0.0 -4.0  Branched from CX-3C-OA-HO 
TG-3C-OA-HO   1     0.82404    0.0 -3.0  Branched from CX-3C-OA-HO 
TG-3C-OA-HO   1    -0.38927  180.0 -2.0  Branched from CX-3C-OA-HO 
TG-3C-OA-HO   1     0.04645    0.0  1.0  Branched from CX-3C-OA-HO 
C -TG-2C-OA   1     0.09191    0.0 -4.0  Branched from C -CX-2C-OA 
C -TG-2C-OA   1    -0.12206  180.0 -3.0  Branched from C -CX-2C-OA 
C -TG-2C-OA   1    -0.32380    0.0 -2.0  Branched from C -CX-2C-OA 
C -TG-2C-OA   1     8.73236  180.0  1.0  Branched from C -CX-2C-OA 
N -TG-2C-OA   1     0.03566    0.0 -4.0  Branched from N -CX-2C-OA 
N -TG-2C-OA   1     0.82283    0.0 -3.0  Branched from N -CX-2C-OA 
N -TG-2C-OA   1    -0.02189    0.0 -2.0  Branched from N -CX-2C-OA 
N -TG-2C-OA   1    -7.47797    0.0  1.0  Branched from N -CX-2C-OA 
N3-TG-2C-OA   1     0.09200    0.0 -4.0  Branched from N3-CX-2C-OA 
N3-TG-2C-OA   1     1.23100    0.0 -3.0  Branched from N3-CX-2C-OA 
N3-TG-2C-OA   1     0.11900    0.0 -2.0  Branched from N3-CX-2C-OA 
N3-TG-2C-OA   1     0.73000    0.0  1.0  Branched from N3-CX-2C-OA 
TG-2C-OA-HO   1    -0.04230  -26.1 -4.0  Branched from CX-2C-OA-HO 
TG-2C-OA-HO   1     0.14392  -14.2 -3.0  Branched from CX-2C-OA-HO 
TG-2C-OA-HO   1     0.45113  -15.7 -2.0  Branched from CX-2C-OA-HO 
TG-2C-OA-HO   1     0.14810  -13.3  1.0  Branched from CX-2C-OA-HO 
ND-TG-3C-OA   1     0.20300  180.0 -4.0  Branched from ND-CX-3C-OA 
ND-TG-3C-OA   1     3.00700  180.0 -3.0  Branched from ND-CX-3C-OA 
ND-TG-3C-OA   1     0.71000  180.0 -2.0  Branched from ND-CX-3C-OA 
ND-TG-3C-OA   1     0.44100  180.0  1.0  Branched from ND-CX-3C-OA 
ND-TG-2C-OA   1     0.09200    0.0 -4.0  Branched from ND-CX-2C-OA 
ND-TG-2C-OA   1     1.23100    0.0 -3.0  Branched from ND-CX-2C-OA 
ND-TG-2C-OA   1     0.11900    0.0 -2.0  Branched from ND-CX-2C-OA 
ND-TG-2C-OA   1     0.73000    0.0  1.0  Branched from ND-CX-2C-OA 
NL-TG-C8-C8   1     0.21800    0.0 -4.0  Branched from NL-CX-C8-C8 
NL-TG-C8-C8   1     0.94200    0.0 -3.0  Branched from NL-CX-C8-C8 
NL-TG-C8-C8   1     0.18600  180.0 -2.0  Branched from NL-CX-C8-C8 
NL-TG-C8-C8   1     0.00800  180.0  1.0  Branched from NL-CX-C8-C8 
NL-TG-CT-CC   1     0.14600    0.0 -4.0  Branched from NL-CX-CT-CC 
NL-TG-CT-CC   1     0.39900    0.0 -3.0  Branched from NL-CX-CT-CC 
NL-TG-CT-CC   1     0.02900    0.0 -2.0  Branched from NL-CX-CT-CC 
NL-TG-CT-CC   1     0.57100  180.0  1.0  Branched from NL-CX-CT-CC 
NL-TG-2C-CO   1     0.02200    0.0 -4.0  Branched from NL-CX-2C-CO 
NL-TG-2C-CO   1     4.43000    0.0 -3.0  Branched from NL-CX-2C-CO 
NL-TG-2C-CO   1     0.32500  180.0 -2.0  Branched from NL-CX-2C-CO 
NL-TG-2C-CO   1     2.52400  180.0  1.0  Branched from NL-CX-2C-CO 
NL-TG-2C-C    1     0.00800    0.0 -4.0  Branched from NL-CX-2C-C 
NL-TG-2C-C    1     0.85600    0.0 -3.0  Branched from NL-CX-2C-C 
NL-TG-2C-C    1     0.19900  180.0 -2.0  Branched from NL-CX-2C-C 
NL-TG-2C-C    1     0.70200  180.0  1.0  Branched from NL-CX-2C-C 
NL-TG-CT-CA   1     0.01100    0.0 -4.0  Branched from NL-CX-CT-CA 
NL-TG-CT-CA   1     5.99800    0.0 -3.0  Branched from NL-CX-CT-CA 
NL-TG-CT-CA   1     0.53600  180.0 -2.0  Branched from NL-CX-CT-CA 
NL-TG-CT-CA   1     0.14000  180.0  1.0  Branched from NL-CX-CT-CA 
NL-TG-3C-CT   1     0.01000  180.0 -4.0  Branched from NL-CX-3C-CT 
NL-TG-3C-CT   1     1.61000  180.0 -3.0  Branched from NL-CX-3C-CT 
NL-TG-3C-CT   1     0.39400  180.0 -2.0  Branched from NL-CX-3C-CT 
NL-TG-3C-CT   1     0.15300  180.0  1.0  Branched from NL-CX-3C-CT 
NL-TG-3C-2C   1     0.28600  180.0 -4.0  Branched from NL-CX-3C-2C 
NL-TG-3C-2C   1     1.84800    0.0 -3.0  Branched from NL-CX-3C-2C 
NL-TG-3C-2C   1     0.90800  180.0 -2.0  Branched from NL-CX-3C-2C 
NL-TG-3C-2C   1     0.37100  180.0  1.0  Branched from NL-CX-3C-2C 
NL-TG-3C-OH   1     0.20300  180.0 -4.0  Branched from NL-CX-3C-OH 
NL-TG-3C-OH   1     3.00700  180.0 -3.0  Branched from NL-CX-3C-OH 
NL-TG-3C-OH   1     0.71000  180.0 -2.0  Branched from NL-CX-3C-OH 
NL-TG-3C-OH   1     0.44100  180.0  1.0  Branched from NL-CX-3C-OH 
NL-TG-2C-OH   1     0.09200    0.0 -4.0  Branched from NL-CX-2C-OH 
NL-TG-2C-OH   1     1.23100    0.0 -3.0  Branched from NL-CX-2C-OH 
NL-TG-2C-OH   1     0.11900    0.0 -2.0  Branched from NL-CX-2C-OH 
NL-TG-2C-OH   1     0.73000    0.0  1.0  Branched from NL-CX-2C-OH 
NL-TG-CT-C*   1     0.01600    0.0 -4.0  Branched from NL-CX-CT-C* 
NL-TG-CT-C*   1     2.47500    0.0 -3.0  Branched from NL-CX-CT-C* 
NL-TG-CT-C*   1     0.41000  180.0 -2.0  Branched from NL-CX-CT-C* 
NL-TG-CT-C*   1     0.00300    0.0  1.0  Branched from NL-CX-CT-C* 
NL-TG-2C-SH   1     0.19800  180.0 -4.0  Branched from NL-CX-2C-SH 
NL-TG-2C-SH   1     1.89300    0.0 -3.0  Branched from NL-CX-2C-SH 
NL-TG-2C-SH   1     0.24400  180.0 -2.0  Branched from NL-CX-2C-SH 
NL-TG-2C-SH   1     0.17500    0.0  1.0  Branched from NL-CX-2C-SH 
NL-TG-2C-S    1     0.27500  180.0 -4.0  Branched from NL-CX-2C-S 
NL-TG-2C-S    1     1.24300    0.0 -3.0  Branched from NL-CX-2C-S 
NL-TG-2C-S    1     0.12000  180.0 -2.0  Branched from NL-CX-2C-S 
NL-TG-2C-S    1     0.34600    0.0  1.0  Branched from NL-CX-2C-S 
NL-TG-2C-2C   1     0.09900    0.0 -4.0  Branched from NL-CX-2C-2C 
NL-TG-2C-2C   1     0.90600    0.0 -3.0  Branched from NL-CX-2C-2C 
NL-TG-2C-2C   1     0.17300  180.0 -2.0  Branched from NL-CX-2C-2C 
NL-TG-2C-2C   1     0.09800  180.0  1.0  Branched from NL-CX-2C-2C 
NL-TG-3C-OA   1     0.20300  180.0 -4.0  Branched from NL-CX-3C-OA 
NL-TG-3C-OA   1     3.00700  180.0 -3.0  Branched from NL-CX-3C-OA 
NL-TG-3C-OA   1     0.71000  180.0 -2.0  Branched from NL-CX-3C-OA 
NL-TG-3C-OA   1     0.44100  180.0  1.0  Branched from NL-CX-3C-OA 
NL-TG-2C-OA   1     0.09200    0.0 -4.0  Branched from NL-CX-2C-OA 
NL-TG-2C-OA   1     1.23100    0.0 -3.0  Branched from NL-CX-2C-OA 
NL-TG-2C-OA   1     0.11900    0.0 -2.0  Branched from NL-CX-2C-OA 
NL-TG-2C-OA   1     0.73000    0.0  1.0  Branched from NL-CX-2C-OA 
C -TN-TG-C    1     0.19307    0.0 -4.0  Branched from C -TN-CX-C 
C -TN-TG-C    1     0.56288    0.0 -3.0  Branched from C -TN-CX-C 
C -TN-TG-C    1    -0.60678    0.0 -2.0  Branched from C -TN-CX-C 
C -TN-TG-C    1     1.00464    0.0  1.0  Branched from C -TN-CX-C 
N -TG-C -TN   1     0.04182    0.0 -4.0  Branched from N -CX-C -TN, Fit by mdgx , Fit by mdgx , Fit by mdgx
N -TG-C -TN   1     0.21582  180.0 -3.0  Branched from N -CX-C -TN, Fit by mdgx , Fit by mdgx , Fit by mdgx
N -TG-C -TN   1     1.11459  180.0 -2.0  Branched from N -CX-C -TN, Fit by mdgx , Fit by mdgx , Fit by mdgx
N -TG-C -TN   1     0.24131  180.0  1.0  Branched from N -CX-C -TN, Fit by mdgx , Fit by mdgx , Fit by mdgx
TN-TG-C -N    1     1.46258  180.0  1.0  Branched from TN-CX-C -N 
TN-TG-C -TN   1     1.46258  180.0  1.0  Branched from TN-CX-C -TN 
CT-TG-TN-C    1    -0.09610    0.0 -4.0  Branched from CT-CX-TN-C 
CT-TG-TN-C    1    -0.24041    0.0 -3.0  Branched from CT-CX-TN-C 
CT-TG-TN-C    1    -2.58792    0.0 -2.0  Branched from CT-CX-TN-C 
CT-TG-TN-C    1    -1.62472    0.0  1.0  Branched from CT-CX-TN-C 
CT-TG-C -TN   1    -0.32506    0.0 -4.0  Branched from CT-CX-C -TN 
CT-TG-C -TN   1     0.10982    0.0 -3.0  Branched from CT-CX-C -TN 
CT-TG-C -TN   1     0.01789    0.0 -2.0  Branched from CT-CX-C -TN 
TN-C -TG-CT   1    -2.10285    0.0  1.0  Branched from TN-C -CX-CT 
TG-CT-C -TN   1     0.00000    0.0 -4.0  Branched from CX-CT-C -TN 
TG-CT-C -TN   1     0.40000    0.0 -3.0  Branched from CX-CT-C -TN 
TG-CT-C -TN   1     0.20000    0.0 -2.0  Branched from CX-CT-C -TN 
TG-CT-C -TN   1     0.20000    0.0  1.0  Branched from CX-CT-C -TN 
C8-TG-TN-C    1    -0.91182    0.0 -4.0  Branched from C8-CX-TN-C 
C8-TG-TN-C    1    -1.00227    0.0 -3.0  Branched from C8-CX-TN-C 
C8-TG-TN-C    1    -3.29397    0.0 -2.0  Branched from C8-CX-TN-C 
C8-TG-TN-C    1    -2.57522    0.0  1.0  Branched from C8-CX-TN-C 
2C-TG-TN-C    1    -0.25138    0.0 -4.0  Branched from 2C-CX-TN-C 
2C-TG-TN-C    1    -0.07412    0.0 -3.0  Branched from 2C-CX-TN-C 
2C-TG-TN-C    1    -1.84177    0.0 -2.0  Branched from 2C-CX-TN-C 
2C-TG-TN-C    1    -0.24816    0.0  1.0  Branched from 2C-CX-TN-C 
3C-TG-TN-C    1    -1.04902    0.0 -4.0  Branched from 3C-CX-TN-C 
3C-TG-TN-C    1    -1.74705    0.0 -3.0  Branched from 3C-CX-TN-C 
3C-TG-TN-C    1    -4.14190    0.0 -2.0  Branched from 3C-CX-TN-C 
3C-TG-TN-C    1    -3.89841    0.0  1.0  Branched from 3C-CX-TN-C 
TN-C -TG-C8   1     0.10940    0.0 -4.0  Branched from TN-C -CX-C8 
TN-C -TG-C8   1    -0.09878    0.0 -3.0  Branched from TN-C -CX-C8 
TN-C -TG-C8   1     0.05813    0.0 -2.0  Branched from TN-C -CX-C8 
TN-C -TG-C8   1    -2.11756    0.0  1.0  Branched from TN-C -CX-C8 
TN-C -TG-2C   1    -0.11821    0.0 -4.0  Branched from TN-C -CX-2C 
TN-C -TG-2C   1     0.19957    0.0 -3.0  Branched from TN-C -CX-2C 
TN-C -TG-2C   1    -0.09327    0.0 -2.0  Branched from TN-C -CX-2C 
TN-C -TG-2C   1    -2.07227    0.0  1.0  Branched from TN-C -CX-2C 
TN-C -TG-3C   1    -0.02638    0.0 -4.0  Branched from TN-C -CX-3C 
TN-C -TG-3C   1     0.34426    0.0 -3.0  Branched from TN-C -CX-3C 
TN-C -TG-3C   1     0.30228    0.0 -2.0  Branched from TN-C -CX-3C 
TN-C -TG-3C   1    -1.65556    0.0  1.0  Branched from TN-C -CX-3C 
TN-TG-C8-C8   1     0.16702    0.0 -4.0  Branched from TN-CX-C8-C8 
TN-TG-C8-C8   1    -0.09919    0.0 -3.0  Branched from TN-CX-C8-C8 
TN-TG-C8-C8   1     0.19557  180.0 -2.0  Branched from TN-CX-C8-C8 
TN-TG-C8-C8   1     0.65946  180.0  1.0  Branched from TN-CX-C8-C8 
TN-TG-CT-CC   1     0.17969    0.0 -4.0  Branched from TN-CX-CT-CC 
TN-TG-CT-CC   1     1.00527    0.0 -3.0  Branched from TN-CX-CT-CC 
TN-TG-CT-CC   1    -0.04214    0.0 -2.0  Branched from TN-CX-CT-CC 
TN-TG-CT-CC   1     0.50351  180.0  1.0  Branched from TN-CX-CT-CC 
TN-TG-2C-CO   1     0.18080    0.0 -4.0  Branched from TN-CX-2C-CO 
TN-TG-2C-CO   1     0.92740    0.0 -3.0  Branched from TN-CX-2C-CO 
TN-TG-2C-CO   1     0.39151  180.0 -2.0  Branched from TN-CX-2C-CO 
TN-TG-2C-CO   1     1.90113  180.0  1.0  Branched from TN-CX-2C-CO 
TN-TG-2C-C    1     0.16506    0.0 -4.0  Branched from TN-CX-2C-C 
TN-TG-2C-C    1     0.15684    0.0 -3.0  Branched from TN-CX-2C-C 
TN-TG-2C-C    1     0.09745  180.0 -2.0  Branched from TN-CX-2C-C 
TN-TG-2C-C    1     0.58536  180.0  1.0  Branched from TN-CX-2C-C 
TG-2C-C -TN   1     0.15600  180.0 -4.0  Branched from CX-2C-C -TN 
TG-2C-C -TN   1     0.34600  180.0 -3.0  Branched from CX-2C-C -TN 
TG-2C-C -TN   1     0.90400  180.0 -2.0  Branched from CX-2C-C -TN 
TG-2C-C -TN   1     0.85700    0.0  1.0  Branched from CX-2C-C -TN 
TN-TG-CT-CA   1    -0.24769    0.0 -4.0  Branched from TN-CX-CT-CA 
TN-TG-CT-CA   1     1.35115    0.0 -3.0  Branched from TN-CX-CT-CA 
TN-TG-CT-CA   1    -0.03359  180.0 -2.0  Branched from TN-CX-CT-CA 
TN-TG-CT-CA   1     0.21051  180.0  1.0  Branched from TN-CX-CT-CA 
TN-TG-2C-3C   1    -0.22077  180.0 -4.0  Branched from TN-CX-2C-3C 
TN-TG-2C-3C   1    -0.22146  180.0 -3.0  Branched from TN-CX-2C-3C 
TN-TG-2C-3C   1     0.09513  180.0 -2.0  Branched from TN-CX-2C-3C 
TN-TG-2C-3C   1    -0.22391  180.0  1.0  Branched from TN-CX-2C-3C 
TN-TG-3C-CT   1     0.06787  180.0 -4.0  Branched from TN-CX-3C-CT 
TN-TG-3C-CT   1    -0.27389  180.0 -3.0  Branched from TN-CX-3C-CT 
TN-TG-3C-CT   1     0.15013  180.0 -2.0  Branched from TN-CX-3C-CT 
TN-TG-3C-CT   1     0.09188  180.0  1.0  Branched from TN-CX-3C-CT 
TN-TG-3C-2C   1     0.16067  180.0 -4.0  Branched from TN-CX-3C-2C 
TN-TG-3C-2C   1     0.78642    0.0 -3.0  Branched from TN-CX-3C-2C 
TN-TG-3C-2C   1    -0.03437  180.0 -2.0  Branched from TN-CX-3C-2C 
TN-TG-3C-2C   1     0.49906  180.0  1.0  Branched from TN-CX-3C-2C 
TN-TG-3C-OH   1     0.20300  180.0 -4.0  Branched from TN-CX-3C-OH 
TN-TG-3C-OH   1     3.00700  180.0 -3.0  Branched from TN-CX-3C-OH 
TN-TG-3C-OH   1     0.71000  180.0 -2.0  Branched from TN-CX-3C-OH 
TN-TG-3C-OH   1     0.44100  180.0  1.0  Branched from TN-CX-3C-OH 
TN-TG-2C-OH   1     0.09200    0.0 -4.0  Branched from TN-CX-2C-OH 
TN-TG-2C-OH   1     1.23100    0.0 -3.0  Branched from TN-CX-2C-OH 
TN-TG-2C-OH   1     0.11900    0.0 -2.0  Branched from TN-CX-2C-OH 
TN-TG-2C-OH   1     0.73000    0.0  1.0  Branched from TN-CX-2C-OH 
TN-TG-CT-C*   1     0.12048    0.0 -4.0  Branched from TN-CX-CT-C* 
TN-TG-CT-C*   1     0.82577    0.0 -3.0  Branched from TN-CX-CT-C* 
TN-TG-CT-C*   1     0.13949  180.0 -2.0  Branched from TN-CX-CT-C* 
TN-TG-CT-C*   1     0.10870    0.0  1.0  Branched from TN-CX-CT-C* 
TN-TG-2C-SH   1    -0.20492  180.0 -4.0  Branched from TN-CX-2C-SH 
TN-TG-2C-SH   1     1.02868    0.0 -3.0  Branched from TN-CX-2C-SH 
TN-TG-2C-SH   1    -0.18519  180.0 -2.0  Branched from TN-CX-2C-SH 
TN-TG-2C-SH   1     0.86603    0.0  1.0  Branched from TN-CX-2C-SH 
TN-TG-2C-S    1     0.05649  180.0 -4.0  Branched from TN-CX-2C-S 
TN-TG-2C-S    1     0.83717    0.0 -3.0  Branched from TN-CX-2C-S 
TN-TG-2C-S    1     0.20203  180.0 -2.0  Branched from TN-CX-2C-S 
TN-TG-2C-S    1    -0.70832    0.0  1.0  Branched from TN-CX-2C-S 
TN-TG-2C-2C   1     0.29608    0.0 -4.0  Branched from TN-CX-2C-2C 
TN-TG-2C-2C   1     0.12873    0.0 -3.0  Branched from TN-CX-2C-2C 
TN-TG-2C-2C   1     0.25311  180.0 -2.0  Branched from TN-CX-2C-2C 
TN-TG-2C-2C   1    -0.04739  180.0  1.0  Branched from TN-CX-2C-2C 
TN-TG-C -ND   1     0.00000    0.0 -4.0  Branched from TN-CX-C -ND 
ND-TG-C -TN   1     0.00000    0.0 -4.0  Branched from ND-CX-C -TN 
TN-TG-C -ND   1     0.55000  180.0 -3.0  Branched from TN-CX-C -ND 
ND-TG-C -TN   1     0.55000  180.0 -3.0  Branched from ND-CX-C -TN 
TN-TG-C -ND   1     1.58000  180.0 -2.0  Branched from TN-CX-C -ND 
ND-TG-C -TN   1     1.58000  180.0 -2.0  Branched from ND-CX-C -TN 
TN-TG-C -ND   1     0.45000  180.0  1.0  Branched from TN-CX-C -ND 
ND-TG-C -TN   1     0.45000  180.0  1.0  Branched from ND-CX-C -TN 
TN-TG-3C-OA   1     0.26548  180.0 -4.0  Branched from TN-CX-3C-OA 
TN-TG-3C-OA   1     0.69548  180.0 -3.0  Branched from TN-CX-3C-OA 
TN-TG-3C-OA   1    -0.25829  180.0 -2.0  Branched from TN-CX-3C-OA 
TN-TG-3C-OA   1     8.71582  180.0  1.0  Branched from TN-CX-3C-OA 
TN-TG-2C-OA   1     0.03566    0.0 -4.0  Branched from TN-CX-2C-OA 
TN-TG-2C-OA   1     0.82283    0.0 -3.0  Branched from TN-CX-2C-OA 
TN-TG-2C-OA   1    -0.02189    0.0 -2.0  Branched from TN-CX-2C-OA 
TN-TG-2C-OA   1    -7.47797    0.0  1.0  Branched from TN-CX-2C-OA 

X -X -C -O         10.50000  180.0  2.0  JCC,7,(1986),230 
X -O2-C -O2        10.50000  180.0  2.0  JCC,7,(1986),230 
X -X -N -H          1.00000  180.0  2.0  JCC,7,(1986),230 
X -X -N2-H          1.00000  180.0  2.0  JCC,7,(1986),230 
X -X -NA-H          1.00000  180.0  2.0  JCC,7,(1986),230 
X -N2-CA-N2        10.50000  180.0  2.0  JCC,7,(1986),230 
X -CT-N -CT         1.00000  180.0  2.0  JCC,7,(1986),230 
X -CT-N -CX         1.00000  180.0  2.0  JCC,7,(1986),230 (was X CT N CT) 
X -X -CA-HA         1.10000  180.0  2.0  bsd.on C6H6 nmodes 
X -X -CW-H4         1.10000  180.0  2.0  
X -X -CR-H5         1.10000  180.0  2.0  
X -X -CV-H4         1.10000  180.0  2.0  
X -X -CQ-H5         1.10000  180.0  2.0  
X -X -CK-H5         1.10000  180.0  2.0  
X -X -CP-H5         1.10000  180.0  2.0  
X -X -CM-H4         1.10000  180.0  2.0  
X -X -CM-HA         1.10000  180.0  2.0  
X -X -CS-H4         1.10000  180.0  2.0  
X -X -CS-HA         1.10000  180.0  2.0  
X -X -CA-H4         1.10000  180.0  2.0  bsd.on C6H6 nmodes 
X -X -CA-H5         1.10000  180.0  2.0  bsd.on C6H6 nmodes 
X -X -C5-H5         1.10000  180.0  2.0  
X -X -C4-H4         1.10000  180.0  2.0  
X -X -C4-HA         1.10000  180.0  2.0  
X -O2-CO-O2        10.50000  180.0  2.0  
X -O2-C -O3        10.50000  180.0  2.0  Branched from X O2 C O2 
X -O3-C -O3        10.50000  180.0  2.0  Branched from X O2 C O2 
X -O2-CO-O3        10.50000  180.0  2.0  Branched from X O2 CO O2 
X -O3-CO-O3        10.50000  180.0  2.0  Branched from X O2 CO O2 
X -X -C -OD        10.50000  180.0  2.0  Branched from X X C O 
X -X -ND-H          1.00000  180.0  2.0  Branched from X X N H 
X -CT-ND-CT         1.00000  180.0  2.0  Branched from X CT N CT 
X -CT-ND-CX         1.00000  180.0  2.0  Branched from X CT N CX 
X -X -TN-H          1.00000  180.0  2.0  Branched from X X N -H 
X -CT-TN-CT         1.00000  180.0  2.0  Branched from X CT N -CT 
X -CT-TN-CX         1.00000  180.0  2.0  Branched from X CT N -CX 
X -CT-N -TG         1.00000  180.0  2.0  Branched from X CT N -CX 
X -CT-ND-TG         1.00000  180.0  2.0  Branched from X CT ND-CX 
X -CT-TN-TG         1.00000  180.0  2.0  Branched from X CT TN-CX 
CB-CK-N*-CT         1.00000  180.0  2.0  
CB-CP-N*-CT         1.00000  180.0  2.0  
C -CM-N*-CT         1.00000  180.0  2.0  dac guess, 9/94 
C -CS-N*-CT         1.00000  180.0  2.0  dac guess, 9/94 
C -CS-CM-CT         1.10000  180.0  2.0  
CT-O -C -OH        10.50000  180.0  2.0  
CT-CV-CC-NA         1.10000  180.0  2.0  
CT-CW-CC-NB         1.10000  180.0  2.0  
CT-CW-CC-NA         1.10000  180.0  2.0  
CB-CT-C*-CW         1.10000  180.0  2.0  
CA-CA-CA-CT         1.10000  180.0  2.0  
C -CM-CM-CT         1.10000  180.0  2.0  dac guess, 9/94 
C -CS-CS-CT         1.10000  180.0  2.0  dac guess, 9/94 
CM-N2-CA-NC         1.10000  180.0  2.0  dac guess, 9/94 
CS-N2-CA-NC         1.10000  180.0  2.0  dac guess, 9/94 
CB-N2-CA-NC         1.10000  180.0  2.0  dac, 10/94 
N2-NA-CA-NC         1.10000  180.0  2.0  dac, 10/94 
CA-CA-C -OH         1.10000  180.0  2.0  (not used in tyr!) 
CA-CA-CA-OH         1.10000  180.0  2.0  in tyr 
H5-O -C -OH         1.10000  180.0  2.0  Junmei et al.1999 
H5-O -C -OS         1.10000  180.0  2.0  
CM-CT-CM-HA         1.10000  180.0  2.0  Junmei et al.1999 
CS-CT-CS-HA         1.10000  180.0  2.0  Junmei et al.1999 
Br-CA-CA-CA         1.10000  180.0  2.0  Junmei et al.1999 
CM-H4-C -O          1.10000  180.0  2.0  Junmei et al.1999 
CS-H4-C -O          1.10000  180.0  2.0  Junmei et al.1999 
C -CT-N -H          1.10000  180.0  2.0  Junmei et al.1999 
C -CX-N -H          1.10000  180.0  2.0  Junmei et al.1999 (was C CT N H ) 
C -CT-N -O          1.10000  180.0  2.0  Junmei et al.1999 
C5-CB-N*-CT         1.00000  180.0  2.0  
C -C4-N*-CT         1.00000  180.0  2.0  dac guess, 9/94 
C -C4-C4-CT         1.10000  180.0  2.0  dac guess, 9/94 
C4-N2-CA-NC         1.10000  180.0  2.0  dac guess, 9/94 
CA-CA-C -OS         1.10000  180.0  2.0  phosphotyrosine 
CC-CR-NA-P          1.10000  180.0  2.0  phosphohistine 
2C-O -C -OH        10.50000  180.0  2.0  
2C-CA-CA-CA         1.10000  180.0  2.0  
CT-OD-C -OH        10.50000  180.0  2.0  Branched from CT O C OH 
H5-OD-C -OH         1.10000  180.0  2.0  Branched from H5 O C OH 
H5-OD-C -OS         1.10000  180.0  2.0  Branched from H5 O C OS 
CM-H4-C -OD         1.10000  180.0  2.0  Branched from CM H4 C O 
CS-H4-C -OD         1.10000  180.0  2.0  Branched from CS H4 C O 
C -CT-N -OD         1.10000  180.0  2.0  Branched from C CT N O 
2C-OD-C -OH        10.50000  180.0  2.0  Branched from 2C O C OH 
C -CT-ND-H          1.10000  180.0  2.0  Branched from C CT N H 
C -CX-ND-H          1.10000  180.0  2.0  Branched from C CX N H 
C -CT-ND-O          1.10000  180.0  2.0  Branched from C CT N O 
C -CT-ND-OD         1.10000  180.0  2.0  Branched from C CT N OD 
CT-O -C -OA        10.50000  180.0  2.0  Branched from CT O C OH 
CA-CA-C -OA         1.10000  180.0  2.0  Branched from CA CA C OH 
CA-CA-CA-OA         1.10000  180.0  2.0  Branched from CA CA CA OH 
H5-O -C -OA         1.10000  180.0  2.0  Branched from H5 O C OH 
2C-O -C -OA        10.50000  180.0  2.0  Branched from 2C O C OH 
CT-OA-C -OD        10.50000  180.0  2.0  Branched from CT OD C OH 
H5-OA-C -OD         1.10000  180.0  2.0  Branched from H5 OD C OH 
2C-OA-C -OD        10.50000  180.0  2.0  Branched from 2C OD C OH 
C -CT-TN-H          1.10000  180.0  2.0  Branched from C CT N -H 
C -CX-TN-H          1.10000  180.0  2.0  Branched from C CX N -H 
C -CT-TN-O          1.10000  180.0  2.0  Branched from C CT N -O 
C -CT-TN-OD         1.10000  180.0  2.0  Branched from C CT N -OD 
C -H -N -TG         1.10000  180.0  2.0  Branched from C CX N -H 
C -H -ND-TG         1.10000  180.0  2.0  Branched from C CX ND-H 
C -H -TN-TG         1.10000  180.0  2.0  Branched from C CX TN-H 

  HW  OW             0.0000      0.0000  4. flag for fast water 

N   NA  N2  N*  NC  NB  NT  NY  
C*  CA  CB  CC  CD  CK  CM  CN  CQ  CR  CV  CW  CY  CZ  CP  CS  

MOD4      RE
  C                1.908000    0.086000  ! sp2 C carbonyl group 
  CA               1.908000    0.086000  sp2 C pure aromatic (benzene) 
  CB               1.908000    0.086000  sp2 aromatic C, 5&6 membered ring junction 
  CC               1.908000    0.086000  sp2 aromatic C, 5 memb. ring HIS 
  CD               1.908000    0.086000  sp2 C atom in the middle of: C=CD-CD=C 
  CI               1.908000    0.109400  parmbsc0 
  CK               1.908000    0.086000  sp2 C 5 memb.ring in purines (dA,dG) 
  CP               1.908000    0.086000  sp2 C 5 memb.ring in purines (G) 
  CM               1.908000    0.086000  sp2 C pyrimidines in pos. 5 & 6 (dT,dC) 
  CS               1.908000    0.086000  sp2 C pyrimidines in pos. 5 & 6 (U) 
  CN               1.908000    0.086000  sp2 C aromatic 5&6 memb.ring junct.(TRP) 
  CQ               1.908000    0.086000  sp2 C in 5 mem.ring of purines between 2 N 
  CR               1.908000    0.086000  sp2 arom as CQ but in HIS 
  CT               1.908000    0.109400  sp3 aliphatic C 
  CV               1.908000    0.086000  sp2 arom. 5 memb.ring w/1 N and 1 H (HIS) 
  CW               1.908000    0.086000  sp2 arom. 5 memb.ring w/1 N-H and 1 H (HIS) 
  C*               1.908000    0.086000  sp2 arom. 5 memb.ring w/1 subst. (TRP) 
  CX               1.908000    0.109400  protein C-alpha (new to ff10) 
  CY               1.908000    0.086000  nitrile C (Howard et al.JCC,16,243,1995) 
  CZ               1.908000    0.086000  sp C (Howard et al.JCC,16,243,1995) 
  C5               1.908000    0.086000  sp2 C 5 memb.ring in purines (A) 
  C4               1.908000    0.086000  sp2 C pyrimidines in pos. 5 & 6 (C) 
  C0               1.713100    0.459789  calcium 
  H                0.600000    0.015700  H bonded to nitrogen atoms 
  HC               1.487000    0.015700  H aliph. bond. to C without electrwd.group 
  H1               1.387000    0.015700  H aliph. bond. to C with 1 electrwd. group 
  H2               1.287000    0.015700  H aliph. bond. to C with 2 electrwd.groups 
  H3               1.187000    0.015700  H aliph. bond. to C with 3 eletrwd.groups 
  HA               1.459000    0.015000  H arom. bond. to C without elctrwd. groups 
  H4               1.409000    0.015000  H arom. bond. to C with 1 electrwd. group 
  H5               1.359000    0.015000  H arom.at C with 2 elctrwd. gr,+HCOO group 
  HO               0.000000    0.000000  hydroxyl group 
  HS               0.600000    0.015700  hydrogen bonded to sulphur (pol?) 
  HW               0.000000    0.000000  H in TIP3P water 
  HP               1.100000    0.015700  H bonded to C next to positively charged gr 
  HZ               1.459000    0.015000  H bond sp C (Howard et al.JCC,16,243,1995) 
  F                1.750000    0.061000  fluorine (not fluoride!) 
  Cl               1.948000    0.265000  chlorine (Applequist) (not chloride!) 
  Br               2.220000    0.320000  bromine (Applequist) (not bromide!) 
  I                2.350000    0.400000  iodine (Applequist) (not iodide!) 
  MG               0.792600    0.894700  magnesium 
  N                1.824000    0.170000  sp2 nitrogen in amide groups 
  NA               1.824000    0.170000  sp2 N in 5 memb.ring w/H atom (HIS) 
  NB               1.824000    0.170000  sp2 N in 5 memb.ring w/LP (HIS,ADE,GUA) 
  NC               1.824000    0.170000  sp2 N in 6 memb.ring w/LP (ADE,GUA) 
  N2               1.824000    0.170000  sp2 N in amino groups 
  N3               1.824000    0.170000  sp3 N for charged amino groups (Lys, etc) 
  NT               1.824000    0.170000  sp3 N for amino groups amino groups 
  N*               1.824000    0.170000  sp2 N 
  NY               1.824000    0.170000  nitrile N (Howard et al.JCC,16,243,1995) 
  O                1.661200    0.210000  carbonyl group oxygen 
  O2               1.661200    0.210000  carboxyl and phosphate group oxygen 
  OW               1.768300    0.152000  oxygen in TIP3P water 
  OH               1.721000    0.210400  oxygen in hydroxyl group 
  OS               1.683700    0.170000  ether and ester oxygen 
  OP               1.850000    0.170000  2- phosphate oxygen 
  P                2.100000    0.200000  phosphate,pol:JACS,112,8543,90,K.J.Miller 
  S                2.000000    0.250000  S in disulfide linkage,pol:JPC,102,2399,98 
  SH               2.000000    0.250000  S in cystine 
  CU               0.000000    0.000000  copper 
  FE               0.000000    0.000000  iron 
  Zn               1.100000    0.012500  Zn2+ 
  EP               0.000000    0.000000  extra point 
  CO               1.908000    0.086000  ! sp2 C carboxylate group 
  2C               1.908000    0.109400  sp3 aliphatic C with two (duo) heavy atoms 
  3C               1.908000    0.109400  sp3 aliphatic C with three (tres) heavy atoms 
  C8               1.908000    0.109400  sp3 aliphatic C basic AA side chain 
  O3               1.661200    0.210000  Branched from type O2 in :ASP@OD=, :GLU@OE= 
  OD               1.661200    0.210000  Branched from type O in :=@O, :ASN@OD1, :GLN@OE1 
  ND               1.824000    0.170000  Branched from type N in :ASN@ND2, :GLN@NE2 
  OA               1.721000    0.210400  Branched from type OH in :SER@OG, :THR@OG1, :TYR@OH 
  NL               1.824000    0.170000  Branched from type N3 in :LYS@NZ 
  TN               1.824000    0.170000  Branched from type N in :PRO@N 
  TG               1.908000    0.109400  Branched from type CX in :GLY@CA 

LJEDIT
  OW  O3           1.775931    0.162750    1.860500    0.210000
  OW  OA           1.775931    0.162750    1.660000    0.210400
  OW  OD           1.775931    0.162750    1.800000    0.210000
  OW  ND           1.775931    0.162750    1.960000    0.170000
  OW  NL           1.775931    0.162750    1.678100    0.170000
  OW  SH           1.775931    0.162750    1.880000    0.250000

END
```
