## Supplementary material for "Benchmarking Molecular Dynamics Force Fields for All-Atom Simulations of Biological Condensates": Archive of leap files: parm15ipq_10.3.dat

```
Parm15 developmental parameter set
C                   12.0100      0.6160  ! sp2 C carbonyl group
CA                  12.0100      0.3600  sp2 C pure aromatic (benzene)
CB                  12.0100      0.3600  sp2 aromatic C, 5&6 membered ring junction
CC                  12.0100      0.3600  sp2 aromatic C, 5 memb. ring HIS
CD                  12.0100      0.3600  sp2 C atom in the middle of: C=CD-CD=C
CI                  12.0100      0.0000  parmbsc0
CK                  12.0100      0.3600  sp2 C 5 memb.ring in purines (dA,dG)
CP                  12.0100      0.3600  sp2 C 5 memb.ring in purines (G)
CM                  12.0100      0.3600  sp2 C pyrimidines in pos. 5 & 6 (dT,dC)
CS                  12.0100      0.3600  sp2 C pyrimidines in pos. 5 & 6 (U)
CN                  12.0100      0.3600  sp2 C aromatic 5&6 memb.ring junct.(TRP)
CQ                  12.0100      0.3600  sp2 C in 5 mem.ring of purines between 2 N
CR                  12.0100      0.3600  sp2 arom as CQ but in HIS
CT                  12.0100      0.8780  sp3 aliphatic C
CV                  12.0100      0.3600  sp2 arom. 5 memb.ring w/1 N and 1 H (HIS)
CW                  12.0100      0.3600  sp2 arom. 5 memb.ring w/1 N-H and 1 H (HIS)
C*                  12.0100      0.3600  sp2 arom. 5 memb.ring w/1 subst. (TRP)
CX                  12.0100      0.3600  protein C-alpha (new to ff10)
CY                  12.0100      0.3600  nitrile C (Howard et al.JCC,16,243,1995)
CZ                  12.0100      0.3600  sp C (Howard et al.JCC,16,243,1995)
C5                  12.0100      0.3600  sp2 C 5 memb.ring in purines (A)
C4                  12.0100      0.3600  sp2 C pyrimidines in pos. 5 & 6 (C)
C0                  40.0800      0.0000  calcium
H                    1.0080      0.1610  H bonded to nitrogen atoms
HC                   1.0080      0.1350  H aliph. bond. to C without electrwd.group
H1                   1.0080      0.1350  H aliph. bond. to C with 1 electrwd. group
H2                   1.0080      0.1350  H aliph. bond. to C with 2 electrwd.groups
H3                   1.0080      0.1350  H aliph. bond. to C with 3 eletrwd.groups
HA                   1.0080      0.1670  H arom. bond. to C without elctrwd. groups
H4                   1.0080      0.1670  H arom. bond. to C with 1 electrwd. group
H5                   1.0080      0.1670  H arom.at C with 2 elctrwd. gr,+HCOO group
HO                   1.0080      0.1350  hydroxyl group
HS                   1.0080      0.1350  hydrogen bonded to sulphur (pol?)
HW                   1.0080      0.0000  H in TIP3P water
HP                   1.0080      0.1350  H bonded to C next to positively charged gr
HZ                   1.0080      0.1610  H bond sp C (Howard et al.JCC,16,243,1995)
F                   19.0000      0.3200  fluorine (not fluoride!)
Cl                  35.4500      1.9100  chlorine (Applequist) (not chloride!)
Br                  79.9000      2.8800  bromine (Applequist) (not bromide!)
I                  126.9000      4.6900  iodine (Applequist) (not iodide!)
MG                  24.3050      0.1200  magnesium
N                   14.0100      0.5300  sp2 nitrogen in amide groups
NA                  14.0100      0.5300  sp2 N in 5 memb.ring w/H atom (HIS)
NB                  14.0100      0.5300  sp2 N in 5 memb.ring w/LP (HIS,ADE,GUA)
NC                  14.0100      0.5300  sp2 N in 6 memb.ring w/LP (ADE,GUA)
N2                  14.0100      0.5300  sp2 N in amino groupsARG/HIP/LYS>!PRO
N3                  14.0100      0.5300  sp3 N for charged amino groups (Lys, etc)
NT                  14.0100      0.5300  sp3 N for amino groups amino groups
N*                  14.0100      0.5300  sp2 N
NY                  14.0100      0.5300  nitrile N (Howard et al.JCC,16,243,1995)
O                   16.0000      0.4340  carbonyl group oxygen
O2                  16.0000      0.4340  carboxyl and phosphate group oxygen
OW                  16.0000      0.0000  oxygen in TIP3P water
OH                  16.0000      0.4650  oxygen in hydroxyl group
OS                  16.0000      0.4650  ether and ester oxygen
OP                  16.0000      0.4650  2- phosphate oxygen
P                   30.9700      1.5380  phosphate,pol:JACS,112,8543,90,K.J.Miller
S                   32.0600      2.9000  S in disulfide linkage,pol:JPC,102,2399,98
SH                  32.0600      2.9000  S in cystine
CU                  63.5500      0.0000  copper
FE                  55.0000      0.0000  iron
Zn                  65.4000      0.0000  Zn2+
EP                   0.0000      0.0000  extra point
CO                  12.0100      0.6160  ! sp2 C carboxylate group
2C                  12.0100      0.8780  sp3 aliphatic C with two (duo) heavy atoms
3C                  12.0100      0.8780  sp3 aliphatic C with three (tres) heavy atoms
C8                  12.0100      0.8780  sp3 aliphatic C basic AA side chain
O3                  16.0000      0.4340  ASP/GLU carboxylate O; backbone C-terminus
OD                  16.0000      0.4340  ASN/GLN amide O; backbone
ND                  14.0100      0.5300  ASN/GLN amide O; NHE
OA                  16.0000      0.4650  SER/THR/TYR hydroxyl O
NL                  14.0100      0.5300  LYS ammonium N; backbone N-terminus
TN                  14.0100      0.5300  PRO backbone N
TJ                  12.0100      0.3600  PRO backbone CA
TG                  12.0100      0.3600  GLY backbone CA
TP                  12.0100      0.3600  ARG/HIP/LYS backbone CA
TM                  12.0100      0.3600  ASP/CYM/GLU backbone CA
TH                   1.0080      0.1610  ARG nitrogen-attached H
TA                  12.0100      0.3600  HID/HIE/PHE/TRP/TYR CB

C   H   HO  N   NA  NB  NC  N2  NT  N2  N3  N*  O   OH  OS  P   O2  
OW-HW              553.0000      0.9572  ! TIP3P water
HW-HW              553.0000      1.5136  TIP3P water
C -C               310.0000      1.5250  Junmei et al, 1999
C -CB              447.0000      1.4190  JCC,7,(1986),230; GUA
C -CM              410.0000      1.4440  JCC,7,(1986),230; THY,URA
C -CS              410.0000      1.4440  JCC,7,(1986),230; THY,URA
C -N*              424.0000      1.3830  JCC,7,(1986),230; CYT,URA
C -NA              418.0000      1.3880  JCC,7,(1986),230; GUA.URA
C -NC              457.0000      1.3580  JCC,7,(1986),230; CYT
C -O               570.0000      1.2290  JCC,7,(1986),230; AA,CYT,GUA,THY,URA
C -O2              656.0000      1.2500  JCC,7,(1986),230; GLU,ASP
C -OH              450.0000      1.3640  JCC,7,(1986),230; (not used any more for TYR)
C -OS              450.0000      1.3230  Junmei et al, 1999
C -H4              367.0000      1.0800  Junmei et al, 1999
C -H5              367.0000      1.0800  Junmei et al, 1999
CA-CM              427.0000      1.4330  JCC,7,(1986),230; CYT
CA-CS              427.0000      1.4330  JCC,7,(1986),230; CYT
CA-H4              367.0000      1.0800  changed from 340. bsd on C6H6 nmodes; no assigned
CA-NA              427.0000      1.3810  JCC,7,(1986),230; GUA
CA-NC              483.0000      1.3390  JCC,7,(1986),230; ADE,CYT,GUA
CA-OH              450.0000      1.3640  substituted for C-OH in tyr
CB-CB              520.0000      1.3700  JCC,7,(1986),230; ADE,GUA
CB-N*              436.0000      1.3740  JCC,7,(1986),230; ADE,GUA
CB-NB              414.0000      1.3910  JCC,7,(1986),230; ADE,GUA
CB-NC              461.0000      1.3540  JCC,7,(1986),230; ADE,GUA
CD-HA              367.0000      1.0800  Junmei et al, 1999
CD-CD              469.0000      1.4000  Junmei et al, 1999
CD-CM              549.0000      1.3500  Junmei et al, 1999
CD-CS              549.0000      1.3500  Junmei et al, 1999
CD-CT              317.0000      1.5100  Junmei et al, 1999
CK-H5              367.0000      1.0800  changed from 340. bsd on C6H6 nmodes; ADE,GUA
CK-N*              440.0000      1.3710  JCC,7,(1986),230; ADE,GUA
CK-NB              529.0000      1.3040  JCC,7,(1986),230; ADE,GUA
CP-H5              367.0000      1.0800  changed from 340. bsd on C6H6 nmodes; ADE,GUA
CP-N*              440.0000      1.3710  JCC,7,(1986),230; ADE,GUA
CP-NB              529.0000      1.3040  JCC,7,(1986),230; ADE,GUA
CM-CM              549.0000      1.3500  JCC,7,(1986),230; CYT,THY,URA
CM-CT              317.0000      1.5100  JCC,7,(1986),230; THY
CM-HA              367.0000      1.0800  changed from 340. bsd on C6H6 nmodes; CYT,URA
CM-H4              367.0000      1.0800  changed from 340. bsd on C6H6 nmodes; CYT,URA
CM-H5              367.0000      1.0800  changed from 340. bsd on C6H6 nmodes; not assigned
CM-N*              448.0000      1.3650  JCC,7,(1986),230; CYT,THY,URA
CM-OS              480.0000      1.2400  Junmei et al, 1999
CS-CS              549.0000      1.3500  JCC,7,(1986),230; CYT,THY,URA
CS-CT              317.0000      1.5100  JCC,7,(1986),230; THY
CS-HA              367.0000      1.0800  changed from 340. bsd on C6H6 nmodes; CYT,URA
CS-H4              367.0000      1.0800  changed from 340. bsd on C6H6 nmodes; CYT,URA
CS-H5              367.0000      1.0800  changed from 340. bsd on C6H6 nmodes; not assigned
CS-N*              448.0000      1.3650  JCC,7,(1986),230; CYT,THY,URA
CS-OS              480.0000      1.2400  Junmei et al, 1999
CQ-H5              367.0000      1.0800  changed from 340. bsd on C6H6 nmodes; ADE
CQ-NC              502.0000      1.3240  JCC,7,(1986),230; ADE
CT-H2              340.0000      1.0900  changed from 331 bsd on NMA nmodes; SUGARS
CT-H3              340.0000      1.0900  changed from 331 bsd on NMA nmodes; not assigned
CT-N*              337.0000      1.4750  JCC,7,(1986),230; ADE,CYT,GUA,THY,URA
CT-N2              337.0000      1.4630  JCC,7,(1986),230; ARG
CT-OH              320.0000      1.4100  JCC,7,(1986),230; SUGARS
CT-OS              320.0000      1.4100  JCC,7,(1986),230; NUCLEIC ACIDS
C*-HC              367.0000      1.0800  changed from 340. bsd on C6H6 nmodes, not needed AA
CT-N3              367.0000      1.4710  JCC,7,(1986),230; LYS
CT-NT              367.0000      1.4710  for neutral amines
CT-SH              237.0000      1.8100  changed from 222.0 based on methanethiol nmodes
CT-CY              400.0000      1.4580  Howard et al JCC.16,243,1995
CT-CZ              400.0000      1.4590  Howard et al JCC,16,243,1995
CY-NY              600.0000      1.1500  Howard et al JCC,16,243,1995
CZ-CZ              600.0000      1.2060  Howard et al JCC,16,243,1995
CZ-HZ              400.0000      1.0560  Howard et al JCC,16,243,1995
OP-P               525.0000      1.4800  JCC,7,(1986),230; NA PHOSPHATES
O2-P               525.0000      1.4800  JCC,7,(1986),230; NA PHOSPHATES
OH-P               230.0000      1.6100  JCC,7,(1986),230; NA PHOSPHATES
OS-P               230.0000      1.6100  JCC,7,(1986),230; NA PHOSPHATES
NA-P               250.0000      1.8400  phosphohistidine
H -N*              434.0000      1.0100  for plain unmethylated bases ADE,CYT,GUA,ARG
H -N3              434.0000      1.0100  JCC,7,(1986),230; LYS
H -NT              434.0000      1.0100  for neutral amines
HO-OH              553.0000      0.9600  JCC,7,(1986),230; SUGARS,SER,TYR
HO-OS              553.0000      0.9600  JCC,7,(1986),230; NUCLEOTIDE ENDS
F -CT              367.0000      1.3800  JCC,13,(1992),963;CF4; R0=1.332 FOR CHF3
Cl-CT              232.0000      1.7660  6-31g* opt
Br-CT              159.0000      1.9440  Junmei et al,99
I -CT              148.0000      2.1660  Junmei et al,99
F -CA              386.0000      1.3590  Junmei et al,99
Cl-CA              193.0000      1.7270  Junmei et al,99
I -CA              171.0000      2.0750  Junmei et al,99
Br-CA              172.0000      1.8900  Junmei et al,99
EP-O               600.0000      0.2000  or 0.35
EP-OH              600.0000      0.2000  or 0.35
EP-OS              600.0000      0.2000  or 0.35
EP-N3              600.0000      0.2000  or 0.35
EP-NT              600.0000      0.2000  or 0.35
EP-NB              600.0000      0.2000  or 0.35 histidines, nucleic acids
EP-NC              600.0000      0.2000  or 0.35 nucleic acids
EP-S               600.0000      0.7000  cys,cyx,met
EP-SH              600.0000      0.7000  cys,cyx
CI-H1              340.0000      1.0900  parmbsc0
CI-CT              310.0000      1.5260  parmbsc0
OS-CI              320.0000      1.4100  parmbsc0
OH-CI              320.0000      1.4100  parmbsc0
C5-H5              367.0000      1.0800  changed from 340. bsd on C6H6 nmodes; ADE,GUA
C5-N*              440.0000      1.3710  JCC,7,(1986),230; ADE,GUA
C5-NB              529.0000      1.3040  JCC,7,(1986),230; ADE,GUA
C -C4              410.0000      1.4440  JCC,7,(1986),230; THY,URA
CA-C4              427.0000      1.4330  JCC,7,(1986),230; CYT
C4-C4              549.0000      1.3500  JCC,7,(1986),230; CYT,THY,URA
C4-CT              317.0000      1.5100  JCC,7,(1986),230; THY
C4-HA              367.0000      1.0800  changed from 340. bsd on C6H6 nmodes; CYT,URA
C4-H4              367.0000      1.0800  changed from 340. bsd on C6H6 nmodes; CYT,URA
C4-N*              448.0000      1.3650  JCC,7,(1986),230; CYT,THY,URA
CO-O2              656.0000      1.2500  
N2-H               434.0000      1.0100  
C -N               490.0000      1.3350  >!PRO
C -TN              490.0000      1.3350  >PRO
H -N               434.0000      1.0100  !PRO
H -NL              434.0000      1.0100  NALL/LYS
N -CX              337.0000      1.4490  NEU
TN-TJ              337.0000      1.4490  PRO, ktd 7/15
N -TG              337.0000      1.4490  GLY
N -TP              337.0000      1.4490  ARG/HIP/LYS
N -TM              337.0000      1.4490  ASP/CYM/GLU
N -CT              337.0000      1.4490  NME
NL-CX              367.0000      1.4710  NNEU
NL-TJ              367.0000      1.4710  NPRO, ktd 7/15
NL-TG              367.0000      1.4710  NGLY
NL-TP              367.0000      1.4710  NARG/NHIP/NLYS
NL-TM              367.0000      1.4710  NASP/NCYM/NGLU
TN-CT              337.0000      1.4490  PRO
NL-CT              367.0000      1.4710  NPRO
CX-CT              310.0000      1.5260  ALA
CX-2C              310.0000      1.5260  ASH/ASN/CYS/CYX/GLH/GLN/LEU/LYN/MET/NLE/SER
CX-3C              310.0000      1.5260  ILE/THR/VAL
CX-TA              310.0000      1.5260  HID/HIE/PHE/TRP/TYR, ktd 7/15
TJ-CT              310.0000      1.5260  PRO, ktd 7/15
TP-C8              310.0000      1.5260  ARG/HIP/LYS
TM-2C              310.0000      1.5260  ASP/CYM/GLU
CX-H1              340.0000      1.0900  NEU
TJ-H1              340.0000      1.0900  PRO, ktd 7/15
TG-H1              340.0000      1.0900  GLY
TP-H1              340.0000      1.0900  ARG/HIP/LYS
TM-H1              340.0000      1.0900  ASP/CYM/GLU
CX-HP              340.0000      1.0900  NNEU
TJ-HP              340.0000      1.0900  NPRO, ktd 7/15
TG-HP              340.0000      1.0900  NGLY
TP-HP              340.0000      1.0900  NARG/NHIP/NLYS
TM-HP              340.0000      1.0900  NASP/NCYM/NGLU
CX-C               317.0000      1.5220  NEU
TJ-C               317.0000      1.5220  PRO, ktd 7/15
TG-C               317.0000      1.5220  GLY
TP-C               317.0000      1.5220  ARG/HIP/LYS
TM-C               317.0000      1.5220  ASP/CYM/GLU
CT-C               317.0000      1.5220  ACE
CX-CO              317.0000      1.5220  CNEU
TJ-CO              317.0000      1.5220  CPRO, ktd 7/15
TG-CO              317.0000      1.5220  CGLY
TP-CO              317.0000      1.5220  CARG/CHIP/CLYS
TM-CO              317.0000      1.5220  CASP/CCYM/CGLU
C -OD              570.0000      1.2290  ALL
CO-O3              656.0000      1.2500  CALL
C -ND              490.0000      1.3350  ASN/GLN/NHE
ND-H               434.0000      1.0100  ASN/GLN/NHE
CT-HC              340.0000      1.0900  ALA/ACE/NME
CT-H1              340.0000      1.0900  PRO/NME
CT-HP              340.0000      1.0900  NPRO
CT-CT              310.0000      1.5260  PRO
CT-S               227.0000      1.8100  MET
2C-CT              310.0000      1.5260  ILE/NLE
2C-HC              340.0000      1.0900  AS*/GL*/ILE/LEU/LYN/MET/NLE/
2C-H1              340.0000      1.0900  CY*/MET/MTB/SER
2C-C               317.0000      1.5220  ASH/ASN/GLH/GLN
2C-CO              317.0000      1.5220  ASP/GLU
2C-SH              237.0000      1.8100  CYM/CYS
2C-S               227.0000      1.8100  CYX/MET/MTB
2C-3C              310.0000      1.5260  ILE/LEU
2C-OA              320.0000      1.4100  SER
2C-N3              367.0000      1.4710  LYN, from CT-N3, ktd 3/15
2C-2C              310.0000      1.5260  GL*/LYN/MET/NLE
SH-HS              274.0000      1.3360  CYS
S -S               166.0000      2.0380  CYX/MTB
OA-HO              553.0000      0.9600  SER/THR/TYR
3C-CT              310.0000      1.5260  ILE/THR/VAL
3C-HC              340.0000      1.0900  ILE/VAL
3C-H1              340.0000      1.0900  THR
3C-OA              320.0000      1.4100  THR
TA-HC              340.0000      1.0900  HID/HIE/PHE/TRP/TYR, ktd 7/15
TA-CC              317.0000      1.5040  HID/HIE, ktd 7/15
CC-CV              512.0000      1.3750  HID
CC-CW              518.0000      1.3710  HIE/HIP
CC-NA              422.0000      1.3850  HID/HIP
CC-NB              410.0000      1.3940  HIE
CV-NB              410.0000      1.3940  HID
CW-NA              427.0000      1.3810  HIE/HIP/TRP
CR-NA              477.0000      1.3430  HID/HIE/HIP
CR-NB              488.0000      1.3350  HID/HIE
CV-H4              367.0000      1.0800  HID
CW-H4              367.0000      1.0800  HIE/HIP/TRP
CR-H5              367.0000      1.0800  HID/HIE/HIP
NA-H               434.0000      1.0100  HID/HIE/HIP
TA-CA              317.0000      1.5100  PHE/TYR, ktd 7/15
CA-CA              469.0000      1.4000  PHE/TRP/TYR
CA-HA              367.0000      1.0800  PHE/TRP/TYR
TA-C*              317.0000      1.4950  TRP, ktd 7/15
CA-CB              469.0000      1.4040  TRP
C*-CB              388.0000      1.4590  TRP
C*-CW              546.0000      1.3520  TRP
CB-CN              447.0000      1.4190  TRP
CN-NA              428.0000      1.3800  TRP
CA-CN              469.0000      1.4000  TRP
C -OA              450.0000      1.3640  TYR
CA-C               469.0000      1.4090  TYR
C8-C8              310.0000      1.5260  ARG/LYS
C8-CC              317.0000      1.5040  HIP, ktd 4/15
C8-N2              337.0000      1.4630  ARG
C8-NL              367.0000      1.4710  LYS
N2-CA              481.0000      1.3400  ARG
C8-HC              340.0000      1.0900  ARG/LYS/HIP
C8-H1              340.0000      1.0900  ARG
C8-HP              340.0000      1.0900  LYS
N2-TH              434.0000      1.0100  ARG, ktd 6/15

HW-OW-HW           100.0000      104.52  TIP3P water
HW-HW-OW             0.0000      127.74  (found in crystallographic water with 3 bonds)
C -C -O             80.0000      120.00  Junmei et al, 1999 acrolein
C -C -OH            80.0000      120.00  Junmei et al, 1999
CA-C -OH            70.0000      120.00  AA (not used in tyr)
CA-C -OS            70.0000      120.00  phosphotyrosine
CC-NA-P             76.7000      125.10  phosphohistidine
CR-NA-P             76.7000      125.10  phosphohistidine
NA-P -OP            42.9000      102.38  phosphohistidine
CB-C -NA            70.0000      111.30  NA
CB-C -O             80.0000      128.80  
CM-C -NA            70.0000      114.10  
CM-C -O             80.0000      125.30  
CS-C -NA            70.0000      114.10  
CS-C -O             80.0000      125.30  
CT-C -O             80.0000      120.40  
CT-C -O2            70.0000      117.00  
CT-C -CT            63.0000      117.00  Junmei et al, 1999
CT-C -OS            80.0000      115.00  Junmei et al, 1999
CT-C -OH            80.0000      110.00  Junmei et al, 1999
N*-C -NA            70.0000      115.40  
N*-C -NC            70.0000      118.60  
N*-C -O             80.0000      120.90  
NA-C -O             80.0000      120.60  
NC-C -O             80.0000      122.50  
N -C -O             80.0000      122.90  AA general
O -C -O             80.0000      126.00  AA COO- terminal residues
O -C -OH            80.0000      120.00  (check with Junmei for: theta0:120.0?)
O -C -OS            80.0000      125.00  Junmei et al, 1999
O2-C -O2            80.0000      126.00  AA GLU (SCH JPC 79,2379)
H4-C -C             50.0000      120.00  Junmei et al, 1999
H4-C -CM            50.0000      115.00  Junmei et al, 1999
H4-C -CS            50.0000      115.00  Junmei et al, 1999
H4-C -CT            50.0000      115.00  Junmei et al, 1999
H4-C -O             50.0000      120.00  Junmei et al, 1999
H4-C -OH            50.0000      120.00  Junmei et al, 1999
H5-C -N             50.0000      120.00  Junmei et al, 1999
H5-C -O             50.0000      119.00  Junmei et al, 1999
H5-C -OH            50.0000      107.00  Junmei et al, 1999
H5-C -OS            50.0000      107.00  Junmei et al, 1999
CA-CA-H4            50.0000      120.00  
CA-CA-OH            70.0000      120.00  replacement in tyr
CB-CA-H4            50.0000      120.00  
CB-CA-N2            70.0000      123.50  
CB-CA-NC            70.0000      117.30  
CM-CA-N2            70.0000      120.10  
CM-CA-NC            70.0000      121.50  
CS-CA-N2            70.0000      120.10  
CS-CA-NC            70.0000      121.50  
NA-CA-NC            70.0000      123.30  
N2-CA-NA            70.0000      116.00  
N2-CA-NC            70.0000      119.30  
F -CA-CA            70.0000      121.00  Junmei et al,99
Cl-CA-CA            70.0000      118.80  Junmei et al,99
Br-CA-CA            70.0000      118.80  Junmei et al,99
I -CA-CA            70.0000      118.80  Junmei et al,99
C -CB-CB            63.0000      119.20  changed from 85.0 bsd on C6H6 nmodes; NA gua
C -CB-NB            70.0000      130.00  
CA-CB-CB            63.0000      117.30  changed from 85.0 bsd on C6H6 nmodes; NA ade
CA-CB-NB            70.0000      132.40  
CB-CB-N*            70.0000      106.20  
CB-CB-NB            70.0000      110.40  
CB-CB-NC            70.0000      127.70  
N*-CB-NC            70.0000      126.20  
CD-CD-CM            63.0000      120.00  Junmei et al, 1999
CD-CD-CS            63.0000      120.00  Junmei et al, 1999
CD-CD-CT            70.0000      120.00  Junmei et al, 1999
CM-CD-CT            70.0000      120.00  Junmei et al, 1999
CS-CD-CT            70.0000      120.00  Junmei et al, 1999
HA-CD-HA            35.0000      119.00  Junmei et al, 1999
HA-CD-CD            50.0000      120.00  Junmei et al, 1999
HA-CD-CM            50.0000      120.00  Junmei et al, 1999
HA-CD-CS            50.0000      120.00  Junmei et al, 1999
H5-CK-N*            50.0000      123.05  
H5-CK-NB            50.0000      123.05  
N*-CK-NB            70.0000      113.90  
H5-CP-N*            50.0000      123.05  
H5-CP-NB            50.0000      123.05  
N*-CP-NB            70.0000      113.90  
C -CM-CM            63.0000      120.70  changed from 85.0 bsd on C6H6 nmodes; NA thy
C -CM-CT            70.0000      119.70  
C -CM-HA            50.0000      119.70  
C -CM-H4            50.0000      119.70  
CA-CM-CM            63.0000      117.00  changed from 85.0 bsd on C6H6 nmodes; NA cyt
CA-CM-HA            50.0000      123.30  
CA-CM-H4            50.0000      123.30  
CM-CM-CT            70.0000      119.70  
CM-CM-HA            50.0000      119.70  
CM-CM-H4            50.0000      119.70  
CM-CM-N*            70.0000      121.20  
CM-CM-OS            80.0000      125.00  Junmei et al, 1999
H4-CM-N*            50.0000      119.10  
H4-CM-OS            50.0000      113.00  Junmei et al, 1999
HA-CM-HA            35.0000      120.00  Junmei et al, 1999
HA-CM-CD            50.0000      120.00  Junmei et al, 1999
HA-CM-CT            50.0000      120.00  Junmei et al, 1999
C -CS-CS            63.0000      120.70  changed from 85.0 bsd on C6H6 nmodes; NA thy
C -CS-CT            70.0000      119.70  
C -CS-HA            50.0000      119.70  
C -CS-H4            50.0000      119.70  
CA-CS-CS            63.0000      117.00  changed from 85.0 bsd on C6H6 nmodes; NA cyt
CA-CS-HA            50.0000      123.30  
CA-CS-H4            50.0000      123.30  
CM-CS-CT            70.0000      119.70  
CS-CS-HA            50.0000      119.70  
CS-CS-H4            50.0000      119.70  
CS-CS-N*            70.0000      121.20  
CS-CS-OS            80.0000      125.00  Junmei et al, 1999
H4-CS-N*            50.0000      119.10  
H4-CS-OS            50.0000      113.00  Junmei et al, 1999
HA-CS-HA            35.0000      120.00  Junmei et al, 1999
HA-CS-CD            50.0000      120.00  Junmei et al, 1999
HA-CS-CT            50.0000      120.00  Junmei et al, 1999
NC-CQ-NC            70.0000      129.10  
H5-CQ-NC            50.0000      115.45  
H1-CT-N*            50.0000      109.50  changed based on NMA nmodes
H1-CT-OH            50.0000      109.50  changed based on NMA nmodes
H1-CT-OS            50.0000      109.50  changed based on NMA nmodes
H1-CT-CM            50.0000      109.50  Junmei et al, 1999
H1-CT-CS            50.0000      109.50  Junmei et al, 1999
H1-CT-CY            50.0000      110.00  Junmei et al, 1999
H1-CT-CZ            50.0000      110.00  Junmei et al, 1999
H1-CT-S             50.0000      109.50  AA cys changed based on NMA nmodes
H1-CT-SH            50.0000      109.50  AA cyx changed based on NMA nmodes
H1-CT-N2            50.0000      109.50  AA arg changed based on NMA nmodes
H1-CT-NT            50.0000      109.50  neutral amines
H2-CT-H2            35.0000      109.50  AA lys
H2-CT-N*            50.0000      109.50  changed based on NMA nmodes
H2-CT-OS            50.0000      109.50  changed based on NMA nmodes
HP-CT-HP            35.0000      109.50  AA lys, ch3nh4+
HP-CT-N3            50.0000      109.50  AA lys, ch3nh3+, changed based on NMA nmodes
HC-CT-CM            50.0000      109.50  changed based on NMA nmodes
HC-CT-CS            50.0000      109.50  changed based on NMA nmodes
HC-CT-CD            50.0000      109.50  Junmei et al, 1999
HC-CT-CZ            50.0000      110.00  Junmei et al, 1999
C -CT-H1            50.0000      109.50  AA general changed based on NMA nmodes
C -CT-HP            50.0000      109.50  AA zwitterion changed based on NMA nmodes
C -CT-N             63.0000      110.10  AA general
C -CT-N3            80.0000      111.20  AA amino terminal residues
C -CT-CT            63.0000      111.10  AA general
C -CT-OS            60.0000      109.50  Junmei et al, 1999
CC-CT-CT            63.0000      113.10  AA his
CM-CT-CT            63.0000      111.00  Junmei et al, 1999 (last change: Mar24,99)
CM-CT-OS            50.0000      109.50  Junmei et al, 1999
CS-CT-CT            63.0000      111.00  Junmei et al, 1999 (last change: Mar24,99)
CS-CT-OS            50.0000      109.50  Junmei et al, 1999
CT-CT-CT            40.0000      109.50  
CT-CT-HC            50.0000      109.50  changed based on NMA nmodes
CT-CT-H1            50.0000      109.50  changed based on NMA nmodes
CT-CT-H2            50.0000      109.50  changed based on NMA nmodes
CT-CT-HP            50.0000      109.50  changed based on NMA nmodes
CT-CT-N*            50.0000      109.50  
CT-CT-OH            50.0000      109.50  
CT-CT-OS            50.0000      109.50  
CT-CT-S             50.0000      114.70  AA cyx (SCHERAGA JPC 79,1428)
CT-CT-SH            50.0000      108.60  AA cys
CT-CT-CA            63.0000      114.00  AA phe tyr (SCH JPC 79,2379)
CT-CT-N2            80.0000      111.20  AA arg (JCP 76, 1439)
CT-CT-N             80.0000      109.70  AA ala, general (JACS 94, 2657)
CT-CT-N3            80.0000      111.20  AA lys (JCP 76, 1439)
CT-CT-NT            80.0000      111.20  neutral amines
CT-CT-CY            63.0000      110.00  Junmei et al, 1999
CT-CT-CZ            63.0000      110.00  Junmei et al, 1999
C*-CT-CT            63.0000      115.60  AA trp
OS-CT-OS           160.0000      101.00  Junmei et al, 1999
OS-CT-CY            50.0000      110.00  Junmei et al, 1999
OS-CT-CZ            50.0000      110.00  Junmei et al, 1999
OS-CT-N*            50.0000      109.50  
F -CT-F             77.0000      109.10  JCC,13,(1992),963;
F -CT-H1            50.0000      109.50  JCC,13,(1992),963;
F -CT-CT            50.0000      109.00  
F -CT-H2            50.0000      109.50  
Cl-CT-CT            50.0000      108.50  (6-31g* opt value)
Cl-CT-H1            50.0000      108.50  (6-31g* opt value)
Br-CT-CT            50.0000      108.00  Junmei et al 99
Br-CT-H1            50.0000      106.50  Junmei et al 99
I -CT-CT            50.0000      106.00  Junmei et al,99
CT-CY-NY            80.0000      180.00  Junmei et al, 1999
CT-CZ-CZ            80.0000      180.00  Junmei et al, 1999
CZ-CZ-HZ            50.0000      180.00  Junmei et al, 1999
C -N -CT            50.0000      121.90  AA general
CT-N -H             50.0000      118.04  AA general, changed based on NMA nmodes
CT-N -CT            50.0000      118.00  AA pro (DETAR JACS 99,1232)
H -N -H             35.0000      120.00  ade,cyt,gua,gln,asn **
C -N*-CM            70.0000      121.60  
C -N*-CS            70.0000      121.60  
C -N*-CT            70.0000      117.60  
C -N*-H             50.0000      119.20  changed based on NMA nmodes
CB-N*-CK            70.0000      105.40  
CB-N*-CP            70.0000      105.40  
CB-N*-CT            70.0000      125.80  
CB-N*-H             50.0000      125.80  for unmethylated n.a. bases,chngd bsd NMA nmodes
CK-N*-CT            70.0000      128.80  
CK-N*-H             50.0000      128.80  for unmethylated n.a. bases,chngd bsd NMA nmodes
CP-N*-CT            70.0000      128.80  
CP-N*-H             50.0000      128.80  for unmethylated n.a. bases,chngd bsd NMA nmodes
CM-N*-CT            70.0000      121.20  
CM-N*-H             50.0000      121.20  for unmethylated n.a. bases,chngd bsd NMA nmodes
CS-N*-CT            70.0000      121.20  
CS-N*-H             50.0000      121.20  for unmethylated n.a. bases,chngd bsd NMA nmodes
CA-N2-H             50.0000      120.00  
CA-N2-CT            50.0000      123.20  AA arg
CT-N2-H             50.0000      118.40  AA arg
H -N2-H             35.0000      120.00  
CT-N3-H             50.0000      109.50  AA lys, changed based on NMA nmodes
CT-N3-CT            50.0000      109.50  AA pro/nt
H -N3-H             35.0000      109.50  AA lys, AA(end)
CT-NT-H             50.0000      109.50  neutral amines
CT-NT-CT            50.0000      109.50  neutral amines
H -NT-H             35.0000      109.50  neutral amines
C -NA-C             70.0000      126.40  
C -NA-CA            70.0000      125.20  
C -NA-H             50.0000      116.80  changed based on NMA nmodes
CA-NA-H             50.0000      118.00  changed based on NMA nmodes
CB-NB-CK            70.0000      103.80  
CB-NB-CP            70.0000      103.80  
C -NC-CA            70.0000      120.50  
CA-NC-CB            70.0000      112.20  
CA-NC-CQ            70.0000      118.60  
CB-NC-CQ            70.0000      111.00  
C -OH-HO            50.0000      113.00  (not used in tyr anymore)
CA-OH-HO            50.0000      113.00  replacement in tyr
CT-OH-HO            55.0000      108.50  
HO-OH-P             45.0000      108.50  
C -OS-CT            60.0000      117.00  Junmei et al, 1999
CM-OS-CT            60.0000      117.00  Junmei et al, 1999
CS-OS-CT            60.0000      117.00  Junmei et al, 1999
CT-OS-CT            60.0000      109.50  
CT-OS-P            100.0000      120.50  
C -OS-P            100.0000      120.50  phosphotyrosine
P -OS-P            100.0000      120.50  
O2-P -OH            45.0000      108.23  
O2-P -O2           140.0000      119.90  
OP-P -OP           140.0000      119.90  
OP-P -OS           100.0000      108.23  
O2-P -OS           100.0000      108.23  
OH-P -OS            45.0000      102.60  
OS-P -OS            45.0000      102.60  
CT-S -CT            62.0000       98.90  AA met
CT-S -S             68.0000      103.70  AA cyx (SCHERAGA JPC 79,1428)
CT-SH-HS            43.0000       96.00  changed from 44.0 based on methanethiol nmodes
HS-SH-HS            35.0000       92.07  AA cys
CB-NB-EP           150.0000      126.00  NA
CC-NB-EP           150.0000      126.00  his,NA
CK-NB-EP           150.0000      126.00  NA
CP-NB-EP           150.0000      126.00  NA
CR-NB-EP           150.0000      126.00  his,NA
CV-NB-EP           150.0000      126.00  his,NA
C -NC-EP           150.0000      120.00  NA
CA-NC-EP           150.0000      120.00  NA
CB-NC-EP           150.0000      120.00  NA
CQ-NC-EP           150.0000      120.00  NA
CT-N3-EP           150.0000      109.50  in neutral lysine
H -N3-EP           150.0000      109.50  in neutral lysine
CT-NT-EP           150.0000      109.50  
H -NT-EP           150.0000      109.50  
C -O -EP           150.0000      120.00  
EP-O -EP           150.0000      120.00  
C -OH-EP           150.0000      120.00  
CT-OH-EP           150.0000      109.50  
HO-OH-EP           150.0000      109.50  
EP-OH-EP           150.0000      109.50  
C -OS-EP           150.0000      109.50  
CM-OS-EP           150.0000      109.50  methyl vinyl ether
CS-OS-EP           150.0000      109.50  methyl vinyl ether
CT-OS-EP           150.0000      109.50  
EP-OS-EP           150.0000      109.50  
CT-S -EP           150.0000       90.00  cys,cyx,met
CT-SH-EP           150.0000       90.00  cys,cyx,met
P -OS-EP           150.0000      109.50  NA
EP-S -EP           150.0000      180.00  cys,cyx,met
EP-SH-EP           150.0000      180.00  cys,cyx,met
HS-SH-EP           150.0000       90.00  cys
H1-CI-CT            50.0000      109.50  parmbsc0
H1-CI-H1            35.0000      109.50  parmbsc0
CI-CT-H1            50.0000      109.50  parmbsc0
CI-CT-OS            50.0000      109.50  parmbsc0
CI-CT-CT            40.0000      109.50  parmbsc0
OS-CI-H1            50.0000      109.50  parmbsc0
OS-CI-CT            50.0000      109.50  parmbsc0
P -OS-CI           100.0000      120.50  parmbsc0
OH-CI-H1            50.0000      109.50  parmbsc0
OH-CI-CT            50.0000      109.50  parmbsc0
HO-OH-CI            55.0000      108.50  parmbsc0
H5-C5-N*            50.0000      123.05  
H5-C5-NB            50.0000      123.05  
N*-C5-NB            70.0000      113.90  
CB-N*-C5            70.0000      105.40  
C5-N*-CT            70.0000      128.80  
CB-NB-C5            70.0000      103.80  
C4-C -NA            70.0000      114.10  
C4-C -O             80.0000      125.30  
C4-CA-N2            70.0000      120.10  
C4-CA-NC            70.0000      121.50  
C -C4-C4            63.0000      120.70  changed from 85.0 bsd on C6H6 nmodes; NA thy
C -C4-CT            70.0000      119.70  
C -C4-HA            50.0000      119.70  
C -C4-H4            50.0000      119.70  
CA-C4-C4            63.0000      117.00  changed from 85.0 bsd on C6H6 nmodes; NA cyt
CA-C4-HA            50.0000      123.30  
CA-C4-H4            50.0000      123.30  
C4-C4-CT            70.0000      119.70  
C4-C4-HA            50.0000      119.70  
C4-C4-H4            50.0000      119.70  
C4-C4-N*            70.0000      121.20  
H4-C4-N*            50.0000      119.10  
H1-CT-C4            50.0000      109.50  Junmei et al, 1999
HC-CT-C4            50.0000      109.50  changed based on NMA nmodes
C -N*-C4            70.0000      121.60  
C4-N*-CT            70.0000      121.20  
EP-S -S            150.0000       96.70  AA cyx (dac, from parm91 LP-S-S)
N -C -2C            70.0000      116.60  
O -C -2C            80.0000      120.40  
OH-C -2C            80.0000      110.00  
CB-C*-2C            70.0000      128.60  
CW-C*-2C            70.0000      125.00  
CA-CA-2C            70.0000      120.00  
CV-CC-2C            70.0000      120.00  
CW-CC-2C            70.0000      120.00  
NA-CC-2C            70.0000      120.00  
NB-CC-2C            70.0000      120.00  
O2-CO-O2            80.0000      126.00  
O2-CO-2C            70.0000      117.00  
HC-CT-2C            50.0000      109.50  
HC-CT-3C            50.0000      109.50  
HO-OH-2C            55.0000      108.50  
HO-OH-3C            55.0000      108.50  
CT-S -2C            62.0000       98.90  
2C-S -S             68.0000      103.70  
HS-SH-2C            43.0000       96.00  
C -2C-HC            50.0000      109.50  
C -2C-2C            63.0000      111.10  
C*-2C-HC            50.0000      109.50  
CA-2C-HC            50.0000      109.50  
CC-2C-HC            50.0000      109.50  
CO-2C-HC            50.0000      109.50  
CO-2C-2C            63.0000      111.10  
CT-2C-HC            50.0000      109.50  
CT-2C-3C            40.0000      109.50  
H1-2C-H1            35.0000      109.50  
H1-2C-OH            50.0000      109.50  
H1-2C-S             50.0000      109.50  
H1-2C-SH            50.0000      109.50  
H1-2C-2C            50.0000      109.50  
HC-2C-HC            35.0000      109.50  
HC-2C-2C            50.0000      109.50  
HC-2C-3C            50.0000      109.50  
S -2C-2C            50.0000      114.70  
CT-3C-CT            40.0000      109.50  
CT-3C-H1            50.0000      109.50  
CT-3C-HC            50.0000      109.50  
CT-3C-OH            50.0000      109.50  
CT-3C-2C            40.0000      109.50  
H1-3C-OH            50.0000      109.50  
HC-3C-2C            50.0000      109.50  
OD-C -N             79.7662      124.74  Fit by mdgx
OD-C -TN            80.0000      122.90  ALL>PRO
OD-C -ND            80.0000      122.90  ALL>NHE, ASN/GLN side chain
C -N -CX            49.1265      119.61  Fit by mdgx
C -TN-TJ            50.0000      121.90  ALL>PRO, ktd 7/15
C -N -TG            44.1169      115.02  Fit by mdgx
C -N -TP            44.2532      116.13  Fit by mdgx
C -N -TM            44.9399      122.56  Fit by mdgx
C -TN-CT            50.0000      121.90  ALL>PRO
C -N -H             48.8548      120.14  Fit by mdgx
H -N -CX            48.4612      116.63  Fit by mdgx
H -N -TG            40.9922      116.11  Fit by mdgx
H -N -TP            40.1110      112.86  Fit by mdgx
H -N -TM            43.4561      115.53  Fit by mdgx
H -NL-CX            50.0000      109.50  NNEU
H -NL-TJ            50.0000      109.50  NPRO, ktd 7/15
H -NL-TG            50.0000      109.50  NGLY
H -NL-TP            50.0000      109.50  NARG/NHIP/NLYS
H -NL-TM            50.0000      109.50  NASP/NCYM/NGLU
H -NL-CT            50.0000      109.50  NPRO
H -NL-H             35.0000      109.50  NALL/LYS
CT-TN-TJ            50.0000      118.00  PRO, ktd 7/15
CT-NL-TJ            50.0000      109.50  NPRO, ktd 7/15
N -CX-C             62.3045      107.23  Fit by mdgx
TN-TJ-C             61.9904      108.04  Fit by mdgx
N -TG-C             62.6896      107.66  Fit by mdgx
N -TP-C             56.2781      106.03  Fit by mdgx
N -TM-C             61.7041      105.45  Fit by mdgx
NL-CX-C             80.0000      111.20  NNEU tau
NL-TJ-C             80.0000      111.20  NPRO tau, ktd 7/15
NL-TG-C             80.0000      111.20  NGLY tau
NL-TP-C             80.0000      111.20  NARG/NHIP/NLYS tau
NL-TM-C             80.0000      111.20  NASP/NCYM/NGLU tau
N -CX-CO            63.0000      110.10  CNEU tau
TN-TJ-CO            63.0000      110.10  CPRO tau, ktd 7/15
N -TG-CO            63.0000      110.10  CGLY tau
N -TP-CO            63.0000      110.10  CARG/CHIP/CLYS tau
N -TM-CO            63.0000      110.10  CASP/CCYM/CGLU tau
N -CX-CT            80.0116      112.32  Fit by mdgx
N -CX-TA            78.8596      111.37  Fit by mdgx
N -CX-2C            79.1926      111.16  Fit by mdgx
N -CX-3C            78.6817      111.13  Fit by mdgx
TN-TJ-CT            78.8612      107.76  Fit by mdgx
N -TP-C8            77.3334      109.63  Fit by mdgx
N -TM-2C            80.8522      111.16  Fit by mdgx
NL-CX-CT            80.0000      111.20  NALA
NL-CX-2C            80.0000      111.20  NASH/NASN/NCYS/NCYX/NGLH/NGLN/NLEU/NLYN/NMET/NNLE/NSER
NL-CX-3C            80.0000      111.20  NILE/NTHR/NVAL
NL-CX-TA            80.0000      111.20  NHID/NHIE/NPHE/NTRP/NTYR, ktd 7/15
NL-TJ-CT            80.0000      111.20  NPRO, ktd 7/15
NL-TM-2C            80.0000      111.20  NASP/NCYM/NGLU
NL-TP-C8            80.0000      111.20  NARG/NHIP/NLYS
N -CX-H1            50.2592      110.79  Fit by mdgx
TN-TJ-H1            48.7609      110.57  Fit by mdgx
N -TG-H1            52.2026      110.26  Fit by mdgx
N -TP-H1            48.1916      110.88  Fit by mdgx
N -TM-H1            52.8712      112.32  Fit by mdgx
N -CT-H1            50.0000      109.50  NME
NL-CX-HP            50.0000      109.50  NNEU
NL-TJ-HP            50.0000      109.50  NPRO, ktd 7/15
NL-TG-HP            50.0000      109.50  NGLY
NL-TP-HP            50.0000      109.50  NARG/NHIP/NLYS
NL-TM-HP            50.0000      109.50  NASP/NCYM/NGLU
TN-CT-CT            80.0000      109.70  PRO
NL-CT-CT            80.0000      111.20  NPRO
TN-CT-H1            50.0000      109.50  PRO
NL-CT-HP            50.0000      109.50  NPRO
CT-CX-H1            50.1802      113.07  Fit by mdgx
2C-CX-H1            50.3019      112.12  Fit by mdgx
3C-CX-H1            50.4402      112.71  Fit by mdgx
TA-CX-H1            51.2739      112.40  Fit by mdgx
CT-TJ-H1            50.2080      111.89  Fit by mdgx
C8-TP-H1            51.5732      109.83  Fit by mdgx
2C-TM-H1            51.0516      110.22  Fit by mdgx
CT-CX-HP            50.0000      109.50  NALA
2C-CX-HP            50.0000      109.50  NASH/NASN/NCYS/NCYX/NGLH/NGLN/NLEU/NLYN/NMET/NNLE/NSER
3C-CX-HP            50.0000      109.50  NILE/NTHR/NVAL
TA-CX-HP            50.0000      109.50  NHID/NHIE/NPHE/NTRP/NTYR, ktd 7/15
CT-TJ-HP            50.0000      109.50  NPRO, ktd 7/15
C8-TP-HP            50.0000      109.50  NARG/NHIP/NLYS
2C-TM-HP            50.0000      109.50  NASP/NCYM/NGLU
H1-TG-H1            37.7685      111.07  Fit by mdgx
HP-TG-HP            35.0000      109.50  NGLY
CT-CX-C             62.5993      111.78  Fit by mdgx
2C-CX-C             62.2655      110.63  Fit by mdgx
3C-CX-C             61.9649      111.21  Fit by mdgx
TA-CX-C             61.5295      110.95  Fit by mdgx
CT-TJ-C             57.1002      110.00  Fit by mdgx
C8-TP-C             60.4258      111.62  Fit by mdgx
2C-TM-C             59.9884      111.27  Fit by mdgx
CT-CX-CO            63.0000      111.10  CALA
2C-CX-CO            63.0000      111.10  CASH/CASN/CCYS/CGLH/CGLN/LEU/MET/SER
3C-CX-CO            63.0000      111.10  CILE/CTHR/CVAL
TA-CX-CO            63.0000      111.10  CHID/CHIE/CPHE/CTRP/CTYR
CT-TJ-CO            63.0000      111.10  CPRO
C8-TP-CO            63.0000      111.10  CARG/CHIP/CLYS
2C-TM-CO            63.0000      111.10  CASP/CCYM/CGLU
HC-CT-C             50.0000      109.50  ACE
H1-CX-C             49.8766      111.76  Fit by mdgx
H1-TJ-C             45.6855      108.26  Fit by mdgx
H1-TG-C             50.2496      111.04  Fit by mdgx
H1-TP-C             47.0125      115.10  Fit by mdgx
H1-TM-C             49.0211      110.34  Fit by mdgx
HP-CX-C             50.0000      109.50  NNEU
HP-TJ-C             50.0000      109.50  NPRO, ktd 7/15
HP-TG-C             50.0000      109.50  NGLY
HP-TP-C             50.0000      109.50  NARG/NHIP/NLYS
HP-TM-C             50.0000      109.50  NASP/NCYM/NGLU
H1-CX-CO            50.0000      109.50  CNEU
H1-TJ-CO            50.0000      109.50  CPRO, ktd 7/15
H1-TG-CO            50.0000      109.50  CGLY
H1-TP-CO            50.0000      109.50  CARG/CHIP/CLYS
H1-TM-CO            50.0000      109.50  CASP/CCYM/CGLU
CX-C -N             67.5861      114.60  Fit by mdgx
TJ-C -N             70.0000      116.60  PRO>!PRO, ktd 7/15
TG-C -N             62.0697      113.03  Fit by mdgx
TP-C -N             67.5634      115.99  Fit by mdgx
TM-C -N             66.5386      114.54  Fit by mdgx
CT-C -N             70.0000      116.60  ACE>!PRO
CX-C -TN            70.0000      116.60  NEU>PRO
TJ-C -TN            70.0000      116.60  PRO>PRO, ktd 7/15
TG-C -TN            70.0000      116.60  GLY>PRO
TP-C -TN            70.0000      116.60  ARG/HIP/LYS>PRO
TM-C -TN            70.0000      116.60  ASP/CYM/GLU>PRO
CT-C -TN            70.0000      116.60  ACE>PRO
CX-C -ND            70.0000      116.60  NEU>NHE
TJ-C -ND            70.0000      116.60  PRO>NHE, ktd 7/15
TG-C -ND            70.0000      116.60  GLY>NHE
TP-C -ND            70.0000      116.60  ARG/HIP/LYS>NHE
TM-C -ND            70.0000      116.60  ASP/CYM/GLU>NHE
CT-C -ND            70.0000      116.60  ACE>NHE
CX-C -OD            78.6147      120.28  Fit by mdgx
TJ-C -OD            80.0000      120.40  PRO, ktd 7/15
TG-C -OD            75.2011      121.97  Fit by mdgx
TP-C -OD            76.8684      121.63  Fit by mdgx
TM-C -OD            77.3313      117.77  Fit by mdgx
CT-C -OD            80.0000      120.40  ACE
CX-CO-O3            70.0000      117.00  CNEU
TJ-CO-O3            70.0000      117.00  CPRO, ktd 7/15
TG-CO-O3            70.0000      117.00  CGLY
TP-CO-O3            70.0000      117.00  CARG/CHIP/CLYS
TM-CO-O3            70.0000      117.00  CASP/CCYM/CGLU
CX-C -O             80.0000      120.40  CNNEU
CX-C -OH            80.0000      110.00  CNNEU
CX-2C-C             63.0000      111.10  ASH/ASN
CX-2C-SH            50.0000      108.60  CYS
CX-2C-S             50.0000      114.70  CYX
CX-2C-2C            40.0000      109.50  GLH/GLN/LYN/MET/NLE
CX-2C-3C            40.0000      109.50  LEU
CX-2C-OA            50.0000      109.50  SER
CX-3C-CT            40.0000      109.50  ILE/VAL
CX-3C-2C            40.0000      109.50  ILE
CX-3C-OA            50.0000      109.50  THR
CX-TA-CC            63.0000      113.10  HIE/HID, ktd 7/15
CX-TA-CA            63.0000      114.00  PHE/TYR, ktd 7/15
CX-TA-C*            63.0000      115.60  TRP, ktd 7/15
TJ-CT-CT            40.0000      109.50  PRO, ktd 7/15
TP-C8-C8            40.0000      109.50  ARG/LYS
TP-C8-CC            63.0000      113.10  HIP, ktd 4/15
TM-2C-2C            40.0000      109.50  GLU
TM-2C-CO            63.0000      111.10  ASP
TM-2C-SH            50.0000      108.60  CYM
CX-CT-HC            50.0000      109.50  ALA
CX-2C-HC            50.0000      109.50  ASH/ASN/GLH/GLN/LEU/LYN/MET/NLE
CX-3C-HC            50.0000      109.50  ILE/VAL
CX-TA-HC            50.0000      109.50  HID/HIE/PHE/TRP/TYR, ktd 7/15
TJ-CT-HC            50.0000      109.50  PRO, ktd 7/15
TP-C8-HC            50.0000      109.50  ARG/HIP/LYS
TM-2C-HC            50.0000      109.50  ASP/GLU
CX-2C-H1            50.0000      109.50  CYS/CYX/SER
CX-3C-H1            50.0000      109.50  THR
TM-2C-H1            50.0000      109.50  CYM
HC-CT-HC            35.0000      109.50  side chain
HC-TA-HC            35.0000      109.50  HID/HIE/PHE/TRP/TYR side chain
H1-CT-H1            35.0000      109.50  side chain
HC-2C-N3            50.0000      109.50  LYN, ktd 3/15
2C-N3-H             50.0000      109.50  LYN, ktd 3/15
2C-2C-N3            80.0000      111.20  LYN, ktd 3/15
2C-2C-2C            40.0000      109.50  LYN/NLE, ktd 7/15
2C-2C-CT            40.0000      109.50  NLE, ktd 7/15
2C-C -OD            80.0000      120.40  ASN/GLN
H1-2C-OA            50.0000      109.50  SER
C -ND-H             50.0000      120.00  ASN/GLN/NHE
H -ND-H             35.0000      120.00  ASN/GLN/NHE
2C-C -ND            70.0000      116.60  ASN/GLN
HO-OA-2C            55.0000      108.50  SER
CT-3C-OA            50.0000      109.50  THR
H1-3C-OA            50.0000      109.50  THR
HO-OA-3C            55.0000      108.50  THR
TA-CC-NA            70.0000      120.00  HID, ktd 7/15
TA-CC-NB            70.0000      120.00  HIE, ktd 7/15
TA-CC-CV            70.0000      120.00  HID, ktd 7/15
TA-CC-CW            70.0000      120.00  HIE, ktd 7/15
CV-CC-NA            70.0000      120.00  HID
CW-CC-NB            70.0000      120.00  HIE
CW-CC-NA            70.0000      120.00  HIP
CC-CV-NB            70.0000      120.00  HID
CC-CW-NA            70.0000      120.00  HIE/HIP
CV-NB-CR            70.0000      117.00  HID
CW-NA-CR            70.0000      120.00  HIE/HIP
NB-CR-NA            70.0000      120.00  HID/HIE
NA-CR-NA            70.0000      120.00  HIP
CR-NA-CC            70.0000      120.00  HID/HIP
CR-NB-CC            70.0000      117.00  HIE
CC-TA-HC            50.0000      109.50  HIE/HID, ktd 7/15
CC-CV-H4            50.0000      120.00  HID
CC-CW-H4            50.0000      120.00  HIE/HIP
CC-NA-H             50.0000      120.00  HID/HIP
CW-NA-H             50.0000      120.00  HIE/HIP/TRP
CR-NA-H             50.0000      120.00  HID/HIE/HIP
NB-CV-H4            50.0000      120.00  HID
NA-CW-H4            50.0000      120.00  HIE/HIP
NA-CR-H5            50.0000      120.00  HID/HIE/HIP
NB-CR-H5            50.0000      120.00  HID/HIP
TA-CA-CA            70.0000      120.00  PHE/TYR, ktd 7/15
CA-CA-CA            63.0000      120.00  PHE/TRP/TYR
CA-CA-HA            50.0000      120.00  PHE/TRP/TYR
CA-TA-HC            50.0000      109.50  PHE/TYR, ktd 7/15
CA-CA-C             63.0000      120.00  TYR
CA-C -CA            63.0000      120.00  TYR
CA-C -OA            70.0000      120.00  TYR
C -OA-HO            50.0000      113.00  TYR
C -CA-HA            50.0000      120.00  TYR
TA-C*-CB            70.0000      128.60  TRP, ktd 7/15
TA-C*-CW            70.0000      125.00  TRP, ktd 7/15
CB-C*-CW            63.0000      106.40  TRP
C*-CW-NA            70.0000      108.70  TRP
C*-CB-CA            63.0000      134.90  TRP
C*-CB-CN            63.0000      108.80  TRP
CN-NA-CW            70.0000      111.60  TRP
CA-CA-CB            63.0000      120.00  TRP
CA-CA-CN            63.0000      120.00  TRP
CA-CB-CN            63.0000      116.20  TRP
CA-CN-NA            70.0000      132.80  TRP
CB-CN-NA            70.0000      104.40  TRP
CA-CN-CB            63.0000      122.70  TRP
C*-TA-HC            50.0000      109.50  TRP, ktd 7/15
C*-CW-H4            50.0000      120.00  TRP
CB-CA-HA            50.0000      120.00  TRP
CN-CA-HA            50.0000      120.00  TRP
CN-NA-H             50.0000      123.10  TRP
C8-C8-C8            40.0000      109.50  ARG/LYS
C8-C8-N2            80.0000      111.20  ARG
C8-N2-CA            50.0000      123.20  ARG
N2-CA-N2            70.0000      120.00  ARG
C8-CC-NA            70.0000      120.00  HIP, ktd 4/15
C8-CC-CW            70.0000      120.00  HIP, ktd 4/15
C8-C8-NL            80.0000      111.20  LYS
C8-C8-HC            50.0000      109.50  ARG/LYS
C8-C8-H1            50.0000      109.50  ARG
C8-C8-HP            50.0000      109.50  LYS
H1-C8-N2            50.0000      109.50  ARG
HP-C8-NL            50.0000      109.50  LYS
C8-NL-H             50.0000      109.50  LYS
CC-C8-HC            50.0000      109.50  HIP, ktd 4/15
C8-N2-TH            50.0000      118.40  ARG, ktd 6/15
CA-N2-TH            50.0000      120.00  ARG, ktd 6/15
HC-C8-HC            35.0000      109.50  ARG/HIP/LYS
H1-C8-H1            35.0000      109.50  ARG
HP-C8-HP            35.0000      109.50  LYS
TH-N2-TH            35.0000      120.00  ARG, ktd 6/15
2C-CO-O3            70.0000      117.00  ASP/GLU
O3-CO-O3            80.0000      126.00  CALL/ASP/GLU

X -C -C -X    1     3.62500  180.0  2.0  Junmei et al, 1999
X -C -CB-X    1     3.00000  180.0  2.0  intrpol.bsd.on C6H6
X -C -CM-X    1     2.17500  180.0  2.0  intrpol.bsd.on C6H6
X -C -CS-X    1     2.17500  180.0  2.0  intrpol.bsd.on C6H6
X -C -N*-X    1     1.45000  180.0  2.0  JCC,7,(1986),230
X -C -NA-X    1     1.35000  180.0  2.0  JCC,7,(1986),230
X -C -NC-X    1     4.00000  180.0  2.0  JCC,7,(1986),230
X -C -O -X    1     2.80000  180.0  2.0  Junmei et al, 1999
X -C -OS-X    1     2.70000  180.0  2.0  Junmei et al, 1999
X -CA-CM-X    1     2.55000  180.0  2.0  intrpol.bsd.on C6H6
X -CA-CS-X    1     2.55000  180.0  2.0  intrpol.bsd.on C6H6
X -CA-N2-X    1     2.40000  180.0  2.0  reinterpolated 93'
X -CA-NA-X    1     1.50000  180.0  2.0  JCC,7,(1986),230
X -CA-NC-X    1     4.80000  180.0  2.0  JCC,7,(1986),230
X -CA-OH-X    1     0.90000  180.0  2.0  Junmei et al, 99
X -CB-CB-X    1     5.45000  180.0  2.0  intrpol.bsd.on C6H6
X -CB-N*-X    1     1.65000  180.0  2.0  JCC,7,(1986),230
X -CB-NB-X    1     2.55000  180.0  2.0  JCC,7,(1986),230
X -CB-NC-X    1     4.15000  180.0  2.0  JCC,7,(1986),230
X -CD-CD-X    1     1.00000  180.0  2.0  Junmei et al, 1999
X -CD-CT-X    1     0.00000    0.0  2.0  Junmei et al, 1999
X -CD-CM-X    1     6.65000  180.0  2.0  Junmei et al, 1999
X -CD-CS-X    1     6.65000  180.0  2.0  Junmei et al, 1999
X -CK-N*-X    1     1.70000  180.0  2.0  JCC,7,(1986),230
X -CK-NB-X    1    10.00000  180.0  2.0  JCC,7,(1986),230
X -CP-N*-X    1     1.70000  180.0  2.0  JCC,7,(1986),230
X -CP-NB-X    1    10.00000  180.0  2.0  JCC,7,(1986),230
X -CM-CM-X    1     6.65000  180.0  2.0  intrpol.bsd.on C6H6
X -CM-CT-X    1     0.00000    0.0  3.0  JCC,7,(1986),230
X -CM-N*-X    1     1.85000  180.0  2.0  JCC,7,(1986),230
X -CM-OS-X    1     1.05000  180.0  2.0  Junmei et al, 1999
X -CS-CS-X    1     6.65000  180.0  2.0  intrpol.bsd.on C6H6
X -CS-CT-X    1     0.00000    0.0  3.0  JCC,7,(1986),230
X -CS-N*-X    1     1.85000  180.0  2.0  JCC,7,(1986),230
X -CS-OS-X    1     1.05000  180.0  2.0  Junmei et al, 1999
X -CQ-NC-X    1     6.80000  180.0  2.0  JCC,7,(1986),230
X -CT-CY-X    1     0.00000    0.0  1.0  Junmei et al, 1999
X -CT-CZ-X    1     0.00000    0.0  1.0  Junmei et al, 1999
X -CT-N*-X    1     0.00000    0.0  2.0  JCC,7,(1986),230
X -CT-N2-X    1     0.00000    0.0  3.0  JCC,7,(1986),230
X -CT-NT-X    1     0.30000    0.0  3.0  Junmei et al, 1999
X -CT-N3-X    1     0.15556    0.0  3.0  JCC,7,(1986),230
X -CT-OH-X    1     0.16667    0.0  3.0  JCC,7,(1986),230
X -CT-OS-X    1     0.38333    0.0  3.0  JCC,7,(1986),230
X -CT-SH-X    1     0.25000    0.0  3.0  JCC,7,(1986),230
X -OH-P -X    1     0.25000    0.0  3.0  JCC,7,(1986),230
X -OS-P -X    1     0.25000    0.0  3.0  JCC,7,(1986),230
X -CI-OS-X    1     0.38333    0.0  3.0  
X -CI-OH-X    1     0.16667    0.0  3.0  
X -CI-CT-X    1     0.15556    0.0  3.0  
X -C5-N*-X    1     1.70000  180.0  2.0  JCC,7,(1986),230
X -C5-NB-X    1    10.00000  180.0  2.0  JCC,7,(1986),230
X -C -C4-X    1     2.17500  180.0  2.0  intrpol.bsd.on C6H6
X -CA-C4-X    1     2.55000  180.0  2.0  intrpol.bsd.on C6H6
X -C4-C4-X    1     6.65000  180.0  2.0  intrpol.bsd.on C6H6
X -C4-CT-X    1     0.00000    0.0  3.0  JCC,7,(1986),230
X -C4-N*-X    1     1.85000  180.0  2.0  JCC,7,(1986),230
X -N -CX-X    1     0.38678    0.0  2.0  NEU, Fit by mdgx
X -TN-TJ-X    1     0.96647    0.0  2.0  PRO, ktd 7/15, Fit by mdgx
X -N -TG-X    1     0.15554    0.0  2.0  GLY, Fit by mdgx
X -N -TP-X    1     0.90059    0.0  2.0  ARG/HIP/LYS, Fit by mdgx
X -N -TM-X    1     0.56164    0.0  2.0  ASP/CYM/GLU, Fit by mdgx
X -N -CT-X    1     0.34835    0.0  2.0  NME, Fit by mdgx
X -NL-CX-X    1     0.07199    0.0  3.0  NNEU, Fit by mdgx
X -NL-TJ-X    1     0.19888    0.0  3.0  NPRO, Fit by mdgx
X -NL-TG-X    1     0.03683    0.0  3.0  NGLY, Fit by mdgx
X -NL-TP-X    1     0.06299    0.0  3.0  NARG/NHIP/NLYS, Fit by mdgx
X -NL-TM-X    1     0.07420    0.0  3.0  NASP/NCYM/NGLU, Fit by mdgx
X -TN-CT-X    1    -0.43183    0.0  2.0  PRO chi4(x), Fit by mdgx
X -NL-CT-X    1     0.12732    0.0  3.0  NPRO chi4(x), Fit by mdgx
X -CX-C -X    1     0.00198    0.0  2.0  NEU, Fit by mdgx
X -TJ-C -X    1    -0.27106    0.0  2.0  PRO, Fit by mdgx
X -TG-C -X    1    -0.73180    0.0  2.0  GLY, Fit by mdgx
X -TP-C -X    1    -0.19579    0.0  2.0  ARG/HIP/LYS, Fit by mdgx
X -TM-C -X    1     0.87122    0.0  2.0  ASP/CYM/GLU, Fit by mdgx
X -CT-C -X    1    -0.11867    0.0  2.0  ACE, Fit by mdgx
X -CX-CO-X    1    -2.27564    0.0  2.0  CNEU, Fit by mdgx
X -TJ-CO-X    1     0.36374    0.0  2.0  CPRO, ktd 7/15, Fit by mdgx
X -TG-CO-X    1    -2.60522    0.0  2.0  CGLY, Fit by mdgx
X -TP-CO-X    1    -2.63832    0.0  2.0  CARG/CHIP/CLYS, Fit by mdgx
X -TM-CO-X    1    -1.36233    0.0  2.0  CASP/CCYM/CGLU, Fit by mdgx
X -C -N -X    1     2.46665  180.0  2.0  ALL>!PRO, Fit by mdgx
X -C -TN-X    1     2.98519  180.0  2.0  ALL>PRO, Fit by mdgx
X -C -ND-X    1     2.10794  180.0  2.0  ALL>NHE, ASN/GLN side chain, Fit by mdgx
X -CX-CT-X    1     0.24642    0.0  3.0  ALA chi1(x), Fit by mdgx
X -CX-2C-X    1     0.21855    0.0  3.0  ASH/ASN/CYS/LEU/LYN/GLH/GLN/MET/NLE/SER chi1(x), Fit by mdgx
X -CX-3C-X    1    -0.07469    0.0  3.0  ILE/THR/VAL chi1(x), Fit by mdgx
X -CX-TA-X    1     0.38033    0.0  3.0  HID/HIE/PHE/TRP/TYR chi1(x), ktd 7/15, Fit by mdgx
X -TJ-CT-X    1     0.21965    0.0  3.0  PRO chi1(x), Fit by mdgx
X -TP-C8-X    1     0.33282    0.0  3.0  ARG/HIP/LYS chi1(x), Fit by mdgx
X -TM-2C-X    1     0.11742    0.0  3.0  ASP/CYM/GLU chi1(x), Fit by mdgx
X -TA-CC-X    1     0.56970    0.0  2.0  HID/HIE/TRP chi2(x), ktd 7/15, Fit by mdgx
X -TA-CA-X    1    -0.46048    0.0  2.0  PHE/TYR chi2(x), ktd 7/15, Fit by mdgx
X -TA-C*-X    1    -0.69273    0.0  2.0  TRP chi2(x), ktd 7/15, Fit by mdgx
X -2C-SH-X    1     0.65961    0.0  3.0  CYM/CYS side chain, Fit by mdgx
X -2C-S -X    1     0.23865    0.0  3.0  CYX/MET side chain, Fit by mdgx
X -2C-CT-X    1     0.11760    0.0  3.0  , Fit by mdgx
X -2C-2C-X    1     0.14399    0.0  3.0  GLH/GLN/GLU/LYN/MET/NLE, Fit by mdgx
X -2C-N3-X    1     0.15875    0.0  3.0  , Fit by mdgx
X -3C-CT-X    1     0.15337    0.0  3.0  , Fit by mdgx
X -3C-2C-X    1     0.05256    0.0  3.0  , Fit by mdgx
X -CT-CT-X    1     0.21706    0.0  3.0  PRO, Fit by mdgx
X -CV-NB-X    1    -1.54043  180.0  2.0  HID, Fit by mdgx
X -CW-NA-X    1     0.72255  180.0  2.0  HIE/HIP/TRP, Fit by mdgx
X -CR-NA-X    1     3.58537  180.0  2.0  HID/HIE/HIP, Fit by mdgx
X -CR-NB-X    1     0.04272  180.0  2.0  HID/HIE/HIP, Fit by mdgx
X -CC-NA-H    1     1.42933  180.0  2.0  HID/HIP, Fit by mdgx
X -CA-CA-X    1     3.73290  180.0  2.0  PHE/TYR, Fit by mdgx
X -CB-CN-X    1     6.01239  180.0  2.0  TRP, Fit by mdgx
X -CN-NA-X    1     2.02575  180.0  2.0  TRP, Fit by mdgx
X -C*-CB-X    1     0.80958  180.0  2.0  TRP, Fit by mdgx
X -C*-CW-X    1     9.53262  180.0  2.0  TRP, Fit by mdgx
X -C -CA-X    1     4.10266  180.0  2.0  TYR, Fit by mdgx
X -CA-CB-X    1     2.88214  180.0  2.0  TRP, Fit by mdgx
X -CA-CN-X    1     3.54252  180.0  2.0  TRP, Fit by mdgx
X -C8-C8-X    1     0.16885    0.0  3.0  ARG/LYS, Fit by mdgx
X -C8-N2-X    1     0.84262    0.0  3.0  ARG, Fit by mdgx
X -C8-CC-X    1     1.91077    0.0  2.0  HIP chi2(x), Fit by mdgx
X -C8-NL-X    1    -0.29341    0.0  3.0  LYS, Fit by mdgx
X -C -OH-X    1     2.42049  180.0  2.0  ASH/GLH, Fit by mdgx
X -CT-S -X    1     0.25452    0.0  3.0  MTB, Fit by mdgx
C8-CC-NA-CR   1     6.54421  180.0  2.0  HID/HIP chi3, Fit by mdgx
CW-CC-NA-CR   1     6.54421  180.0  2.0  HID/HIP chi3, Fit by mdgx
TA-CC-NA-CR   1     6.54421  180.0  2.0  HID/HIP chi3, Fit by mdgx
CV-CC-NA-CR   1     6.54421  180.0  2.0  HID/HIP chi3, Fit by mdgx
TA-CC-NB-CR   1     8.53542  180.0  2.0  HIE chi3, Fit by mdgx
CW-CC-NB-CR   1     8.53542  180.0  2.0  HIE chi3, Fit by mdgx
NA-CC-CV-H4   1     5.87192  180.0  2.0  HID side chain, Fit by mdgx
TA-CC-CV-H4   1     5.87192  180.0  2.0  HID side chain, Fit by mdgx
NB-CC-CW-H4   1     5.17993  180.0  2.0  HIE/HIP side chain, Fit by mdgx
TA-CC-CW-H4   1     5.17993  180.0  2.0  HIE/HIP side chain, Fit by mdgx
NA-CC-CW-H4   1     5.17993  180.0  2.0  HIE/HIP side chain, Fit by mdgx
C8-CC-CW-H4   1     5.17993  180.0  2.0  HIE/HIP side chain, Fit by mdgx
NA-CC-CV-NB   1     9.07767  180.0  2.0  HID chi3(2), Fit by mdgx
TA-CC-CV-NB   1     9.07767  180.0  2.0  HID chi3(2), Fit by mdgx
NB-CC-CW-NA   1     5.23741  180.0  2.0  HIE/HIP chi3(2), Fit by mdgx
TA-CC-CW-NA   1     5.23741  180.0  2.0  HIE/HIP chi3(2), Fit by mdgx
NA-CC-CW-NA   1     5.23741  180.0  2.0  HIE/HIP chi3(2), Fit by mdgx
C8-CC-CW-NA   1     5.23741  180.0  2.0  HIE/HIP chi3(2), Fit by mdgx
CT-OS-CT-CI   1     0.38300    0.0 -3.0  
CT-OS-CT-CI   1     0.10000  180.0  2.0  
H1-CI-CT-OS   1     0.25000    0.0  1.0  
H1-CI-CT-OH   1     0.25000    0.0  1.0  
H1-CT-CI-OS   1     0.25000    0.0  1.0  
H1-CT-CI-OH   1     0.25000    0.0  1.0  
CI-CT-CT-CT   1     0.18000    0.0 -3.0  
CI-CT-CT-CT   1     0.25000  180.0 -2.0  
CI-CT-CT-CT   1     0.20000  180.0  1.0  
OP-P -OS-CA   1     0.00000  180.0  1.0  phosphotyrosine
CC-NA-P -OP   1     0.24000    0.0  3.0  phosphohistidine
CR-NA-P -OP   1     0.00000    0.0  3.0  phosphohistidine
OS-P -OS-CI   1     0.18518   31.8 -1.0  alfa
OS-P -OS-CI   1     1.25653  352.0 -2.0  alfa
OS-P -OS-CI   1     0.35486  357.2  3.0  alfa
OH-P -OS-CI   1     0.18518   31.8 -1.0  alfa
OH-P -OS-CI   1     1.25653  352.0 -2.0  alfa
OH-P -OS-CI   1     0.35486  357.2  3.0  alfa
CT-CT-CI-OS   1     1.17804  191.0 -1.0  gamma
CT-CT-CI-OS   1     0.09210  295.6 -2.0  gamma
CT-CT-CI-OS   1     0.96283  348.1  3.0  gamma
CT-CT-CI-OH   1     1.17804  191.0 -1.0  gamma
CT-CT-CI-OH   1     0.09210  295.6 -2.0  gamma
CT-CT-CI-OH   1     0.96283  348.1  3.0  gamma
HC-CT-C4-C4   1     0.38000  180.0 -3.0  Junmei et al, 1999
HC-CT-C4-C4   1     1.15000    0.0  1.0  Junmei et al, 1999
C4-C4-C -O    1     2.17500  180.0 -2.0  Junmei et al, 1999
C4-C4-C -O    1     0.30000    0.0  3.0  Junmei et al, 1999
OS-CT-N*-C5   1     0.96561   68.8 -1.0  ol3 chi ade
OS-CT-N*-C5   1     1.07403   15.6 -2.0  ol3 chi ade
OS-CT-N*-C5   1     0.45754  171.6 -3.0  ol3 chi ade
OS-CT-N*-C5   1     0.30917   19.1  4.0  ol3 chi ade
OS-CT-N*-CP   1     0.70510   74.8 -1.0  ol3 chi gua
OS-CT-N*-CP   1     1.06546    6.2 -2.0  ol3 chi gua
OS-CT-N*-CP   1     0.44273  168.7 -3.0  ol3 chi gua
OS-CT-N*-CP   1     0.25602    4.0  4.0  ol3 chi gua
OS-CT-N*-C4   1     1.22506  147.0 -1.0  ol3 chi cyt
OS-CT-N*-C4   1     1.63459   16.5 -2.0  ol3 chi cyt
OS-CT-N*-C4   1     0.93747  185.9 -3.0  ol3 chi cyt
OS-CT-N*-C4   1     0.31033   32.2  4.0  ol3 chi cyt
OS-CT-N*-CS   1     1.02514  149.9 -1.0  ol3 chi ura
OS-CT-N*-CS   1     1.74876   16.8 -2.0  ol3 chi ura
OS-CT-N*-CS   1     0.58150  179.3 -3.0  ol3 chi ura
OS-CT-N*-CS   1     0.35148   16.0  4.0  ol3 chi ura
CT-CT-N -C    1     0.00000    0.0 -4.0  old phi'
CT-CT-N -C    1     0.40000    0.0 -3.0  old phi'
CT-CT-N -C    1     2.00000    0.0 -2.0  old phi'
CT-CT-N -C    1     2.00000    0.0  1.0  old phi'
CT-CT-C -N    1     0.00000    0.0 -4.0  old psi'
CT-CT-C -N    1     0.40000    0.0 -3.0  old psi'
CT-CT-C -N    1     0.20000    0.0 -2.0  old psi'
CT-CT-C -N    1     0.20000    0.0  1.0  old psi'
H -N -C -O    1     2.50000  180.0 -2.0  JCC,7,(1986),230
H -N -C -O    1     2.00000    0.0  1.0  J.C.cistrans-NMA DE
CT-S -S -CT   1     3.50000    0.0 -2.0  JCC,7,(1986),230
CT-S -S -CT   1     0.60000    0.0  3.0  JCC,7,(1986),230
OH-P -OS-CT   1     0.25000    0.0 -3.0  JCC,7,(1986),230
OH-P -OS-CT   1     1.20000    0.0  2.0  gg&gt ene.631g*/mp2
OS-P -OS-CT   1     0.25000    0.0 -3.0  JCC,7,(1986),230
OS-P -OS-CT   1     1.20000    0.0  2.0  gg&gt ene.631g*/mp2
H1-CT-C -O    1     0.80000    0.0 -1.0  Junmei et al, 1999
H1-CT-C -O    1     0.00000    0.0 -2.0  Explicit of wild card X-C-CT-X
H1-CT-C -O    1     0.08000  180.0  3.0  Junmei et al, 1999
HC-CT-C -O    1     0.80000    0.0 -1.0  Junmei et al, 1999
HC-CT-C -O    1     0.00000    0.0 -2.0  Explicit of wild card X-C-CT-X
HC-CT-C -O    1     0.08000  180.0  3.0  Junmei et al, 1999
HC-CT-CM-CM   1     0.38000  180.0 -3.0  Junmei et al, 1999
HC-CT-CM-CM   1     1.15000    0.0  1.0  Junmei et al, 1999
HC-CT-CS-CS   1     0.38000  180.0 -3.0  Junmei et al, 1999
HC-CT-CS-CS   1     1.15000    0.0  1.0  Junmei et al, 1999
HO-OH-CT-CT   1     0.16000    0.0 -3.0  Junmei et al, 1999
HO-OH-CT-CT   1     0.25000    0.0  1.0  Junmei et al, 1999
CM-CM-C -O    1     2.17500  180.0 -2.0  Junmei et al, 1999
CM-CM-C -O    1     0.30000    0.0  3.0  Junmei et al, 1999
CT-CM-CM-CT   1     6.65000  180.0 -2.0  Junmei et al, 1999
CT-CM-CM-CT   1     1.90000  180.0  1.0  Junmei et al, 1999
CS-CS-C -O    1     2.17500  180.0 -2.0  Junmei et al, 1999
CS-CS-C -O    1     0.30000    0.0  3.0  Junmei et al, 1999
CT-CS-CS-CT   1     6.65000  180.0 -2.0  Junmei et al, 1999
CT-CS-CS-CT   1     1.90000  180.0  1.0  Junmei et al, 1999
CT-CT-CT-CT   1     0.18000    0.0 -3.0  Junmei et al, 1999
CT-CT-CT-CT   1     0.25000  180.0 -2.0  Junmei et al, 1999
CT-CT-CT-CT   1     0.20000  180.0  1.0  Junmei et al, 1999
CT-CT-NT-CT   1     0.30000    0.0 -3.0  Junmei et al, 1999
CT-CT-NT-CT   1     0.48000  180.0  2.0  Junmei et al, 1999
CT-CT-OS-CT   1     0.38300    0.0 -3.0  
CT-CT-OS-CT   1     0.10000  180.0  2.0  
CT-CT-OS-C    1     0.38300    0.0 -3.0  Junmei et al, 1999
CT-CT-OS-C    1     0.80000  180.0  1.0  Junmei et al, 1999
CT-OS-CT-OS   1     0.10000    0.0 -3.0  Junmei et al, 1999
CT-OS-CT-OS   1     0.85000  180.0 -2.0  Junmei et al, 1999
CT-OS-CT-OS   1     1.35000  180.0  1.0  Junmei et al, 1999
CT-OS-CT-N*   1     0.38300    0.0 -3.0  parm98.dat, TC,PC,PAK
CT-OS-CT-N*   1     0.65000    0.0  2.0  Piotr et al.
CT-CZ-CZ-HZ   1     0.00000    0.0  1.0  Junmei et al, 1999
O -C -OS-CT   1     2.70000  180.0 -2.0  Junmei et al, 1999
O -C -OS-CT   1     1.40000  180.0  1.0  Junmei et al, 1999
OS-CT-N*-CK   1     0.00000    0.0 -2.0  parm98, TC,PC,PAK
OS-CT-N*-CK   1     2.50000    0.0  1.0  parm98, TC,PC,PAK
OS-CT-N*-CM   1     0.00000    0.0 -2.0  parm98, TC,PC,PAK
OS-CT-N*-CM   1     2.50000    0.0  1.0  parm98, TC,PC,PAK
OS-CT-CT-OS   1     0.14400    0.0 -3.0  parm98, TC,PC,PAK
OS-CT-CT-OS   1     1.17500    0.0  2.0  Piotr et al.
OS-CT-CT-OH   1     0.14400    0.0 -3.0  parm98, TC,PC,PAK
OS-CT-CT-OH   1     1.17500    0.0  2.0  parm98, TC,PC,PAK
OH-CT-CT-OH   1     0.14400    0.0 -3.0  parm98, TC,PC,PAK
OH-CT-CT-OH   1     1.17500    0.0  2.0  parm98, TC,PC,PAK
F -CT-CT-F    1     0.00000    0.0 -3.0  JCC,7,(1986),230
F -CT-CT-F    1     1.20000  180.0  1.0  Junmei et al, 1999
Cl-CT-CT-Cl   1     0.00000    0.0 -3.0  JCC,7,(1986),230
Cl-CT-CT-Cl   1     0.45000  180.0  1.0  Junmei et al, 1999
Br-CT-CT-Br   1     0.00000    0.0 -3.0  JCC,7,(1986),230
Br-CT-CT-Br   1     0.00000  180.0  1.0  Junmei et al, 1999
H1-CT-CT-OS   1     0.00000    0.0 -3.0  JCC,7,(1986),230
H1-CT-CT-OS   1     0.25000    0.0  1.0  Junmei et al, 1999
H1-CT-CT-OH   1     0.00000    0.0 -3.0  JCC,7,(1986),230
H1-CT-CT-OH   1     0.25000    0.0  1.0  Junmei et al, 1999
H1-CT-CT-F    1     0.00000    0.0 -3.0  JCC,7,(1986),230
H1-CT-CT-F    1     0.19000    0.0  1.0  Junmei et al, 1999
H1-CT-CT-Cl   1     0.00000    0.0 -3.0  JCC,7,(1986),230
H1-CT-CT-Cl   1     0.25000    0.0  1.0  Junmei et al, 1999
H1-CT-CT-Br   1     0.00000    0.0 -3.0  JCC,7,(1986),230
H1-CT-CT-Br   1     0.55000    0.0  1.0  Junmei et al, 1999
HC-CT-CT-OS   1     0.00000    0.0 -3.0  JCC,7,(1986),230
HC-CT-CT-OS   1     0.25000    0.0  1.0  Junmei et al, 1999
HC-CT-CT-OH   1     0.00000    0.0 -3.0  JCC,7,(1986),230
HC-CT-CT-OH   1     0.25000    0.0  1.0  Junmei et al, 1999
HC-CT-CT-F    1     0.00000    0.0 -3.0  JCC,7,(1986),230
HC-CT-CT-F    1     0.19000    0.0  1.0  Junmei et al, 1999
HC-CT-CT-Cl   1     0.00000    0.0 -3.0  JCC,7,(1986),230
HC-CT-CT-Cl   1     0.25000    0.0  1.0  Junmei et al, 1999
HC-CT-CT-Br   1     0.00000    0.0 -3.0  JCC,7,(1986),230
HC-CT-CT-Br   1     0.55000    0.0  1.0  Junmei et al, 1999
H1-CT-NT-EP   1     0.00000    0.0  3.0  
CT-CT-NT-EP   1     0.00000    0.0  3.0  
CT-C -N -EP   1     0.00000  180.0  2.0  
O -C -N -EP   1     0.00000  180.0  2.0  
H1-CT-OH-EP   1     0.00000    0.0  3.0  
CT-CT-OH-EP   1     0.00000    0.0  3.0  
H1-CT-OS-EP   1     0.00000    0.0  3.0  
H2-CT-OS-EP   1     0.00000    0.0  3.0  
CT-CT-OS-EP   1     0.00000    0.0  3.0  
CM-CM-OS-EP   1     0.00000  180.0  2.0  
HA-CM-OS-EP   1     0.00000  180.0  2.0  
H4-CM-OS-EP   1     0.00000  180.0  2.0  
CS-CS-OS-EP   1     0.00000  180.0  2.0  
HA-CS-OS-EP   1     0.00000  180.0  2.0  
H4-CS-OS-EP   1     0.00000  180.0  2.0  
N -CT-CT-OH   1     0.00000    0.0 -1.0  HYP
N -CT-CT-OH   1     1.49000    0.0 -2.0  HYP (JCC 26:1612,2005)
N -CT-CT-OH   1     0.15600    0.0 -3.0  HYP
N -CT-CT-OH   1     0.00000    0.0  4.0  HYP
EP-S -S -CT   1     0.00000    0.0  3.0  cyx (dac)
EP-S -S -EP   1     0.00000    0.0  3.0  cyx (dac)
C -N -CX-C    1    -0.08857    0.0 -4.0  ALL>NEU phi, Fit by mdgx
C -N -CX-C    1     0.04576    0.0 -3.0  ALL>NEU phi, Fit by mdgx
C -N -CX-C    1     0.29433    0.0 -2.0  ALL>NEU phi, Fit by mdgx
C -N -CX-C    1    -0.14323    0.0  1.0  ALL>NEU phi, Fit by mdgx
C -TN-TJ-C    1    -0.03148    0.0 -4.0  ALL>PRO phi, Fit by mdgx
C -TN-TJ-C    1    -0.54494    0.0 -3.0  ALL>PRO phi, Fit by mdgx
C -TN-TJ-C    1     0.92689    0.0 -2.0  ALL>PRO phi, Fit by mdgx
C -TN-TJ-C    1     1.07038    0.0  1.0  ALL>PRO phi, Fit by mdgx
C -N -TG-C    1     0.09894    0.0 -4.0  ALL>GLY phi, Fit by mdgx
C -N -TG-C    1     0.28252    0.0 -3.0  ALL>GLY phi, Fit by mdgx
C -N -TG-C    1     0.53095    0.0 -2.0  ALL>GLY phi, Fit by mdgx
C -N -TG-C    1     0.15314    0.0  1.0  ALL>GLY phi, Fit by mdgx
C -N -TP-C    1    -0.00231    0.0 -4.0  ALL>ARG/HIP/LYS phi, Fit by mdgx
C -N -TP-C    1     0.25919    0.0 -3.0  ALL>ARG/HIP/LYS phi, Fit by mdgx
C -N -TP-C    1     0.62566    0.0 -2.0  ALL>ARG/HIP/LYS phi, Fit by mdgx
C -N -TP-C    1     0.35994    0.0  1.0  ALL>ARG/HIP/LYS phi, Fit by mdgx
C -N -TM-C    1    -0.23800    0.0 -4.0  ALL>ASP/CYM/GLU phi, Fit by mdgx
C -N -TM-C    1     0.01421    0.0 -3.0  ALL>ASP/CYM/GLU phi, Fit by mdgx
C -N -TM-C    1     0.46013    0.0 -2.0  ALL>ASP/CYM/GLU phi, Fit by mdgx
C -N -TM-C    1    -0.41376    0.0  1.0  ALL>ASP/CYM/GLU phi, Fit by mdgx
C -N -CX-CO   1     0.00000    0.0 -4.0  ALL>CNEU phi
C -N -CX-CO   1     0.07714    0.0 -3.0  ALL>CNEU phi, Fit by mdgx
C -N -CX-CO   1     0.12351    0.0 -2.0  ALL>CNEU phi, Fit by mdgx
C -N -CX-CO   1     1.74011    0.0  1.0  ALL>CNEU phi, Fit by mdgx
C -TN-TJ-CO   1     0.00000    0.0 -4.0  ALL>CPRO phi
C -TN-TJ-CO   1    -1.46086    0.0 -3.0  ALL>CPRO phi, Fit by mdgx
C -TN-TJ-CO   1     2.35326    0.0 -2.0  ALL>CPRO phi, Fit by mdgx
C -TN-TJ-CO   1     1.34076    0.0  1.0  ALL>CPRO phi, Fit by mdgx
C -N -TG-CO   1     0.00000    0.0 -4.0  ALL>CGLY phi
C -N -TG-CO   1     0.34146    0.0 -3.0  ALL>CGLY phi, Fit by mdgx
C -N -TG-CO   1     0.34797    0.0 -2.0  ALL>CGLY phi, Fit by mdgx
C -N -TG-CO   1     2.38866    0.0  1.0  ALL>CGLY phi, Fit by mdgx
C -N -TP-CO   1     0.00000    0.0 -4.0  ALL>CARG/CHIP/CLYS phi
C -N -TP-CO   1     0.25429    0.0 -3.0  ALL>CARG/CHIP/CLYS phi, Fit by mdgx
C -N -TP-CO   1     0.82730    0.0 -2.0  ALL>CARG/CHIP/CLYS phi, Fit by mdgx
C -N -TP-CO   1     0.80229    0.0  1.0  ALL>CARG/CHIP/CLYS phi, Fit by mdgx
C -N -TM-CO   1     0.00000    0.0 -4.0  ALL>CASP/CCYM/CGLU phi
C -N -TM-CO   1     0.16194    0.0 -3.0  ALL>CASP/CCYM/CGLU phi, Fit by mdgx
C -N -TM-CO   1    -0.17283    0.0 -2.0  ALL>CASP/CCYM/CGLU phi, Fit by mdgx
C -N -TM-CO   1     2.09336    0.0  1.0  ALL>CASP/CCYM/CGLU phi, Fit by mdgx
N -CX-C -N    1    -0.10804    0.0 -4.0  NEU>!PRO psi, Fit by mdgx
N -CX-C -N    1     0.01499    0.0 -3.0  NEU>!PRO psi, Fit by mdgx
N -CX-C -N    1    -1.24698    0.0 -2.0  NEU>!PRO psi, Fit by mdgx
N -CX-C -N    1     0.51449    0.0  1.0  NEU>!PRO psi, Fit by mdgx
TN-TJ-C -N    1     0.00000    0.0 -4.0  PRO>!PRO psi
TN-TJ-C -N    1    -0.12533    0.0 -3.0  PRO>!PRO psi, Fit by mdgx
TN-TJ-C -N    1    -1.23744    0.0 -2.0  PRO>!PRO psi, Fit by mdgx
TN-TJ-C -N    1     0.28223    0.0  1.0  PRO>!PRO psi, Fit by mdgx
N -TG-C -N    1    -0.02168    0.0 -4.0  GLY>!PRO psi, Fit by mdgx
N -TG-C -N    1     0.12205    0.0 -3.0  GLY>!PRO psi, Fit by mdgx
N -TG-C -N    1    -0.66258    0.0 -2.0  GLY>!PRO psi, Fit by mdgx
N -TG-C -N    1     0.54880    0.0  1.0  GLY>!PRO psi, Fit by mdgx
N -TP-C -N    1     0.08140    0.0 -4.0  ARG/HIP/LYS>!PRO psi, Fit by mdgx
N -TP-C -N    1     0.00258    0.0 -3.0  ARG/HIP/LYS>!PRO psi, Fit by mdgx
N -TP-C -N    1    -1.75908    0.0 -2.0  ARG/HIP/LYS>!PRO psi, Fit by mdgx
N -TP-C -N    1     0.14741    0.0  1.0  ARG/HIP/LYS>!PRO psi, Fit by mdgx
N -TM-C -N    1    -0.01144    0.0 -4.0  ASP/CYM/GLU>!PRO psi, Fit by mdgx
N -TM-C -N    1     0.00837    0.0 -3.0  ASP/CYM/GLU>!PRO psi, Fit by mdgx
N -TM-C -N    1    -1.03397    0.0 -2.0  ASP/CYM/GLU>!PRO psi, Fit by mdgx
N -TM-C -N    1     0.91603    0.0  1.0  ASP/CYM/GLU>!PRO psi, Fit by mdgx
N -CX-C -TN   1     0.00000    0.0 -4.0  NEU>PRO psi
N -CX-C -TN   1    -0.14512    0.0 -3.0  NEU>PRO psi, Fit by mdgx
N -CX-C -TN   1    -1.27903    0.0 -2.0  NEU>PRO psi, Fit by mdgx
N -CX-C -TN   1     0.05454    0.0  1.0  NEU>PRO psi, Fit by mdgx
TN-TJ-C -TN   1     0.00000    0.0 -4.0  PRO>PRO psi
TN-TJ-C -TN   1    -0.41798    0.0 -3.0  PRO>PRO psi, Fit by mdgx
TN-TJ-C -TN   1    -1.31604    0.0 -2.0  PRO>PRO psi, Fit by mdgx
TN-TJ-C -TN   1    -0.25752    0.0  1.0  PRO>PRO psi, Fit by mdgx
N -TG-C -TN   1     0.00000    0.0 -4.0  GLY>PRO psi
N -TG-C -TN   1    -0.58870    0.0 -3.0  GLY>PRO psi, Fit by mdgx
N -TG-C -TN   1    -0.39065    0.0 -2.0  GLY>PRO psi, Fit by mdgx
N -TG-C -TN   1     3.07741    0.0  1.0  GLY>PRO psi, Fit by mdgx
N -TP-C -TN   1     0.00000    0.0 -4.0  ARG/HIP/LYS>PRO psi
N -TP-C -TN   1     0.34585    0.0 -3.0  ARG/HIP/LYS>PRO psi, Fit by mdgx
N -TP-C -TN   1    -1.66412    0.0 -2.0  ARG/HIP/LYS>PRO psi, Fit by mdgx
N -TP-C -TN   1     0.51324    0.0  1.0  ARG/HIP/LYS>PRO psi, Fit by mdgx
N -TM-C -TN   1     0.00000    0.0 -4.0  ASP/CYM/GLU>PRO psi
N -TM-C -TN   1    -0.68787    0.0 -3.0  ASP/CYM/GLU>PRO psi, Fit by mdgx
N -TM-C -TN   1    -1.14739    0.0 -2.0  ASP/CYM/GLU>PRO psi, Fit by mdgx
N -TM-C -TN   1     0.51024    0.0  1.0  ASP/CYM/GLU>PRO psi, Fit by mdgx
NL-CX-C -N    1     0.00000    0.0 -4.0  NNEU>!PRO psi
NL-CX-C -N    1    -0.18673    0.0 -3.0  NNEU>!PRO psi, Fit by mdgx
NL-CX-C -N    1    -0.97508    0.0 -2.0  NNEU>!PRO psi, Fit by mdgx
NL-CX-C -N    1     2.09073    0.0  1.0  NNEU>!PRO psi, Fit by mdgx
NL-TJ-C -N    1     0.00000    0.0 -4.0  NPRO>!PRO psi
NL-TJ-C -N    1     0.52141    0.0 -3.0  NPRO>!PRO psi, Fit by mdgx
NL-TJ-C -N    1    -2.25125    0.0 -2.0  NPRO>!PRO psi, Fit by mdgx
NL-TJ-C -N    1     2.70056    0.0  1.0  NPRO>!PRO psi, Fit by mdgx
NL-TG-C -N    1     0.00000    0.0 -4.0  NGLY>!PRO psi
NL-TG-C -N    1     2.00874    0.0 -3.0  NGLY>!PRO psi, Fit by mdgx
NL-TG-C -N    1     2.47867    0.0 -2.0  NGLY>!PRO psi, Fit by mdgx
NL-TG-C -N    1     4.61749    0.0  1.0  NGLY>!PRO psi, Fit by mdgx
NL-TP-C -N    1     0.00000    0.0 -4.0  NARG/NHIP/NLYS>!PRO psi
NL-TP-C -N    1     0.07984    0.0 -3.0  NARG/NHIP/NLYS>!PRO psi, Fit by mdgx
NL-TP-C -N    1    -0.84829    0.0 -2.0  NARG/NHIP/NLYS>!PRO psi, Fit by mdgx
NL-TP-C -N    1     2.31021    0.0  1.0  NARG/NHIP/NLYS>!PRO psi, Fit by mdgx
NL-TM-C -N    1     0.00000    0.0 -4.0  NASP/NCYM/NGLU>!PRO psi
NL-TM-C -N    1    -0.84376    0.0 -3.0  NASP/NCYM/NGLU>!PRO psi, Fit by mdgx
NL-TM-C -N    1    -1.93405    0.0 -2.0  NASP/NCYM/NGLU>!PRO psi, Fit by mdgx
NL-TM-C -N    1     0.42836    0.0  1.0  NASP/NCYM/NGLU>!PRO psi, Fit by mdgx
NL-CX-C -TN   1     0.00000    0.0 -4.0  NNEU>PRO psi
NL-CX-C -TN   1     0.13393    0.0 -3.0  NNEU>PRO psi, Fit by mdgx
NL-CX-C -TN   1    -1.90596    0.0 -2.0  NNEU>PRO psi, Fit by mdgx
NL-CX-C -TN   1     0.80519    0.0  1.0  NNEU>PRO psi, Fit by mdgx
NL-TJ-C -TN   1     0.00000    0.0 -4.0  NPRO>PRO psi
NL-TJ-C -TN   1    -0.01045    0.0 -3.0  NPRO>PRO psi, Fit by mdgx
NL-TJ-C -TN   1    -2.03345    0.0 -2.0  NPRO>PRO psi, Fit by mdgx
NL-TJ-C -TN   1     1.33227    0.0  1.0  NPRO>PRO psi, Fit by mdgx
NL-TG-C -TN   1     0.00000    0.0 -4.0  NGLY>PRO psi
NL-TG-C -TN   1     1.41673    0.0 -3.0  NGLY>PRO psi, Fit by mdgx
NL-TG-C -TN   1     2.03613    0.0 -2.0  NGLY>PRO psi, Fit by mdgx
NL-TG-C -TN   1     1.91754    0.0  1.0  NGLY>PRO psi, Fit by mdgx
NL-TP-C -TN   1     0.00000    0.0 -4.0  NARG/NHIP/NLYS>PRO psi
NL-TP-C -TN   1     0.29962    0.0 -3.0  NARG/NHIP/NLYS>PRO psi, Fit by mdgx
NL-TP-C -TN   1    -2.33408    0.0 -2.0  NARG/NHIP/NLYS>PRO psi, Fit by mdgx
NL-TP-C -TN   1     1.50940    0.0  1.0  NARG/NHIP/NLYS>PRO psi, Fit by mdgx
NL-TM-C -TN   1     0.00000    0.0 -4.0  NASP/NCYM/NGLU>PRO psi
NL-TM-C -TN   1    -0.62171    0.0 -3.0  NASP/NCYM/NGLU>PRO psi, Fit by mdgx
NL-TM-C -TN   1    -1.07664    0.0 -2.0  NASP/NCYM/NGLU>PRO psi, Fit by mdgx
NL-TM-C -TN   1     0.96921    0.0  1.0  NASP/NCYM/NGLU>PRO psi, Fit by mdgx
N -CX-C -ND   1     0.00000    0.0 -4.0  NEU>NHE psi
N -CX-C -ND   1     0.03900    0.0 -3.0  NEU>NHE psi, Fit by mdgx
N -CX-C -ND   1    -1.16954    0.0 -2.0  NEU>NHE psi, Fit by mdgx
N -CX-C -ND   1     0.80597    0.0  1.0  NEU>NHE psi, Fit by mdgx
TN-TJ-C -ND   1     0.00000    0.0 -4.0  PRO>NHE psi
TN-TJ-C -ND   1     0.09301    0.0 -3.0  PRO>NHE psi, Fit by mdgx
TN-TJ-C -ND   1    -1.03606    0.0 -2.0  PRO>NHE psi, Fit by mdgx
TN-TJ-C -ND   1     0.48683    0.0  1.0  PRO>NHE psi, Fit by mdgx
N -TG-C -ND   1     0.00000    0.0 -4.0  GLY>NHE psi
N -TG-C -ND   1    -0.37455    0.0 -3.0  GLY>NHE psi, Fit by mdgx
N -TG-C -ND   1    -1.33335    0.0 -2.0  GLY>NHE psi, Fit by mdgx
N -TG-C -ND   1     1.60860    0.0  1.0  GLY>NHE psi, Fit by mdgx
N -TP-C -ND   1     0.00000    0.0 -4.0  ARG/HIP/LYS>NHE psi
N -TP-C -ND   1     0.34918    0.0 -3.0  ARG/HIP/LYS>NHE psi, Fit by mdgx
N -TP-C -ND   1    -1.48103    0.0 -2.0  ARG/HIP/LYS>NHE psi, Fit by mdgx
N -TP-C -ND   1     0.12234    0.0  1.0  ARG/HIP/LYS>NHE psi, Fit by mdgx
N -TM-C -ND   1     0.00000    0.0 -4.0  ASP/CYM/GLU>NHE psi
N -TM-C -ND   1    -0.41512    0.0 -3.0  ASP/CYM/GLU>NHE psi, Fit by mdgx
N -TM-C -ND   1    -0.73789    0.0 -2.0  ASP/CYM/GLU>NHE psi, Fit by mdgx
N -TM-C -ND   1     0.91708    0.0  1.0  ASP/CYM/GLU>NHE psi, Fit by mdgx
NL-CX-C -ND   1     0.00000    0.0 -4.0  NNEU>NHE psi
NL-CX-C -ND   1     0.00000    0.0 -3.0  NNEU>NHE psi
NL-CX-C -ND   1     0.00000    0.0 -2.0  NNEU>NHE psi
NL-CX-C -ND   1     0.00000    0.0  1.0  NNEU>NHE psi
NL-TJ-C -ND   1     0.00000    0.0 -4.0  NPRO>NHE psi
NL-TJ-C -ND   1     0.00000    0.0 -3.0  NPRO>NHE psi
NL-TJ-C -ND   1     0.00000    0.0 -2.0  NPRO>NHE psi
NL-TJ-C -ND   1     0.00000    0.0  1.0  NPRO>NHE psi
NL-TG-C -ND   1     0.00000    0.0 -4.0  NGLY>NHE psi
NL-TG-C -ND   1     0.00000    0.0 -3.0  NGLY>NHE psi
NL-TG-C -ND   1     0.00000    0.0 -2.0  NGLY>NHE psi
NL-TG-C -ND   1     0.00000    0.0  1.0  NGLY>NHE psi
NL-TP-C -ND   1     0.00000    0.0 -4.0  NARG/NHIP/NLYS>NHE psi
NL-TP-C -ND   1     0.00000    0.0 -3.0  NARG/NHIP/NLYS>NHE psi
NL-TP-C -ND   1     0.00000    0.0 -2.0  NARG/NHIP/NLYS>NHE psi
NL-TP-C -ND   1     0.00000    0.0  1.0  NARG/NHIP/NLYS>NHE psi
NL-TM-C -ND   1     0.00000    0.0 -4.0  NASP/NCYM/NGLU>NHE psi
NL-TM-C -ND   1     0.00000    0.0 -3.0  NASP/NCYM/NGLU>NHE psi
NL-TM-C -ND   1     0.00000    0.0 -2.0  NASP/NCYM/NGLU>NHE psi
NL-TM-C -ND   1     0.00000    0.0  1.0  NASP/NCYM/NGLU>NHE psi
CT-CX-N -C    1    -0.22129    0.0 -4.0  ALL>ALA phi', Fit by mdgx
CT-CX-N -C    1     0.16132    0.0 -3.0  ALL>ALA phi', Fit by mdgx
CT-CX-N -C    1     0.02325    0.0 -2.0  ALL>ALA phi', Fit by mdgx
CT-CX-N -C    1    -0.73082    0.0  1.0  ALL>ALA phi', Fit by mdgx
2C-CX-N -C    1    -0.05974    0.0 -4.0  ALL>ASH/ASN/CYS/CYX/GLH/GLN/LEU/LYN/MET/NLE/SER phi', Fit by mdgx
2C-CX-N -C    1     0.01305    0.0 -3.0  ALL>ASH/ASN/CYS/CYX/GLH/GLN/LEU/LYN/MET/NLE/SER phi', Fit by mdgx
2C-CX-N -C    1     0.25320    0.0 -2.0  ALL>ASH/ASN/CYS/CYX/GLH/GLN/LEU/LYN/MET/NLE/SER phi', Fit by mdgx
2C-CX-N -C    1    -0.76054    0.0  1.0  ALL>ASH/ASN/CYS/CYX/GLH/GLN/LEU/LYN/MET/NLE/SER phi', Fit by mdgx
3C-CX-N -C    1    -0.21896    0.0 -4.0  ALL>ILE/THR/VAL phi', Fit by mdgx
3C-CX-N -C    1    -0.24569    0.0 -3.0  ALL>ILE/THR/VAL phi', Fit by mdgx
3C-CX-N -C    1     0.16748    0.0 -2.0  ALL>ILE/THR/VAL phi', Fit by mdgx
3C-CX-N -C    1    -0.86852    0.0  1.0  ALL>ILE/THR/VAL phi', Fit by mdgx
TA-CX-N -C    1    -0.08014    0.0 -4.0  ALL>HID/HIE/PHE/TRP/TYR phi', Fit by mdgx
TA-CX-N -C    1     0.09222    0.0 -3.0  ALL>HID/HIE/PHE/TRP/TYR phi', Fit by mdgx
TA-CX-N -C    1     0.29497    0.0 -2.0  ALL>HID/HIE/PHE/TRP/TYR phi', Fit by mdgx
TA-CX-N -C    1    -0.57319    0.0  1.0  ALL>HID/HIE/PHE/TRP/TYR phi', Fit by mdgx
CT-TJ-TN-C    1     0.39957    0.0 -4.0  ALL>PRO phi', Fit by mdgx
CT-TJ-TN-C    1     1.86039    0.0 -3.0  ALL>PRO phi', Fit by mdgx
CT-TJ-TN-C    1     2.08105    0.0 -2.0  ALL>PRO phi', Fit by mdgx
CT-TJ-TN-C    1    -3.06527    0.0  1.0  ALL>PRO phi', Fit by mdgx
C8-TP-N -C    1     0.11730    0.0 -4.0  ALL>ARG/HIP/LYS phi', Fit by mdgx
C8-TP-N -C    1    -0.30241    0.0 -3.0  ALL>ARG/HIP/LYS phi', Fit by mdgx
C8-TP-N -C    1     0.65834    0.0 -2.0  ALL>ARG/HIP/LYS phi', Fit by mdgx
C8-TP-N -C    1    -0.81561    0.0  1.0  ALL>ARG/HIP/LYS phi', Fit by mdgx
2C-TM-N -C    1    -0.17578    0.0 -4.0  ALL>ASP/CYM/GLU phi', Fit by mdgx
2C-TM-N -C    1    -0.01180    0.0 -3.0  ALL>ASP/CYM/GLU phi', Fit by mdgx
2C-TM-N -C    1     0.43560    0.0 -2.0  ALL>ASP/CYM/GLU phi', Fit by mdgx
2C-TM-N -C    1     0.55482    0.0  1.0  ALL>ASP/CYM/GLU phi', Fit by mdgx
CT-CX-C -N    1    -0.27252    0.0 -4.0  ALA>!PRO psi', Fit by mdgx
CT-CX-C -N    1    -0.27517    0.0 -3.0  ALA>!PRO psi', Fit by mdgx
CT-CX-C -N    1    -0.41991    0.0 -2.0  ALA>!PRO psi', Fit by mdgx
CT-CX-C -N    1     0.92291    0.0  1.0  ALA>!PRO psi', Fit by mdgx
2C-CX-C -N    1    -0.10200    0.0 -4.0  ASH/ASN/CYS/CYX/GLH/GLN/LEU/LYN/MET/NLE/SER>!PRO psi', Fit by mdgx
2C-CX-C -N    1    -0.31554    0.0 -3.0  ASH/ASN/CYS/CYX/GLH/GLN/LEU/LYN/MET/NLE/SER>!PRO psi', Fit by mdgx
2C-CX-C -N    1    -0.47848    0.0 -2.0  ASH/ASN/CYS/CYX/GLH/GLN/LEU/LYN/MET/NLE/SER>!PRO psi', Fit by mdgx
2C-CX-C -N    1     0.67198    0.0  1.0  ASH/ASN/CYS/CYX/GLH/GLN/LEU/LYN/MET/NLE/SER>!PRO psi', Fit by mdgx
3C-CX-C -N    1    -0.21168    0.0 -4.0  ILE/THR/VAL>!PRO psi', Fit by mdgx
3C-CX-C -N    1    -0.27740    0.0 -3.0  ILE/THR/VAL>!PRO psi', Fit by mdgx
3C-CX-C -N    1    -0.39351    0.0 -2.0  ILE/THR/VAL>!PRO psi', Fit by mdgx
3C-CX-C -N    1     0.69639    0.0  1.0  ILE/THR/VAL>!PRO psi', Fit by mdgx
TA-CX-C -N    1    -0.22154    0.0 -4.0  HID/HIE/PHE/TRP/TYR>!PRO psi', Fit by mdgx
TA-CX-C -N    1    -0.34346    0.0 -3.0  HID/HIE/PHE/TRP/TYR>!PRO psi', Fit by mdgx
TA-CX-C -N    1    -0.38792    0.0 -2.0  HID/HIE/PHE/TRP/TYR>!PRO psi', Fit by mdgx
TA-CX-C -N    1     0.62026    0.0  1.0  HID/HIE/PHE/TRP/TYR>!PRO psi', Fit by mdgx
CT-TJ-C -N    1     0.00000    0.0 -4.0  PRO>!PRO psi'
CT-TJ-C -N    1    -0.29374    0.0 -3.0  PRO>!PRO psi', Fit by mdgx
CT-TJ-C -N    1    -0.65928    0.0 -2.0  PRO>!PRO psi', Fit by mdgx
CT-TJ-C -N    1     1.12707    0.0  1.0  PRO>!PRO psi', Fit by mdgx
C8-TP-C -N    1    -0.08750    0.0 -4.0  ARG/HIP/LYS>!PRO psi', Fit by mdgx
C8-TP-C -N    1    -0.37323    0.0 -3.0  ARG/HIP/LYS>!PRO psi', Fit by mdgx
C8-TP-C -N    1    -0.44680    0.0 -2.0  ARG/HIP/LYS>!PRO psi', Fit by mdgx
C8-TP-C -N    1     1.31653    0.0  1.0  ARG/HIP/LYS>!PRO psi', Fit by mdgx
2C-TM-C -N    1    -0.17538    0.0 -4.0  ASP/CYM/GLU>!PRO psi', Fit by mdgx
2C-TM-C -N    1    -0.07459    0.0 -3.0  ASP/CYM/GLU>!PRO psi', Fit by mdgx
2C-TM-C -N    1     0.33280    0.0 -2.0  ASP/CYM/GLU>!PRO psi', Fit by mdgx
2C-TM-C -N    1    -0.29590    0.0  1.0  ASP/CYM/GLU>!PRO psi', Fit by mdgx
CT-CX-C -TN   1     0.00000    0.0 -4.0  ALA>PRO psi'
CT-CX-C -TN   1    -0.14073    0.0 -3.0  ALA>PRO psi', Fit by mdgx
CT-CX-C -TN   1    -0.35262    0.0 -2.0  ALA>PRO psi', Fit by mdgx
CT-CX-C -TN   1     0.44928    0.0  1.0  ALA>PRO psi', Fit by mdgx
2C-CX-C -TN   1     0.00000    0.0 -4.0  ASH/ASN/CYS/LEU/LYN/GLH/GLN/MET/NLE/SER>PRO psi'
2C-CX-C -TN   1    -0.32438    0.0 -3.0  ASH/ASN/CYS/LEU/LYN/GLH/GLN/MET/NLE/SER>PRO psi', Fit by mdgx
2C-CX-C -TN   1    -0.90792    0.0 -2.0  ASH/ASN/CYS/LEU/LYN/GLH/GLN/MET/NLE/SER>PRO psi', Fit by mdgx
2C-CX-C -TN   1     0.25413    0.0  1.0  ASH/ASN/CYS/LEU/LYN/GLH/GLN/MET/NLE/SER>PRO psi', Fit by mdgx
3C-CX-C -TN   1     0.00000    0.0 -4.0  ILE/THR/VAL>PRO psi'
3C-CX-C -TN   1    -0.04841    0.0 -3.0  ILE/THR/VAL>PRO psi', Fit by mdgx
3C-CX-C -TN   1    -0.77936    0.0 -2.0  ILE/THR/VAL>PRO psi', Fit by mdgx
3C-CX-C -TN   1     0.44962    0.0  1.0  ILE/THR/VAL>PRO psi', Fit by mdgx
TA-CX-C -TN   1     0.00000    0.0 -4.0  HID/HIE/PHE/TRP/TYR>PRO psi'
TA-CX-C -TN   1    -0.39955    0.0 -3.0  HID/HIE/PHE/TRP/TYR>PRO psi', Fit by mdgx
TA-CX-C -TN   1    -0.72806    0.0 -2.0  HID/HIE/PHE/TRP/TYR>PRO psi', Fit by mdgx
TA-CX-C -TN   1     0.00193    0.0  1.0  HID/HIE/PHE/TRP/TYR>PRO psi', Fit by mdgx
CT-TJ-C -TN   1     0.00000    0.0 -4.0  PRO>PRO psi'
CT-TJ-C -TN   1     0.13132    0.0 -3.0  PRO>PRO psi', Fit by mdgx
CT-TJ-C -TN   1    -0.57199    0.0 -2.0  PRO>PRO psi', Fit by mdgx
CT-TJ-C -TN   1     0.27124    0.0  1.0  PRO>PRO psi', Fit by mdgx
C8-TP-C -TN   1     0.00000    0.0 -4.0  ARG/HIP/LYS>PRO psi'
C8-TP-C -TN   1    -0.58598    0.0 -3.0  ARG/HIP/LYS>PRO psi', Fit by mdgx
C8-TP-C -TN   1    -0.49312    0.0 -2.0  ARG/HIP/LYS>PRO psi', Fit by mdgx
C8-TP-C -TN   1     0.93283    0.0  1.0  ARG/HIP/LYS>PRO psi', Fit by mdgx
2C-TM-C -TN   1     0.00000    0.0 -4.0  ASP/CYM/GLU>PRO psi'
2C-TM-C -TN   1    -0.03856    0.0 -3.0  ASP/CYM/GLU>PRO psi', Fit by mdgx
2C-TM-C -TN   1     0.28099    0.0 -2.0  ASP/CYM/GLU>PRO psi', Fit by mdgx
2C-TM-C -TN   1     0.36498    0.0  1.0  ASP/CYM/GLU>PRO psi', Fit by mdgx
CT-CX-C -ND   1     0.00000    0.0 -4.0  ALA>NHE psi'
CT-CX-C -ND   1    -0.10373    0.0 -3.0  ALA>NHE psi', Fit by mdgx
CT-CX-C -ND   1    -0.28591    0.0 -2.0  ALA>NHE psi', Fit by mdgx
CT-CX-C -ND   1     1.06795    0.0  1.0  ALA>NHE psi', Fit by mdgx
2C-CX-C -ND   1     0.00000    0.0 -4.0  ASH/ASN/CYS/CYX/GLH/GLN/LEU/LYN/MET/NLE/SER>NHE psi'
2C-CX-C -ND   1    -0.02785    0.0 -3.0  ASH/ASN/CYS/CYX/GLH/GLN/LEU/LYN/MET/NLE/SER>NHE psi', Fit by mdgx
2C-CX-C -ND   1    -0.37276    0.0 -2.0  ASH/ASN/CYS/CYX/GLH/GLN/LEU/LYN/MET/NLE/SER>NHE psi', Fit by mdgx
2C-CX-C -ND   1     0.97328    0.0  1.0  ASH/ASN/CYS/CYX/GLH/GLN/LEU/LYN/MET/NLE/SER>NHE psi', Fit by mdgx
3C-CX-C -ND   1     0.00000    0.0 -4.0  ILE/THR/VAL>NHE psi'
3C-CX-C -ND   1    -0.06034    0.0 -3.0  ILE/THR/VAL>NHE psi', Fit by mdgx
3C-CX-C -ND   1    -0.23334    0.0 -2.0  ILE/THR/VAL>NHE psi', Fit by mdgx
3C-CX-C -ND   1     0.88701    0.0  1.0  ILE/THR/VAL>NHE psi', Fit by mdgx
TA-CX-C -ND   1     0.00000    0.0 -4.0  HID/HIE/PHE/TRP/TYR>NHE psi'
TA-CX-C -ND   1    -0.08719    0.0 -3.0  HID/HIE/PHE/TRP/TYR>NHE psi', Fit by mdgx
TA-CX-C -ND   1    -0.24432    0.0 -2.0  HID/HIE/PHE/TRP/TYR>NHE psi', Fit by mdgx
TA-CX-C -ND   1     0.94989    0.0  1.0  HID/HIE/PHE/TRP/TYR>NHE psi', Fit by mdgx
CT-TJ-C -ND   1     0.00000    0.0 -4.0  PRO>NHE psi'
CT-TJ-C -ND   1    -0.28036    0.0 -3.0  PRO>NHE psi', Fit by mdgx
CT-TJ-C -ND   1    -0.63168    0.0 -2.0  PRO>NHE psi', Fit by mdgx
CT-TJ-C -ND   1     1.02110    0.0  1.0  PRO>NHE psi', Fit by mdgx
C8-TP-C -ND   1     0.00000    0.0 -4.0  ARG/HIP/LYS>NHE psi'
C8-TP-C -ND   1    -0.25334    0.0 -3.0  ARG/HIP/LYS>NHE psi', Fit by mdgx
C8-TP-C -ND   1    -0.31330    0.0 -2.0  ARG/HIP/LYS>NHE psi', Fit by mdgx
C8-TP-C -ND   1     1.36436    0.0  1.0  ARG/HIP/LYS>NHE psi', Fit by mdgx
2C-TM-C -ND   1     0.00000    0.0 -4.0  ASP/CYM/GLU>NHE psi'
2C-TM-C -ND   1     0.48273    0.0 -3.0  ASP/CYM/GLU>NHE psi', Fit by mdgx
2C-TM-C -ND   1     0.48525    0.0 -2.0  ASP/CYM/GLU>NHE psi', Fit by mdgx
2C-TM-C -ND   1    -0.15026    0.0  1.0  ASP/CYM/GLU>NHE psi', Fit by mdgx
H1-TG-N -C    1    -0.07933    0.0 -3.0  ALL>GLY phi'', Fit by mdgx
H1-TG-N -C    1     0.20049    0.0 -2.0  ALL>GLY phi'', Fit by mdgx
H1-TG-N -C    1     0.37164    0.0  1.0  ALL>GLY phi'', Fit by mdgx
H1-TG-C -N    1    -0.12170    0.0 -3.0  GLY>!PRO psi'', Fit by mdgx
H1-TG-C -N    1     0.76849    0.0 -2.0  GLY>!PRO psi'', Fit by mdgx
H1-TG-C -N    1     0.93188    0.0  1.0  GLY>!PRO psi'', Fit by mdgx
H1-TG-C -TN   1     0.11630    0.0 -3.0  GLY>PRO psi'', Fit by mdgx
H1-TG-C -TN   1     1.29508    0.0 -2.0  GLY>PRO psi'', Fit by mdgx
H1-TG-C -TN   1     3.41321    0.0  1.0  GLY>PRO psi'', Fit by mdgx
H1-TG-C -ND   1     0.16930    0.0 -3.0  GLY>NHE psi'', Fit by mdgx
H1-TG-C -ND   1     0.01763    0.0 -2.0  GLY>NHE psi'', Fit by mdgx
H1-TG-C -ND   1     1.57422    0.0  1.0  GLY>NHE psi'', Fit by mdgx
HP-TG-C -N    1    -1.16524    0.0 -3.0  NGLY>!PRO psi'', Fit by mdgx
HP-TG-C -N    1     5.95777    0.0 -2.0  NGLY>!PRO psi'', Fit by mdgx
HP-TG-C -N    1     3.06760    0.0  1.0  NGLY>!PRO psi'', Fit by mdgx
HP-TG-C -TN   1    -0.76084    0.0 -3.0  NGLY>PRO psi'', Fit by mdgx
HP-TG-C -TN   1     4.92725    0.0 -2.0  NGLY>PRO psi'', Fit by mdgx
HP-TG-C -TN   1     1.85226    0.0  1.0  NGLY>PRO psi'', Fit by mdgx
HP-TG-C -ND   1     0.00000    0.0 -3.0  NGLY>NHE psi''
HP-TG-C -ND   1     0.00000    0.0 -2.0  NGLY>NHE psi''
HP-TG-C -ND   1     0.00000    0.0  1.0  NGLY>NHE psi''
N -CX-2C-C    1     0.20708    0.0 -4.0  ASH/ASN chi1, Fit by mdgx
N -CX-2C-C    1     0.43700    0.0 -3.0  ASH/ASN chi1, Fit by mdgx
N -CX-2C-C    1     0.20184    0.0 -2.0  ASH/ASN chi1, Fit by mdgx
N -CX-2C-C    1    -0.90600    0.0  1.0  ASH/ASN chi1, Fit by mdgx
N -CX-2C-SH   1     0.07482    0.0 -4.0  CYS chi1, Fit by mdgx
N -CX-2C-SH   1     0.91150    0.0 -3.0  CYS chi1, Fit by mdgx
N -CX-2C-SH   1    -0.19872    0.0 -2.0  CYS chi1, Fit by mdgx
N -CX-2C-SH   1    -0.40799    0.0  1.0  CYS chi1, Fit by mdgx
N -CX-2C-S    1    -0.11422    0.0 -4.0  CYX chi1, Fit by mdgx
N -CX-2C-S    1     0.31375    0.0 -3.0  CYX chi1, Fit by mdgx
N -CX-2C-S    1    -0.11371    0.0 -2.0  CYX chi1, Fit by mdgx
N -CX-2C-S    1    -0.10831    0.0  1.0  CYX chi1, Fit by mdgx
N -CX-2C-2C   1     0.19443    0.0 -4.0  GLH/GLN/LYN/MET/NLE chi1, Fit by mdgx
N -CX-2C-2C   1     0.13901    0.0 -3.0  GLH/GLN/LYN/MET/NLE chi1, Fit by mdgx
N -CX-2C-2C   1     0.01483    0.0 -2.0  GLH/GLN/LYN/MET/NLE chi1, Fit by mdgx
N -CX-2C-2C   1     0.04813    0.0  1.0  GLH/GLN/LYN/MET/NLE chi1, Fit by mdgx
N -CX-2C-3C   1    -0.13679    0.0 -4.0  LEU chi1, Fit by mdgx
N -CX-2C-3C   1     0.31849    0.0 -3.0  LEU chi1, Fit by mdgx
N -CX-2C-3C   1     0.00534    0.0 -2.0  LEU chi1, Fit by mdgx
N -CX-2C-3C   1    -0.22342    0.0  1.0  LEU chi1, Fit by mdgx
N -CX-2C-OA   1     0.04931    0.0 -4.0  SER chi1, Fit by mdgx
N -CX-2C-OA   1     0.84119    0.0 -3.0  SER chi1, Fit by mdgx
N -CX-2C-OA   1     0.08410    0.0 -2.0  SER chi1, Fit by mdgx
N -CX-2C-OA   1     0.27342    0.0  1.0  SER chi1, Fit by mdgx
N -CX-3C-CT   1    -0.12937    0.0 -4.0  ILE/THR/VAL chi1, Fit by mdgx
N -CX-3C-CT   1     0.37965    0.0 -3.0  ILE/THR/VAL chi1, Fit by mdgx
N -CX-3C-CT   1    -0.01389    0.0 -2.0  ILE/THR/VAL chi1, Fit by mdgx
N -CX-3C-CT   1    -0.11336    0.0  1.0  ILE/THR/VAL chi1, Fit by mdgx
N -CX-3C-2C   1    -0.09269    0.0 -4.0  ILE chi1(2), Fit by mdgx
N -CX-3C-2C   1     0.66810    0.0 -3.0  ILE chi1(2), Fit by mdgx
N -CX-3C-2C   1    -0.13206    0.0 -2.0  ILE chi1(2), Fit by mdgx
N -CX-3C-2C   1    -0.11031    0.0  1.0  ILE chi1(2), Fit by mdgx
N -CX-3C-OA   1    -0.36626    0.0 -4.0  THR chi1(2), Fit by mdgx
N -CX-3C-OA   1     0.36130    0.0 -3.0  THR chi1(2), Fit by mdgx
N -CX-3C-OA   1     0.26570    0.0 -2.0  THR chi1(2), Fit by mdgx
N -CX-3C-OA   1    -2.45868    0.0  1.0  THR chi1(2), Fit by mdgx
N -CX-TA-CC   1     0.09917    0.0 -4.0  HID/HIE chi1, Fit by mdgx
N -CX-TA-CC   1    -0.30762    0.0 -3.0  HID/HIE chi1, Fit by mdgx
N -CX-TA-CC   1     0.19506    0.0 -2.0  HID/HIE chi1, Fit by mdgx
N -CX-TA-CC   1    -0.57354    0.0  1.0  HID/HIE chi1, Fit by mdgx
N -CX-TA-CA   1    -0.22082    0.0 -4.0  PHE/TYR chi1, Fit by mdgx
N -CX-TA-CA   1     0.13006    0.0 -3.0  PHE/TYR chi1, Fit by mdgx
N -CX-TA-CA   1     0.01776    0.0 -2.0  PHE/TYR chi1, Fit by mdgx
N -CX-TA-CA   1    -0.62013    0.0  1.0  PHE/TYR chi1, Fit by mdgx
N -CX-TA-C*   1    -0.35196    0.0 -4.0  TRP chi1, Fit by mdgx
N -CX-TA-C*   1    -0.01256    0.0 -3.0  TRP chi1, Fit by mdgx
N -CX-TA-C*   1     0.07089    0.0 -2.0  TRP chi1, Fit by mdgx
N -CX-TA-C*   1    -0.46077    0.0  1.0  TRP chi1, Fit by mdgx
TN-TJ-CT-CT   1     0.00000    0.0 -4.0  PRO chi1, ktd 5/15
TN-TJ-CT-CT   1     0.00000    0.0 -3.0  PRO chi1, ktd 5/15
TN-TJ-CT-CT   1    -0.58110    0.0 -2.0  PRO chi1, ktd 5/15, Fit by mdgx
TN-TJ-CT-CT   1    -0.27132    0.0  1.0  PRO chi1, ktd 5/15, Fit by mdgx
N -TP-C8-C8   1     0.32109    0.0 -4.0  ARG/LYS chi1, Fit by mdgx
N -TP-C8-C8   1    -0.26371    0.0 -3.0  ARG/LYS chi1, Fit by mdgx
N -TP-C8-C8   1    -0.04875    0.0 -2.0  ARG/LYS chi1, Fit by mdgx
N -TP-C8-C8   1    -0.39087    0.0  1.0  ARG/LYS chi1, Fit by mdgx
N -TP-C8-CC   1     0.28056    0.0 -4.0  HIP chi1, Fit by mdgx
N -TP-C8-CC   1    -0.77803    0.0 -3.0  HIP chi1, Fit by mdgx
N -TP-C8-CC   1     0.64222    0.0 -2.0  HIP chi1, Fit by mdgx
N -TP-C8-CC   1    -0.18474    0.0  1.0  HIP chi1, Fit by mdgx
N -TM-2C-2C   1    -0.27090    0.0 -4.0  GLU chi1, Fit by mdgx
N -TM-2C-2C   1     0.26156    0.0 -3.0  GLU chi1, Fit by mdgx
N -TM-2C-2C   1     0.12804    0.0 -2.0  GLU chi1, Fit by mdgx
N -TM-2C-2C   1    -1.83836    0.0  1.0  GLU chi1, Fit by mdgx
N -TM-2C-CO   1    -0.12886    0.0 -4.0  ASP chi1, Fit by mdgx
N -TM-2C-CO   1     0.64684    0.0 -3.0  ASP chi1, Fit by mdgx
N -TM-2C-CO   1    -0.44566    0.0 -2.0  ASP chi1, Fit by mdgx
N -TM-2C-CO   1    -4.00610    0.0  1.0  ASP chi1, Fit by mdgx
N -TM-2C-SH   1     0.08282    0.0 -4.0  CYM chi1, Fit by mdgx
N -TM-2C-SH   1     1.48792    0.0 -3.0  CYM chi1, Fit by mdgx
N -TM-2C-SH   1    -0.98898    0.0 -2.0  CYM chi1, Fit by mdgx
N -TM-2C-SH   1    -1.68374    0.0  1.0  CYM chi1, Fit by mdgx
NL-CX-2C-C    1     0.00000    0.0 -4.0  NASH/NASN chi1
NL-CX-2C-C    1    -0.67581    0.0 -3.0  NASH/NASN chi1, Fit by mdgx
NL-CX-2C-C    1    -2.01549    0.0 -2.0  NASH/NASN chi1, Fit by mdgx
NL-CX-2C-C    1    -5.79482    0.0  1.0  NASH/NASN chi1, Fit by mdgx
NL-CX-2C-SH   1     0.00000    0.0 -4.0  NCYS chi1
NL-CX-2C-SH   1     0.77278    0.0 -3.0  NCYS chi1, Fit by mdgx
NL-CX-2C-SH   1    -0.67927    0.0 -2.0  NCYS chi1, Fit by mdgx
NL-CX-2C-SH   1    -1.38019    0.0  1.0  NCYS chi1, Fit by mdgx
NL-CX-2C-S    1     0.01872    0.0 -2.0  NCYX chi1, Fit by mdgx
NL-CX-2C-S    1    -2.08673    0.0  1.0  NCYX chi1, Fit by mdgx
NL-CX-2C-2C   1     0.00000    0.0 -4.0  NGLH/NGLN/NLYN/NMET/NNLE chi1
NL-CX-2C-2C   1    -1.52187    0.0 -3.0  NGLH/NGLN/NLYN/NMET/NNLE chi1, Fit by mdgx
NL-CX-2C-2C   1    -0.63487    0.0 -2.0  NGLH/NGLN/NLYN/NMET/NNLE chi1, Fit by mdgx
NL-CX-2C-2C   1    -1.23683    0.0  1.0  NGLH/NGLN/NLYN/NMET/NNLE chi1, Fit by mdgx
NL-CX-2C-3C   1     0.00000    0.0 -4.0  NLEU chi1
NL-CX-2C-3C   1    -0.00201    0.0 -3.0  NLEU chi1, Fit by mdgx
NL-CX-2C-3C   1    -0.20972    0.0 -2.0  NLEU chi1, Fit by mdgx
NL-CX-2C-3C   1    -0.64373    0.0  1.0  NLEU chi1, Fit by mdgx
NL-CX-2C-OA   1     0.00000    0.0 -4.0  NSER chi1
NL-CX-2C-OA   1    -0.86716    0.0 -3.0  NSER chi1, Fit by mdgx
NL-CX-2C-OA   1    -0.37333    0.0 -2.0  NSER chi1, Fit by mdgx
NL-CX-2C-OA   1    -1.22993    0.0  1.0  NSER chi1, Fit by mdgx
NL-CX-3C-CT   1     0.00000    0.0 -4.0  NILE/NTHR/NVAL chi1
NL-CX-3C-CT   1     0.43843    0.0 -3.0  NILE/NTHR/NVAL chi1, Fit by mdgx
NL-CX-3C-CT   1    -0.05300    0.0 -2.0  NILE/NTHR/NVAL chi1, Fit by mdgx
NL-CX-3C-CT   1     0.29090    0.0  1.0  NILE/NTHR/NVAL chi1, Fit by mdgx
NL-CX-3C-2C   1     0.00000    0.0 -4.0  NILE chi1(2)
NL-CX-3C-2C   1     0.71569    0.0 -3.0  NILE chi1(2), Fit by mdgx
NL-CX-3C-2C   1     0.01201    0.0 -2.0  NILE chi1(2), Fit by mdgx
NL-CX-3C-2C   1     0.12400    0.0  1.0  NILE chi1(2), Fit by mdgx
NL-CX-3C-OA   1     0.00000    0.0 -4.0  NTHR chi1(2)
NL-CX-3C-OA   1    -0.30398    0.0 -3.0  NTHR chi1(2), Fit by mdgx
NL-CX-3C-OA   1     0.36762    0.0 -2.0  NTHR chi1(2), Fit by mdgx
NL-CX-3C-OA   1    -3.42146    0.0  1.0  NTHR chi1(2), Fit by mdgx
NL-TA-CT-CC   1     0.00000    0.0 -4.0  NHID/NHIE chi1
NL-TA-CT-CC   1     0.92887    0.0 -3.0  NHID/NHIE chi1, Fit by mdgx
NL-TA-CT-CC   1     0.51741    0.0 -2.0  NHID/NHIE chi1, Fit by mdgx
NL-TA-CT-CC   1    -1.22942    0.0  1.0  NHID/NHIE chi1, Fit by mdgx
NL-TA-CT-CA   1     0.00000    0.0 -4.0  NPHE/NTYR chi1
NL-TA-CT-CA   1     0.66367    0.0 -3.0  NPHE/NTYR chi1, Fit by mdgx
NL-TA-CT-CA   1    -0.30544    0.0 -2.0  NPHE/NTYR chi1, Fit by mdgx
NL-TA-CT-CA   1    -1.64350    0.0  1.0  NPHE/NTYR chi1, Fit by mdgx
NL-TA-CT-C*   1     0.00000    0.0 -4.0  NTRP chi1
NL-TA-CT-C*   1     0.68785    0.0 -3.0  NTRP chi1, Fit by mdgx
NL-TA-CT-C*   1    -0.75934    0.0 -2.0  NTRP chi1, Fit by mdgx
NL-TA-CT-C*   1    -1.47708    0.0  1.0  NTRP chi1, Fit by mdgx
NL-TJ-CT-CT   1     0.00000    0.0 -4.0  NPRO chi1
NL-TJ-CT-CT   1     0.00000    0.0 -3.0  NPRO chi1
NL-TJ-CT-CT   1    -0.45712    0.0 -2.0  NPRO chi1, Fit by mdgx
NL-TJ-CT-CT   1    -1.35744    0.0  1.0  NPRO chi1, Fit by mdgx
NL-TP-C8-C8   1     0.00000    0.0 -4.0  NARG/NLYS chi1
NL-TP-C8-C8   1    -0.72595    0.0 -3.0  NARG/NLYS chi1, Fit by mdgx
NL-TP-C8-C8   1    -0.33829    0.0 -2.0  NARG/NLYS chi1, Fit by mdgx
NL-TP-C8-C8   1     0.38713    0.0  1.0  NARG/NLYS chi1, Fit by mdgx
NL-TP-C8-CC   1     0.00000    0.0 -4.0  NHIP chi1
NL-TP-C8-CC   1    -1.24966    0.0 -3.0  NHIP chi1, Fit by mdgx
NL-TP-C8-CC   1     0.06234    0.0 -2.0  NHIP chi1, Fit by mdgx
NL-TP-C8-CC   1    -0.02446    0.0  1.0  NHIP chi1, Fit by mdgx
NL-TM-2C-2C   1     0.00000    0.0 -4.0  NGLU chi1
NL-TM-2C-2C   1    -0.05718    0.0 -3.0  NGLU chi1, Fit by mdgx
NL-TM-2C-2C   1     0.30124    0.0 -2.0  NGLU chi1, Fit by mdgx
NL-TM-2C-2C   1    -4.40855    0.0  1.0  NGLU chi1, Fit by mdgx
NL-TM-2C-CO   1     0.00000    0.0 -4.0  NASP chi1
NL-TM-2C-CO   1     2.09347    0.0 -3.0  NASP chi1, Fit by mdgx
NL-TM-2C-CO   1     0.48459    0.0 -2.0  NASP chi1, Fit by mdgx
NL-TM-2C-CO   1    -6.76019    0.0  1.0  NASP chi1, Fit by mdgx
NL-TM-2C-SH   1     0.00000    0.0 -4.0  NCYM chi1
NL-TM-2C-SH   1     2.50962    0.0 -3.0  NCYM chi1, Fit by mdgx
NL-TM-2C-SH   1    -1.84032    0.0 -2.0  NCYM chi1, Fit by mdgx
NL-TM-2C-SH   1    -6.04768    0.0  1.0  NCYM chi1, Fit by mdgx
C -CX-2C-C    1    -0.06652    0.0 -4.0  ASH/ASN chi1', Fit by mdgx
C -CX-2C-C    1    -0.65465    0.0 -3.0  ASH/ASN chi1', Fit by mdgx
C -CX-2C-C    1     0.17951    0.0 -2.0  ASH/ASN chi1', Fit by mdgx
C -CX-2C-C    1     0.37012    0.0  1.0  ASH/ASN chi1', Fit by mdgx
C -CX-2C-SH   1    -0.05186    0.0 -4.0  CYS chi1', Fit by mdgx
C -CX-2C-SH   1    -0.70143    0.0 -3.0  CYS chi1', Fit by mdgx
C -CX-2C-SH   1    -0.26938    0.0 -2.0  CYS chi1', Fit by mdgx
C -CX-2C-SH   1    -1.07426    0.0  1.0  CYS chi1', Fit by mdgx
C -CX-2C-S    1    -0.17331    0.0 -4.0  CYX chi1', Fit by mdgx
C -CX-2C-S    1     0.05424    0.0 -3.0  CYX chi1', Fit by mdgx
C -CX-2C-S    1    -0.12306    0.0 -2.0  CYX chi1', Fit by mdgx
C -CX-2C-S    1    -0.30031    0.0  1.0  CYX chi1', Fit by mdgx
C -CX-2C-2C   1     0.25443    0.0 -4.0  GLH/GLN/LYN/MET/NLE chi1', Fit by mdgx
C -CX-2C-2C   1    -0.19675    0.0 -3.0  GLH/GLN/LYN/MET/NLE chi1', Fit by mdgx
C -CX-2C-2C   1    -0.15158    0.0 -2.0  GLH/GLN/LYN/MET/NLE chi1', Fit by mdgx
C -CX-2C-2C   1    -0.32061    0.0  1.0  GLH/GLN/LYN/MET/NLE chi1', Fit by mdgx
C -CX-2C-3C   1    -0.18884    0.0 -4.0  LEU chi1', Fit by mdgx
C -CX-2C-3C   1    -0.65024    0.0 -3.0  LEU chi1', Fit by mdgx
C -CX-2C-3C   1    -0.31148    0.0 -2.0  LEU chi1', Fit by mdgx
C -CX-2C-3C   1    -0.47042    0.0  1.0  LEU chi1', Fit by mdgx
C -CX-2C-OA   1    -0.06908    0.0 -4.0  SER chi1', Fit by mdgx
C -CX-2C-OA   1    -0.08569    0.0 -3.0  SER chi1', Fit by mdgx
C -CX-2C-OA   1     0.11362    0.0 -2.0  SER chi1', Fit by mdgx
C -CX-2C-OA   1    -0.64776    0.0  1.0  SER chi1', Fit by mdgx
C -CX-3C-CT   1    -0.16509    0.0 -4.0  ILE/THR/VAL chi1', Fit by mdgx
C -CX-3C-CT   1     0.56942    0.0 -3.0  ILE/THR/VAL chi1', Fit by mdgx
C -CX-3C-CT   1    -0.29756    0.0 -2.0  ILE/THR/VAL chi1', Fit by mdgx
C -CX-3C-CT   1    -0.42806    0.0  1.0  ILE/THR/VAL chi1', Fit by mdgx
C -CX-3C-2C   1    -0.01521    0.0 -4.0  ILE chi1'(2), Fit by mdgx
C -CX-3C-2C   1     0.06638    0.0 -3.0  ILE chi1'(2), Fit by mdgx
C -CX-3C-2C   1    -0.56262    0.0 -2.0  ILE chi1'(2), Fit by mdgx
C -CX-3C-2C   1     0.00341    0.0  1.0  ILE chi1'(2), Fit by mdgx
C -CX-3C-OA   1    -0.20561    0.0 -4.0  THR chi1'(2), Fit by mdgx
C -CX-3C-OA   1     0.61210    0.0 -3.0  THR chi1'(2), Fit by mdgx
C -CX-3C-OA   1     0.18510    0.0 -2.0  THR chi1'(2), Fit by mdgx
C -CX-3C-OA   1    -2.98573    0.0  1.0  THR chi1'(2), Fit by mdgx
C -CX-TA-CC   1    -0.05702    0.0 -4.0  HID/HIE chi1', Fit by mdgx
C -CX-TA-CC   1    -0.83141    0.0 -3.0  HID/HIE chi1', Fit by mdgx
C -CX-TA-CC   1     0.05668    0.0 -2.0  HID/HIE chi1', Fit by mdgx
C -CX-TA-CC   1    -0.05424    0.0  1.0  HID/HIE chi1', Fit by mdgx
C -CX-TA-CA   1    -0.22262    0.0 -4.0  PHE/TYR chi1', Fit by mdgx
C -CX-TA-CA   1    -1.19867    0.0 -3.0  PHE/TYR chi1', Fit by mdgx
C -CX-TA-CA   1    -0.03841    0.0 -2.0  PHE/TYR chi1', Fit by mdgx
C -CX-TA-CA   1    -0.17107    0.0  1.0  PHE/TYR chi1', Fit by mdgx
C -CX-TA-C*   1    -0.44697    0.0 -4.0  TRP chi1', Fit by mdgx
C -CX-TA-C*   1    -1.12708    0.0 -3.0  TRP chi1', Fit by mdgx
C -CX-TA-C*   1    -0.02531    0.0 -2.0  TRP chi1', Fit by mdgx
C -CX-TA-C*   1    -0.54026    0.0  1.0  TRP chi1', Fit by mdgx
C -TJ-CT-CT   1     0.00000    0.0 -4.0  PRO chi1'
C -TJ-CT-CT   1     0.00000    0.0 -3.0  PRO chi1'
C -TJ-CT-CT   1    -0.42908    0.0 -2.0  PRO chi1', Fit by mdgx
C -TJ-CT-CT   1    -1.14564    0.0  1.0  PRO chi1', Fit by mdgx
C -TP-C8-C8   1     0.30191    0.0 -4.0  ARG/LYS chi1', Fit by mdgx
C -TP-C8-C8   1    -0.73802    0.0 -3.0  ARG/LYS chi1', Fit by mdgx
C -TP-C8-C8   1     0.09809    0.0 -2.0  ARG/LYS chi1', Fit by mdgx
C -TP-C8-C8   1    -0.81371    0.0  1.0  ARG/LYS chi1', Fit by mdgx
C -TP-C8-CC   1    -0.04478    0.0 -4.0  HIP chi1', Fit by mdgx
C -TP-C8-CC   1    -0.34048    0.0 -3.0  HIP chi1', Fit by mdgx
C -TP-C8-CC   1     0.65277    0.0 -2.0  HIP chi1', Fit by mdgx
C -TP-C8-CC   1    -0.54645    0.0  1.0  HIP chi1', Fit by mdgx
C -TM-2C-2C   1    -0.18046    0.0 -4.0  GLU chi1', Fit by mdgx
C -TM-2C-2C   1    -0.16848    0.0 -3.0  GLU chi1', Fit by mdgx
C -TM-2C-2C   1     0.34041    0.0 -2.0  GLU chi1', Fit by mdgx
C -TM-2C-2C   1    -1.46428    0.0  1.0  GLU chi1', Fit by mdgx
C -TM-2C-CO   1    -0.10944    0.0 -4.0  ASP chi1', Fit by mdgx
C -TM-2C-CO   1     0.28797    0.0 -3.0  ASP chi1', Fit by mdgx
C -TM-2C-CO   1     0.21875    0.0 -2.0  ASP chi1', Fit by mdgx
C -TM-2C-CO   1    -0.81753    0.0  1.0  ASP chi1', Fit by mdgx
C -TM-2C-SH   1    -0.05676    0.0 -4.0  CYM chi1', Fit by mdgx
C -TM-2C-SH   1     0.87899    0.0 -3.0  CYM chi1', Fit by mdgx
C -TM-2C-SH   1     0.44241    0.0 -2.0  CYM chi1', Fit by mdgx
C -TM-2C-SH   1    -1.12914    0.0  1.0  CYM chi1', Fit by mdgx
CO-CX-2C-C    1     0.00000    0.0 -4.0  CASH/CASN chi1'
CO-CX-2C-C    1    -0.31481    0.0 -3.0  CASH/CASN chi1', Fit by mdgx
CO-CX-2C-C    1     1.42075    0.0 -2.0  CASH/CASN chi1', Fit by mdgx
CO-CX-2C-C    1     2.75814    0.0  1.0  CASH/CASN chi1', Fit by mdgx
CO-CX-2C-SH   1     0.00000    0.0 -4.0  CCYS chi1'
CO-CX-2C-SH   1     1.32616    0.0 -3.0  CCYS chi1', Fit by mdgx
CO-CX-2C-SH   1     0.72486    0.0 -2.0  CCYS chi1', Fit by mdgx
CO-CX-2C-SH   1    -1.37292    0.0  1.0  CCYS chi1', Fit by mdgx
CO-CX-2C-S    1     0.00000    0.0 -4.0  CCYX chi1'
CO-CX-2C-S    1     0.09249    0.0 -3.0  CCYX chi1', Fit by mdgx
CO-CX-2C-S    1     0.73581    0.0 -2.0  CCYX chi1', Fit by mdgx
CO-CX-2C-S    1     0.18389    0.0  1.0  CCYX chi1', Fit by mdgx
CO-CX-2C-2C   1     0.00000    0.0 -4.0  CGLH/CGLN/CLYN/CMET/CNLE chi1'
CO-CX-2C-2C   1     0.17149    0.0 -3.0  CGLH/CGLN/CLYN/CMET/CNLE chi1', Fit by mdgx
CO-CX-2C-2C   1    -0.19820    0.0 -2.0  CGLH/CGLN/CLYN/CMET/CNLE chi1', Fit by mdgx
CO-CX-2C-2C   1    -1.65454    0.0  1.0  CGLH/CGLN/CLYN/CMET/CNLE chi1', Fit by mdgx
CO-CX-2C-3C   1     0.00000    0.0 -4.0  CLEU chi1'
CO-CX-2C-3C   1    -0.27884    0.0 -3.0  CLEU chi1', Fit by mdgx
CO-CX-2C-3C   1    -0.07200    0.0 -2.0  CLEU chi1', Fit by mdgx
CO-CX-2C-3C   1    -0.34521    0.0  1.0  CLEU chi1', Fit by mdgx
CO-CX-2C-OA   1     0.00000    0.0 -4.0  CSER chi1'
CO-CX-2C-OA   1    -0.61637    0.0 -3.0  CSER chi1', Fit by mdgx
CO-CX-2C-OA   1    -3.82339    0.0 -2.0  CSER chi1', Fit by mdgx
CO-CX-2C-OA   1    -7.07756    0.0  1.0  CSER chi1', Fit by mdgx
CO-CX-3C-CT   1     0.00000    0.0 -4.0  CILE/CTHR/CVAL chi1'
CO-CX-3C-CT   1     0.83655    0.0 -3.0  CILE/CTHR/CVAL chi1', Fit by mdgx
CO-CX-3C-CT   1    -0.12637    0.0 -2.0  CILE/CTHR/CVAL chi1', Fit by mdgx
CO-CX-3C-CT   1    -1.21219    0.0  1.0  CILE/CTHR/CVAL chi1', Fit by mdgx
CO-CX-3C-2C   1     0.00000    0.0 -4.0  CILE chi1'(2)
CO-CX-3C-2C   1     0.97464    0.0 -3.0  CILE chi1'(2), Fit by mdgx
CO-CX-3C-2C   1     0.10854    0.0 -2.0  CILE chi1'(2), Fit by mdgx
CO-CX-3C-2C   1     0.16267    0.0  1.0  CILE chi1'(2), Fit by mdgx
CO-CX-3C-OA   1     0.00000    0.0 -4.0  CTHR chi1'(2)
CO-CX-3C-OA   1     1.22733    0.0 -3.0  CTHR chi1'(2), Fit by mdgx
CO-CX-3C-OA   1    -1.46911    0.0 -2.0  CTHR chi1'(2), Fit by mdgx
CO-CX-3C-OA   1    -7.17199    0.0  1.0  CTHR chi1'(2), Fit by mdgx
CO-CX-TA-CC   1     0.00000    0.0 -4.0  CHID/CHIE chi1'
CO-CX-TA-CC   1    -0.85910    0.0 -3.0  CHID/CHIE chi1', Fit by mdgx
CO-CX-TA-CC   1     0.99616    0.0 -2.0  CHID/CHIE chi1', Fit by mdgx
CO-CX-TA-CC   1     0.69617    0.0  1.0  CHID/CHIE chi1', Fit by mdgx
CO-CX-TA-CA   1     0.00000    0.0 -4.0  CPHE/CTYR chi1'
CO-CX-TA-CA   1    -0.46563    0.0 -3.0  CPHE/CTYR chi1', Fit by mdgx
CO-CX-TA-CA   1     0.88264    0.0 -2.0  CPHE/CTYR chi1', Fit by mdgx
CO-CX-TA-CA   1     0.35730    0.0  1.0  CPHE/CTYR chi1', Fit by mdgx
CO-CX-TA-C*   1     0.00000    0.0 -4.0  CTRP chi1'
CO-CX-TA-C*   1     0.88922    0.0 -3.0  CTRP chi1', Fit by mdgx
CO-CX-TA-C*   1     1.95484    0.0 -2.0  CTRP chi1', Fit by mdgx
CO-CX-TA-C*   1     1.16046    0.0  1.0  CTRP chi1', Fit by mdgx
CO-TJ-CT-CT   1     0.00000    0.0 -4.0  CPRO chi1'
CO-TJ-CT-CT   1     0.00000    0.0 -3.0  CPRO chi1'
CO-TJ-CT-CT   1     1.27519    0.0 -2.0  CPRO chi1', Fit by mdgx
CO-TJ-CT-CT   1     0.62482    0.0  1.0  CPRO chi1', Fit by mdgx
CO-TP-C8-C8   1     0.00000    0.0 -4.0  CARG/CLYS chi1'
CO-TP-C8-C8   1    -1.15088    0.0 -3.0  CARG/CLYS chi1', Fit by mdgx
CO-TP-C8-C8   1     0.67005    0.0 -2.0  CARG/CLYS chi1', Fit by mdgx
CO-TP-C8-C8   1    -4.27829    0.0  1.0  CARG/CLYS chi1', Fit by mdgx
CO-TP-C8-CC   1     0.00000    0.0 -4.0  CHIP chi1'
CO-TP-C8-CC   1     1.35218    0.0 -3.0  CHIP chi1', Fit by mdgx
CO-TP-C8-CC   1     2.62285    0.0 -2.0  CHIP chi1', Fit by mdgx
CO-TP-C8-CC   1    -1.99972    0.0  1.0  CHIP chi1', Fit by mdgx
CO-TM-2C-CO   1     0.00000    0.0 -4.0  CASP chi1'
CO-TM-2C-CO   1    -0.04507    0.0 -3.0  CASP chi1', Fit by mdgx
CO-TM-2C-CO   1    -0.03590    0.0 -2.0  CASP chi1', Fit by mdgx
CO-TM-2C-CO   1     2.22825    0.0  1.0  CASP chi1', Fit by mdgx
CO-TM-2C-SH   1     0.00000    0.0 -4.0  CCYM chi1'
CO-TM-2C-SH   1     1.41752    0.0 -3.0  CCYM chi1', Fit by mdgx
CO-TM-2C-SH   1     1.84269    0.0 -2.0  CCYM chi1', Fit by mdgx
CO-TM-2C-SH   1     1.87314    0.0  1.0  CCYM chi1', Fit by mdgx
CO-TM-2C-2C   1     0.00000    0.0 -4.0  CGLU chi1'
CO-TM-2C-2C   1     3.47806    0.0 -3.0  CGLU chi1', Fit by mdgx
CO-TM-2C-2C   1     3.67103    0.0 -2.0  CGLU chi1', Fit by mdgx
CO-TM-2C-2C   1     2.15425    0.0  1.0  CGLU chi1', Fit by mdgx
H1-CX-2C-OA   1    -0.33389    0.0 -3.0  SER chi1'', Fit by mdgx
H1-CX-2C-OA   1     0.36127    0.0  1.0  SER chi1'', Fit by mdgx
H1-CX-3C-OA   1    -0.02446    0.0 -3.0  THR chi1'', Fit by mdgx
H1-CX-3C-OA   1    -1.84081    0.0  1.0  THR chi1'', Fit by mdgx
HP-CX-2C-OA   1     2.04720    0.0 -3.0  NSER chi1'', Fit by mdgx
HP-CX-2C-OA   1    -0.15473    0.0  1.0  NSER chi1'', Fit by mdgx
HP-CX-3C-OA   1     0.46099    0.0 -3.0  NTHR chi1'', Fit by mdgx
HP-CX-3C-OA   1    -2.29416    0.0  1.0  NTHR chi1'', Fit by mdgx
CX-2C-C -O    1     0.00000    0.0 -4.0  ASH chi2
CX-2C-C -O    1     0.63910    0.0 -3.0  ASH chi2, Fit by mdgx
CX-2C-C -O    1    -0.51411    0.0 -2.0  ASH chi2, Fit by mdgx
CX-2C-C -O    1    -1.39220    0.0  1.0  ASH chi2, Fit by mdgx
CX-2C-C -OH   1     0.00000    0.0 -4.0  ASH chi2(2)
CX-2C-C -OH   1     0.20821    0.0 -3.0  ASH chi2(2), Fit by mdgx
CX-2C-C -OH   1    -0.28597    0.0 -2.0  ASH chi2(2), Fit by mdgx
CX-2C-C -OH   1     0.12012    0.0  1.0  ASH chi2(2), Fit by mdgx
CX-2C-C -OD   1     0.00000    0.0 -4.0  ASN chi2
CX-2C-C -OD   1    -0.23368    0.0 -3.0  ASN chi2, Fit by mdgx
CX-2C-C -OD   1    -0.76491    0.0 -2.0  ASN chi2, Fit by mdgx
CX-2C-C -OD   1    -0.72845    0.0  1.0  ASN chi2, Fit by mdgx
CX-2C-C -ND   1     0.00000    0.0 -4.0  ASN chi2(2)
CX-2C-C -ND   1    -0.00417    0.0 -3.0  ASN chi2(2), Fit by mdgx
CX-2C-C -ND   1    -0.90550    0.0 -2.0  ASN chi2(2), Fit by mdgx
CX-2C-C -ND   1    -0.59734    0.0  1.0  ASN chi2(2), Fit by mdgx
CX-2C-S -S    1     0.00000    0.0 -4.0  CYX chi2
CX-2C-S -S    1    -0.15957    0.0 -3.0  CYX chi2, Fit by mdgx
CX-2C-S -S    1     0.45738    0.0 -2.0  CYX chi2, Fit by mdgx
CX-2C-S -S    1    -1.13754    0.0  1.0  CYX chi2, Fit by mdgx
CX-2C-2C-C    1     0.00000    0.0 -4.0  GLH/GLN chi2
CX-2C-2C-C    1    -0.66803    0.0 -3.0  GLH/GLN chi2, Fit by mdgx
CX-2C-2C-C    1     0.15209    0.0 -2.0  GLH/GLN chi2, Fit by mdgx
CX-2C-2C-C    1    -0.66070    0.0  1.0  GLH/GLN chi2, Fit by mdgx
CX-2C-3C-CT   1     0.00000    0.0 -4.0  LEU chi2
CX-2C-3C-CT   1     0.36147    0.0 -3.0  LEU chi2, Fit by mdgx
CX-2C-3C-CT   1    -0.06003    0.0 -2.0  LEU chi2, Fit by mdgx
CX-2C-3C-CT   1     0.01606    0.0  1.0  LEU chi2, Fit by mdgx
CX-2C-2C-2C   1     0.00000    0.0 -4.0  LYN/NLE chi2, ktd 4/15
CX-2C-2C-2C   1    -0.27150    0.0 -3.0  LYN/NLE chi2, ktd 4/15, Fit by mdgx
CX-2C-2C-2C   1    -0.02119    0.0 -2.0  LYN/NLE chi2, ktd 4/15, Fit by mdgx
CX-2C-2C-2C   1    -0.20084    0.0  1.0  LYN/NLE chi2, ktd 4/15, Fit by mdgx
CX-2C-2C-S    1     0.00000    0.0 -4.0  MET chi2
CX-2C-2C-S    1     0.23478    0.0 -3.0  MET chi2, Fit by mdgx
CX-2C-2C-S    1     0.12629    0.0 -2.0  MET chi2, Fit by mdgx
CX-2C-2C-S    1    -0.21682    0.0  1.0  MET chi2, Fit by mdgx
CX-3C-2C-CT   1     0.00000    0.0 -4.0  ILE chi2
CX-3C-2C-CT   1     0.38545    0.0 -3.0  ILE chi2, Fit by mdgx
CX-3C-2C-CT   1    -0.05254    0.0 -2.0  ILE chi2, Fit by mdgx
CX-3C-2C-CT   1     0.27782    0.0  1.0  ILE chi2, Fit by mdgx
CT-3C-2C-CT   1     0.00000    0.0 -4.0  ILE chi2(2)
CT-3C-2C-CT   1     0.73246    0.0 -3.0  ILE chi2(2), Fit by mdgx
CT-3C-2C-CT   1    -0.21343    0.0 -2.0  ILE chi2(2), Fit by mdgx
CT-3C-2C-CT   1    -0.08435    0.0  1.0  ILE chi2(2), Fit by mdgx
CX-TA-CC-NA   1     0.00000    0.0 -4.0  HID chi2
CX-TA-CC-NA   1     0.92997    0.0 -3.0  HID chi2, Fit by mdgx
CX-TA-CC-NA   1     0.79129    0.0 -2.0  HID chi2, Fit by mdgx
CX-TA-CC-NA   1    -0.14369    0.0  1.0  HID chi2, Fit by mdgx
CX-TA-CC-CV   1     0.00000    0.0 -4.0  HID chi2(2)
CX-TA-CC-CV   1     0.42332    0.0 -3.0  HID chi2(2), Fit by mdgx
CX-TA-CC-CV   1     0.62800    0.0 -2.0  HID chi2(2), Fit by mdgx
CX-TA-CC-CV   1     0.04836    0.0  1.0  HID chi2(2), Fit by mdgx
CX-TA-CC-NB   1     0.00000    0.0 -4.0  HIE chi2
CX-TA-CC-NB   1     0.49369    0.0 -3.0  HIE chi2, Fit by mdgx
CX-TA-CC-NB   1     0.82037    0.0 -2.0  HIE chi2, Fit by mdgx
CX-TA-CC-NB   1    -0.10530    0.0  1.0  HIE chi2, Fit by mdgx
CX-TA-CC-CW   1     0.00000    0.0 -4.0  HIE chi2(2)
CX-TA-CC-CW   1    -0.02622    0.0 -3.0  HIE chi2(2), Fit by mdgx
CX-TA-CC-CW   1     0.54761    0.0 -2.0  HIE chi2(2), Fit by mdgx
CX-TA-CC-CW   1    -0.19193    0.0  1.0  HIE chi2(2), Fit by mdgx
CX-TA-CA-CA   1     0.00000    0.0 -4.0  PHE/TYR chi2
CX-TA-CA-CA   1     0.11558    0.0 -3.0  PHE/TYR chi2, Fit by mdgx
CX-TA-CA-CA   1    -0.39107    0.0 -2.0  PHE/TYR chi2, Fit by mdgx
CX-TA-CA-CA   1    -0.50022    0.0  1.0  PHE/TYR chi2, Fit by mdgx
CX-TA-C*-CB   1     0.00000    0.0 -4.0  TRP chi2
CX-TA-C*-CB   1     0.40995    0.0 -3.0  TRP chi2, Fit by mdgx
CX-TA-C*-CB   1    -0.20070    0.0 -2.0  TRP chi2, Fit by mdgx
CX-TA-C*-CB   1    -0.48763    0.0  1.0  TRP chi2, Fit by mdgx
CX-TA-C*-CW   1     0.00000    0.0 -4.0  TRP chi2(2)
CX-TA-C*-CW   1    -0.23254    0.0 -3.0  TRP chi2(2), Fit by mdgx
CX-TA-C*-CW   1    -0.26000    0.0 -2.0  TRP chi2(2), Fit by mdgx
CX-TA-C*-CW   1    -0.66837    0.0  1.0  TRP chi2(2), Fit by mdgx
TJ-CT-CT-CT   1     0.00000    0.0 -4.0  PRO chi2
TJ-CT-CT-CT   1     0.00000    0.0 -3.0  PRO chi2
TJ-CT-CT-CT   1     0.59951    0.0 -2.0  PRO chi2, Fit by mdgx
TJ-CT-CT-CT   1     0.07956    0.0  1.0  PRO chi2, Fit by mdgx
TP-C8-C8-C8   1     0.00000    0.0 -4.0  ARG/LYS chi2
TP-C8-C8-C8   1    -0.70651    0.0 -3.0  ARG/LYS chi2, Fit by mdgx
TP-C8-C8-C8   1     0.15892    0.0 -2.0  ARG/LYS chi2, Fit by mdgx
TP-C8-C8-C8   1    -1.01543    0.0  1.0  ARG/LYS chi2, Fit by mdgx
TP-C8-CC-NA   1     0.00000    0.0 -4.0  HIP chi2, ktd 4/15
TP-C8-CC-NA   1     0.38268    0.0 -3.0  HIP chi2, ktd 4/15, Fit by mdgx
TP-C8-CC-NA   1     1.98820    0.0 -2.0  HIP chi2, ktd 4/15, Fit by mdgx
TP-C8-CC-NA   1     0.05270    0.0  1.0  HIP chi2, ktd 4/15, Fit by mdgx
TP-C8-CC-CW   1     0.00000    0.0 -4.0  HIP chi2(2), ktd 4/15
TP-C8-CC-CW   1    -0.27930    0.0 -3.0  HIP chi2(2), ktd 4/15, Fit by mdgx
TP-C8-CC-CW   1     0.93556    0.0 -2.0  HIP chi2(2), ktd 4/15, Fit by mdgx
TP-C8-CC-CW   1     1.03830    0.0  1.0  HIP chi2(2), ktd 4/15, Fit by mdgx
TM-2C-2C-CO   1     0.00000    0.0 -4.0  GLU chi2
TM-2C-2C-CO   1    -0.72530    0.0 -3.0  GLU chi2, Fit by mdgx
TM-2C-2C-CO   1     0.47397    0.0 -2.0  GLU chi2, Fit by mdgx
TM-2C-2C-CO   1    -1.78657    0.0  1.0  GLU chi2, Fit by mdgx
TM-2C-CO-O3   1     0.00000    0.0 -4.0  ASP chi2
TM-2C-CO-O3   1    -0.14800    0.0 -3.0  ASP chi2, Fit by mdgx
TM-2C-CO-O3   1    -0.75612    0.0 -2.0  ASP chi2, Fit by mdgx
TM-2C-CO-O3   1    -4.93425    0.0  1.0  ASP chi2, Fit by mdgx
2C-S -S -2C   1     0.27632    0.0 -4.0  CYX chi3, Fit by mdgx
2C-S -S -2C   1     0.00000    0.0 -3.0  CYX chi3
2C-S -S -2C   1     4.24151    0.0 -2.0  CYX chi3, Fit by mdgx
2C-S -S -2C   1    -1.29353    0.0  1.0  CYX chi3, Fit by mdgx
2C-2C-C -O    1     0.00000    0.0 -4.0  GLH chi3
2C-2C-C -O    1     0.24312    0.0 -3.0  GLH chi3, Fit by mdgx
2C-2C-C -O    1    -0.48706    0.0 -2.0  GLH chi3, Fit by mdgx
2C-2C-C -O    1    -1.37304    0.0  1.0  GLH chi3, Fit by mdgx
2C-2C-C -OH   1     0.00000    0.0 -4.0  GLH chi3(2)
2C-2C-C -OH   1    -0.19056    0.0 -3.0  GLH chi3(2), Fit by mdgx
2C-2C-C -OH   1    -0.23416    0.0 -2.0  GLH chi3(2), Fit by mdgx
2C-2C-C -OH   1     0.28783    0.0  1.0  GLH chi3(2), Fit by mdgx
2C-2C-C -OD   1     0.00000    0.0 -4.0  GLN chi3
2C-2C-C -OD   1     0.48071    0.0 -3.0  GLN chi3, Fit by mdgx
2C-2C-C -OD   1    -0.87902    0.0 -2.0  GLN chi3, Fit by mdgx
2C-2C-C -OD   1    -0.74539    0.0  1.0  GLN chi3, Fit by mdgx
2C-2C-C -ND   1     0.00000    0.0 -4.0  GLN chi3(2)
2C-2C-C -ND   1     0.36705    0.0 -3.0  GLN chi3(2), Fit by mdgx
2C-2C-C -ND   1    -0.90085    0.0 -2.0  GLN chi3(2), Fit by mdgx
2C-2C-C -ND   1    -0.29753    0.0  1.0  GLN chi3(2), Fit by mdgx
2C-2C-S -CT   1     0.00000    0.0 -4.0  MET chi3
2C-2C-S -CT   1     0.39467    0.0 -3.0  MET chi3, Fit by mdgx
2C-2C-S -CT   1     0.52604    0.0 -2.0  MET chi3, Fit by mdgx
2C-2C-S -CT   1    -0.01003    0.0  1.0  MET chi3, Fit by mdgx
2C-2C-2C-2C   1     0.00000    0.0 -4.0  LYN chi3, ktd 4/15
2C-2C-2C-2C   1    -0.14233    0.0 -3.0  LYN chi3, ktd 4/15, Fit by mdgx
2C-2C-2C-2C   1    -0.12453    0.0 -2.0  LYN chi3, ktd 4/15, Fit by mdgx
2C-2C-2C-2C   1    -0.40100    0.0  1.0  LYN chi3, ktd 4/15, Fit by mdgx
2C-2C-2C-CT   1     0.00000    0.0 -4.0  NLE chi3, ktd 7/15
2C-2C-2C-CT   1     0.04141    0.0 -3.0  NLE chi3, ktd 7/15, Fit by mdgx
2C-2C-2C-CT   1    -0.33626    0.0 -2.0  NLE chi3, ktd 7/15, Fit by mdgx
2C-2C-2C-CT   1    -0.50364    0.0  1.0  NLE chi3, ktd 7/15, Fit by mdgx
CT-CT-CT-TN   1     0.00000    0.0 -4.0  PRO chi3, ktd 5/15
CT-CT-CT-TN   1     0.00000    0.0 -3.0  PRO chi3, ktd 5/15
CT-CT-CT-TN   1    -0.07868    0.0 -2.0  PRO chi3, ktd 5/15, Fit by mdgx
CT-CT-CT-TN   1    -0.07884    0.0  1.0  PRO chi3, ktd 5/15, Fit by mdgx
C8-C8-C8-N2   1     0.00000    0.0 -4.0  ARG chi3
C8-C8-C8-N2   1    -0.08796    0.0 -3.0  ARG chi3, Fit by mdgx
C8-C8-C8-N2   1    -0.16833    0.0 -2.0  ARG chi3, Fit by mdgx
C8-C8-C8-N2   1    -0.89436    0.0  1.0  ARG chi3, Fit by mdgx
C8-C8-C8-C8   1     0.00000    0.0 -4.0  LYS chi3
C8-C8-C8-C8   1    -0.86642    0.0 -3.0  LYS chi3, Fit by mdgx
C8-C8-C8-C8   1     0.36048    0.0 -2.0  LYS chi3, Fit by mdgx
C8-C8-C8-C8   1    -0.46426    0.0  1.0  LYS chi3, Fit by mdgx
2C-2C-CO-O3   1     0.00000    0.0 -4.0  GLU chi3
2C-2C-CO-O3   1     0.42846    0.0 -3.0  GLU chi3, Fit by mdgx
2C-2C-CO-O3   1    -0.49648    0.0 -2.0  GLU chi3, Fit by mdgx
2C-2C-CO-O3   1    -2.26991    0.0  1.0  GLU chi3, Fit by mdgx
2C-2C-2C-N3   1     0.00000    0.0 -4.0  LYN chi4, ktd 4/15
2C-2C-2C-N3   1     0.43984    0.0 -3.0  LYN chi4, ktd 4/15, Fit by mdgx
2C-2C-2C-N3   1    -0.14624    0.0 -2.0  LYN chi4, ktd 8/15, Fit by mdgx
2C-2C-2C-N3   1    -0.50186    0.0  1.0  LYN chi4, ktd 8/15, Fit by mdgx
CT-CT-TN-C    1     0.00000    0.0 -4.0  PRO chi4
CT-CT-TN-C    1     0.00000    0.0 -3.0  PRO chi4
CT-CT-TN-C    1    -0.62822    0.0 -2.0  PRO chi4, Fit by mdgx
CT-CT-TN-C    1    -4.25617    0.0  1.0  PRO chi4, Fit by mdgx
C8-C8-N2-CA   1     0.00000    0.0 -4.0  ARG chi4
C8-C8-N2-CA   1    -1.03581    0.0 -3.0  ARG chi4, Fit by mdgx
C8-C8-N2-CA   1     0.63494    0.0 -2.0  ARG chi4, Fit by mdgx
C8-C8-N2-CA   1    -0.82837    0.0  1.0  ARG chi4, Fit by mdgx
C8-C8-C8-NL   1     0.00000    0.0 -4.0  LYS chi4
C8-C8-C8-NL   1    -0.69629    0.0 -3.0  LYS chi4, ktd 8/15, Fit by mdgx
C8-C8-C8-NL   1    -0.12588    0.0 -2.0  LYS chi4, ktd 8/15, Fit by mdgx
C8-C8-C8-NL   1    -1.43674    0.0  1.0  LYS chi4, ktd 8/15, Fit by mdgx
CT-CT-TN-TJ   1     0.00000    0.0 -4.0  PRO chi4'
CT-CT-TN-TJ   1     0.00000    0.0 -3.0  PRO chi4'
CT-CT-TN-TJ   1    -0.22435    0.0 -2.0  PRO chi4', Fit by mdgx
CT-CT-TN-TJ   1    -0.38505    0.0  1.0  PRO chi4', Fit by mdgx
C8-N2-CA-N2   1     1.88398    0.0 -4.0  ARG chi5, Fit by mdgx
C8-N2-CA-N2   1    -7.93876    0.0  2.0  ARG chi5, Fit by mdgx
NB-CR-NA-CC   1    11.01619  180.0  2.0  HID chi4, Fit by mdgx
NA-CR-NB-CC   1     7.31184  180.0  2.0  HIE chi4, Fit by mdgx
NA-CR-NA-CC   1    16.37136  180.0  2.0  HIP chi4, Fit by mdgx
CC-CV-NB-CR   1    11.27818  180.0  2.0  HID chi4(2), Fit by mdgx
CC-CW-NA-CR   1     3.45984  180.0  2.0  HIE/HIP chi4(2), Fit by mdgx
NA-CR-NB-CV   1     9.21153  180.0  2.0  HID chi5, Fit by mdgx
NB-CR-NA-CW   1     5.52859  180.0  2.0  HIE chi5, Fit by mdgx
NA-CR-NA-CW   1    16.71880  180.0  2.0  HIP chi5, Fit by mdgx
H -N -C -OD   1    -1.25841    0.0 -2.0  !PRO backbone, Fit by mdgx
H -N -C -OD   1     0.80232    0.0  1.0  !PRO backbone, Fit by mdgx
HC-CT-C -OD   1     0.14784    0.0 -3.0  ACE, Fit by mdgx
HC-CT-C -OD   1    -0.11398    0.0  2.0  ACE, Fit by mdgx
O -C -2C-HC   1    -0.35009    0.0 -3.0  ASH/GLH side chain, Fit by mdgx
O -C -2C-HC   1    -0.13114    0.0 -2.0  ASH/GLH side chain, Fit by mdgx
O -C -2C-HC   1    -1.44573    0.0  1.0  ASH/GLH side chain, Fit by mdgx
OH-C -2C-HC   1    -0.09267    0.0  2.0  ASH/GLH side chain, Fit by mdgx
HO-OH-C -O    1    -2.67239    0.0 -2.0  ASH/GLH side chain, Fit by mdgx
HO-OH-C -O    1     0.24411    0.0  1.0  ASH/GLH side chain, Fit by mdgx
HC-CT-2C-3C   1     0.27618    0.0  3.0  ILE side chain, Fit by mdgx
HC-CT-3C-CX   1     0.15426    0.0  3.0  VAL side chain, Fit by mdgx
CX-2C-2C-HC   1     0.31643    0.0  3.0  GLH/GLN/LYN/MET/NLE side chain, Fit by mdgx
CT-2C-3C-HC   1    -0.20993    0.0  3.0  ILE side chain, Fit by mdgx
CX-2C-SH-HS   1    -0.87501    0.0 -3.0  CYS side chain, Fit by mdgx
CX-2C-SH-HS   1     0.82561    0.0 -2.0  CYS side chain, Fit by mdgx
CX-2C-SH-HS   1    -0.13669    0.0  1.0  CYS side chain, Fit by mdgx
OD-C -2C-HC   1     0.05301    0.0 -3.0  ASN/GLN side chain, Fit by mdgx
OD-C -2C-HC   1    -0.78291    0.0 -2.0  ASN/GLN side chain, Fit by mdgx
OD-C -2C-HC   1     0.23927    0.0  1.0  ASN/GLN side chain, Fit by mdgx
ND-C -2C-HC   1    -0.71709    0.0  2.0  ASN/GLN side chain, Fit by mdgx
H -ND-C -OD   1    -1.67363    0.0 -2.0  ASN/GLN side chain, NHE, Fit by mdgx
H -ND-C -OD   1     0.39526    0.0  1.0  ASN/GLN side chain, NHE, Fit by mdgx
HC-CT-3C-OA   1     0.19001    0.0 -3.0  THR side chain, Fit by mdgx
HC-CT-3C-OA   1     0.47484    0.0  1.0  THR side chain, Fit by mdgx
HO-OA-2C-H1   1     0.42363    0.0  3.0  SER side chain, Fit by mdgx
HO-OA-3C-H1   1     1.56441    0.0  3.0  THR side chain, Fit by mdgx
CA-C -OA-HO   1    -0.92436    0.0  2.0  TYR side chain, Fit by mdgx
CX-3C-OA-HO   1    -0.66661    0.0 -3.0  THR side chain, Fit by mdgx
CX-3C-OA-HO   1     0.40403    0.0 -2.0  THR side chain, Fit by mdgx
CX-3C-OA-HO   1    -0.56537    0.0  1.0  THR side chain, Fit by mdgx
CT-3C-OA-HO   1    -0.29609    0.0 -3.0  THR side chain, Fit by mdgx
CT-3C-OA-HO   1    -0.17617    0.0 -2.0  THR side chain, Fit by mdgx
CT-3C-OA-HO   1     0.70228    0.0  1.0  THR side chain, Fit by mdgx
CX-2C-OA-HO   1    -0.24229    0.0 -3.0  SER side chain, Fit by mdgx
CX-2C-OA-HO   1     0.44062    0.0 -2.0  SER side chain, Fit by mdgx
CX-2C-OA-HO   1    -0.25254    0.0  1.0  SER side chain, Fit by mdgx
C8-C8-N2-TH   1    -1.07092    0.0 -3.0  ARG side chain, Fit by mdgx
C8-C8-N2-TH   1    -0.68676    0.0 -2.0  ARG side chain, Fit by mdgx
C8-C8-N2-TH   1    -0.85096    0.0  1.0  ARG side chain, Fit by mdgx
TH-N2-CA-N2   1     1.14958    0.0 -4.0  ARG side chain, Fit by mdgx
TH-N2-CA-N2   1    -5.01930    0.0  2.0  ARG side chain, Fit by mdgx
C8-C8-NL-H    1     0.93576    0.0  3.0  LYS side chain, Fit by mdgx
O3-CO-2C-HC   1    -0.12653    0.0  2.0  ASP/GLU side chain, Fit by mdgx

X -X -C -O         10.50000  180.0  2.0  JCC,7,(1986),230
X -O2-C -O2        10.50000  180.0  2.0  JCC,7,(1986),230
X -X -N -H          1.00000  180.0  2.0  JCC,7,(1986),230
X -X -N2-H          1.00000  180.0  2.0  JCC,7,(1986),230
X -X -NA-H          1.00000  180.0  2.0  JCC,7,(1986),230
X -N2-CA-N2        10.50000  180.0  2.0  JCC,7,(1986),230
X -CT-N -CT         1.00000  180.0  2.0  JCC,7,(1986),230
X -CT-N -CX         1.00000  180.0  2.0  JCC,7,(1986),230 (was X CT N CT)
X -X -CA-HA         1.10000  180.0  2.0  bsd.on C6H6 nmodes
X -X -CW-H4         1.10000  180.0  2.0  
X -X -CR-H5         1.10000  180.0  2.0  
X -X -CV-H4         1.10000  180.0  2.0  
X -X -CQ-H5         1.10000  180.0  2.0  
X -X -CK-H5         1.10000  180.0  2.0  
X -X -CP-H5         1.10000  180.0  2.0  
X -X -CM-H4         1.10000  180.0  2.0  
X -X -CM-HA         1.10000  180.0  2.0  
X -X -CS-H4         1.10000  180.0  2.0  
X -X -CS-HA         1.10000  180.0  2.0  
X -X -CA-H4         1.10000  180.0  2.0  bsd.on C6H6 nmodes
X -X -CA-H5         1.10000  180.0  2.0  bsd.on C6H6 nmodes
X -X -C5-H5         1.10000  180.0  2.0  
X -X -C4-H4         1.10000  180.0  2.0  
X -X -C4-HA         1.10000  180.0  2.0  
X -O2-CO-O2        10.50000  180.0  2.0  
X -O3-CO-O3        10.50000  180.0  2.0  Branched from X O2 CO O2
X -X -C -OD        10.50000  180.0  2.0  Branched from X X C O
X -X -ND-H          1.00000  180.0  2.0  Branched from X X N H
X -CT-ND-CT         1.00000  180.0  2.0  Branched from X CT N CT
X -CT-ND-CX         1.00000  180.0  2.0  Branched from X CT N CX
X -X -TN-H          1.00000  180.0  2.0  Branched from X X N H
X -CT-TN-CT         1.00000  180.0  2.0  Branched from X CT N CT
X -CT-TN-CX         1.00000  180.0  2.0  Branched from X CT N CX
X -CT-N -TG         1.00000  180.0  2.0  Branched from X CT N CX
X -CT-N -TM         1.00000  180.0  2.0  Branched from X CT N CX
X -CT-TN-TM         1.00000  180.0  2.0  Branched from X CT TN CX
X -CT-N -TP         1.00000  180.0  2.0  Branched from X CT N CX
X -CT-ND-TP         1.00000  180.0  2.0  Branched from X CT ND CX
X -CT-TN-TP         1.00000  180.0  2.0  Branched from X CT TN CX
X -X -N2-TH         1.00000  180.0  2.0  ARG, from X X N2 H , ktd 6/15
CB-CK-N*-CT         1.00000  180.0  2.0  
CB-CP-N*-CT         1.00000  180.0  2.0  
C -CM-N*-CT         1.00000  180.0  2.0  dac guess, 9/94
C -CS-N*-CT         1.00000  180.0  2.0  dac guess, 9/94
C -CS-CM-CT         1.10000  180.0  2.0  
CT-O -C -OH        10.50000  180.0  2.0  
CT-CV-CC-NA         1.10000  180.0  2.0  HID
CT-CW-CC-NB         1.10000  180.0  2.0  HID
C8-CW-CC-NA         1.10000  180.0  2.0  HIP
CT-CW-CC-NA         1.10000  180.0  2.0  old HIP
CB-CT-C*-CW         1.10000  180.0  2.0  
CA-CA-CA-CT         1.10000  180.0  2.0  
C -CM-CM-CT         1.10000  180.0  2.0  dac guess, 9/94
C -CS-CS-CT         1.10000  180.0  2.0  dac guess, 9/94
CM-N2-CA-NC         1.10000  180.0  2.0  dac guess, 9/94
CS-N2-CA-NC         1.10000  180.0  2.0  dac guess, 9/94
CB-N2-CA-NC         1.10000  180.0  2.0  dac, 10/94
N2-NA-CA-NC         1.10000  180.0  2.0  dac, 10/94
CA-CA-C -OH         1.10000  180.0  2.0  (not used in tyr!)
CA-CA-CA-OH         1.10000  180.0  2.0  in tyr
H5-O -C -OH         1.10000  180.0  2.0  Junmei et al.1999
H5-O -C -OS         1.10000  180.0  2.0  
CM-CT-CM-HA         1.10000  180.0  2.0  Junmei et al.1999
CS-CT-CS-HA         1.10000  180.0  2.0  Junmei et al.1999
Br-CA-CA-CA         1.10000  180.0  2.0  Junmei et al.1999
CM-H4-C -O          1.10000  180.0  2.0  Junmei et al.1999
CS-H4-C -O          1.10000  180.0  2.0  Junmei et al.1999
C -CT-N -H          1.10000  180.0  2.0  Junmei et al.1999
C -CX-N -H          1.10000  180.0  2.0  Junmei et al.1999 (was C CT N H )
C -CT-N -O          1.10000  180.0  2.0  Junmei et al.1999
C5-CB-N*-CT         1.00000  180.0  2.0  
C -C4-N*-CT         1.00000  180.0  2.0  dac guess, 9/94
C -C4-C4-CT         1.10000  180.0  2.0  dac guess, 9/94
C4-N2-CA-NC         1.10000  180.0  2.0  dac guess, 9/94
CA-CA-C -OS         1.10000  180.0  2.0  phosphotyrosine
CC-CR-NA-P          1.10000  180.0  2.0  phosphohistine
2C-O -C -OH        10.50000  180.0  2.0  
2C-CA-CA-CA         1.10000  180.0  2.0  
CT-OD-C -OH        10.50000  180.0  2.0  Branched from CT O C OH
H5-OD-C -OH         1.10000  180.0  2.0  Branched from H5 O C OH
H5-OD-C -OS         1.10000  180.0  2.0  Branched from H5 O C OS
CM-H4-C -OD         1.10000  180.0  2.0  Branched from CM H4 C O
CS-H4-C -OD         1.10000  180.0  2.0  Branched from CS H4 C O
C -CT-N -OD         1.10000  180.0  2.0  Branched from C CT N O
2C-OD-C -OH        10.50000  180.0  2.0  Branched from 2C O C OH
C -CT-ND-H          1.10000  180.0  2.0  Branched from C CT N H
C -CX-ND-H          1.10000  180.0  2.0  Branched from C CX N H
C -CT-ND-O          1.10000  180.0  2.0  Branched from C CT N O
C -CT-ND-OD         1.10000  180.0  2.0  Branched from C CT N OD
CT-O -C -OA        10.50000  180.0  2.0  Branched from CT O C OH
CA-CA-C -OA         1.10000  180.0  2.0  Branched from CA CA C OH
CA-CA-CA-OA         1.10000  180.0  2.0  Branched from CA CA CA OH
H5-O -C -OA         1.10000  180.0  2.0  Branched from H5 O C OH
2C-O -C -OA        10.50000  180.0  2.0  Branched from 2C O C OH
CT-OA-C -OD        10.50000  180.0  2.0  Branched from CT OD C OH
H5-OA-C -OD         1.10000  180.0  2.0  Branched from H5 OD C OH
2C-OA-C -OD        10.50000  180.0  2.0  Branched from 2C OD C OH
C -CT-TN-H          1.10000  180.0  2.0  Branched from C CT N H
C -CX-TN-H          1.10000  180.0  2.0  Branched from C CX N H
C -CT-TN-O          1.10000  180.0  2.0  Branched from C CT N O
C -CT-TN-OD         1.10000  180.0  2.0  Branched from C CT N OD
C -H -N -TG         1.10000  180.0  2.0  Branched from C CX N H
C -H -N -TM         1.10000  180.0  2.0  Branched from C CX N H
C -H -TN-TM         1.10000  180.0  2.0  Branched from C CX TN H
C -H -N -TP         1.10000  180.0  2.0  Branched from C CX N H
C -H -ND-TP         1.10000  180.0  2.0  Branched from C CX ND H
C -H -TN-TP         1.10000  180.0  2.0  Branched from C CX TN H
C -CT-TN-TJ         1.00000  180.0  2.0  ALL>PRO N
N -OD-C -TJ        10.50000  180.0  2.0  PRO>!PRO C
OD-TJ-C -TN        10.50000  180.0  2.0  PRO>PRO C
ND-OD-C -TJ        10.50000  180.0  2.0  PRO>NHE C
O3-O3-CO-TJ        10.50000  180.0  2.0  CPRO C
CV-NA-CC-TA         1.10000  180.0  2.0  HID CG
CW-NB-CC-TA         1.10000  180.0  2.0  HID CG
CA-CA-CA-TA         1.10000  180.0  2.0  PHE/TYR CG
CB-CW-C*-TA         1.10000  180.0  2.0  TRP CG

  HW  OW             0.0000      0.0000  4. flag for fast water

N   NA  N2  N*  NC  NB  NT  NY  
C*  CA  CB  CC  CD  CK  CM  CN  CQ  CR  CV  CW  CY  CZ  CP  CS  

MOD4      RE
  C                1.908000    0.086000  ! sp2 C carbonyl group
  CA               1.908000    0.086000  sp2 C pure aromatic (benzene)
  CB               1.908000    0.086000  sp2 aromatic C, 5&6 membered ring junction
  CC               1.908000    0.086000  sp2 aromatic C, 5 memb. ring HIS
  CD               1.908000    0.086000  sp2 C atom in the middle of: C=CD-CD=C
  CI               1.908000    0.109400  parmbsc0
  CK               1.908000    0.086000  sp2 C 5 memb.ring in purines (dA,dG)
  CP               1.908000    0.086000  sp2 C 5 memb.ring in purines (G)
  CM               1.908000    0.086000  sp2 C pyrimidines in pos. 5 & 6 (dT,dC)
  CS               1.908000    0.086000  sp2 C pyrimidines in pos. 5 & 6 (U)
  CN               1.908000    0.086000  sp2 C aromatic 5&6 memb.ring junct.(TRP)
  CQ               1.908000    0.086000  sp2 C in 5 mem.ring of purines between 2 N
  CR               1.908000    0.086000  sp2 arom as CQ but in HIS
  CT               1.908000    0.109400  sp3 aliphatic C
  CV               1.908000    0.086000  sp2 arom. 5 memb.ring w/1 N and 1 H (HIS)
  CW               1.908000    0.086000  sp2 arom. 5 memb.ring w/1 N-H and 1 H (HIS)
  C*               1.908000    0.086000  sp2 arom. 5 memb.ring w/1 subst. (TRP)
  CX               1.908000    0.109400  protein C-alpha (new to ff10)
  CY               1.908000    0.086000  nitrile C (Howard et al.JCC,16,243,1995)
  CZ               1.908000    0.086000  sp C (Howard et al.JCC,16,243,1995)
  C5               1.908000    0.086000  sp2 C 5 memb.ring in purines (A)
  C4               1.908000    0.086000  sp2 C pyrimidines in pos. 5 & 6 (C)
  C0               1.713100    0.459789  calcium
  H                0.729600    0.015700  H bonded to nitrogen atoms
  HC               1.487000    0.015700  H aliph. bond. to C without electrwd.group
  H1               1.387000    0.015700  H aliph. bond. to C with 1 electrwd. group
  H2               1.287000    0.015700  H aliph. bond. to C with 2 electrwd.groups
  H3               1.187000    0.015700  H aliph. bond. to C with 3 eletrwd.groups
  HA               1.459000    0.015000  H arom. bond. to C without elctrwd. groups
  H4               1.409000    0.015000  H arom. bond. to C with 1 electrwd. group
  H5               1.359000    0.015000  H arom.at C with 2 elctrwd. gr,+HCOO group
  HO               0.000000    0.000000  hydroxyl group
  HS               0.600000    0.015700  hydrogen bonded to sulphur (pol?)
  HW               0.000000    0.000000  H in TIP3P water
  HP               1.100000    0.015700  H bonded to C next to positively charged gr
  HZ               1.459000    0.015000  H bond sp C (Howard et al.JCC,16,243,1995)
  F                1.750000    0.061000  fluorine (not fluoride!)
  Cl               1.948000    0.265000  chlorine (Applequist) (not chloride!)
  Br               2.220000    0.320000  bromine (Applequist) (not bromide!)
  I                2.350000    0.400000  iodine (Applequist) (not iodide!)
  MG               0.792600    0.894700  magnesium
  N                1.824000    0.170000  sp2 nitrogen in amide groups
  NA               1.824000    0.170000  sp2 N in 5 memb.ring w/H atom (HIS)
  NB               1.824000    0.170000  sp2 N in 5 memb.ring w/LP (HIS,ADE,GUA)
  NC               1.824000    0.170000  sp2 N in 6 memb.ring w/LP (ADE,GUA)
  N2               1.824000    0.170000  sp2 N in amino groupsARG/HIP/LYS>!PRO
  N3               1.824000    0.170000  sp3 N for charged amino groups (Lys, etc)
  NT               1.824000    0.170000  sp3 N for amino groups amino groups
  N*               1.824000    0.170000  sp2 N
  NY               1.824000    0.170000  nitrile N (Howard et al.JCC,16,243,1995)
  O                1.661200    0.210000  carbonyl group oxygen
  O2               1.661200    0.210000  carboxyl and phosphate group oxygen
  OW               1.768300    0.152000  oxygen in TIP3P water
  OH               1.721000    0.210400  oxygen in hydroxyl group
  OS               1.683700    0.170000  ether and ester oxygen
  OP               1.850000    0.170000  2- phosphate oxygen
  P                2.100000    0.200000  phosphate,pol:JACS,112,8543,90,K.J.Miller
  S                2.000000    0.250000  S in disulfide linkage,pol:JPC,102,2399,98
  SH               2.000000    0.250000  S in cystine
  CU               0.000000    0.000000  copper
  FE               0.000000    0.000000  iron
  Zn               1.100000    0.012500  Zn2+
  EP               0.000000    0.000000  extra point
  CO               1.908000    0.086000  ! sp2 C carboxylate group
  2C               1.908000    0.109400  sp3 aliphatic C with two (duo) heavy atoms
  3C               1.908000    0.109400  sp3 aliphatic C with three (tres) heavy atoms
  C8               1.908000    0.109400  sp3 aliphatic C basic AA side chain
  O3               1.661200    0.210000  ASP/GLU carboxylate O; backbone C-terminus
  OD               1.661200    0.210000  ASN/GLN amide O; backbone
  ND               1.824000    0.170000  ASN/GLN amide O; NHE
  OA               1.721000    0.210400  SER/THR/TYR hydroxyl O
  NL               1.824000    0.170000  LYS ammonium N; backbone N-terminus
  TN               1.824000    0.170000  PRO backbone N
  TJ               1.908000    0.109400  PRO backbone CA
  TG               1.908000    0.109400  GLY backbone CA
  TP               1.908000    0.109400  ARG/HIP/LYS backbone CA
  TM               1.908000    0.109400  ASP/CYM/GLU backbone CA
  TH               0.841847    0.015700  ARG nitrogen-attached H
  TA               1.908000    0.109400  HID/HIE/PHE/TRP/TYR CB

END
```
