## Supplementary material for "Benchmarking Molecular Dynamics Force Fields for All-Atom Simulations of Biological Condensates": Archive of leap files: parm91X.ua.dat

```
PARM91 All-Atom Force Field with TIP3P Water, New LP params, cations
BR 79.90
C  12.01
CA 12.01
CB 12.01
CC 12.01                ?
CD 13.02                ?
CE 13.02
CF 13.02
CG 13.02
CH 13.02
CI 13.02
CJ 13.02
CK 12.01
CM 12.01
CN 12.01
CP 13.02
CQ 12.01                ?
CR 12.01
CT 12.01
CV 12.01
CW 12.01
CX 14.03
CY 13.02                ?
CZ 14.03
C2 14.03
C3 15.03
C* 12.01
CL 35.45
C0 40.08               c0 is calcium
F  19.00
H  1.008
HC 1.008
HO 1.008
HS 1.008
HW 1.008
H2 1.008
H3 1.008
H4 1.008
I  126.9
IM 35.45                 ASSUMED TO BE CL-
IP 22.99                 ASSUMED TO BE NA+
M1 999.                  UNDEFINED
M2 999.                  UNDEFINED
MG 24.305                magnesium
N  14.01
NA 14.01
NB 14.01
NZ 14.01
NP 14.01
NO 14.01
NC 14.01
NT 14.01
N2 14.01
N3 14.01
N* 14.01
O  16.00
W  16.00
OW 16.
OH 16.00
OM 16.00
OS 16.00
O2 16.00
P  30.97
QC 132.9               qc is cesium
QK 39.10               qk is potassium
QL  6.94               ql is lithium
QN 22.99               qn is  sodium
QR 85.47               qr is rubidium
S  32.06
SH 32.06
SF 32.06
S* 32.06
CU 63.55
FE 55.0
LP  3.0
IB 131.0                'big ion w/ waters'

C   H   HO  H2  H3  N   NA  NB  NC  N2  NT  N2  N3  N*  O   OH  OS  P   O2  MG

OW-HW 553.       0.9572
HW-HW 553.       1.5136
C*-HC 340.       1.08
C -C2 317.       1.522        GLY,ASP,GLU
C -C3 317.       1.522        END
C -CA 469.       1.40         TYR
C -CB 447.       1.419        GUA
C -CD 469.       1.40         TYR
C -CH 317.       1.522        AA
C -CJ 410.       1.444        URA
C -CM 410.       1.444        THY
C -CT 317.       1.522
C -N  490.       1.335        AA
C -N* 424.       1.383        CYT,URA
C -NA 418.       1.388        URAGUA
C -NC 457.       1.358        CYT
C -O  570.       1.229        URAGUA,CYT,AA
C -O2 656.       1.25         GLU,ASP
C -OH 450.       1.364        TYR
C*-C2 317.       1.495        TRP(OL)
C*-CB 388.       1.459        TRP
C*-CG 546.       1.352        TRP
C*-CT 317.       1.495        TRP(OL)
C*-CW 546.       1.352        TRP
C2-C2 260.       1.526        AA(OL)
C2-C3 260.       1.526        ILE(OL)
C2-CA 317.       1.51         PHE,TYR
C2-CC 317.       1.504        HIS
C2-CH 260.       1.526        AA,SUG
C2-N  337.       1.449        GLY(OL)
C2-N2 337.       1.463        ARG(OL)
C2-N3 367.       1.471        LYS(OL)
CH-N3 367.       1.471       
C2-NT 367.       1.471        GLY
C2-OH 386.       1.425         SUG(OL),SER
C2-OS 320.       1.425         SUG(OL)
C2-S  222.       1.81         CYX(OL)
C2-SH 222.       1.81         CYS(OL)
C3-CH 260.       1.526        ALA
C3-CM 317.       1.51        THY(use std C-C)
C3-N  337.       1.449        TEST!!!!
C3-N* 337.       1.475        9 methyl bases
C3-N2 337.       1.463        ARG(OL)
C3-N3 367.       1.471
C3-OH 386.       1.425         SUG(OL),SER
C3-OS 320.       1.425          DMP
C3-S  222.       1.81         MET(OL)
C3-SH 222.       1.81         CYS(OL)
CA-CA 469.       1.40         TRP,TYR,PHE
CA-CB 469.       1.404        ADE
CA-CD 469.       1.40         PHE,TYR
CA-CJ 427.       1.433        CYT
CA-CM 427.       1.433
CA-CN 469.       1.40         TRP
CA-CT 317.       1.51         PHE,TYR
CA-HC 340.       1.08
CA-N2 481.       1.340        ARG
CA-NA 427.       1.381        GUA
CA-NC 483.       1.339        ADE,GUA,CYT
CB-CB 520.       1.370        ADE,GUA
CB-CD 469.       1.40         TRP
CB-CN 447.       1.419        TRP
CB-N* 436.       1.374        ADE,GUA
CB-NB 414.       1.391        ADE,GUA,HIS
CB-NC 461.       1.354        ADE,GUA
CC-CF 512.       1.375        HIS
CC-CG 518.       1.371        HIS
CC-CT 317.       1.504        HIS
CC-CV 512.       1.375        HIS
CC-CW 518.       1.371        HIS
CC-NA 422.       1.385        HIS
CC-NB 410.       1.394        ADE,GUA,HIS
CD-CD 469.       1.40         TRP,TYR,PHE
CD-CN 469.       1.40         TRP
CE-N* 440.       1.371        ADE,GUA
CE-NB 529.       1.304        ADE,GUA
CF-NB 410.       1.394        ADE,GUA,HIS
CG-NA 427.       1.381        TRP,HIS
CH-CH 260.       1.526        SUG(as in CH-C2),ILE
CH-N  337.       1.449        AA
CH-N* 337.       1.475        ADE,GUA,CYT,URA
CH-NT 367.       1.471        AA
CH-OH 386.       1.425        RSUG,THR
CH-OS 320.       1.425        SUG
CI-NC 502.       1.324        ADE
CJ-CJ 549.       1.350        URA,CYT
CJ-CM 549.       1.350        THY
CJ-N* 448.       1.365        URA,CYT
CK-HC 340.       1.08
CK-N* 440.       1.371
CK-NB 529.       1.304
CM-CM 549.       1.350
CM-CT 317.       1.51
CM-HC 340.       1.08
CM-N* 448.       1.365
CN-NA 428.       1.38         TRP
CP-NA 477.       1.343        HIS
CP-NB 488.       1.335        HIS(MOD)
CQ-HC 340.       1.08
CQ-NC 502.       1.324
CR-HC 340.       1.08
CR-NA 477.       1.343        HIS
CR-NB 488.       1.335        HIS(MOD)
CT-CT 310.       1.526
CT-HC 331.       1.09
CT-N  337.       1.449
CT-N* 337.       1.475
CT-N2 337.       1.463        ARG(OL)
CT-N3 367.       1.471        LYS(OL)
CT-OH 320.       1.41
CT-OS 320.       1.41
CT-S  222.       1.81         CYX(OL)
CT-SH 222.       1.81         CYS(OL)
CV-HC 340.       1.08
CV-NB 410.       1.394        ADE,GUA,HIS
CW-HC 340.       1.08
CW-NA 427.       1.381        TRP,HIS
H -N  434.       1.01         AA
H -N2 434.       1.01         URA,GUA,HIS
H -NA 434.       1.01         URA,GUA,HIS
H2-N  434.       1.01         AA
H2-N2 434.       1.01         ADE,GUA,CYT,GLN,ASN,ARG
H2-NT 434.       1.01         AA(END)
H3-N2 434.       1.01         ADE,GUA,CYT,GLN,ASN,ARG
H3-N3 434.       1.01         LYS(OL)
HO-OH 553.       0.96         SUG(OL)
HO-OS 553.       0.96         SUG(OL)
HS-SH 274.       1.336        CYS(OL)
LP-S  600.       0.679
LP-SH 600.       0.679
O2-P  525.       1.48          SUG(OL)
OH-P  230.       1.61          SUG(OL)
OS-P  230.       1.61          SUG(OL)
S -S  166.       2.038        CYX(OL)  SCHERAGA

HW-OW-HW    100.       104.52
HC-C*-CW    35.        126.8
HC-C*-CB    35.        126.8
C2-C -N     70.        116.6    GLY             GELIN
C2-C -O     80.        120.4    ASN(OL)         GELIN
C2-C -O2    70.        117.    GLU(OL)          SCH JPC 79,2379
C3-C -N     70.        116.6     ACET(OL)        BENEDETTI
C3-C -O     80.        120.4     ACET(OL)
C3-C -O2    70.        117.    GLU(OL)          SCH JPC 79,2379
CA-C -CA    85.        120.     TYR(OL)         GELIN
CA-C -OH    70.        120.     TYR(OL)        GELIN
CB-C -NA    70.        111.3    GUA
CB-C -O     80.        128.8    GUA
CD-C -CD    85.        120.     TYR(OL)         GELIN
CD-C -OH    70.        120.     TYR(OL)        GELIN
CH-C -N     70.        116.6    AA(OL)
CH-C -O     80.        120.4    AA(OL)
CH-C -O2    65.        117.     AA(OL)          SCH JPC 79,2379
CH-C -OH    70.        115.     ACID(OL)        SCH JPC 79,2379
CJ-C -NA    70.        114.1    URA
CJ-C -O     80.        125.3    URA
CM-C -NA    70.        114.1    THY
CM-C -O     80.        125.3    THY
CT-C -N     70.        116.6
CT-C -O     80.        120.4
CT-C -O2    70.        117.    GLU(OL)          SCH JPC 79,2379
N -C -O     80.        122.9    AA(OL)
N*-C -NA    70.        115.4    URA
N*-C -NC    70.        118.6    CYT
N*-C -O     80.        120.9    URA,CYT
NA-C -O     80.        120.6    URA(2),GUA
NC-C -O     80.        122.5    CYT
O -C -O     80.        126.0     COO- terminal residues
O2-C -O2    80.        126.0     GLU(OL)      SCH JPC 79,2379
C2-C*-CB    70.        128.6       TRP(OL)
C2-C*-CG    70.        125.       TRP(OL)
C2-C*-CW    70.        125.       TRP(OL)
CB-C*-CG    85.        106.4       TRP(OL)
CB-C*-CT    70.        128.6       TRP(OL)
CB-C*-CW    85.        106.4       TRP(OL)
CT-C*-CW    70.        125.       TRP(OL)
C -C2-C2    63.0       112.4      GLU
C -C2-CH    63.0       112.4      ASP
C -C2-N     80.0       110.3      GLY   WORK DONE ON 6/23/82
C -C2-NT    80.0       111.2       GLY   JCP 76, 1439
C*-C2-CH    63.0       115.6      TRP(OL)
C2-C2-C2    63.0       112.4       PRO,LYS
C2-C2-CH    63.0       112.4       MET
C2-C2-N     80.0       111.2       PRO   JCP 76, 1439
C2-C2-N2    80.0       111.2      ARG   JCP 76, 1439
C2-C2-N3    80.0       111.2      LYS(OL)   JCP 76, 1439
C2-C2-NT    80.0       111.2       PRO   JCP 76, 1439
C2-C2-OS    80.0       109.5      THF fit
C2-C2-S     50.        114.7      MET            SCHERAGA  JPC 79,1428
C3-C2-CH    63.0       112.4      ILE
C3-C2-OS    80.0       109.5       MEE
CA-C2-CH    63.        114.       PHE(OL)         SCH JPC  79,2379
CC-C2-CH    63.0       113.1      HIS(OL)
CH-C2-CH    63.0       112.4      SUG,LEU
CH-C2-OH    80.0       109.5      SER,end sugar
CH-C2-OS    80.0       109.5      SUG
CH-C2-S     50.        114.7      CYX            SCHERAGA  JPC 79,1428
CH-C2-SH    50.0       108.6      CYS
C -CA-CA    85.        120.     TYR(OL)
C -CA-HC     35.       120.0
C2-CA-CA    70.        120.     PHE(OL)
C2-CA-CD    70.        120.     PHE(OL)
CA-CA-CA    85.        120.     PHE(OL)
CA-CA-CB    85.        120.      TRP(OL)
CA-CA-CN    85.        120.     TRP(OL)
CA-CA-CT    70.        120.     PHE(OL)
CA-CA-HC     35.       120.0
CB-CA-HC     35.       120.0
CB-CA-N2    70.        123.5    ADE
CB-CA-NC    70.        117.3    ADE
CD-CA-CD    85.        120.     PHE(OL)
CJ-CA-N2    70.        120.1    CYT
CJ-CA-NC    70.        121.5    CYT
CM-CA-N2    70.        120.1
CM-CA-NC    70.        121.5
CN-CA-HC     35.       120.0
N2-CA-N2    70.        120.       ARG(OL)
N2-CA-NA    70.        116.0    GUA
N2-CA-NC    70.        119.3    ADE,GUA
NA-CA-NC    70.        123.3    GUA
C -CB-CB    85.        119.2    GUA
C -CB-NB    70.        130.     GUA
C*-CB-CA    85.        134.9     TRP(OL)
C*-CB-CD    85.        134.9     TRP(OL)
C*-CB-CN    85.        108.8     TRP(OL)
CA-CB-CB    85.        117.3    ADE
CA-CB-CN    85.        116.2     TRP
CA-CB-NB    70.        132.4    ADE
CB-CB-N*    70.        106.2    GUA,ADE
CB-CB-NB    70.        110.4    GUA,ADE
CB-CB-NC    70.        127.7    GUA,ADE
CD-CB-CN    85.        116.2     TRP
N*-CB-NC    70.        126.2    GUA,ADE
C2-CC-CF    70.        131.9     HIS(OL)
C2-CC-CG    70.        129.05    HIS(OL)
C2-CC-CV    70.        131.9     HIS(OL)
C2-CC-CW    70.        129.05    HIS(OL)
C2-CC-NA    70.        122.2     HIS(OL)
C2-CC-NB    70.        121.05    HIS(OL)
CF-CC-NA    70.        105.9     HIS(OL)
CG-CC-NA    70.        108.75    HIS(OL)
CG-CC-NB    70.        109.9     HIS(OL)
CT-CC-CV    70.        120.00    HIS(OL)
CT-CC-CW    70.        120.00    HIS(OL)
CT-CC-NA    70.        120.00    HIS(OL)
CT-CC-NB    70.        120.00    HIS(OL)
CV-CC-NA    70.        120.00    HIS(OL)
CW-CC-NA    70.        120.00    HIS(OL)
CW-CC-NB    70.        120.00    HIS(OL)
C -CD-CD    85.        120.     TYR(OL)
CA-CD-CD    85.        120.     PHE
CB-CD-CD    85.        120.      TRP(OL)
CD-CD-CD    85.        120.     PHE(OL)
CD-CD-CN    85.        120.     TRP(OL)
N*-CE-NB    70.        113.9    ADE,GUA
CC-CF-NB    70.        109.9     HIS(OL)
C*-CG-NA    70.        108.7     TRP(OL)
CC-CG-NA    70.        105.9     HIS(OL)
C -CH-C2    63.0       111.1      AA
C -CH-C3    63.0       111.1      ALA
C -CH-CH    63.0       111.1      ILE
C -CH-N     63.0       110.1      AA     WORK DONE ON 6/23/82
C -CH-NT    80.0       109.7      AA
C -CH-N3    80.0       109.7      AA
C2-CH-C3    63.0       111.5      LEU
C2-CH-CH    63.0       111.5      SUG,ILE
C2-CH-N     80.0       109.7      ALA    JACS 94, 2657
C2-CH-N*    80.0       109.5      SUG
C2-CH-NT    80.0       109.7      AA
C2-CH-OH    80.0       109.5      SUG (END GROUP)
C2-CH-OS    80.0       109.5      SUG
C3-CH-C3    63.0       111.5      VAL
C3-CH-CH    63.0       111.5      ILE
C3-CH-N     80.        109.5                 **
C3-CH-NT    80.0       109.7      AA
C3-CH-OH    80.0       109.5      THR
CH-CH-CH    63.0       111.5      SUG
CH-CH-N     80.0       109.7      ILE    JACS 94, 2657
CH-CH-N*    80.0       109.5      SUG
CH-CH-NT    80.0       109.7      AA
CH-CH-N3    80.0       109.7      AA
CH-CH-OH    80.0       109.5      THR,end sugar
CH-CH-OS    80.0       109.5      SUG
N*-CH-OS    80.0       109.5      SUG
NC-CI-NC    70.        129.1    ADE
C -CJ-CJ    85.        120.7    URA
CA-CJ-CJ    85.        117.0    CYT
CJ-CJ-N*    70.        121.2    CYT
CM-CJ-N*    70.        121.2    THY
HC-CK-N*     35.       123.05
HC-CK-NB     35.       123.05
N*-CK-NB    70.        113.9
C -CM-C3    85.        119.7      THY
C -CM-CJ    85.        120.7      THY
C -CM-CM    85.        120.7
C -CM-CT     70.       119.7
C -CM-HC     35.       119.7
C3-CM-CJ    85.        119.7      THY
CA-CM-CM    85.        117.0
CA-CM-HC     35.       123.3
CJ-CM-CT     85.       119.7
CM-CM-CT     70.       119.7
CM-CM-HC     35.       119.7
CM-CM-N*    70.        121.2
HC-CM-N*     35.       119.1
CA-CN-CB    85.        122.7      TRP
CA-CN-NA    70.        132.8    TRP(OL)
CB-CN-CD    85.        122.7      TRP
CB-CN-NA    70.        104.4
CD-CN-NA    70.        132.8    TRP(OL)
NA-CP-NA    70.        110.75    HISP(OL)
NA-CP-NB    70.        111.6    HIS(OL)
HC-CQ-NC     35.       115.45
NC-CQ-NC    70.        129.1
HC-CR-NA     35.       120.0
HC-CR-NB     35.       120.0
NA-CR-NA    70.        120.00    HISP(OL)
NA-CR-NB    70.        120.00   HIS(OL)
C -CT-CT    63.0       111.1      AA
C -CT-HC     35.       109.5
C -CT-N     63.0       110.1      AA     WORK DONE ON 6/23/82
C*-CT-CT    63.0       115.6      TRP(OL)
C*-CT-HC     35.       109.5
CA-CT-CT    63.        114.       PHE(OL)         SCH JPC  79,2379
CA-CT-HC     35.       109.5
CC-CT-CT    63.0       113.1      HIS(OL)
CC-CT-HC     35.       109.5
CM-CT-HC     35.       109.5
CT-CT-CT     40.       109.5
CT-CT-HC     35.       109.5
CT-CT-N     80.0       109.7      ALA    JACS 94, 2657
CT-CT-N*     50.       109.5
CT-CT-N2    80.0       111.2      ARG   JCP 76, 1439
C -CT-N3    80.0       111.2      Amino terminal residues
CT-CT-N3    80.0       111.2      LYS(OL)   JCP 76, 1439
CM-CT-OH     50.       109.5      hydroxy-methyl uracil
CT-CT-OH     50.       109.5
CT-CT-OS     50.       109.5
CT-CT-S     50.        114.7      CYX            SCHERAGA  JPC 79,1428
CT-CT-SH    50.0       108.6      CYS
HC-CT-HC     35.       109.5
HC-CT-N      35.       109.5
HC-CT-N*     35.       109.5
HC-CT-N2     35.       109.5
HC-CT-N3     35.       109.5
HC-CT-OH     35.       109.5
HC-CT-OS    35.0       109.5      SUG
HC-CT-S      35.       109.5
HC-CT-SH     35.       109.5
N*-CT-OS     50.       109.5
CC-CV-HC     35.       120.0
CC-CV-NB    70.        120.00    HIS(OL)
HC-CV-NB     35.       120.0
C*-CW-HC     35.       120.0
C*-CW-NA    70.        108.7     TRP(OL)
CC-CW-HC     35.       120.0
CC-CW-NA    70.        120.00    HIS(OL)
HC-CW-NA     35.       120.0
C -N -C2    50.        121.9      PRO(OL)
C -N -C3    50.        121.9      TEST!!!!!!!!
C -N -CH    50.        121.9      AA(OL)
C -N -CT    50.        121.9
C -N -H     35.        119.8      AA(OL)
C -N -H2    35.        120.       GLN,ASN                 **
C2-N -CH    50.        118.       PRO(OL)         DETAR JACS 99,1232
C2-N -H     38.        118.4      AA(OL)
C3-N -H     38.        118.4      TEST!!!!!!!
CH-N -H     38.        118.4      AA(OL)
CT-N -CT    50.        118.       PRO(OL)         DETAR JACS 99,1232
CT-N -H     38.        118.4
H -N -H     35.        120.       ADE,CYT,GUA,GLN,ASN     **
H3-N -H3    35.        120.       ADE,CYT,GUA,GLN,ASN     **
C -N*-CH    70.        117.6      URA,CYT
C -N*-CJ    70.        121.6      URA,CYT
C -N*-CM    70.        121.6
C -N*-CT     70.       117.6
C -N*-H     35.        119.2
C3-N*-CB    70.        125.8      9 methylated guan,aden
C3-N*-CE    70.        128.8      Methylated purines
C3-N*-CK    70.        128.8
CB-N*-CE    70.        105.4      GUA,ADE
CB-N*-CH    70.        125.8      GUA,ADE
CB-N*-CK    70.        105.4
CB-N*-CT     70.       125.8
CB-N*-H     35.        127.3
CE-N*-CH    70.        128.8      GUA,ADE
CE-N*-CT     70.       128.8
CE-N*-H     35.        127.3
CH-N*-CJ    70.        121.2      URA,CYT
CH-N*-CK    70.        128.8
CJ-N*-CT     70.       121.2
CJ-N*-H     35.        119.2
CK-N*-CT     70.       128.8
CM-N*-CT     70.       121.2
CM-N*-H     35.        119.2
C2-N2-CA    50.        123.2       ARG(OL)
C2-N2-H2    35.        118.4      ARG(OL)
C2-N2-H3    35.        118.4      ARG(OL)
C3-N2-CA    50.        123.2       ARG(OL)
C3-N2-H2    35.        118.4      ARG(OL)
CA-N2-CT    50.        123.2       ARG(OL)
CA-N2-H     35.        120.       ARG(OL)
CA-N2-H2    35.        120.       ADE,CYT,GUA,ARG
CA-N2-H3    35.        120.       ADE,CYT,GUA,ARG
CT-N2-H3    35.        118.4      ARG(OL)
H2-N2-H2    35.        120.       ADE,CYT,GUA,GLN,ASN,ARG
H3-N2-H3    35.        120.       ADE,CYT,GUA,GLN,ASN,ARG
C2-N3-H3    35.       109.5      LYS
C3-N3-H3    35.        109.5
CT-N3-H3    35.       109.5      LYS
CH-N3-H3    35.       109.5      LYS
H3-N3-H3    35.       109.5      LYS
CT-N3-CT    50.        113.0      proline j.phys chem 1979 p 2361
C -NA-C     70.        126.4      URA
C -NA-CA    70.        125.2      GUA
C -NA-H     35.        116.8      GUA,URA(2)
CA-NA-H     35.        118.0      GUA
CC-NA-CP    70.        107.30      HIS(OL)
CC-NA-CR    70.        120.00      HIS(OL)
CC-NA-H     35.        120.00      HIS(OL)
CG-NA-CN    70.        111.6      TRP(OL)
CG-NA-CP    70.        107.3      HIS(OL)
CG-NA-CR    70.        107.3      HIS(OL)
CG-NA-H     35.        126.35      HIS(OL)
CN-NA-CW    70.        111.6      TRP(OL)
CN-NA-H     35.        123.1       TRP
CP-NA-H     35.        126.35      HIS(OL)
CR-NA-CW    70.        120.00     HIS(OL)
CR-NA-H     35.        120.00      HIS(OL)
CW-NA-H     35.        120.00      HIS(OL)
CB-NB-CE    70.        103.8      GUA,ADE
CB-NB-CK    70.        103.8
CC-NB-CP    70.        105.3       HIS(OL)
CC-NB-CR    70.        117.0       HIS(OL)
CF-NB-CP    70.        105.3      HIS(OL)
CF-NB-CR    70.        105.3      HIS(OL)
CR-NB-CV    70.        117.0      HIS(OL)
C -NC-CA    70.        120.5      CYT
CA-NC-CB    70.        112.2      GUA
CA-NC-CI    70.        118.6      ADE
CA-NC-CQ    70.        118.6
CB-NC-CI    70.        111.0      ADE
CB-NC-CQ    70.        111.0
C2-NT-H2    35.       109.5      AA
CH-NT-H2    35.       109.5      GLY
H2-NT-H2    35.       109.5      AA(END)
C -OH-HO    35.       113.0      TYR(PHENOL)     HARMONY MEOH
C2-OH-HO    55.0      108.5      SUG,SER(OL,mod)
C3-OH-HO    55.0      108.5      SUG,SER(OL,mod)
CH-OH-HO    55.0      108.5      THR(OL),SUG
CT-OH-HO     55.       108.5               ! End of SJW input for CT types
CT-OS-HO     55.       108.5               ! same as CT-OH-HO for nucleic acid
HO-OH-HO    47.       104.5
HO-OH-P     45.0      108.5      SUG(OL)
C2-OS-C2    100.0     111.8       DME based
C2-OS-C3    100.0     111.8       DME based
C2-OS-HO    55.0      108.5      SUG
C2-OS-P     100.0     120.5      SUG(OL)
C3-OS-P     100.0     120.5     DMPhos based
CH-OS-CH    100.0     111.8      SUG(dme based)
CH-OS-HO    55.0      108.5      SUG
CH-OS-P     100.0     120.5      SUG
CT-OS-CT     60.       109.5
CT-OS-P     100.       120.5
O -C -O2     80.      126.0      adk
O2-P -O2    140.0     119.9      SUG(OL)
O2-P -OH    45.0      108.23     SUG(OL)
O2-P -OS    100.0      108.23     SUG(OL)
OH-P -OS    45.0      102.6      SUG(OL)
OS-P -OS    45.0      102.6      SUG(OL)
C2-S -C3    62.       98.9       MET(OL)
C2-S -LP    150.        96.7
C2-S -S     68.       103.7      CYX(OL)        SCHERAGA  JPC 79,1428
C3-S -LP    150.        96.7
C3-S -S     68.       103.7      CYX(OL)        SCHERAGA  JPC 79,1428
CT-S -CT    62.       98.9       MET(OL)
CT-S -LP    150.        96.7
CT-S -S     68.       103.7      CYX(OL)        SCHERAGA  JPC 79,1428
LP-S -LP    150.       160.0
LP-S -S     150.        96.7
C2-SH-HS    44.       96.0        CYS(OL)
C2-SH-LP    150.        96.7
C3-SH-HS    44.       96.0        CYS(OL)
C3-SH-LP    150.        96.7
CT-SH-HS    44.       96.0        CYS(OL)
CT-SH-LP    150.        96.7
HS-SH-HS     35.       92.07
HS-SH-LP    150.        96.7
LP-SH-LP    150.       160.0
P -OS-P     100.       120.5

X -C -C2-X    2    0.0        180.               3.
X -C -CA-X    4    5.3        180.               2.
X -C -CB-X    4    4.4        180.               2.
X -C -CD-X    2    5.3        180.               2.
X -C -CH-X    4    0.0          0.               2.
X -C -CJ-X    2    3.1        180.               2.
X -C -CM-X    4    3.1        180.               2.
X -C -CT-X    6    0.0          0.               2.
X -C -N -X    4   10.0        180.               2.
X -C -N*-X    4    5.8        180.               2.
X -C -NA-X    4    5.4        180.               2.
X -C -NC-X    2    8.0        180.               2.
X -C -OH-X    2    1.8        180.               2.
X -C*-C2-X    2    0.0          0.               2.
X -C*-CB-X    4    4.8        180.               2.
X -C*-CG-X    2   23.6        180.               2.
X -C*-CT-X    6    0.0          0.               2.
X -C*-CW-X    4   23.6        180.               2.
X -C2-C2-X    1    2.0          0.               3.
X -C2-CA-X    2    0.0          0.               2.
X -C2-CC-X    2    0.0          0.               2.
X -C2-CH-X    2    2.0          0.               3.
X -C2-N -X    2    0.0          0.               3.
X -C2-N2-X    2    0.0          0.               3.
X -C2-N3-X    3    1.4          0.               3.
X -C2-NT-X    2    1.0          0.               3.
X -C2-N3-X    2    1.0          0.               3.
X -C2-OH-X    1    0.5          0.               3.
X -C2-OS-X    1    1.45         0.               3.
X -C2-S -X    1    1.0          0.               3.
X -C2-SH-X    1    0.75         0.               3.
X -CA-CA-X    4    5.3        180.               2.
X -CA-CB-X    4    10.2       180.               2.
X -CA-CD-X    2    5.3        180.               2.
X -CA-CJ-X    2    3.7        180.               2.
X -CA-CM-X    4    3.7        180.               2.
X -CA-CN-X    4   10.6        180.               2.
X -CA-CT-X    6    0.0          0.               2.
X -CA-N2-X    4    6.8        180.               2.
X -CA-NA-X    4    6.0        180.               2.
X -CA-NC-X    2    9.6        180.               2.
X -CB-CB-X    4   16.3        180.               2.
X -CB-CD-X    4    5.3        180.               2.
X -CB-CN-X    4   20.0        180.               2.
X -CB-N*-X    4    6.6        180.               2.
X -CB-NB-X    2    5.1        180.               2.
X -CB-NC-X    2    8.3        180.               2.
X -CC-CF-X    2   14.3        180.               2.
X -CC-CG-X    2   15.9        180.               2.
X -CC-CT-X    6    0.0          0.               2.
X -CC-CV-X    4   14.3        180.               2.
X -CC-CW-X    4   15.9        180.               2.
X -CC-NA-X    4    5.6        180.               2.
X -CC-NB-X    2    4.8        180.               2.
X -CD-CD-X    1    5.3        180.               2.
X -CD-CN-X    2    5.3        180.               2.
X -CE-N*-X    2    6.7        180.               2.
X -CE-NB-X    1   20.0        180.               2.
X -CF-NB-X    1    4.8        180.               2.
X -CG-NA-X    2    6.0        180.               2.
X -CH-CH-X    4    2.0          0.               3.
X -CH-N -X    4    0.0          0.               3.
X -CH-N*-X    4    0.0          0.               2.
X -CH-NT-X    4    1.0          0.               3.
X -CH-N3-X    4    1.0          0.               3.
X -CH-OH-X    2    0.5          0.               3.
X -CH-OS-X    2    1.45         0.               3.
X -CI-NC-X    1   13.5        180.               2.
X -CJ-CJ-X    1   24.4        180.               2.
X -CJ-CM-X    2   24.4        180.               2.
X -CJ-N*-X    2    7.4        180.               2.
X -CK-N*-X    4    6.7        180.               2.
X -CK-NB-X    2   20.         180.               2.
X -CM-CM-X    4   24.4        180.               2.
X -CM-CT-X    6    0.0          0.               3.
X -CM-N*-X    4    7.4        180.               2.
X -CN-NA-X    4   12.2        180.               2.
X -CP-NA-X    2    9.3        180.               2.
X -CP-NB-X    1   10.0        180.               2.
X -CQ-NC-X    2   13.5        180.               2.
X -CR-NA-X    4    9.3        180.               2.
X -CR-NB-X    2   10.0        180.               2.
X -CT-CT-X    9    1.3          0.               3.
X -CT-N -X    6    0.0          0.               3.
X -CT-N*-X    6    0.0          0.               2.
X -CT-N2-X    6    0.0          0.               3.
X -CT-N3-X    9    1.4          0.               3.
X -CT-OH-X    3    0.5          0.               3.
X -CT-OS-X    3    1.15         0.               3.
X -CT-S -X    3    1.0          0.               3.
X -CT-SH-X    3    0.75         0.               3.
X -CV-NB-X    2    4.8        180.               2.
X -CW-NA-X    4    6.0        180.               2.
X -OH-P -X    3    0.75         0.               3.
X -OS-P -X    3    0.75         0.               3.
C2-C2-S -LP   1     0.          0.               3.
CH-C2-SH-LP   1     0.          0.               3.
LP-S -S -LP   1     0.          0.               3.
LP-S -S -C2   1     0.          0.               3.
LP-S -S -CT   1     0.          0.               3.
O -C -C2-N    1    0.2        180.                3.
O -C -CH-N    1    0.1        180.                3.
O -C -CH-C2   1    0.1        180.                3.
O -C -CH-CH   1    0.1        180.                3.
HC-CT-C -O    1    0.067      180.                3.
CT-CT-C -O    1    0.067      180.                3.
N -CT-C -O    1    0.067      180.                3.
H -N -C -O    1    2.5        180.               -2.
H -N -C -O    1    0.65         0.                1.
C2-S -S -C2   1    3.5          0.               -2.
C2-S -S -C2   1    0.6          0.               3.
CT-S -S -CT   1    3.5          0.               -2.
CT-S -S -CT   1    0.6          0.               3.
OS-CH-CH-OS   1    0.5          0.                -3.
OS-CH-CH-OS   1    0.5          0.                2.
OS-CT-CT-OS   1    0.144        0.               -3.
OS-CT-CT-OS   1    0.5          0.                2.
OS-CT-CT-OH   1    0.144        0.                -3.
OS-CT-CT-OH   1    0.5          0.                 2.
OH-CT-CT-OH   1    0.144        0.                -3.
OH-CT-CT-OH   1    0.5          0.                 2.
CT-CT-OS-CT   1    0.383        0.                -3.
CT-CT-OS-CT   1    0.2        180.                2.
OS-C2-CH-OS   1    1.0          0.                -3.
OS-C2-CH-OS   1    0.5          0.                2.
OS-CH-CH-OH   1    0.5          0.                -3.
OS-CH-CH-OH   1    0.5          0.                2.
OS-CH-C2-OH   1    1.0          0.                -3.
OS-CH-C2-OH   1    0.5          0.                2.
OS-C2-CH-OH   1    1.0          0.                -3.
OS-C2-CH-OH   1    0.5          0.                2.
OS-C2-C2-OH   1    2.0          0.                -3.
OS-C2-C2-OH   1    0.5          0.                2.
OS-C2-C2-OS   1    2.0          0.                -3.
OS-C2-C2-OS   1    0.5          0.                2.
OH-CH-CH-OH   1    0.5          0.                -3.
OH-CH-CH-OH   1    0.5          0.                2.
OH-C2-C2-OH   1    2.0          0.                -3.
OH-C2-C2-OH   1    0.5          0.                2.
OH-C2-CH-OH   1    1.0          0.                -3.
OH-C2-CH-OH   1    0.5          0.                2.
C2-OS-C2-C2   1    1.45         0.                -3.
C2-OS-C2-C2   1    0.10         0.                2.
C3-OS-C2-C3   1    1.45         0.                -3.
C3-OS-C2-C3   1    0.10         0.                2.
CH-OS-CH-C2   1    0.725        0.                -3.
CH-OS-CH-C2   1    0.1          0.                2.
CH-OS-CH-CH   1    0.725        0.                -3.
CH-OS-CH-CH   1    0.1          0.                2.
C2-OS-CH-C2   1    0.725        0.                -3.
C2-OS-CH-C2   1    0.1          0.                2.
C2-OS-CH-C3   1    0.725        0.                -3.
C2-OS-CH-C3   1    0.1          0.                2.
C3-OS-CH-C3   1    0.725        0.                -3.
C3-OS-CH-C3   1    0.1          0.                2.
C2-OS-C2-C3   1    0.725        0.                -3.
C2-OS-C2-C3   1    0.1          0.                2.
CH-OS-CH-N*   1    0.725        0.                -3.
CH-OS-CH-N*   1    0.000        0.                2.
OH-P -OS-C2   1     .25         0.                -3.
OH-P -OS-C2   1     .75         0.                2.
OH-P -OS-CH   1     .25         0.                -3.
OH-P -OS-CH   1     .75         0.                2.
OS-P -OS-CH   1     .25         0.                -3.
OS-P -OS-CH   1     .75         0.                2.
OS-P -OS-C2   1     .25         0.                -3.
OS-P -OS-C2   1     .75         0.                2.
OS-P -OS-C3   1     .25         0.                -3.
OS-P -OS-C3   1     .75         0.                2.
OH-P -OS-C3   1     .25         0.                -3.
OH-P -OS-C3   1     .75         0.                2.
OH-P -OS-CT   1     .25         0.                -3.
OH-P -OS-CT   1     .75         0.                 2.
OS-P -OS-CT   1     .25         0.                -3.
OS-P -OS-CT   1     .75         0.                 2.
HC-CM-CM-HC   1     1.71        180.              2.
C -CM-CM-HC   1     6.59        180.              2.
N*-CM-CM-HC   1     6.59        180.              2.
N*-CM-CM-C    1     9.51        180.              2.
N*-CM-CM-CT   1     6.59        180.              2.
HC-CM-CM-CT   1     1.71        180.              2.
N*-CM-CM-CA   1     9.51        180.              2.
CA-CM-CM-HC   1     6.59        180.              2.

C3-CH-CH-C3         14.0         180.          3.                 !uni
C3-CH-CH-OH         14.0         180.          3.                 !uni
C3-C2-CH-C3         14.0         180.          3.                 !uni
C -C2-N -H          1.0          180.          2.
C -C3-N -H          1.0          180.          2.
C -CH-N -H          1.0          180.          2.
C -CT-N -H          1.0          180.          2.
C -H -N -H          1.0          180.          2.
CA-H3-N2-H3         1.0          180.          2.
CT-CA-N2-H3         1.0          180.          2.
CC-CR-NA-H          1.0          180.          2.
CR-CW-NA-H          1.0          180.          2.
CW-CN-NA-H          1.0          180.          2.
C2-N -C -O          10.5         180.          2.
C3-N -C -O          10.5         180.          2.
CH-N -C -O          10.5         180.          2.
CT-N -C -O          10.5         180.          2.
C2-O2-C -O2         10.5         180.          2.
CT-O2-C -O2         10.5         180.          2.
N2-N2-CA-N2         10.5         180.          2.
C3-CH-N -C          14.          180.          3.                 !uni
C -N -CH-C2         14.          180.          3.                 !uni
CH-CH-N -C          14.          180.          3.                 !uni
C -CH-N -C2         1.0          180.          2.                 !uni
C -CT-N -CT         1.0          180.          2.
CA-CA-CA-HC         2.           180.          2.
CA-HC-CA-CA         2.           180.          2.
CA-CB-CA-HC         2.           180.          2.
CN-CA-CA-HC         2.           180.          2.
CA-H2-N2-H2         1.0          180.          2.                 !nuc
C -C -NA-H          1.0          180.          2.                 !nuc
C -CA-NA-H          1.0          180.          2.                 !nuc
CH-O2-C -O2         10.5         180.          2.                 !uni cterm
N*-NC-C -O          10.5         180.          2.                 !nuc
N*-NA-C -O          10.5         180.          2.                 !nuc
CM-NA-C -O          10.5         180.          2.                 !nuc
CB-NA-C -O          10.5         180.          2.                 !nuc
CJ-NA-C -O          10.5         180.          2.                 !nuc
C2-CH-CH-C3         14.0         180.          3.                 !nuc
CH-CH-CH-OS         14.0         180.          3.                 !nuc
CH-CH-CH-OH         14.0         180.          3.                 !nuc
CH-C2-CH-OS         14.0         180.          3.                 !nuc
CH-C2-CH-OH         14.0         180.          3.                 !nuc
OS-CH-CH-N*         14.0         180.          3.                 !nuc
OS-C2-CH-N*         14.0         180.          3.                 !nuc

  H   NB  7557.     2385.                                4.
  H   NC  10238.    3071.                                4.
  H   O   7557.     2385.                                4.
  H   O2  4019.     1409.                                4.
  H   OH  7557.     2385.                                4.
  H   OS  7557.     2385.                                4.
  H   OW  7557.     2385.                                4.
  H   S   265720.   35429.                               4.
  H   SH  265720.   35429.                               4.
  H2  NB  7557.     2385.                                4.
  H2  NC  10238.    3071.                                4.
  H2  O   10238.    3071.                                4.
  H2  O2  4019.     1409.                                4.
  H2  OH  7557.     2385.                                4.
  H2  OS  7557.     2385.                                4.
  H2  OW  7557.     2385.                                4.
  H2  S   265720.   35429.                               4.
  H2  SH  265720.   35429.                               4.
  H3  NB  4019.     1409.                                4.
  H3  NC  4019.     1409.                                4.
  H3  O   4019.     1409.                                4.
  H3  O2  4019.     1409.                                4.
  H3  OH  4019.     1409.                                4.
  H3  OS  4019.     1409.                                4.
  H3  OW  4019.     1409.                                4.
  H3  S   7557.     2385.                                4.
  H3  SH  7557.     2385.                                4.
  HO  NB  7557.     2385.                                4.
  HO  NC  10238.    3071.                                4.
  HO  O   7557.     2385.                                4.
  HO  O2  4019.     1409.                                4.
  HO  OH  7557.     2385.                                4.
  HO  OS  7557.     2385.                                4.
  HO  OW  7557.     2385.                                4.
  HO  S   265720.   35429.                               4.
  HO  SH  265720.   35429.                               4.
  HS  NB  14184.    3082.                                4.
  HS  NC  14184.    3082.                                4.
  HS  O   14184.    3082.                                4.
  HS  O2  4019.     1409.                                4.
  HS  OH  14184.    3082.                                4.
  HS  OS  14184.    3082.                                4.
  HS  OW  14184.    3082.                                4.
  HS  S   265720.   35429.                               4.
  HS  SH  265720.   35429.                               4.
  HW  NB  7557.     2385.                                4.
  HW  NC  10238.    3071.                                4.
  HW  O   7557.     2385.                                4.
  HW  O2  4019.     1409.                                4.
  HW  OH  7557.     2385.                                4.
  HW  OS  7557.     2385.                                4.
  HW  OW  0000.     0000.                                4.
  HW  S   265720.   35429.                               4.
  HW  SH  265720.   35429.                               4.

N   NA  N2  N*  NP  NC  NO
C   C*  CA  CB  CC  CN  CM  CK  CQ  CD  CE  CF  CG  CP  CI  CJ  CW  CV  CR  CA
C   CX  CY  

STUB      RE
  H        1.00       0.020
  HC       1.375      0.038
  HO       1.00       0.020
  H2       1.00       0.020
  H3       1.00       0.020
  HS       1.00       0.020
  OW       1.80       0.12
  OH       1.65       0.15
  OS       1.65       0.15
  O        1.6        0.20
  O2       1.6        0.20
  CH       2.385      0.049
  C2       2.235      0.114
  C3       2.165      0.181
  C        1.85       0.120
  CD       1.85       0.12
  N        1.75       0.16
  NB       1.75       0.16
  NC       1.75       0.16
  NT       1.85       0.12
  IM       5.00       0.10
  IP       5.00       0.10
  N3       1.85       0.08
  S        2.00       0.20
  SH       2.00       0.20
  P        2.10       0.20
  CU       1.2        0.05
  CT       1.80       0.06
  I        2.35       0.40
  LP       1.2        0.016

END
```
