## Supplementary material for "Benchmarking Molecular Dynamics Force Fields for All-Atom Simulations of Biological Condensates": Archive of leap files: parm96.dat

```
PARM96 for DNA, RNA and proteins with TIP3P Water. USE SCEE=1.2 in energy progs
BR 79.90                !            bromine
C  12.01                             sp2 C carbonyl group 
CA 12.01                             sp2 C pure aromatic (benzene)
CB 12.01                             sp2 aromatic C, 5&6 membered ring junction
CC 12.01                             sp2 aromatic C, 5 memb. ring HIS
CK 12.01                             sp2 C 5 memb.ring in purines
CM 12.01                             sp2 C  pyrimidines in pos. 5 & 6
CN 12.01                             sp2 C aromatic 5&6 memb.ring junct.(TRP)
CQ 12.01                             sp2 C in 5 mem.ring of purines between 2 N
CR 12.01                             sp2 arom as CQ but in HIS
CT 12.01                             sp3 aliphatic C
CV 12.01                             sp2 arom. 5 memb.ring w/1 N and 1 H (HIS)
CW 12.01                             sp2 arom. 5 memb.ring w/1 N-H and 1 H (HIS)
C* 12.01                             sp2 arom. 5 memb.ring w/1 subst. (TRP)
C0 40.08                             calcium
F  19.00                             fluorine
H  1.008                             H bonded to nitrogen atoms
HC 1.008                             H aliph. bond. to C without electrwd.group
H1 1.008                             H aliph. bond. to C with 1 electrwd. group
H2 1.008                             H aliph. bond. to C with 2 electrwd.groups
H3 1.008                             H aliph. bond. to C with 3 eletrwd.groups
HA 1.008                             H arom. bond. to C without elctrwd. groups
H4 1.008                             H arom. bond. to C with 1 electrwd. group
H5 1.008                             H arom. bond. to C with 2 electrwd. groups
HO 1.008                             hydroxyl group
HS 1.008                             hydrogen bonded to sulphur
HW 1.008                             H in TIP3P water
HP 1.008                             H bonded to C next to positively charged gr
I  126.9                             iodine
IM 35.45                             assumed to be Cl-
IP 22.99                             assumed to be Na+
IB 131.0                             'big ion w/ waters' for vacuum (Na+, 6H2O)
MG 24.305                            magnesium
N  14.01                             sp2 nitrogen in amide groups
NA 14.01                             sp2 N in 5 memb.ring w/H atom (HIS)
NB 14.01                             sp2 N in 5 memb.ring w/LP (HIS,ADE,GUA)
NC 14.01                             sp2 N in 6 memb.ring w/LP (ADE,GUA)
N2 14.01                             sp2 N in amino groups
N3 14.01                             sp3 N for charged amino groups (Lys, etc)
N* 14.01                             sp2 N 
O  16.00                             carbonyl group oxygen
OW 16.00                             oxygen in TIP3P water
OH 16.00                             oxygen in hydroxyl group
OS 16.00                             ether and ester oxygen
O2 16.00                             carboxyl and phosphate group oxygen
P  30.97                             phosphate
S  32.06                             sulphur in disulfide linkage
SH 32.06                             sulphur in cystine
CU 63.55                             copper
FE 55.00                             iron
Li  6.94                             lithium
K  39.10                             potassium
Rb 85.47                             rubidium
Cs 132.91                            cesium

C   H   HO  N   NA  NB  NC  N2  NT  N2  N3  N*  O   OH  OS  P   O2 
OW-HW  553.0    0.9572    ! TIP3P water
HW-HW  553.0    1.5136      TIP3P water
C -CA  469.0    1.409       JCC,7,(1986),230; TYR
C -CB  447.0    1.419       JCC,7,(1986),230; GUA
C -CM  410.0    1.444       JCC,7,(1986),230; THY,URA
C -CT  317.0    1.522       JCC,7,(1986),230; AA
C -N*  424.0    1.383       JCC,7,(1986),230; CYT,URA
C -NA  418.0    1.388       JCC,7,(1986),230; GUA.URA
C -NC  457.0    1.358       JCC,7,(1986),230; CYT
C -O   570.0    1.229       JCC,7,(1986),230; AA,CYT,GUA,THY,URA
C -O2  656.0    1.250       JCC,7,(1986),230; GLU,ASP
C -OH  450.0    1.364       JCC,7,(1986),230; TYR
CA-CA  469.0    1.400       JCC,7,(1986),230; BENZENE,PHE,TRP,TYR
CA-CB  469.0    1.404       JCC,7,(1986),230; ADE,TRP
CA-CM  427.0    1.433       JCC,7,(1986),230; CYT
CA-CT  317.0    1.510       JCC,7,(1986),230; PHE,TYR
CA-HA  367.0    1.080       changed from 340. bsd on C6H6 nmodes; PHE,TRP,TYR
CA-H4  367.0    1.080       changed from 340. bsd on C6H6 nmodes; no assigned
CA-N2  481.0    1.340       JCC,7,(1986),230; ARG,CYT,GUA
CA-NA  427.0    1.381       JCC,7,(1986),230; GUA
CA-NC  483.0    1.339       JCC,7,(1986),230; ADE,CYT,GUA
CB-CB  520.0    1.370       JCC,7,(1986),230; ADE,GUA
CB-N*  436.0    1.374       JCC,7,(1986),230; ADE,GUA
CB-NB  414.0    1.391       JCC,7,(1986),230; ADE,GUA
CB-NC  461.0    1.354       JCC,7,(1986),230; ADE,GUA
CK-H5  367.0    1.080       changed from 340. bsd on C6H6 nmodes; ADE,GUA
CK-N*  440.0    1.371       JCC,7,(1986),230; ADE,GUA
CK-NB  529.0    1.304       JCC,7,(1986),230; ADE,GUA
CM-CM  549.0    1.350       JCC,7,(1986),230; CYT,THY,URA
CM-CT  317.0    1.510       JCC,7,(1986),230; THY
CM-HA  367.0    1.080       changed from 340. bsd on C6H6 nmodes; CYT,URA
CM-H4  367.0    1.080       changed from 340. bsd on C6H6 nmodes; CYT,URA
CM-H5  367.0    1.080       changed from 340. bsd on C6H6 nmodes; not assigned
CM-N*  448.0    1.365       JCC,7,(1986),230; CYT,THY,URA
CQ-H5  367.0    1.080       changed from 340. bsd on C6H6 nmodes; ADE
CQ-NC  502.0    1.324       JCC,7,(1986),230; ADE
CT-CT  310.0    1.526       JCC,7,(1986),230; AA, SUGARS
CT-HC  340.0    1.090       changed from 331 bsd on NMA nmodes; AA, SUGARS
CT-H1  340.0    1.090       changed from 331 bsd on NMA nmodes; AA, RIBOSE
CT-H2  340.0    1.090       changed from 331 bsd on NMA nmodes; SUGARS
CT-H3  340.0    1.090       changed from 331 bsd on NMA nmodes; not assigned
CT-HP  340.0    1.090        changed from 331; AA-lysine, methyl ammonium cation
CT-N*  337.0    1.475       JCC,7,(1986),230; ADE,CYT,GUA,THY,URA
CT-N2  337.0    1.463       JCC,7,(1986),230; ARG
CT-OH  320.0    1.410       JCC,7,(1986),230; SUGARS
CT-OS  320.0    1.410       JCC,7,(1986),230; NUCLEIC ACIDS
H -N2  434.0    1.010       JCC,7,(1986),230; ADE,CYT,GUA,ARG
H -N*  434.0    1.010       for plain unmethylated bases ADE,CYT,GUA,ARG
H -NA  434.0    1.010       JCC,7,(1986),230; GUA,URA,HIS
HO-OH  553.0    0.960       JCC,7,(1986),230; SUGARS,SER,TYR
HO-OS  553.0    0.960       JCC,7,(1986),230; NUCLEOTIDE ENDS
O2-P   525.0    1.480       JCC,7,(1986),230; NA PHOSPHATES
OH-P   230.0    1.610       JCC,7,(1986),230; NA PHOSPHATES
OS-P   230.0    1.610       JCC,7,(1986),230; NA PHOSPHATES
C*-HC  367.0    1.080       changed from 340. bsd on C6H6 nmodes, not needed AA
C -N   490.0    1.335       JCC,7,(1986),230; AA
C*-CB  388.0    1.459       JCC,7,(1986),230; TRP
C*-CT  317.0    1.495       JCC,7,(1986),230; TRP
C*-CW  546.0    1.352       JCC,7,(1986),230; TRP
CA-CN  469.0    1.400       JCC,7,(1986),230; TRP
CB-CN  447.0    1.419       JCC,7,(1986),230; TRP
CC-CT  317.0    1.504       JCC,7,(1986),230; HIS
CC-CV  512.0    1.375       JCC,7,(1986),230; HIS(delta)
CC-CW  518.0    1.371       JCC,7,(1986),230; HIS(epsilon)
CC-NA  422.0    1.385       JCC,7,(1986),230; HIS
CC-NB  410.0    1.394       JCC,7,(1986),230; HIS
CN-NA  428.0    1.380       JCC,7,(1986),230; TRP
CR-H5  367.0    1.080       changed from 340. bsd on C6H6 nmodes;HIS
CR-NA  477.0    1.343       JCC,7,(1986),230; HIS
CR-NB  488.0    1.335       JCC,7,(1986),230; HIS
CT-N   337.0    1.449       JCC,7,(1986),230; AA
CT-N3  367.0    1.471       JCC,7,(1986),230; LYS
CT-S   227.0    1.810       changed from 222.0 based on dimethylS nmodes
CT-SH  237.0    1.810       changed from 222.0 based on methanethiol nmodes
CV-H4  367.0    1.080       changed from 340. bsd on C6H6 nmodes; HIS
CV-NB  410.0    1.394       JCC,7,(1986),230; HIS
CW-H4  367.0    1.080       changed from 340. bsd on C6H6 nmodes;HIS(epsilon,+)
CW-NA  427.0    1.381       JCC,7,(1986),230; HIS,TRP
H -N   434.0    1.010       JCC,7,(1986),230; AA
H -N3  434.0    1.010       JCC,7,(1986),230; LYS    
HS-SH  274.0    1.336       JCC,7,(1986),230; CYS
S -S   166.0    2.038       JCC,7,(1986),230; CYX   (SCHERAGA)
CT-F   367.0    1.380       JCC,13,(1992),963;CF4; R0=1.332 FOR CHF3

HW-OW-HW    100.      104.52    TIP3P water
HW-HW-OW      0.      127.74    (found in crystallographic water with 3 bonds)
CB-C -NA    70.0      111.30    NA
CB-C -O     80.0      128.80
CM-C -NA    70.0      114.10
CM-C -O     80.0      125.30
CT-C -O     80.0      120.40
CT-C -O2    70.0      117.00
CT-C -OH    70.0      117.00
N*-C -NA    70.0      115.40
N*-C -NC    70.0      118.60
N*-C -O     80.0      120.90
NA-C -O     80.0      120.60
NC-C -O     80.0      122.50
CT-C -N     70.0      116.60    AA general
N -C -O     80.0      122.90    AA general
O -C -O     80.0      126.00    AA COO- terminal residues
O2-C -O2    80.0      126.00    AA GLU            (SCH JPC 79,2379)
O -C -OH    80.0      126.00
CA-C -CA    63.0      120.00    changed from 85.0  bsd on C6H6 nmodes; AA tyr
CA-C -OH    70.0      120.00    AA tyr
C -CA-CA    63.0      120.00    changed from 85.0  bsd on C6H6 nmodes
CA-CA-CA    63.0      120.00    changed from 85.0  bsd on C6H6 nmodes
CA-CA-CB    63.0      120.00    changed from 85.0  bsd on C6H6 nmodes
CA-CA-CT    70.0      120.00
CA-CA-HA    35.0      120.00
CA-CA-H4    35.0      120.00
CB-CA-HA    35.0      120.00
CB-CA-H4    35.0      120.00
CB-CA-N2    70.0      123.50
CB-CA-NC    70.0      117.30
CM-CA-N2    70.0      120.10
CM-CA-NC    70.0      121.50
N2-CA-NA    70.0      116.00
N2-CA-NC    70.0      119.30
NA-CA-NC    70.0      123.30
C -CA-HA    35.0      120.00    AA tyr
N2-CA-N2    70.0      120.00    AA arg
CN-CA-HA    35.0      120.00    AA trp
CA-CA-CN    63.0      120.00    changed from 85.0  bsd on C6H6 nmodes; AA trp
C -CB-CB    63.0      119.20    changed from 85.0  bsd on C6H6 nmodes; NA gua
C -CB-NB    70.0      130.00
CA-CB-CB    63.0      117.30    changed from 85.0  bsd on C6H6 nmodes; NA ade
CA-CB-NB    70.0      132.40    
CB-CB-N*    70.0      106.20
CB-CB-NB    70.0      110.40
CB-CB-NC    70.0      127.70
N*-CB-NC    70.0      126.20
C*-CB-CA    63.0      134.90    changed from 85.0  bsd on C6H6 nmodes; AA trp
C*-CB-CN    63.0      108.80    changed from 85.0  bsd on C6H6 nmodes; AA trp
CA-CB-CN    63.0      116.20    changed from 85.0  bsd on C6H6 nmodes; AA trp
H5-CK-N*    35.0      123.05
H5-CK-NB    35.0      123.05
N*-CK-NB    70.0      113.90
C -CM-CM    63.0      120.70    changed from 85.0  bsd on C6H6 nmodes; NA thy
C -CM-CT    70.0      119.70
C -CM-HA    35.0      119.70
C -CM-H4    35.0      119.70
CA-CM-CM    63.0      117.00    changed from 85.0  bsd on C6H6 nmodes; NA cyt
CA-CM-HA    35.0      123.30
CA-CM-H4    35.0      123.30
CM-CM-CT    70.0      119.70
CM-CM-HA    35.0      119.70
CM-CM-H4    35.0      119.70
CM-CM-N*    70.0      121.20
H4-CM-N*    35.0      119.10
H5-CQ-NC    35.0      115.45
NC-CQ-NC    70.0      129.10
CM-CT-HC    50.0      109.50    changed based on NMA nmodes
CT-CT-CT    40.0      109.50
CT-CT-HC    50.0      109.50    changed based on NMA nmodes
CT-CT-H1    50.0      109.50    changed based on NMA nmodes
CT-CT-H2    50.0      109.50    changed based on NMA nmodes
CT-CT-HP    50.0      109.50    changed based on NMA nmodes
CT-CT-N*    50.0      109.50
CT-CT-OH    50.0      109.50
CT-CT-OS    50.0      109.50
HC-CT-HC    35.0      109.50
H1-CT-H1    35.0      109.50
HP-CT-HP    35.0      109.50    AA lys, ch3nh4+
H2-CT-N*    50.0      109.50    changed based on NMA nmodes
H1-CT-N*    50.0      109.50    changed based on NMA nmodes
H1-CT-OH    50.0      109.50    changed based on NMA nmodes 
H1-CT-OS    50.0      109.50    changed based on NMA nmodes 
H2-CT-OS    50.0      109.50    changed based on NMA nmodes
N*-CT-OS    50.0      109.50
H1-CT-N     50.0      109.50    AA general  changed based on NMA nmodes
C -CT-H1    50.0      109.50    AA general  changed based on NMA nmodes
C -CT-HP    50.0      109.50    AA zwitterion  changed based on NMA nmodes
H1-CT-S     50.0      109.50    AA cys     changed based on NMA nmodes
H1-CT-SH    50.0      109.50    AA cyx     changed based on NMA nmodes
CT-CT-S     50.0      114.70    AA cyx            (SCHERAGA  JPC 79,1428)
CT-CT-SH    50.0      108.60    AA cys
H2-CT-H2    35.0      109.50    AA lys
H1-CT-N2    50.0      109.50    AA arg     changed based on NMA nmodes
HP-CT-N3    50.0      109.50    AA lys, ch3nh3+, changed based on NMA nmodes
CA-CT-CT    63.0      114.00    AA phe tyr          (SCH JPC  79,2379)
C -CT-HC    50.0      109.50    AA gln      changed based on NMA nmodes
C -CT-N     63.0      110.10    AA general
CT-CT-N2    80.0      111.20    AA arg             (JCP 76, 1439)
CT-CT-N     80.0      109.70    AA ala, general    (JACS 94, 2657)
C -CT-CT    63.0      111.10    AA general
CA-CT-HC    50.0      109.50    AA tyr     changed based on NMA nmodes
CT-CT-N3    80.0      111.20    AA lys             (JCP 76, 1439)
CC-CT-CT    63.0      113.10    AA his
CC-CT-HC    50.0      109.50    AA his     changed based on NMA nmodes
C -CT-N3    80.0      111.20    AA amino terminal residues
C*-CT-CT    63.0      115.60    AA trp
C*-CT-HC    50.0      109.50    AA trp    changed based on NMA nmodes
CT-CC-NA    70.0      120.00    AA his
CT-CC-CV    70.0      120.00    AA his
CT-CC-NB    70.0      120.00    AA his
CV-CC-NA    70.0      120.00    AA his
CW-CC-NA    70.0      120.00    AA his
CW-CC-NB    70.0      120.00    AA his
CT-CC-CW    70.0      120.00    AA his
H5-CR-NA    35.0      120.00    AA his
H5-CR-NB    35.0      120.00    AA his
NA-CR-NA    70.0      120.00    AA his
NA-CR-NB    70.0      120.00    AA his
CC-CV-H4    35.0      120.00    AA his
CC-CV-NB    70.0      120.00    AA his
H4-CV-NB    35.0      120.00    AA his
CC-CW-H4    35.0      120.00    AA his
CC-CW-NA    70.0      120.00    AA his
H4-CW-NA    35.0      120.00    AA his
C*-CW-H4    35.0      120.00    AA trp
C*-CW-NA    70.0      108.70    AA trp
CT-C*-CW    70.0      125.00    AA trp
CB-C*-CT    70.0      128.60    AA trp
CB-C*-CW    63.0      106.40    changed from 85.0  bsd on C6H6 nmodes; AA trp
CA-CN-NA    70.0      132.80    AA trp
CB-CN-NA    70.0      104.40    AA trp
CA-CN-CB    63.0      122.70    changed from 85.0  bsd on C6H6 nmodes; AA trp
C -N -CT    50.0      121.90    AA general
C -N -H     30.0      120.00    AA general, gln, asn,changed based on NMA nmodes
CT-N -H     30.0      118.04    AA general,     changed based on NMA nmodes
CT-N -CT    50.0      118.00    AA pro             (DETAR JACS 99,1232)
H -N -H     35.0      120.00    ade,cyt,gua,gln,asn     **
C -N*-CM    70.0      121.60
C -N*-CT    70.0      117.60
C -N*-H     30.0      119.20    changed based on NMA nmodes
CB-N*-CK    70.0      105.40
CB-N*-CT    70.0      125.80
CB-N*-H     30.0      125.80    for unmethylated n.a. bases,chngd bsd NMA nmodes
CK-N*-CT    70.0      128.80
CK-N*-H     30.0      128.80    for unmethylated n.a. bases,chngd bsd NMA nmodes
CM-N*-CT    70.0      121.20
CM-N*-H     30.0      121.20    for unmethylated n.a. bases,chngd bsd NMA nmodes
CA-N2-H     35.0      120.00    
H -N2-H     35.0      120.00    
CT-N2-H     35.0      118.40    AA arg
CA-N2-CT    50.0      123.20    AA arg
CT-N3-H     50.0      109.50    AA lys,     changed based on NMA nmodes
CT-N3-CT    50.0      109.50    AA pro/nt
H -N3-H     35.0      109.50    AA lys, AA(end)
C -NA-C     70.0      126.40
C -NA-CA    70.0      125.20
C -NA-H     30.0      116.80    changed based on NMA nmodes
CA-NA-H     30.0      118.00    changed based on NMA nmodes
CC-NA-CR    70.0      120.00    AA his
CC-NA-H     30.0      120.00    AA his,    changed based on NMA nmodes
CR-NA-CW    70.0      120.00    AA his
CR-NA-H     30.0      120.00    AA his,    changed based on NMA nmodes
CW-NA-H     30.0      120.00    AA his,    changed based on NMA nmodes
CN-NA-CW    70.0      111.60    AA trp
CN-NA-H     30.0      123.10    AA trp,    changed based on NMA nmodes
CB-NB-CK    70.0      103.80
CC-NB-CR    70.0      117.00    AA his
CR-NB-CV    70.0      117.00    AA his
C -NC-CA    70.0      120.50
CA-NC-CB    70.0      112.20
CA-NC-CQ    70.0      118.60
CB-NC-CQ    70.0      111.00
C -OH-HO    35.0      113.00
CT-OH-HO    55.0      108.50
HO-OH-P     45.0      108.50
CT-OS-CT    60.0      109.50
CT-OS-P    100.0      120.50
P -OS-P    100.0      120.50
O2-P -OH    45.0      108.23
O2-P -O2   140.0      119.90
O2-P -OS   100.0      108.23
OH-P -OS    45.0      102.60
OS-P -OS    45.0      102.60
CT-S -CT    62.0       98.90    AA met
CT-S -S     68.0      103.70    AA cyx             (SCHERAGA  JPC 79,1428)
CT-SH-HS    43.0       96.00    changed from 44.0 based on methanethiol nmodes
HS-SH-HS    35.0       92.07    AA cys
F -CT-F     77.0      109.10    JCC,13,(1992),963;
F -CT-H1    35.0      109.50    JCC,13,(1992),963;

X -C -CA-X    4   14.50        180.0             2.         intrpol.bsd.on C6H6
X -C -CB-X    4   12.00        180.0             2.         intrpol.bsd.on C6H6
X -C -CM-X    4    8.70        180.0             2.         intrpol.bsd.on C6H6
X -C -N*-X    4    5.80        180.0             2.         JCC,7,(1986),230
X -C -NA-X    4    5.40        180.0             2.         JCC,7,(1986),230
X -C -NC-X    2    8.00        180.0             2.         JCC,7,(1986),230
X -C -OH-X    2    1.80        180.0             2.         JCC,7,(1986),230
X -C -CT-X    4    0.00          0.0             2.         JCC,7,(1986),230
X -CA-CA-X    4   14.50        180.0             2.         intrpol.bsd.on C6H6
X -CA-CB-X    4   14.00        180.0             2.         intrpol.bsd.on C6H6
X -CA-CM-X    4   10.20        180.0             2.         intrpol.bsd.on C6H6
X -CA-CT-X    6    0.00          0.0             2.         JCC,7,(1986),230
X -CA-N2-X    4    9.60        180.0             2.         reinterpolated 93'
X -CA-NA-X    4    6.00        180.0             2.         JCC,7,(1986),230
X -CA-NC-X    2    9.60        180.0             2.         JCC,7,(1986),230
X -CB-CB-X    4   21.80        180.0             2.         intrpol.bsd.on C6H6
X -CB-N*-X    4    6.60        180.0             2.         JCC,7,(1986),230
X -CB-NB-X    2    5.10        180.0             2.         JCC,7,(1986),230
X -CB-NC-X    2    8.30        180.0             2.         JCC,7,(1986),230
X -CK-N*-X    4    6.80        180.0             2.         JCC,7,(1986),230
X -CK-NB-X    2   20.00        180.0             2.         JCC,7,(1986),230
X -CM-CM-X    4   26.60        180.0             2.         intrpol.bsd.on C6H6
X -CM-CT-X    6    0.00          0.0             3.         JCC,7,(1986),230
X -CM-N*-X    4    7.40        180.0             2.         JCC,7,(1986),230
X -CQ-NC-X    2   13.60        180.0             2.         JCC,7,(1986),230
X -CT-CT-X    9    1.40          0.0             3.         JCC,7,(1986),230
X -CT-N -X    6    0.00          0.0             2.         JCC,7,(1986),230
X -CT-N*-X    6    0.00          0.0             2.         JCC,7,(1986),230
X -CT-N2-X    6    0.00          0.0             3.         JCC,7,(1986),230
X -CT-OH-X    3    0.50          0.0             3.         JCC,7,(1986),230
X -CT-OS-X    3    1.15          0.0             3.         JCC,7,(1986),230
X -OH-P -X    3    0.75          0.0             3.         JCC,7,(1986),230
X -OS-P -X    3    0.75          0.0             3.         JCC,7,(1986),230
X -C -N -X    4   10.00        180.0             2.         AA|check Wendy?&NMA
X -CT-N3-X    9    1.40          0.0             3.         JCC,7,(1986),230
X -CT-S -X    3    1.00          0.0             3.         JCC,7,(1986),230
X -CT-SH-X    3    0.75          0.0             3.         JCC,7,(1986),230
X -C*-CB-X    4    6.70        180.0             2.         intrpol.bsd.onC6H6aa
X -C*-CT-X    6    0.00          0.0             2.         JCC,7,(1986),230
X -C*-CW-X    4   26.10        180.0             2.         intrpol.bsd.on C6H6
X -CA-CN-X    4   14.50        180.0             2.         reinterpolated 93'
X -CB-CN-X    4   12.00        180.0             2.         reinterpolated 93'
X -CC-CT-X    6    0.00          0.0             2.         JCC,7,(1986),230
X -CC-CV-X    4   20.60        180.0             2.         intrpol.bsd.on C6H6
X -CC-CW-X    4   21.50        180.0             2.         intrpol.bsd.on C6H6
X -CC-NA-X    4    5.60        180.0             2.         JCC,7,(1986),230
X -CC-NB-X    2    4.80        180.0             2.         JCC,7,(1986),230
X -CN-NA-X    4    6.10        180.0             2.         reinterpolated 93'
X -CR-NA-X    4    9.30        180.0             2.         JCC,7,(1986),230
X -CR-NB-X    2   10.00        180.0             2.         JCC,7,(1986),230
X -CV-NB-X    2    4.80        180.0             2.         JCC,7,(1986),230
X -CW-NA-X    4    6.00        180.0             2.         JCC,7,(1986),230
CT-CT-OS-CT   1    0.383         0.0            -3.
CT-CT-OS-CT   1    0.1         180.0             2.
C -N -CT-C    1    0.30        180.0            -2.         Kollman et al. 1997
C -N -CT-C    1    0.85        000.0             1.         Kollman et al. 1997
N -CT-C -N    1    0.30        180.0            -2.         Kollman et al. 1997
N -CT-C -N    1    0.85        000.0             1.         Kollman et al. 1997
CT-CT-N -C    1    0.50        180.0            -4.
CT-CT-N -C    1    0.15        180.0            -3.
CT-CT-N -C    1    0.53          0.0             1.
CT-CT-C -N    1    0.100         0.0            -4.         
CT-CT-C -N    1    0.07          0.0             2.
H -N -C -O    1    2.50        180.0            -2.         JCC,7,(1986),230
H -N -C -O    1    2.00          0.0             1.         J.C.cistrans-NMA DE
CT-S -S -CT   1    3.50          0.0            -2.         JCC,7,(1986),230
CT-S -S -CT   1    0.60          0.0             3.         JCC,7,(1986),230
OS-CT-CT-OS   1    0.144         0.0            -3.         JCC,7,(1986),230
OS-CT-CT-OS   1    1.00          0.0             2.         pucker anal (93')
OS-CT-CT-OH   1    0.144         0.0            -3.         JCC,7,(1986),230
OS-CT-CT-OH   1    1.00          0.0             2.         pucker anal (93')
OH-CT-CT-OH   1    0.144         0.0            -3.         JCC,7,(1986),230
OH-CT-CT-OH   1    1.00          0.0             2.         check glicolWC? puc
OH-P -OS-CT   1    0.25          0.0            -3.         JCC,7,(1986),230
OH-P -OS-CT   1    1.20          0.0             2.         gg&gt ene.631g*/mp2
OS-P -OS-CT   1    0.25          0.0            -3.         JCC,7,(1986),230
OS-P -OS-CT   1    1.20          0.0             2.         gg&gt ene.631g*/mp2
OS-CT-N*-CK   1    0.50        180.0            -2.         sugar frag calc (PC)
OS-CT-N*-CK   1    2.50          0.0             1.         sugar frag calc (PC)
OS-CT-N*-CM   1    0.50        180.0            -2.         sugar frag calc (PC)
OS-CT-N*-CM   1    2.50          0.0             1.         sugar frag calc (PC)

X -X -C -O          10.5         180.          2.           JCC,7,(1986),230
X -O2-C -O2         10.5         180.          2.           JCC,7,(1986),230
X -X -N -H          1.0          180.          2.           JCC,7,(1986),230
X -X -N2-H          1.0          180.          2.           JCC,7,(1986),230
X -X -NA-H          1.0          180.          2.           JCC,7,(1986),230
X -N2-CA-N2         10.5         180.          2.           JCC,7,(1986),230
X -CT-N -CT         1.0          180.          2.           JCC,7,(1986),230
X -X -CA-HA         1.1          180.          2.           bsd.on C6H6 nmodes
X -X -CW-H4         1.1          180.          2.
X -X -CR-H5         1.1          180.          2.
X -X -CV-H4         1.1          180.          2.
X -X -CQ-H5         1.1          180.          2.
X -X -CK-H5         1.1          180.          2.
X -X -CM-H4         1.1          180.          2.
X -X -CM-HA         1.1          180.          2.
X -X -CA-H4         1.1          180.          2.           bsd.on C6H6 nmodes 
X -X -CA-H5         1.1          180.          2.           bsd.on C6H6 nmodes
CK-CB-N*-CT         1.0          180.          2.
CM-C -N*-CT         1.0          180.          2.           dac guess, 9/94
CM-C -CM-CT         1.1          180.          2. 
CT-O -C -OH         10.5         180.          2.
NA-CV-CC-CT         1.1          180.          2. 
NB-CW-CC-CT         1.1          180.          2. 
NA-CW-CC-CT         1.1          180.          2. 
CW-CB-C*-CT         1.1          180.          2. 
CA-CA-CA-CT         1.1          180.          2. 
C -CM-CM-CT         1.1          180.          2.           dac guess, 9/94
NC-CM-CA-N2         1.1          180.          2.           dac guess, 9/94
CB-NC-CA-N2         1.1          180.          2.           dac, 10/94
NA-NC-CA-N2         1.1          180.          2.           dac, 10/94
CA-CA-C -OH         1.1          180.          2. 

  HW  OW  0000.     0000.                                4.  flag for fast water

N   NA  N2  N*  NC  NB  NP  NO
C   C*  CA  CB  CC  CN  CM  CK  CQ  CW  CV  CR  CA  CX  CY  CD

MOD4      RE
  H           0.6000  0.0157            !Ferguson base pair geom.
  HO          0.0000  0.0000             OPLS Jorgensen, JACS,110,(1988),1657
  HS          0.6000  0.0157             W. Cornell CH3SH --> CH3OH FEP
  HC          1.4870  0.0157             OPLS
  H1          1.3870  0.0157             Veenstra et al JCC,8,(1992),963 
  H2          1.2870  0.0157             Veenstra et al JCC,8,(1992),963 
  H3          1.1870  0.0157             Veenstra et al JCC,8,(1992),963 
  HP          1.1000  0.0157             Veenstra et al JCC,8,(1992),963
  HA          1.4590  0.0150             Spellmeyer 
  H4          1.4090  0.0150             Spellmeyer, one electrowithdr. neighbor
  H5          1.3590  0.0150             Spellmeyer, two electrowithdr. neighbor
  HW          0.0000  0.0000             TIP3P water model
  O           1.6612  0.2100             OPLS
  O2          1.6612  0.2100             OPLS
  OW          1.7683  0.1520             TIP3P water model
  OH          1.7210  0.2104             OPLS 
  OS          1.6837  0.1700             OPLS ether
  CT          1.9080  0.1094             Spellmeyer
  CA          1.9080  0.0860             Spellmeyer
  CM          1.9080  0.0860             Spellmeyer
  C           1.9080  0.0860             OPLS
  N           1.8240  0.1700             OPLS
  N3          1.8240  0.1700             OPLS
  S           2.0000  0.2500             W. Cornell CH3SH and CH3SCH3 FEP's
  SH          2.0000  0.2500             W. Cornell CH3SH and CH3SCH3 FEP's
  P           2.1000  0.2000             JCC,7,(1986),230; 
  IM          2.47    0.1                Cl- Smith & Dang, JCP 1994,100:5,3757
  Li          1.1370  0.0183             Li+ Aqvist JPC 1990,94,8021. (adapted)
  IP          1.8680  0.00277            Na+ Aqvist JPC 1990,94,8021. (adapted)
  K           2.6580  0.000328           K+  Aqvist JPC 1990,94,8021. (adapted)
  Rb          2.9560  0.00017            Rb+ Aqvist JPC 1990,94,8021. (adapted)
  Cs          3.3950  0.0000806          Cs+ Aqvist JPC 1990,94,8021. (adapted)
  I           2.35    0.40               JCC,7,(1986),230;  
  F           1.75    0.061              Gough et al. JCC 13,(1992),963.
  IB          5.0     0.1                solvated ion for vacuum approximation
 
END
END
```
