## Supplementary material for "Benchmarking Molecular Dynamics Force Fields for All-Atom Simulations of Biological Condensates": Archive of leap files: parm99EP.dat

```
PARM99 for DNA,RNA,AA, organic molecules, TIP3P wat. Polariz.& LP incl.23/06/99
C  12.01         0.616  !            sp2 C carbonyl group 
CA 12.01         0.360               sp2 C pure aromatic (benzene)
CB 12.01         0.360               sp2 aromatic C, 5&6 membered ring junction
CC 12.01         0.360               sp2 aromatic C, 5 memb. ring HIS
CD 12.01         0.360               sp2 C atom in the middle of: C=CD-CD=C
CK 12.01         0.360               sp2 C 5 memb.ring in purines
CM 12.01         0.360               sp2 C  pyrimidines in pos. 5 & 6
CN 12.01         0.360               sp2 C aromatic 5&6 memb.ring junct.(TRP)
CQ 12.01         0.360               sp2 C in 5 mem.ring of purines between 2 N
CR 12.01         0.360               sp2 arom as CQ but in HIS
CT 12.01         0.878               sp3 aliphatic C
CV 12.01         0.360               sp2 arom. 5 memb.ring w/1 N and 1 H (HIS)
CW 12.01         0.360               sp2 arom. 5 memb.ring w/1 N-H and 1 H (HIS)
C* 12.01         0.360               sp2 arom. 5 memb.ring w/1 subst. (TRP)
CY 12.01         0.360               nitrile C (Howard et al.JCC,16,243,1995)
CZ 12.01         0.360               sp C (Howard et al.JCC,16,243,1995)
C0 40.08                             calcium
H  1.008         0.161               H bonded to nitrogen atoms
HC 1.008         0.135               H aliph. bond. to C without electrwd.group
H1 1.008         0.135               H aliph. bond. to C with 1 electrwd. group
H2 1.008         0.135               H aliph. bond. to C with 2 electrwd.groups
H3 1.008         0.135               H aliph. bond. to C with 3 eletrwd.groups
HA 1.008         0.167               H arom. bond. to C without elctrwd. groups
H4 1.008         0.167               H arom. bond. to C with 1 electrwd. group
H5 1.008         0.167               H arom.at C with 2 elctrwd. gr,+HCOO group
HO 1.008         0.135               hydroxyl group
HS 1.008         0.135               hydrogen bonded to sulphur (pol?)
HW 1.008         0.000               H in TIP3P water (pol?)
HP 1.008         0.135               H bonded to C next to positively charged gr
HZ 1.008         0.161               H bond sp C (Howard et al.JCC,16,243,1995)
F  19.00         0.320               fluorine
Cl 35.45         1.910               chlorine  (Applequist)
Br 79.90         2.880               bromine  (Applequist)
I  126.9         4.690               iodine   (Applequist)
IM 35.45         3.235               assumed to be Cl- (ion minus)
IB 131.0                             'big ion w/ waters' for vacuum (Na+, 6H2O)
MG 24.305        0.120               magnesium
N  14.01         0.530               sp2 nitrogen in amide groups
NA 14.01         0.530               sp2 N in 5 memb.ring w/H atom (HIS)
NB 14.01         0.530               sp2 N in 5 memb.ring w/LP (HIS,ADE,GUA)
NC 14.01         0.530               sp2 N in 6 memb.ring w/LP (ADE,GUA)
N2 14.01         0.530               sp2 N in amino groups
N3 14.01         0.530               sp3 N for charged amino groups (Lys, etc)
NT 14.01         0.530               sp3 N for neutral amino groups 
N* 14.01         0.530               sp2 N 
NY 14.01         0.530               nitrile N (Howard et al.JCC,16,243,1995)
O  16.00         0.434               carbonyl group oxygen in amides
O2 16.00         0.434               carboxyl and phosphate group oxygen
OW 16.00         0.000               oxygen in TIP3P water (pol?)
OH 16.00         0.465               oxygen in hydroxyl group
OS 16.00         0.465               ether and ester oxygen
P  30.97         1.538               phosphate,pol:JACS,112,8543,90,K.J.Miller
S  32.06         2.900               S in disulfide linkage,pol:JPC,102,2399,98
SH 32.06         2.900               S in cystine
CU 63.55                             copper
FE 55.00                             iron
Li  6.94         0.029               lithium, ions pol:J.PhysC,11,1541,(1978)
IP 22.99         0.250               assumed to be Na+ (ion plus)
Na 22.99         0.250               Na+, ions pol:J.PhysC,11,1541,(1978)
K  39.10         1.060               potassium
Rb 85.47                             rubidium
Cs 132.91                            cesium
Zn  65.4                             Zn2+ 
EP  0.00         0.000               lone pair

C   H   HO  N   NA  NB  NC  N2  NT  N2  N3  N*  O   OH  OS  P   O2 
OW-HW  553.0    0.9572    ! TIP3P water
HW-HW  553.0    1.5136      TIP3P water
C -C   310.0    1.525       Junmei et al, 1999
C -CA  469.0    1.409       JCC,7,(1986),230; (not used any more in TYR)
C -CB  447.0    1.419       JCC,7,(1986),230; GUA
C -CM  410.0    1.444       JCC,7,(1986),230; THY,URA
C -CT  317.0    1.522       JCC,7,(1986),230; AA
C -N   490.0    1.335       JCC,7,(1986),230; AA
C -N*  424.0    1.383       JCC,7,(1986),230; CYT,URA
C -NA  418.0    1.388       JCC,7,(1986),230; GUA.URA
C -NC  457.0    1.358       JCC,7,(1986),230; CYT
C -O   570.0    1.229       JCC,7,(1986),230; AA,CYT,GUA,THY,URA
C -O2  656.0    1.250       JCC,7,(1986),230; GLU,ASP
C -OH  450.0    1.364       JCC,7,(1986),230; (not used any more for TYR) 
C -OS  450.0    1.323       Junmei et al, 1999
C -H4  367.0    1.080       Junmei et al, 1999
C -H5  367.0    1.080       Junmei et al, 1999
CA-CA  469.0    1.400       JCC,7,(1986),230; BENZENE,PHE,TRP,TYR
CA-CB  469.0    1.404       JCC,7,(1986),230; ADE,TRP
CA-CM  427.0    1.433       JCC,7,(1986),230; CYT
CA-CN  469.0    1.400       JCC,7,(1986),230; TRP
CA-CT  317.0    1.510       JCC,7,(1986),230; PHE,TYR
CA-HA  367.0    1.080       changed from 340. bsd on C6H6 nmodes; PHE,TRP,TYR
CA-H4  367.0    1.080       changed from 340. bsd on C6H6 nmodes; no assigned
CA-N2  481.0    1.340       JCC,7,(1986),230; ARG,CYT,GUA
CA-NA  427.0    1.381       JCC,7,(1986),230; GUA
CA-NC  483.0    1.339       JCC,7,(1986),230; ADE,CYT,GUA
CA-OH  450.0    1.364       substituted for C-OH in tyr 
CB-CB  520.0    1.370       JCC,7,(1986),230; ADE,GUA
CB-N*  436.0    1.374       JCC,7,(1986),230; ADE,GUA
CB-NB  414.0    1.391       JCC,7,(1986),230; ADE,GUA
CB-NC  461.0    1.354       JCC,7,(1986),230; ADE,GUA
CD-HA  367.0    1.080       Junmei et al, 1999 
CD-CD  469.0    1.400       Junmei et al, 1999
CD-CM  549.0    1.350       Junmei et al, 1999
CD-CT  317.0    1.510       Junmei et al, 1999
CK-H5  367.0    1.080       changed from 340. bsd on C6H6 nmodes; ADE,GUA
CK-N*  440.0    1.371       JCC,7,(1986),230; ADE,GUA
CK-NB  529.0    1.304       JCC,7,(1986),230; ADE,GUA
CM-CM  549.0    1.350       JCC,7,(1986),230; CYT,THY,URA
CM-CT  317.0    1.510       JCC,7,(1986),230; THY
CM-HA  367.0    1.080       changed from 340. bsd on C6H6 nmodes; CYT,URA
CM-H4  367.0    1.080       changed from 340. bsd on C6H6 nmodes; CYT,URA
CM-H5  367.0    1.080       changed from 340. bsd on C6H6 nmodes; not assigned
CM-N*  448.0    1.365       JCC,7,(1986),230; CYT,THY,URA
CM-OS  480.0    1.240       Junmei et al, 1999
CQ-H5  367.0    1.080       changed from 340. bsd on C6H6 nmodes; ADE
CQ-NC  502.0    1.324       JCC,7,(1986),230; ADE
CT-CT  310.0    1.526       JCC,7,(1986),230; AA, SUGARS
CT-HC  340.0    1.090       changed from 331 bsd on NMA nmodes; AA, SUGARS
CT-H1  340.0    1.090       changed from 331 bsd on NMA nmodes; AA, RIBOSE
CT-H2  340.0    1.090       changed from 331 bsd on NMA nmodes; SUGARS
CT-H3  340.0    1.090       changed from 331 bsd on NMA nmodes; not assigned
CT-HP  340.0    1.090       changed from 331; AA-lysine, methyl ammonium cation
CT-N*  337.0    1.475       JCC,7,(1986),230; ADE,CYT,GUA,THY,URA
CT-N2  337.0    1.463       JCC,7,(1986),230; ARG
CT-OH  320.0    1.410       JCC,7,(1986),230; SUGARS
CT-OS  320.0    1.410       JCC,7,(1986),230; NUCLEIC ACIDS
C*-HC  367.0    1.080       changed from 340. bsd on C6H6 nmodes, not needed AA
C*-CB  388.0    1.459       JCC,7,(1986),230; TRP
C*-CT  317.0    1.495       JCC,7,(1986),230; TRP
C*-CW  546.0    1.352       JCC,7,(1986),230; TRP
CB-CN  447.0    1.419       JCC,7,(1986),230; TRP
CC-CT  317.0    1.504       JCC,7,(1986),230; HIS
CC-CV  512.0    1.375       JCC,7,(1986),230; HIS(delta)
CC-CW  518.0    1.371       JCC,7,(1986),230; HIS(epsilon)
CC-NA  422.0    1.385       JCC,7,(1986),230; HIS
CC-NB  410.0    1.394       JCC,7,(1986),230; HIS
CN-NA  428.0    1.380       JCC,7,(1986),230; TRP
CR-H5  367.0    1.080       changed from 340. bsd on C6H6 nmodes;HIS
CR-NA  477.0    1.343       JCC,7,(1986),230; HIS
CR-NB  488.0    1.335       JCC,7,(1986),230; HIS
CT-N   337.0    1.449       JCC,7,(1986),230; AA
CT-N3  367.0    1.471       JCC,7,(1986),230; LYS
CT-NT  367.0    1.471       for neutral amines 
CT-S   227.0    1.810       changed from 222.0 based on dimethylS nmodes
CT-SH  237.0    1.810       changed from 222.0 based on methanethiol nmodes
CT-CY  400.0    1.458       Howard et al JCC.16,243,1995
CT-CZ  400.0    1.459       Howard et al JCC,16,243,1995
CV-H4  367.0    1.080       changed from 340. bsd on C6H6 nmodes; HIS
CV-NB  410.0    1.394       JCC,7,(1986),230; HIS
CW-H4  367.0    1.080       changed from 340. bsd on C6H6 nmodes;HIS(epsilon,+)
CW-NA  427.0    1.381       JCC,7,(1986),230; HIS,TRP
CY-NY  600.0    1.150       Howard et al JCC,16,243,1995
CZ-CZ  600.0    1.206       Howard et al JCC,16,243,1995
CZ-HZ  400.0    1.056       Howard et al JCC,16,243,1995
O2-P   525.0    1.480       JCC,7,(1986),230; NA PHOSPHATES
OH-P   230.0    1.610       JCC,7,(1986),230; NA PHOSPHATES
OS-P   230.0    1.610       JCC,7,(1986),230; NA PHOSPHATES
H -N2  434.0    1.010       JCC,7,(1986),230; ADE,CYT,GUA,ARG
H -N*  434.0    1.010       for plain unmethylated bases ADE,CYT,GUA,ARG
H -NA  434.0    1.010       JCC,7,(1986),230; GUA,URA,HIS
H -N   434.0    1.010       JCC,7,(1986),230; AA
H -N3  434.0    1.010       JCC,7,(1986),230; LYS    
H -NT  434.0    1.010       for neutral amines 
HO-OH  553.0    0.960       JCC,7,(1986),230; SUGARS,SER,TYR
HO-OS  553.0    0.960       JCC,7,(1986),230; NUCLEOTIDE ENDS
HS-SH  274.0    1.336       JCC,7,(1986),230; CYS
S -S   166.0    2.038       JCC,7,(1986),230; CYX   (SCHERAGA)
F -CT  367.0    1.380       JCC,13,(1992),963;CF4; R0=1.332 FOR CHF3
Cl-CT  232.0    1.766       6-31g* opt
Br-CT  159.0    1.944       Junmei et al,99 
I -CT  148.0    2.166       Junmei et al,99 
F -CA  386.0    1.359       Junmei et al,99 
Cl-CA  193.0    1.727       Junmei et al,99 
I -CA  171.0    2.075       Junmei et al,99 
Br-CA  172.0    1.890       Junmei et al,99
EP-O   600.0    0.350       or 0.200
EP-OH  600.0    0.350       or 0.200
EP-OS  600.0    0.350       or 0.200
EP-NT  600.0    0.350       or 0.200
EP-NB  600.0    0.350       or 0.200 histidines, nucleic acids
EP-NC  600.0    0.350       or 0.200 nucleic acids
EP-S   600.0    0.700       cyx, met 
EP-SH  600.0    0.700       cys

HW-OW-HW   100.0      104.52    TIP3P water
HW-HW-OW     0.0      127.74    (found in crystallographic water with 3 bonds)
C -C -O     80.0      120.00    Junmei et al, 1999 acrolein
C -C -OH    80.0      120.00    Junmei et al, 1999
CA-C -CA    63.0      120.00    changed from 85.0  bsd on C6H6 nmodes; AA
CA-C -OH    70.0      120.00    AA (not used in tyr)
CB-C -NA    70.0      111.30    NA
CB-C -O     80.0      128.80
CM-C -NA    70.0      114.10
CM-C -O     80.0      125.30
CT-C -O     80.0      120.40
CT-C -O2    70.0      117.00
CT-C -N     70.0      116.60    AA general
CT-C -CT    63.0      117.00    Junmei et al, 1999
CT-C -OS    80.0      115.00    Junmei et al, 1999
CT-C -OH    80.0      110.00    Junmei et al, 1999
N*-C -NA    70.0      115.40
N*-C -NC    70.0      118.60
N*-C -O     80.0      120.90
NA-C -O     80.0      120.60
NC-C -O     80.0      122.50
N -C -O     80.0      122.90    AA general
O -C -O     80.0      126.00    AA COO- terminal residues
O -C -OH    80.0      120.00   
O -C -OS    80.0      125.00    Junmei et al, 1999
O2-C -O2    80.0      126.00    AA GLU            (SCH JPC 79,2379)
H4-C -C     50.0      120.00    Junmei et al, 1999 
H4-C -CM    50.0      115.00    Junmei et al, 1999 
H4-C -CT    50.0      115.00    Junmei et al, 1999
H4-C -OH    50.0      120.00    Junmei et al, 1999
H4-C -O     50.0      120.00    Junmei et al, 1999
H5-C -N     50.0      120.00    Junmei et al, 1999
H5-C -O     50.0      119.00    Junmei et al, 1999
H5-C -OH    50.0      107.00    Junmei et al, 1999
H5-C -OS    50.0      107.00    Junmei et al, 1999
C -CA-CA    63.0      120.00    changed from 85.0  bsd on C6H6 nmodes
C -CA-HA    50.0      120.00    AA (not used in tyr)
CA-CA-CA    63.0      120.00    changed from 85.0  bsd on C6H6 nmodes
CA-CA-CB    63.0      120.00    changed from 85.0  bsd on C6H6 nmodes
CA-CA-CT    70.0      120.00
CA-CA-HA    50.0      120.00
CA-CA-H4    50.0      120.00
CA-CA-OH    70.0      120.00    replacement in tyr
CA-CA-CN    63.0      120.00    changed from 85.0  bsd on C6H6 nmodes; AA trp
CB-CA-HA    50.0      120.00
CB-CA-H4    50.0      120.00
CB-CA-N2    70.0      123.50
CB-CA-NC    70.0      117.30
CM-CA-N2    70.0      120.10
CM-CA-NC    70.0      121.50
CN-CA-HA    50.0      120.00    AA trp
NA-CA-NC    70.0      123.30
N2-CA-NA    70.0      116.00
N2-CA-NC    70.0      119.30
N2-CA-N2    70.0      120.00    AA arg
F -CA-CA    70.0      121.00    Junmei et al,99 
Cl-CA-CA    70.0      118.80    Junmei et al,99 
Br-CA-CA    70.0      118.80    Junmei et al,99
I -CA-CA    70.0      118.80    Junmei et al,99 
C -CB-CB    63.0      119.20    changed from 85.0  bsd on C6H6 nmodes; NA gua
C -CB-NB    70.0      130.00
CA-CB-CB    63.0      117.30    changed from 85.0  bsd on C6H6 nmodes; NA ade
CA-CB-NB    70.0      132.40    
CB-CB-N*    70.0      106.20
CB-CB-NB    70.0      110.40
CB-CB-NC    70.0      127.70
C*-CB-CA    63.0      134.90    changed from 85.0  bsd on C6H6 nmodes; AA trp
C*-CB-CN    63.0      108.80    changed from 85.0  bsd on C6H6 nmodes; AA trp
CA-CB-CN    63.0      116.20    changed from 85.0  bsd on C6H6 nmodes; AA trp
N*-CB-NC    70.0      126.20
CD-CD-CM    63.0      120.00    Junmei et al, 1999
CD-CD-CT    70.0      120.00    Junmei et al, 1999
CM-CD-CT    70.0      120.00    Junmei et al, 1999
HA-CD-HA    35.0      119.00    Junmei et al, 1999
HA-CD-CD    50.0      120.00    Junmei et al, 1999
HA-CD-CM    50.0      120.00    Junmei et al, 1999
H5-CK-N*    50.0      123.05
H5-CK-NB    50.0      123.05
N*-CK-NB    70.0      113.90
C -CM-CM    63.0      120.70    changed from 85.0  bsd on C6H6 nmodes; NA thy
C -CM-CT    70.0      119.70
C -CM-HA    50.0      119.70
C -CM-H4    50.0      119.70
CA-CM-CM    63.0      117.00    changed from 85.0  bsd on C6H6 nmodes; NA cyt
CA-CM-HA    50.0      123.30
CA-CM-H4    50.0      123.30
CM-CM-CT    70.0      119.70
CM-CM-HA    50.0      119.70
CM-CM-H4    50.0      119.70
CM-CM-N*    70.0      121.20
CM-CM-OS    80.0      125.00    Junmei et al, 1999
H4-CM-N*    50.0      119.10
H4-CM-OS    50.0      113.00    Junmei et al, 1999
HA-CM-HA    35.0      120.00    Junmei et al, 1999
HA-CM-CD    50.0      120.00    Junmei et al, 1999
HA-CM-CT    50.0      120.00    Junmei et al, 1999
NC-CQ-NC    70.0      129.10
H5-CQ-NC    50.0      115.45
H1-CT-H1    35.0      109.50
H1-CT-N*    50.0      109.50    changed based on NMA nmodes
H1-CT-OH    50.0      109.50    changed based on NMA nmodes 
H1-CT-OS    50.0      109.50    changed based on NMA nmodes 
H1-CT-CM    50.0      109.50    Junmei et al, 1999 
H1-CT-CY    50.0      110.00    Junmei et al, 1999
H1-CT-CZ    50.0      110.00    Junmei et al, 1999
H1-CT-N     50.0      109.50    AA general  changed based on NMA nmodes
H1-CT-S     50.0      109.50    AA cys     changed based on NMA nmodes
H1-CT-SH    50.0      109.50    AA cyx     changed based on NMA nmodes
H1-CT-N2    50.0      109.50    AA arg     changed based on NMA nmodes
H1-CT-NT    50.0      109.50    neutral amines 
H2-CT-H2    35.0      109.50    AA lys
H2-CT-N*    50.0      109.50    changed based on NMA nmodes
H2-CT-OS    50.0      109.50    changed based on NMA nmodes
HP-CT-HP    35.0      109.50    AA lys, ch3nh4+
HP-CT-N3    50.0      109.50    AA lys, ch3nh3+, changed based on NMA nmodes
HC-CT-HC    35.0      109.50
HC-CT-CM    50.0      109.50    changed based on NMA nmodes
HC-CT-CD    50.0      109.50    Junmei et al, 1999
HC-CT-CZ    50.0      110.00    Junmei et al, 1999
C -CT-H1    50.0      109.50    AA general  changed based on NMA nmodes
C -CT-HP    50.0      109.50    AA zwitterion  changed based on NMA nmodes
C -CT-HC    50.0      109.50    AA gln      changed based on NMA nmodes
C -CT-N     63.0      110.10    AA general
C -CT-N3    80.0      111.20    AA amino terminal residues
C -CT-CT    63.0      111.10    AA general
C -CT-OS    60.0      109.50    Junmei et al, 1999
CA-CT-HC    50.0      109.50    AA tyr     changed based on NMA nmodes
CC-CT-CT    63.0      113.10    AA his
CC-CT-HC    50.0      109.50    AA his     changed based on NMA nmodes
CM-CT-CT    63.0      111.00    Junmei et al, 1999 (last change: Mar24,99)
CM-CT-OS    50.0      109.50    Junmei et al, 1999
CT-CT-CT    40.0      109.50
CT-CT-HC    50.0      109.50    changed based on NMA nmodes
CT-CT-H1    50.0      109.50    changed based on NMA nmodes
CT-CT-H2    50.0      109.50    changed based on NMA nmodes
CT-CT-HP    50.0      109.50    changed based on NMA nmodes
CT-CT-N*    50.0      109.50
CT-CT-OH    50.0      109.50
CT-CT-OS    50.0      109.50
CT-CT-S     50.0      114.70    AA cyx            (SCHERAGA  JPC 79,1428)
CT-CT-SH    50.0      108.60    AA cys
CT-CT-CA    63.0      114.00    AA phe tyr          (SCH JPC  79,2379)
CT-CT-N2    80.0      111.20    AA arg             (JCP 76, 1439)
CT-CT-N     80.0      109.70    AA ala, general    (JACS 94, 2657)
CT-CT-N3    80.0      111.20    AA lys             (JCP 76, 1439)
CT-CT-NT    80.0      111.20    neutral amines 
CT-CT-CY    63.0      110.00    Junmei et al, 1999    
CT-CT-CZ    63.0      110.00    Junmei et al, 1999
C*-CT-CT    63.0      115.60    AA trp
C*-CT-HC    50.0      109.50    AA trp    changed based on NMA nmodes
OS-CT-OS   160.0      101.00    Junmei et al, 1999
OS-CT-CY    50.0      110.00    Junmei et al, 1999
OS-CT-CZ    50.0      110.00    Junmei et al, 1999
OS-CT-N*    50.0      109.50
F -CT-F     77.0      109.10    JCC,13,(1992),963;
F -CT-H1    50.0      109.50    JCC,13,(1992),963;
F -CT-CT    50.0      109.00    
F -CT-H2    50.0      109.50  
Cl-CT-CT    50.0      108.50    (6-31g* opt value)
Cl-CT-H1    50.0      108.50    (6-31g* opt value)  
Br-CT-CT    50.0      108.00    Junmei et al 99 
Br-CT-H1    50.0      106.50    Junmei et al 99 
I -CT-CT    50.0      106.00    Junmei et al,99 
CT-CC-NA    70.0      120.00    AA his
CT-CC-CV    70.0      120.00    AA his
CT-CC-NB    70.0      120.00    AA his
CV-CC-NA    70.0      120.00    AA his
CW-CC-NA    70.0      120.00    AA his
CW-CC-NB    70.0      120.00    AA his
CT-CC-CW    70.0      120.00    AA his
H5-CR-NA    50.0      120.00    AA his
H5-CR-NB    50.0      120.00    AA his
NA-CR-NA    70.0      120.00    AA his
NA-CR-NB    70.0      120.00    AA his
CC-CV-H4    50.0      120.00    AA his
CC-CV-NB    70.0      120.00    AA his
H4-CV-NB    50.0      120.00    AA his
CC-CW-H4    50.0      120.00    AA his
CC-CW-NA    70.0      120.00    AA his
C*-CW-H4    50.0      120.00    AA trp
C*-CW-NA    70.0      108.70    AA trp
H4-CW-NA    50.0      120.00    AA his
CB-C*-CT    70.0      128.60    AA trp
CB-C*-CW    63.0      106.40    changed from 85.0  bsd on C6H6 nmodes; AA trp
CT-C*-CW    70.0      125.00    AA trp
CA-CN-CB    63.0      122.70    changed from 85.0  bsd on C6H6 nmodes; AA trp
CA-CN-NA    70.0      132.80    AA trp
CB-CN-NA    70.0      104.40    AA trp
CT-CY-NY    80.0      180.00    Junmei et al, 1999
CT-CZ-CZ    80.0      180.00    Junmei et al, 1999
CZ-CZ-HZ    50.0      180.00    Junmei et al, 1999
C -N -CT    50.0      121.90    AA general
C -N -H     50.0      120.00    AA general, gln, asn,changed based on NMA nmodes
CT-N -H     50.0      118.04    AA general,     changed based on NMA nmodes
CT-N -CT    50.0      118.00    AA pro             (DETAR JACS 99,1232)
H -N -H     35.0      120.00    ade,cyt,gua,gln,asn     **
C -N*-CM    70.0      121.60
C -N*-CT    70.0      117.60
C -N*-H     50.0      119.20    changed based on NMA nmodes
CB-N*-CK    70.0      105.40
CB-N*-CT    70.0      125.80
CB-N*-H     50.0      125.80    for unmethylated n.a. bases,chngd bsd NMA nmodes
CK-N*-CT    70.0      128.80
CK-N*-H     50.0      128.80    for unmethylated n.a. bases,chngd bsd NMA nmodes
CM-N*-CT    70.0      121.20
CM-N*-H     50.0      121.20    for unmethylated n.a. bases,chngd bsd NMA nmodes
CA-N2-H     50.0      120.00    
CA-N2-CT    50.0      123.20    AA arg
CT-N2-H     50.0      118.40    AA arg
H -N2-H     35.0      120.00    
CT-N3-H     50.0      109.50    AA lys,     changed based on NMA nmodes
CT-N3-CT    50.0      109.50    AA pro/nt
H -N3-H     35.0      109.50    AA lys, AA(end)
CT-NT-H     50.0      109.50    neutral amines 
CT-NT-CT    50.0      109.50    neutral amines 
H -NT-H     35.0      109.50    neutral amines 
C -NA-C     70.0      126.40
C -NA-CA    70.0      125.20
C -NA-H     50.0      116.80    changed based on NMA nmodes
CA-NA-H     50.0      118.00    changed based on NMA nmodes
CC-NA-CR    70.0      120.00    AA his
CC-NA-H     50.0      120.00    AA his,    changed based on NMA nmodes
CR-NA-CW    70.0      120.00    AA his
CR-NA-H     50.0      120.00    AA his,    changed based on NMA nmodes
CW-NA-H     50.0      120.00    AA his,    changed based on NMA nmodes
CN-NA-CW    70.0      111.60    AA trp
CN-NA-H     50.0      123.10    AA trp,    changed based on NMA nmodes
CB-NB-CK    70.0      103.80
CC-NB-CR    70.0      117.00    AA his
CR-NB-CV    70.0      117.00    AA his
C -NC-CA    70.0      120.50
CA-NC-CB    70.0      112.20
CA-NC-CQ    70.0      118.60
CB-NC-CQ    70.0      111.00
C -OH-HO    50.0      113.00    (not used in tyr anymore)
CA-OH-HO    50.0      113.00    replacement in tyr
CT-OH-HO    55.0      108.50
HO-OH-P     45.0      108.50
C -OS-CT    60.0      117.00    Junmei et al, 1999
CM-OS-CT    60.0      117.00    Junmei et al, 1999
CT-OS-CT    60.0      109.50
CT-OS-P    100.0      120.50
P -OS-P    100.0      120.50
O2-P -OH    45.0      108.23
O2-P -O2   140.0      119.90
O2-P -OS   100.0      108.23
OH-P -OS    45.0      102.60
OS-P -OS    45.0      102.60
CT-S -CT    62.0       98.90    AA met
CT-S -S     68.0      103.70    AA cyx             (SCHERAGA  JPC 79,1428)
EP-S -S    150.0       96.70    AA cyx (dac, from parm91 LP-S-S)
CT-SH-HS    43.0       96.00    changed from 44.0 based on methanethiol nmodes
HS-SH-HS    35.0       92.07    AA cys
CB-NB-EP   150.0       126.0    NA
CC-NB-EP   150.0       126.0    his,NA
CK-NB-EP   150.0       126.0    NA
CR-NB-EP   150.0       126.0    his,NA
CV-NB-EP   150.0       126.0    his,NA
C -NC-EP   150.0       120.0    NA
CA-NC-EP   150.0       120.0    NA
CB-NC-EP   150.0       120.0    NA
CQ-NC-EP   150.0       120.0    NA
CT-NT-EP   150.0       109.5    in neutral lysine
H -NT-EP   150.0       109.5    in neutral lysine
C -O -EP   150.0       120.0
EP-O -EP   150.0       120.0
C -OH-EP   150.0       120.0
CT-OH-EP   150.0       109.5
HO-OH-EP   150.0       109.5
EP-OH-EP   150.0       109.5
C -OS-EP   150.0       109.5 
CM-OS-EP   150.0       109.5    methyl vinyl ether
CT-OS-EP   150.0       109.5
EP-OS-EP   150.0       109.5
CT-S -EP   150.0        90.0    cys,cyx,met
EP-S -EP   150.0       180.0    cys,cyx,met
CT-SH-EP   150.0        90.0    cys,cyx,met
EP-SH-EP   150.0       180.0    cys,cyx,met
HS-SH-EP   150.0        90.0    cys 
P -OS-EP   150.0       109.5    NA

X -C -C -X    4   14.50        180.0             2.         Junmei et al, 1999
X -C -CA-X    4   14.50        180.0             2.         intrpol.bsd.on C6H6
X -C -CB-X    4   12.00        180.0             2.         intrpol.bsd.on C6H6
X -C -CM-X    4    8.70        180.0             2.         intrpol.bsd.on C6H6
X -C -CT-X    6    0.00          0.0             2.         JCC,7,(1986),230
X -C -N -X    4   10.00        180.0             2.         AA,NMA
X -C -N*-X    4    5.80        180.0             2.         JCC,7,(1986),230
X -C -NA-X    4    5.40        180.0             2.         JCC,7,(1986),230
X -C -NC-X    2    8.00        180.0             2.         JCC,7,(1986),230
X -C -O -X    4   11.20        180.0             2.         Junmei et al, 1999
X -C -OH-X    2    4.60        180.0             2.         Junmei et al, 1999
X -C -OS-X    2    5.40        180.0             2.         Junmei et al, 1999
X -CA-CA-X    4   14.50        180.0             2.         intrpol.bsd.on C6H6
X -CA-CB-X    4   14.00        180.0             2.         intrpol.bsd.on C6H6
X -CA-CM-X    4   10.20        180.0             2.         intrpol.bsd.on C6H6
X -CA-CN-X    4   14.50        180.0             2.         reinterpolated 93'
X -CA-CT-X    6    0.00          0.0             2.         JCC,7,(1986),230
X -CA-N2-X    4    9.60        180.0             2.         reinterpolated 93'
X -CA-NA-X    4    6.00        180.0             2.         JCC,7,(1986),230
X -CA-NC-X    2    9.60        180.0             2.         JCC,7,(1986),230
X -CA-OH-X    2    1.80        180.0             2.         Junmei et al, 99
X -CB-CB-X    4   21.80        180.0             2.         intrpol.bsd.on C6H6
X -CB-CN-X    4   12.00        180.0             2.         reinterpolated 93'
X -CB-N*-X    4    6.60        180.0             2.         JCC,7,(1986),230
X -CB-NB-X    2    5.10        180.0             2.         JCC,7,(1986),230
X -CB-NC-X    2    8.30        180.0             2.         JCC,7,(1986),230
X -CC-CT-X    6    0.00          0.0             2.         JCC,7,(1986),230
X -CC-CV-X    4   20.60        180.0             2.         intrpol.bsd.on C6H6
X -CC-CW-X    4   21.50        180.0             2.         intrpol.bsd.on C6H6
X -CC-NA-X    4    5.60        180.0             2.         JCC,7,(1986),230
X -CC-NB-X    2    4.80        180.0             2.         JCC,7,(1986),230
X -CD-CD-X    4    4.00        180.0             2.         Junmei et al, 1999
X -CD-CT-X    6    0.00          0.0             2.         Junmei et al, 1999
X -CD-CM-X    4   26.60        180.0             2.         Junmei et al, 1999
X -CK-N*-X    4    6.80        180.0             2.         JCC,7,(1986),230
X -CK-NB-X    2   20.00        180.0             2.         JCC,7,(1986),230
X -CM-CM-X    4   26.60        180.0             2.         intrpol.bsd.on C6H6
X -CM-CT-X    6    0.00          0.0             3.         JCC,7,(1986),230
X -CM-N*-X    4    7.40        180.0             2.         JCC,7,(1986),230
X -CM-OS-X    2    2.10        180.0             2.         Junmei et al, 1999
X -CN-NA-X    4    6.10        180.0             2.         reinterpolated 93'
X -CQ-NC-X    2   13.60        180.0             2.         JCC,7,(1986),230
X -CT-CT-X    9    1.40          0.0             3.         JCC,7,(1986),230
X -CT-CY-X    3    0.00          0.0             1.         Junmei et al, 1999
X -CT-CZ-X    3    0.00          0.0             1.         Junmei et al, 1999
X -CT-N -X    6    0.00          0.0             2.         JCC,7,(1986),230
X -CT-N*-X    6    0.00          0.0             2.         JCC,7,(1986),230
X -CT-N2-X    6    0.00          0.0             3.         JCC,7,(1986),230
X -CT-NT-X    6    1.80          0.0             3.         Junmei et al, 1999
X -CT-N3-X    9    1.40          0.0             3.         JCC,7,(1986),230
X -CT-OH-X    3    0.50          0.0             3.         JCC,7,(1986),230
X -CT-OS-X    3    1.15          0.0             3.         JCC,7,(1986),230
X -CT-S -X    3    1.00          0.0             3.         JCC,7,(1986),230
X -CT-SH-X    3    0.75          0.0             3.         JCC,7,(1986),230
X -C*-CB-X    4    6.70        180.0             2.         intrpol.bsd.onC6H6aa
X -C*-CT-X    6    0.00          0.0             2.         JCC,7,(1986),230
X -C*-CW-X    4   26.10        180.0             2.         intrpol.bsd.on C6H6
X -CR-NA-X    4    9.30        180.0             2.         JCC,7,(1986),230
X -CR-NB-X    2   10.00        180.0             2.         JCC,7,(1986),230
X -CV-NB-X    2    4.80        180.0             2.         JCC,7,(1986),230
X -CW-NA-X    4    6.00        180.0             2.         JCC,7,(1986),230
X -OH-P -X    3    0.75          0.0             3.         JCC,7,(1986),230
X -OS-P -X    3    0.75          0.0             3.         JCC,7,(1986),230
N -CT-C -N    1    1.70        180.0            -1.         Junmei et al,1999
N -CT-C -N    1    2.00        180.0             2.         Junmei et al,1999
C -N -CT-C    1    0.85        180.0            -2.         Junmei et al, 1999 
C -N -CT-C    1    0.80          0.0             1.         Junmei et al, 1999 
CT-CT-N -C    1    0.50        180.0            -4.         phi,psi,parm94
CT-CT-N -C    1    0.15        180.0            -3.         phi,psi,parm94
CT-CT-N -C    1    0.53          0.0             1.         phi,psi,parm94
CT-CT-C -N    1    0.100         0.0            -4.         phi,psi,parm94
CT-CT-C -N    1    0.07          0.0             2.         phi,psi,parm94
H -N -C -O    1    2.50        180.0            -2.         JCC,7,(1986),230
H -N -C -O    1    2.00          0.0             1.         J.C.cistrans-NMA DE
CT-S -S -CT   1    3.50          0.0            -2.         JCC,7,(1986),230
CT-S -S -CT   1    0.60          0.0             3.         JCC,7,(1986),230
EP-S -S -CT   1    0.00          0.0             3.         cyx (dac)
EP-S -S -EP   1    0.00          0.0             3.         cyx (dac)
OH-P -OS-CT   1    0.25          0.0            -3.         JCC,7,(1986),230
OH-P -OS-CT   1    1.20          0.0             2.         gg&gt ene.631g*/mp2
OS-P -OS-CT   1    0.25          0.0            -3.         JCC,7,(1986),230
OS-P -OS-CT   1    1.20          0.0             2.         gg&gt ene.631g*/mp2
H1-CT-C -O    1    0.80          0.0            -1.         Junmei et al, 1999
H1-CT-C -O    1    0.08        180.0             3.         Junmei et al, 1999
HC-CT-C -O    1    0.80          0.0            -1.         Junmei et al, 1999
HC-CT-C -O    1    0.08        180.0             3.         Junmei et al, 1999
HC-CT-CT-HC   1    0.15          0.0             3.         Junmei et al, 1999
HC-CT-CT-CT   1    0.16          0.0             3.         Junmei et al, 1999
HC-CT-CM-CM   1    0.38        180.0            -3.         Junmei et al, 1999
HC-CT-CM-CM   1    1.15          0.0             1.         Junmei et al, 1999
HO-OH-CT-CT   1    0.16          0.0            -3.         Junmei et al, 1999
HO-OH-CT-CT   1    0.25          0.0             1.         Junmei et al, 1999
HO-OH-C -O    1    2.30        180.0            -2.         Junmei et al, 1999
HO-OH-C -O    1    1.90          0.0             1.         Junmei et al, 1999
CM-CM-C -O    1    2.175       180.0            -2.         Junmei et al, 1999
CM-CM-C -O    1    0.30          0.0             3.         Junmei et al, 1999
CT-CM-CM-CT   1    6.65        180.0            -2.         Junmei et al, 1999
CT-CM-CM-CT   1    1.90        180.0             1.         Junmei et al, 1999
CT-CT-CT-CT   1    0.18          0.0            -3.         Junmei et al, 1999
CT-CT-CT-CT   1    0.25        180.0            -2.         Junmei et al, 1999
CT-CT-CT-CT   1    0.20        180.0             1.         Junmei et al, 1999
CT-CT-NT-CT   1    0.30          0.0            -3.         Junmei et al, 1999
CT-CT-NT-CT   1    0.48        180.0             2.         Junmei et al, 1999
CT-CT-OS-CT   1    0.383         0.0            -3.
CT-CT-OS-CT   1    0.1         180.0             2.
CT-CT-OS-C    1    0.383         0.0            -3.         Junmei et al, 1999
CT-CT-OS-C    1    0.80        180.0             1.         Junmei et al, 1999
CT-OS-CT-OS   1    0.10          0.0            -3.         Junmei et al, 1999
CT-OS-CT-OS   1    0.85        180.0            -2.         Junmei et al, 1999
CT-OS-CT-OS   1    1.35        180.0             1.         Junmei et al, 1999
CT-OS-CT-N*   1    0.383         0.0            -3.         mod Jul13,99,PC,PAK
CT-OS-CT-N*   1    0.65          0.0             2.         mod Jul13,99,PC,PAK
CT-CZ-CZ-HZ   1    0.00          0.0             1.         Junmei et al, 1999
O -C -OS-CT   1    2.70        180.0            -2.         Junmei et al, 1999
O -C -OS-CT   1    1.40        180.0             1.         Junmei et al, 1999
OS-CT-N*-CK   1    0.00        000.0            -2.         parm98, TC,PC,PAK
OS-CT-N*-CK   1    2.50          0.0             1.         parm98, TC,PC,PAK
OS-CT-N*-CM   1    0.00        000.0            -2.         parm98, TC,PC,PAK
OS-CT-N*-CM   1    2.50          0.0             1.         parm98, TC,PC,PAK
OS-CT-CT-OS   1    0.144         0.0            -3.         mod Jul13,99,PC,PAK
OS-CT-CT-OS   1    1.175         0.0             2.         mod Jul13,99,PC,PAK
OS-CT-CT-OH   1    0.144         0.0            -3.         mod Jul13,99,PC,PAK
OS-CT-CT-OH   1    1.175         0.0             2.         mod Jul13,99,PC,PAK
OH-CT-CT-OH   1    0.144         0.0            -3.         mod Jul13,99,PC,PAK
OH-CT-CT-OH   1    1.175         0.0             2.         mod Jul13,99,PC,PAK 
F -CT-CT-F    1    1.20        180.0             1.         Junmei et al, 1999
Cl-CT-CT-Cl   1    0.45        180.0             1.         Junmei et al, 1999
Br-CT-CT-Br   1    0.00        180.0             1.         Junmei et al, 1999
H1-CT-CT-OS   1    0.25          0.0             1.         Junmei et al, 1999
H1-CT-CT-OH   1    0.25          0.0             1.         Junmei et al, 1999
H1-CT-CT-F    1    0.19          0.0             1.         Junmei et al, 1999
H1-CT-CT-Cl   1    0.25          0.0             1.         Junmei et al, 1999
H1-CT-CT-Br   1    0.55          0.0             1.         Junmei et al, 1999
HC-CT-CT-OS   1    0.25          0.0             1.         Junmei et al, 1999
HC-CT-CT-OH   1    0.25          0.0             1.         Junmei et al, 1999
HC-CT-CT-F    1    0.19          0.0             1.         Junmei et al, 1999
HC-CT-CT-Cl   1    0.25          0.0             1.         Junmei et al, 1999
HC-CT-CT-Br   1    0.55          0.0             1.         Junmei et al, 1999
H1-CT-NT-EP   1    0.000        0.000            3.
CT-CT-NT-EP   1    0.000        0.000            3.
CT-C -N -EP   1    0.000      180.000            2.
O -C -N -EP   1    0.000      180.000            2.
H1-CT-OH-EP   1    0.000        0.000            3.
CT-CT-OH-EP   1    0.000        0.000            3.
H1-CT-OS-EP   1    0.000        0.000            3.
H2-CT-OS-EP   1    0.000        0.000            3.
CT-CT-OS-EP   1    0.000        0.000            3.
CM-CM-OS-EP   1    0.000      180.000            2.
HA-CM-OS-EP   1    0.000      180.000            2.
H4-CM-OS-EP   1    0.000      180.000            2.

X -X -C -O          10.5         180.          2.           JCC,7,(1986),230
X -O2-C -O2         10.5         180.          2.           JCC,7,(1986),230
X -X -N -H          1.0          180.          2.           JCC,7,(1986),230
X -X -N2-H          1.0          180.          2.           JCC,7,(1986),230
X -X -NA-H          1.0          180.          2.           JCC,7,(1986),230
X -N2-CA-N2         10.5         180.          2.           JCC,7,(1986),230
X -CT-N -CT         1.0          180.          2.           JCC,7,(1986),230
X -X -CA-HA         1.1          180.          2.           bsd.on C6H6 nmodes
X -X -CW-H4         1.1          180.          2.
X -X -CR-H5         1.1          180.          2.
X -X -CV-H4         1.1          180.          2.
X -X -CQ-H5         1.1          180.          2.
X -X -CK-H5         1.1          180.          2.
X -X -CM-H4         1.1          180.          2.
X -X -CM-HA         1.1          180.          2.
X -X -CA-H4         1.1          180.          2.           bsd.on C6H6 nmodes 
X -X -CA-H5         1.1          180.          2.           bsd.on C6H6 nmodes
CB-CK-N*-CT         1.0          180.          2.
C -CM-N*-CT         1.0          180.          2.           dac guess, 9/94
C -CM-CM-CT         1.1          180.          2. 
CT-O -C -OH         10.5         180.          2.
CT-CV-CC-NA         1.1          180.          2.
CT-CW-CC-NB         1.1          180.          2.
CT-CW-CC-NA         1.1          180.          2.
CB-CT-C*-CW         1.1          180.          2.
CA-CA-CA-CT         1.1          180.          2. 
C -CM-CM-CT         1.1          180.          2.           dac guess, 9/94
CM-N2-CA-NC         1.1          180.          2.           dac guess, 9/94
CB-N2-CA-NC         1.1          180.          2.           dac, 10/94
N2-NA-CA-NC         1.1          180.          2.           dac, 10/94
CA-CA-C -OH         1.1          180.          2.           (not used in tyr!)
CA-CA-CA-OH         1.1          180.          2.           in tyr
H5-O -C -OH         1.1          180.          2.           Junmei et al.1999
H5-O -C -OS         1.1          180.          2.           
CM-CT-CM-HA         1.1          180.          2.           Junmei et al.1999
Br-CA-CA-CA         1.1          180.          2.           Junmei et al.1999
CM-H4-C -O          1.1          180.          2.           Junmei et al.1999
C -CT-N -H          1.1          180.          2.           Junmei et al.1999
C -CT-N -O          1.1          180.          2.           Junmei et al.1999

  HW  OW  0000.     0000.                                4.  flag for fast water

N   NA  N2  N*  NC  NB  NT  NP  NO  NY
C*  CA  CB  CC  CD  CK  CM  CN  CQ  CR  CV  CW  CX  CY  CZ

MOD4      RE
  H           0.8500  0.0157            !base pair geom mod Jul,99. FOR NONADD
  HO          0.2000  0.0200             OPLS Jorgensen, JACS,110,(1988),1657
  HS          0.6000  0.0157             W. Cornell CH3SH --> CH3OH FEP
  HC          1.4870  0.0157             OPLS
  H1          1.3870  0.0157             Veenstra et al JCC,8,(1992),963 
  H2          1.2870  0.0157             Veenstra et al JCC,8,(1992),963 
  H3          1.1870  0.0157             Veenstra et al JCC,8,(1992),963 
  HP          1.1000  0.0157             Veenstra et al JCC,8,(1992),963
  HA          1.4590  0.0150             Spellmeyer 
  H4          1.4090  0.0150             Spellmeyer, one electrowithdr. neighbor
  H5          1.3590  0.0150             Spellmeyer, two electrowithdr. neighbor
  HW          0.0000  0.0000             TIP3P water model
  HZ          1.4590  0.0150             H bonded to sp C (Howard et al JCC 16)
  O           1.6612  0.2100             OPLS
  O2          1.6612  0.2100             OPLS
  OW          1.7683  0.1520             TIP3P water model
  OH          1.7210  0.2104             OPLS 
  OS          1.6837  0.1700             OPLS ether
  CT          1.9080  0.1094             Spellmeyer
  C*          1.9080  0.0860             Spellmeyer
  C           1.9080  0.0860             OPLS
  N           1.8240  0.1700             OPLS
  N3          1.8240  0.1700             OPLS
  NY          1.8240  0.1700             N in nitrile
  S           2.0000  0.2500             W. Cornell CH3SH and CH3SCH3 FEP's
  SH          2.0000  0.2500             W. Cornell CH3SH and CH3SCH3 FEP's
  P           2.1000  0.2000             JCC,7,(1986),230; 
  IM          2.47    0.1                Cl- Smith & Dang, JCP 1994,100:5,3757
  Li          1.1370  0.0183             Li+ Aqvist JPC 1990,94,8021. (adapted)
  IP          1.8680  0.00277            Na+ Aqvist JPC 1990,94,8021. (adapted)
  Na          1.8680  0.00277            Na+ Aqvist JPC 1990,94,8021. (adapted)
  K           2.6580  0.000328           K+  Aqvist JPC 1990,94,8021. (adapted)
  Rb          2.9560  0.00017            Rb+ Aqvist JPC 1990,94,8021. (adapted)
  Cs          3.3950  0.0000806          Cs+ Aqvist JPC 1990,94,8021. (adapted)
  MG          0.7926  0.8947             Mg2+ Aqvist JPC 1990,94,8021.(adapted)
  C0          1.7131  0.459789           Ca2+ Aqvist JPC 1990,94,8021.(adapted)
  Zn          1.10    0.0125             Zn2+, Merz,PAK, JACS,113,8262,(1991) 
  F           1.75    0.061              Gough et al. JCC 13,(1992),963.
  Cl          1.948   0.265              Fox, JPCB,102,8070,(98),flex.mdl CHCl3
  Br          2.22    0.320              Junmei
  I           2.35    0.40               JCC,7,(1986),230;  
  IB          5.0     0.1                solvated ion for vacuum approximation
  EP          0.00    0.0000             lone pair
 
END


####################################################
Polarizabilities:
Mg2+  0.120
F-    0.9743
HW 1.008         0.135               H in TIP3P water (pol?)
OW 16.00         0.465               oxygen in TIP3P water (pol?)
```
