## Supplementary material for "Benchmarking Molecular Dynamics Force Fields for All-Atom Simulations of Biological Condensates": Archive of leap files: parmAM1.dat

```
PARMAM1 for proteins to reproduce semiempirical geometries
BR 79.90                !            bromine
C  12.01                             sp2 C carbonyl group 
CA 12.01                             sp2 C pure aromatic (benzene)
CB 12.01                             sp2 aromatic C, 5&6 membered ring junction
CC 12.01                             sp2 aromatic C, 5 memb. ring HIS
CK 12.01                             sp2 C 5 memb.ring in purines
CM 12.01                             sp2 C  pyrimidines in pos. 5 & 6
CN 12.01                             sp2 C aromatic 5&6 memb.ring junct.(TRP)
CQ 12.01                             sp2 C in 5 mem.ring of purines between 2 N
CR 12.01                             sp2 arom as CQ but in HIS
CT 12.01                             sp3 aliphatic C
CV 12.01                             sp2 arom. 5 memb.ring w/1 N and 1 H (HIS)
CW 12.01                             sp2 arom. 5 memb.ring w/1 N-H and 1 H (HIS)
C* 12.01                             sp2 arom. 5 memb.ring w/1 subst. (TRP)
C0 40.08                             calcium
F  19.00                             fluorine
H  1.008                             H bonded to nitrogen atoms
HC 1.008                             H aliph. bond. to C without electrwd.group
H1 1.008                             H aliph. bond. to C with 1 electrwd. group
H2 1.008                             H aliph. bond. to C with 2 electrwd.groups
H3 1.008                             H aliph. bond. to C with 3 eletrwd.groups
HA 1.008                             H arom. bond. to C without elctrwd. groups
H4 1.008                             H arom. bond. to C with 1 electrwd. group
H5 1.008                             H arom. bond. to C with 2 electrwd. groups
HO 1.008                             hydroxyl group
HS 1.008                             hydrogen bonded to sulphur
HW 1.008                             H in TIP3P water
HP 1.008                             H bonded to C next to positively charged gr
I  126.9                             iodine
IM 35.45                             assumed to be Cl-
IP 22.99                             assumed to be Na+
IB 131.0                             'big ion w/ waters' for vacuum (Na+, 6H2O)
MG 24.305                            magnesium
N  14.01                             sp2 nitrogen in amide groups
NA 14.01                             sp2 N in 5 memb.ring w/H atom (HIS)
NB 14.01                             sp2 N in 5 memb.ring w/LP (HIS,ADE,GUA)
NC 14.01                             sp2 N in 6 memb.ring w/LP (ADE,GUA)
N2 14.01                             sp2 N in amino groups
N3 14.01                             sp3 N for charged amino groups (Lys, etc)
N* 14.01                             sp2 N 
O  16.00                             carbonyl group oxygen
OW 16.00                             oxygen in TIP3P water
OH 16.00                             oxygen in hydroxyl group
OS 16.00                             ether and ester oxygen
O2 16.00                             carboxyl and phosphate group oxygen
P  30.97                             phosphate
S  32.06                             sulphur in disulfide linkage
SH 32.06                             sulphur in cystine
CU 63.55                             copper
FE 55.00                             iron
Li  6.94                             lithium
K  39.10                             potassium
Rb 85.47                             rubidium
Cs 132.91                            cesium
EP  3.0                              "extra point" (mass is ignored)

C   H   HO  N   NA  NB  NC  N2  NT  N2  N3  N*  O   OH  OS  P   O2 
OW-HW  553.0    0.9572      TIP3P water
HW-HW  553.0    1.5136      TIP3P water
C -CA  469.0    1.4032      AM1
C -CB  447.0    1.419       JCC,7,(1986),230; GUA
C -CM  410.0    1.444       JCC,7,(1986),230; THY,URA
C -CT  317.0    1.5450      AM1
C -N*  424.0    1.383       JCC,7,(1986),230; CYT,URA
C -NA  418.0    1.388       JCC,7,(1986),230; GUA.URA
C -NC  457.0    1.358       JCC,7,(1986),230; CYT
C -O   570.0    1.2514      AM1
C -O2  656.0    1.2740      AM1
C -OH  450.0    1.3770      AM1
CA-CA  469.0    1.3949      AM1
CA-CB  469.0    1.3954      AM1
CA-CM  427.0    1.433       JCC,7,(1986),230; CYT
CA-CT  317.0    1.4864      AM1
CA-HA  367.0    1.1014      AM1
CA-H4  367.0    1.080       changed from 340. bsd on C6H6 nmodes; no assigned
CA-N2  481.0    1.3829      AM1
CA-NA  427.0    1.381       JCC,7,(1986),230; GUA
CA-NC  483.0    1.339       JCC,7,(1986),230; ADE,CYT,GUA
CB-CB  520.0    1.370       JCC,7,(1986),230; ADE,GUA
CB-N*  436.0    1.374       JCC,7,(1986),230; ADE,GUA
CB-NB  414.0    1.391       JCC,7,(1986),230; ADE,GUA
CB-NC  461.0    1.354       JCC,7,(1986),230; ADE,GUA
CK-H5  367.0    1.080       changed from 340. bsd on C6H6 nmodes; ADE,GUA
CK-N*  440.0    1.371       JCC,7,(1986),230; ADE,GUA
CK-NB  529.0    1.304       JCC,7,(1986),230; ADE,GUA
CM-CM  549.0    1.350       JCC,7,(1986),230; CYT,THY,URA
CM-CT  317.0    1.510       JCC,7,(1986),230; THY
CM-HA  367.0    1.080       changed from 340. bsd on C6H6 nmodes; CYT,URA
CM-H4  367.0    1.080       changed from 340. bsd on C6H6 nmodes; CYT,URA
CM-H5  367.0    1.080       changed from 340. bsd on C6H6 nmodes; not assigned
CM-N*  448.0    1.365       JCC,7,(1986),230; CYT,THY,URA
CQ-H5  367.0    1.080       changed from 340. bsd on C6H6 nmodes; ADE
CQ-NC  502.0    1.324       JCC,7,(1986),230; ADE
CT-CT  310.0    1.5274      AM1
CT-HC  340.0    1.1211      AM1
CT-H1  340.0    1.1313      AM1
CT-H2  340.0    1.090       changed from 331 bsd on NMA nmodes; SUGARS
CT-H3  340.0    1.090       changed from 331 bsd on NMA nmodes; not assigned
CT-HP  340.0    1.1293      AM1
CT-N*  337.0    1.475       JCC,7,(1986),230; ADE,CYT,GUA,THY,URA
CT-N2  337.0    1.4454      AM1
CT-OH  320.0    1.4146      AM1
CT-OS  320.0    1.410       JCC,7,(1986),230; NUCLEIC ACIDS
H -N2  434.0    1.0026      AM1
H -N*  434.0    1.010       for plain unmethylated bases ADE,CYT,GUA,ARG
H -NA  434.0    0.9909      AM1
HO-OH  553.0    0.9695      AM1
HO-OS  553.0    0.960       JCC,7,(1986),230; NUCLEOTIDE ENDS
O2-P   525.0    1.480       JCC,7,(1986),230; NA PHOSPHATES
OH-P   230.0    1.610       JCC,7,(1986),230; NA PHOSPHATES
OS-P   230.0    1.610       JCC,7,(1986),230; NA PHOSPHATES
C*-HC  367.0    1.080       changed from 340. bsd on C6H6 nmodes, not needed AA
C -N   490.0    1.3735      AM1
C*-CB  388.0    1.459       JCC,7,(1986),230; TRP
C*-CT  317.0    1.4668      AM1
C*-CW  546.0    1.3970      AM1
CA-CN  469.0    1.4036      AM1
CB-CN  447.0    1.419       JCC,7,(1986),230; TRP
CC-CT  317.0    1.4733      AM1
CC-CV  512.0    1.375       JCC,7,(1986),230; HIS(delta)
CC-CW  518.0    1.371       JCC,7,(1986),230; HIS(epsilon)
CC-NA  422.0    1.3994      AM1
CC-NB  410.0    1.394       JCC,7,(1986),230; HIS
CN-NA  428.0    1.3990      AM1
CR-H5  367.0    1.0961      AM1
CR-NA  477.0    1.3950      AM1
CR-NB  488.0    1.3549      AM1
CT-N   337.0    1.4415      AM1
CT-N3  367.0    1.4750      AM1
CT-S   227.0    1.7636      AM1
CT-SH  237.0    1.7642      AM1
CV-H4  367.0    1.0899      AM1
CV-NB  410.0    1.3895      AM1
CW-H4  367.0    1.0956      AM1
CW-NA  427.0    1.3968      AM1
H -N   434.0    0.9970      AM1
H -N3  434.0    1.0272      AM1
HS-SH  274.0    1.3360      AM1
S -S   166.0    2.038       JCC,7,(1986),230; CYX   (SCHERAGA)
CT-F   367.0    1.380       JCC,13,(1992),963;CF4; R0=1.332 FOR CHF3

HW-OW-HW    100.      104.52    TIP3P water
HW-HW-OW      0.      127.74    (found in crystallographic water with 3 bonds)
CB-C -NA    70.0      111.30    NA
CB-C -O     80.0      128.80
CM-C -NA    70.0      114.10
CM-C -O     80.0      125.30
CT-C -O     80.0      120.40    AM1
CT-C -O2    70.0      119.81    AM1
CT-C -OH    70.0      117.00
N*-C -NA    70.0      115.40
N*-C -NC    70.0      118.60
N*-C -O     80.0      120.90
NA-C -O     80.0      120.60
NC-C -O     80.0      122.50
CT-C -N     70.0      118.04    AM1
N -C -O     80.0      121.51    AM1
O -C -O     80.0      126.00    AA COO- terminal residues
O2-C -O2    80.0      120.33    AM1
O -C -OH    80.0      126.00
CA-C -CA    63.0      120.74    AM1
CA-C -OH    70.0      119.62    AM1
C -CA-CA    63.0      119.18    AM1
CA-CA-CA    63.0      120.40    AM1
CA-CA-CB    63.0      119.00    AM1
CA-CA-CT    70.0      120.46    AM1
CA-CA-HA    35.0      119.96    AM1
CA-CA-H4    35.0      120.00
CB-CA-HA    35.0      120.11    AM1
CB-CA-H4    35.0      120.00
CB-CA-N2    70.0      123.50
CB-CA-NC    70.0      117.30
CM-CA-N2    70.0      120.10
CM-CA-NC    70.0      121.50
N2-CA-NA    70.0      116.00
N2-CA-NC    70.0      119.30
NA-CA-NC    70.0      123.30
C -CA-HA    35.0      120.00    AM1
N2-CA-N2    70.0      119.89    AM1
CN-CA-HA    35.0      121.00    AM1
CA-CA-CN    63.0      117.76    AM1
C -CB-CB    63.0      119.20    changed from 85.0  bsd on C6H6 nmodes; NA gua
C -CB-NB    70.0      130.00
CA-CB-CB    63.0      117.30    changed from 85.0  bsd on C6H6 nmodes; NA ade
CA-CB-NB    70.0      132.40    
CB-CB-N*    70.0      106.20
CB-CB-NB    70.0      110.40
CB-CB-NC    70.0      127.70
N*-CB-NC    70.0      126.20
C*-CB-CA    63.0      134.90    changed from 85.0  bsd on C6H6 nmodes; AA trp
C*-CB-CN    63.0      108.80    changed from 85.0  bsd on C6H6 nmodes; AA trp
CA-CB-CN    63.0      116.20    changed from 85.0  bsd on C6H6 nmodes; AA trp
H5-CK-N*    35.0      123.05
H5-CK-NB    35.0      123.05
N*-CK-NB    70.0      113.90
C -CM-CM    63.0      120.70    changed from 85.0  bsd on C6H6 nmodes; NA thy
C -CM-CT    70.0      119.70
C -CM-HA    35.0      119.70
C -CM-H4    35.0      119.70
CA-CM-CM    63.0      117.00    changed from 85.0  bsd on C6H6 nmodes; NA cyt
CA-CM-HA    35.0      123.30
CA-CM-H4    35.0      123.30
CM-CM-CT    70.0      119.70
CM-CM-HA    35.0      119.70
CM-CM-H4    35.0      119.70
CM-CM-N*    70.0      121.20
H4-CM-N*    35.0      119.10
H5-CQ-NC    35.0      115.45
NC-CQ-NC    70.0      129.10
CM-CT-HC    50.0      109.50    changed based on NMA nmodes
CT-CT-CT    40.0      111.25    AM1
CT-CT-HC    50.0      109.61    AM1
CT-CT-H1    50.0      108.93    AM1
CT-CT-H2    50.0      109.50    changed based on NMA nmodes
CT-CT-HP    50.0      109.51    AM1
CT-CT-N*    50.0      109.50
CT-CT-OH    50.0      110.30    AM1
CT-CT-OS    50.0      109.50
HC-CT-HC    35.0      108.08    AM1
H1-CT-H1    35.0      108.61    AM1
HP-CT-HP    35.0      108.19    AM1
H2-CT-N*    50.0      109.50    changed based on NMA nmodes
H1-CT-N*    50.0      109.50    changed based on NMA nmodes
H1-CT-OH    50.0      107.90    AM1
H1-CT-OS    50.0      109.50    changed based on NMA nmodes 
H2-CT-OS    50.0      109.50    changed based on NMA nmodes
N*-CT-OS    50.0      109.50
H1-CT-N     50.0      108.32    AM1
C -CT-H1    50.0      107.13    AM1
C -CT-HP    50.0      109.50    AA zwitterion  changed based on NMA nmodes
H1-CT-S     50.0      109.00    AM1
H1-CT-SH    50.0      107.58    AM1
CT-CT-S     50.0      113.19    AM1
CT-CT-SH    50.0      114.33    AM1
H2-CT-H2    35.0      109.50    AA lys
H1-CT-N2    50.0      108.56    AM1
HP-CT-N3    50.0      107.80    AM1
CA-CT-CT    63.0      112.96    AM1
C -CT-HC    50.0      108.57    AM1
C -CT-N     63.0      112.37    AM1
CT-CT-N2    80.0      114.22    AM1
CT-CT-N     80.0      112.75    AM1
C -CT-CT    63.0      108.72    AM1
CA-CT-HC    50.0      109.71    AM1
CT-CT-N3    80.0      113.85    AM1
CC-CT-CT    63.0      112.93    AM1
CC-CT-HC    50.0      109.29    AM1
C -CT-N3    80.0      111.20    AA amino terminal residues
C*-CT-CT    63.0      113.32    AM1
C*-CT-HC    50.0      109.63    AM1
CT-CC-NA    70.0      125.27    AM1
CT-CC-CV    70.0      120.00    AA his
CT-CC-NB    70.0      120.00    AA his
CV-CC-NA    70.0      120.00    AA his
CW-CC-NA    70.0      120.00    AA his
CW-CC-NB    70.0      120.00    AA his
CT-CC-CW    70.0      120.00    AA his
H5-CR-NA    35.0      122.41    AM1
H5-CR-NB    35.0      126.00    AM1
NA-CR-NA    70.0      120.00    AA his
NA-CR-NB    70.0      111.58    AM1
CC-CV-H4    35.0      120.00    AA his
CC-CV-NB    70.0      120.00    AA his
H4-CV-NB    35.0      122.10    AM1
CC-CW-H4    35.0      120.00    AA his
CC-CW-NA    70.0      120.00    AA his
H4-CW-NA    35.0      120.39    AM1
C*-CW-H4    35.0      129.17    AM1
C*-CW-NA    70.0      110.43    AM1
CT-C*-CW    70.0      126.79    AM1
CB-C*-CT    70.0      128.60    AA trp
CB-C*-CW    63.0      106.40    changed from 85.0  bsd on C6H6 nmodes; AA trp
CA-CN-NA    70.0      130.80    AM1
CB-CN-NA    70.0      104.40    AA trp
CA-CN-CB    63.0      122.70    changed from 85.0  bsd on C6H6 nmodes; AA trp
C -N -CT    50.0      122.44    AM1
C -N -H     30.0      120.03    AM1
CT-N -H     30.0      116.72    AM1
CT-N -CT    50.0      111.39    AM1
H -N -H     35.0      118.57    AM1
C -N*-CM    70.0      121.60
C -N*-CT    70.0      117.60
C -N*-H     30.0      119.20    changed based on NMA nmodes
CB-N*-CK    70.0      105.40
CB-N*-CT    70.0      125.80
CB-N*-H     30.0      125.80    for unmethylated n.a. bases,chngd bsd NMA nmodes
CK-N*-CT    70.0      128.80
CK-N*-H     30.0      128.80    for unmethylated n.a. bases,chngd bsd NMA nmodes
CM-N*-CT    70.0      121.20
CM-N*-H     30.0      121.20    for unmethylated n.a. bases,chngd bsd NMA nmodes
CA-N2-H     35.0      118.66    AM1
H -N2-H     35.0      116.57    AM1
CT-N2-H     35.0      115.92    AM1
CA-N2-CT    50.0      122.84    AM1
CT-N3-H     50.0      110.44    AM1
CT-N3-CT    50.0      109.50    AA pro/nt
H -N3-H     35.0      108.46    AM1
C -NA-C     70.0      126.40
C -NA-CA    70.0      125.20
C -NA-H     30.0      116.80    changed based on NMA nmodes
CA-NA-H     30.0      118.00    changed based on NMA nmodes
CC-NA-CR    70.0      106.81    AM1
CC-NA-H     30.0      126.18    AM1
CR-NA-CW    70.0      120.00    AA his
CR-NA-H     30.0      126.82    AM1
CW-NA-H     30.0      124.64    AM1
CN-NA-CW    70.0      108.10    AM1
CN-NA-H     30.0      124.62    AM1
CB-NB-CK    70.0      103.80
CC-NB-CR    70.0      117.00    AA his
CR-NB-CV    70.0      105.69    AM1
C -NC-CA    70.0      120.50
CA-NC-CB    70.0      112.20
CA-NC-CQ    70.0      118.60
CB-NC-CQ    70.0      111.00
C -OH-HO    35.0      107.92    AM1
CT-OH-HO    55.0      107.62    AM1
HO-OH-P     45.0      108.50
CT-OS-CT    60.0      109.50
CT-OS-P    100.0      120.50
P -OS-P    100.0      120.50
O2-P -OH    45.0      108.23
O2-P -O2   140.0      119.90
O2-P -OS   100.0      108.23
OH-P -OS    45.0      102.60
OS-P -OS    45.0      102.60
CT-S -CT    62.0      103.93    AM1
CT-S -S     68.0      103.70    AA cyx             (SCHERAGA  JPC 79,1428)
CT-SH-HS    43.0      100.43    AM1
HS-SH-HS    35.0       92.07    AA cys
F -CT-F     77.0      109.10    JCC,13,(1992),963;
F -CT-H1    35.0      109.50    JCC,13,(1992),963;

X -C -CA-X    4   14.50        180.0             2.         intrpol.bsd.on C6H6
X -C -CB-X    4   12.00        180.0             2.         intrpol.bsd.on C6H6
X -C -CM-X    4    8.70        180.0             2.         intrpol.bsd.on C6H6
X -C -N*-X    4    5.80        180.0             2.         JCC,7,(1986),230
X -C -NA-X    4    5.40        180.0             2.         JCC,7,(1986),230
X -C -NC-X    2    8.00        180.0             2.         JCC,7,(1986),230
X -C -OH-X    2    1.80        180.0             2.         JCC,7,(1986),230
X -C -CT-X    4    0.00          0.0             2.         JCC,7,(1986),230
X -CA-CA-X    4   14.50        180.0             2.         intrpol.bsd.on C6H6
X -CA-CB-X    4   14.00        180.0             2.         intrpol.bsd.on C6H6
X -CA-CM-X    4   10.20        180.0             2.         intrpol.bsd.on C6H6
X -CA-CT-X    6    0.00          0.0             2.         JCC,7,(1986),230
X -CA-N2-X    4    9.60        180.0             2.         reinterpolated 93'
X -CA-NA-X    4    6.00        180.0             2.         JCC,7,(1986),230
X -CA-NC-X    2    9.60        180.0             2.         JCC,7,(1986),230
X -CB-CB-X    4   21.80        180.0             2.         intrpol.bsd.on C6H6
X -CB-N*-X    4    6.60        180.0             2.         JCC,7,(1986),230
X -CB-NB-X    2    5.10        180.0             2.         JCC,7,(1986),230
X -CB-NC-X    2    8.30        180.0             2.         JCC,7,(1986),230
X -CK-N*-X    4    6.80        180.0             2.         JCC,7,(1986),230
X -CK-NB-X    2   20.00        180.0             2.         JCC,7,(1986),230
X -CM-CM-X    4   26.60        180.0             2.         intrpol.bsd.on C6H6
X -CM-CT-X    6    0.00          0.0             3.         JCC,7,(1986),230
X -CM-N*-X    4    7.40        180.0             2.         JCC,7,(1986),230
X -CQ-NC-X    2   13.60        180.0             2.         JCC,7,(1986),230
X -CT-CT-X    9    1.40          0.0             3.         JCC,7,(1986),230
X -CT-N -X    6    0.00          0.0             2.         JCC,7,(1986),230
X -CT-N*-X    6    0.00          0.0             2.         JCC,7,(1986),230
X -CT-N2-X    6    0.00          0.0             3.         JCC,7,(1986),230
X -CT-OH-X    3    0.50          0.0             3.         JCC,7,(1986),230
X -CT-OS-X    3    1.15          0.0             3.         JCC,7,(1986),230
X -OH-P -X    3    0.75          0.0             3.         JCC,7,(1986),230
X -OS-P -X    3    0.75          0.0             3.         JCC,7,(1986),230
X -C -N -X    4   10.00        180.0             2.         AA|check Wendy?&NMA
X -CT-N3-X    9    1.40          0.0             3.         JCC,7,(1986),230
X -CT-S -X    3    1.00          0.0             3.         JCC,7,(1986),230
X -CT-SH-X    3    0.75          0.0             3.         JCC,7,(1986),230
X -C*-CB-X    4    6.70        180.0             2.         intrpol.bsd.onC6H6aa
X -C*-CT-X    6    0.00          0.0             2.         JCC,7,(1986),230
X -C*-CW-X    4   26.10        180.0             2.         intrpol.bsd.on C6H6
X -CA-CN-X    4   14.50        180.0             2.         reinterpolated 93'
X -CB-CN-X    4   12.00        180.0             2.         reinterpolated 93'
X -CC-CT-X    6    0.00          0.0             2.         JCC,7,(1986),230
X -CC-CV-X    4   20.60        180.0             2.         intrpol.bsd.on C6H6
X -CC-CW-X    4   21.50        180.0             2.         intrpol.bsd.on C6H6
X -CC-NA-X    4    5.60        180.0             2.         JCC,7,(1986),230
X -CC-NB-X    2    4.80        180.0             2.         JCC,7,(1986),230
X -CN-NA-X    4    6.10        180.0             2.         reinterpolated 93'
X -CR-NA-X    4    9.30        180.0             2.         JCC,7,(1986),230
X -CR-NB-X    2   10.00        180.0             2.         JCC,7,(1986),230
X -CV-NB-X    2    4.80        180.0             2.         JCC,7,(1986),230
X -CW-NA-X    4    6.00        180.0             2.         JCC,7,(1986),230
CT-CT-OS-CT   1    0.383         0.0            -3.
CT-CT-OS-CT   1    0.1         180.0             2.
C -N -CT-C    1    0.20        180.0             2.
N -CT-C -N    1    0.40        180.0            -4.
N -CT-C -N    1    1.35        180.0            -2.
N -CT-C -N    1    0.75        180.0             1.
CT-CT-N -C    1    0.50        180.0            -4.
CT-CT-N -C    1    0.15        180.0            -3.
CT-CT-N -C    1    0.53          0.0             1.
CT-CT-C -N    1    0.100         0.0            -4.
CT-CT-C -N    1    0.07          0.0             2.
H -N -C -O    1    2.50        180.0            -2.         JCC,7,(1986),230
H -N -C -O    1    2.00          0.0             1.         J.C.cistrans-NMA DE
CT-S -S -CT   1    3.50          0.0            -2.         JCC,7,(1986),230
CT-S -S -CT   1    0.60          0.0             3.         JCC,7,(1986),230
OS-CT-CT-OS   1    0.144         0.0            -3.         JCC,7,(1986),230
OS-CT-CT-OS   1    1.00          0.0             2.         pucker anal (93')
OS-CT-CT-OH   1    0.144         0.0            -3.         JCC,7,(1986),230
OS-CT-CT-OH   1    1.00          0.0             2.         pucker anal (93')
OH-CT-CT-OH   1    0.144         0.0            -3.         JCC,7,(1986),230
OH-CT-CT-OH   1    1.00          0.0             2.         check glicolWC? puc
OH-P -OS-CT   1    0.25          0.0            -3.         JCC,7,(1986),230
OH-P -OS-CT   1    1.20          0.0             2.         gg&gt ene.631g*/mp2
OS-P -OS-CT   1    0.25          0.0            -3.         JCC,7,(1986),230
OS-P -OS-CT   1    1.20          0.0             2.         gg&gt ene.631g*/mp2
OS-CT-N*-CK   1    0.50        180.0            -2.         sugar frag calc (PC)
OS-CT-N*-CK   1    2.50          0.0             1.         sugar frag calc (PC)
OS-CT-N*-CM   1    0.50        180.0            -2.         sugar frag calc (PC)
OS-CT-N*-CM   1    2.50          0.0             1.         sugar frag calc (PC)

X -X -C -O          10.5         180.          2.           JCC,7,(1986),230
X -O2-C -O2         10.5         180.          2.           JCC,7,(1986),230
X -X -N -H          1.0          180.          2.           JCC,7,(1986),230
X -X -N2-H          1.0          180.          2.           JCC,7,(1986),230
X -X -NA-H          1.0          180.          2.           JCC,7,(1986),230
X -N2-CA-N2         10.5         180.          2.           JCC,7,(1986),230
X -CT-N -CT         1.0          180.          2.           JCC,7,(1986),230
X -X -CA-HA         1.1          180.          2.           bsd.on C6H6 nmodes
X -X -CW-H4         1.1          180.          2.
X -X -CR-H5         1.1          180.          2.
X -X -CV-H4         1.1          180.          2.
X -X -CQ-H5         1.1          180.          2.
X -X -CK-H5         1.1          180.          2.
X -X -CM-H4         1.1          180.          2.
X -X -CM-HA         1.1          180.          2.
X -X -CA-H4         1.1          180.          2.           bsd.on C6H6 nmodes 
X -X -CA-H5         1.1          180.          2.           bsd.on C6H6 nmodes
CK-CB-N*-CT         1.0          180.          2.
CM-C -N*-CT         1.0          180.          2.           dac guess, 9/94
CM-C -CM-CT         1.1          180.          2. 
CT-O -C -OH         10.5         180.          2.
NA-CV-CC-CT         1.1          180.          2. 
NB-CW-CC-CT         1.1          180.          2. 
NA-CW-CC-CT         1.1          180.          2. 
CW-CB-C*-CT         1.1          180.          2. 
CA-CA-CA-CT         1.1          180.          2. 
C -CM-CM-CT         1.1          180.          2.           dac guess, 9/94
NC-CM-CA-N2         1.1          180.          2.           dac guess, 9/94
CB-NC-CA-N2         1.1          180.          2.           dac, 10/94
NA-NC-CA-N2         1.1          180.          2.           dac, 10/94
CA-CA-C -OH         1.1          180.          2. 

  HW  OW  0000.     0000.                                4.  flag for fast water

N   NA  N2  N*  NC  NB  NP  NO
C   C*  CA  CB  CC  CN  CM  CK  CQ  CW  CV  CR  CA  CX  CY  CD

MOD4      RE
  H           0.6099  0.0157000
  HO          0.0000  0.0000000
  HS          0.5996  0.0157000
  HC          1.4568  0.0157000
  H1          1.3616  0.0157000
  H2          1.2886  0.0157000
  H3          1.1877  0.0157000
  HP          1.0911  0.0157000
  HA          1.4564  0.0150000
  H4          1.4078  0.0150000
  H5          1.3554  0.0150000
  HW          0.0000  0.0000000
  O           1.6306  0.2100000
  O2          1.6555  0.2100000
  OW          1.7682  0.1521000
  OH          1.7156  0.2104000
  OS          1.6894  0.1700000
  CT          1.9344  0.1094000
  CA          1.9061  0.0860000
  CM          1.9108  0.0860000
  C           1.9127  0.0860000
  N           1.8126  0.1700000
  N3          1.8197  0.1700000
  S           1.9922  0.2500000
  SH          1.9963  0.2500000
  P           2.1000  0.2000000
  IM          2.4700  0.1000000
  Li          1.1370  0.0183000
  IP          1.8680  0.0027700
  K           2.6580  0.0003280
  Rb          2.9560  0.0001700
  Cs          3.3950  0.0000806
  I           2.3500  0.4000000
  F           1.7500  0.0610000
  IB          5.0000  0.1000000
  EP          0.0000  0.0000000
 
END
END
```
