## Supplementary material for "Benchmarking Molecular Dynamics Force Fields for All-Atom Simulations of Biological Condensates": Archive of leap files: shaw_parm10.dat

```
PARM99 + frcmod.ff99SB + frcmod.parmbsc0 + OL3 for RNA
C  12.01         0.616  !            sp2 C carbonyl group 
CA 12.01         0.360               sp2 C pure aromatic (benzene)
CB 12.01         0.360               sp2 aromatic C, 5&6 membered ring junction
CC 12.01         0.360               sp2 aromatic C, 5 memb. ring HIS
CD 12.01         0.360               sp2 C atom in the middle of: C=CD-CD=C
CI 12.01                             parmbsc0
CK 12.01         0.360               sp2 C 5 memb.ring in purines (dA,dG)
CP 12.01         0.360               sp2 C 5 memb.ring in purines (G)
CM 12.01         0.360               sp2 C  pyrimidines in pos. 5 & 6 (dT,dC)
CS 12.01         0.360               sp2 C  pyrimidines in pos. 5 & 6 (U)
CN 12.01         0.360               sp2 C aromatic 5&6 memb.ring junct.(TRP)
CQ 12.01         0.360               sp2 C in 5 mem.ring of purines between 2 N
CR 12.01         0.360               sp2 arom as CQ but in HIS
CT 12.01         0.878               sp3 aliphatic C
CV 12.01         0.360               sp2 arom. 5 memb.ring w/1 N and 1 H (HIS)
CW 12.01         0.360               sp2 arom. 5 memb.ring w/1 N-H and 1 H (HIS)
C* 12.01         0.360               sp2 arom. 5 memb.ring w/1 subst. (TRP)
CX 12.01         0.360               protein C-alpha (new to ff10)
CY 12.01         0.360               nitrile C (Howard et al.JCC,16,243,1995)
CZ 12.01         0.360               sp C (Howard et al.JCC,16,243,1995)
C5 12.01         0.360               sp2 C 5 memb.ring in purines (A)
C4 12.01         0.360               sp2 C  pyrimidines in pos. 5 & 6 (C)
C0 40.08                             calcium
H  1.008         0.161               H bonded to nitrogen atoms
HC 1.008         0.135               H aliph. bond. to C without electrwd.group
H1 1.008         0.135               H aliph. bond. to C with 1 electrwd. group
H2 1.008         0.135               H aliph. bond. to C with 2 electrwd.groups
H3 1.008         0.135               H aliph. bond. to C with 3 eletrwd.groups
HA 1.008         0.167               H arom. bond. to C without elctrwd. groups
H4 1.008         0.167               H arom. bond. to C with 1 electrwd. group
H5 1.008         0.167               H arom.at C with 2 elctrwd. gr,+HCOO group
HO 1.008         0.135               hydroxyl group
HS 1.008         0.135               hydrogen bonded to sulphur (pol?)
HW 1.008         0.000               H in TIP3P water
HP 1.008         0.135               H bonded to C next to positively charged gr
HZ 1.008         0.161               H bond sp C (Howard et al.JCC,16,243,1995)
F  19.00         0.320               fluorine (not fluoride!)
Cl 35.45         1.910               chlorine  (Applequist) (not chloride!)
Br 79.90         2.880               bromine  (Applequist) (not bromide!)
I  126.9         4.690               iodine   (Applequist) (not iodide!)
MG 24.305        0.120               magnesium
N  14.01         0.530               sp2 nitrogen in amide groups
NA 14.01         0.530               sp2 N in 5 memb.ring w/H atom (HIS)
NB 14.01         0.530               sp2 N in 5 memb.ring w/LP (HIS,ADE,GUA)
NC 14.01         0.530               sp2 N in 6 memb.ring w/LP (ADE,GUA)
N2 14.01         0.530               sp2 N in amino groups
N3 14.01         0.530               sp3 N for charged amino groups (Lys, etc)
NT 14.01         0.530               sp3 N for amino groups amino groups 
N* 14.01         0.530               sp2 N 
NY 14.01         0.530               nitrile N (Howard et al.JCC,16,243,1995)
O  16.00         0.434               carbonyl group oxygen
O2 16.00         0.434               carboxyl and phosphate group oxygen
OW 16.00         0.000               oxygen in TIP3P water
OH 16.00         0.465               oxygen in hydroxyl group
OS 16.00         0.465               ether and ester oxygen
OP 16.00         0.465               2- phosphate oxygen
P  30.97         1.538               phosphate,pol:JACS,112,8543,90,K.J.Miller
S  32.06         2.900               S in disulfide linkage,pol:JPC,102,2399,98
SH 32.06         2.900               S in cystine
CU 63.55                             copper
FE 55.00                             iron

C   H   HO  N   NA  NB  NC  N2  NT  N2  N3  N*  O   OH  OS  P   O2 
OW-HW  553.0    0.9572    ! TIP3P water
HW-HW  553.0    1.5136      TIP3P water
C -C   310.0    1.525       Junmei et al, 1999
C -CA  469.0    1.409       JCC,7,(1986),230; (not used any more in TYR)
C -CB  447.0    1.419       JCC,7,(1986),230; GUA
C -CM  410.0    1.444       JCC,7,(1986),230; THY,URA
C -CS  410.0    1.444       JCC,7,(1986),230; THY,URA
C -CT  317.0    1.522       JCC,7,(1986),230; AA
C -CX  317.0    1.522       JCC,7,(1986),230; AA (was C-CT)
C -N   490.0    1.335       JCC,7,(1986),230; AA
C -N*  424.0    1.383       JCC,7,(1986),230; CYT,URA
C -NA  418.0    1.388       JCC,7,(1986),230; GUA.URA
C -NC  457.0    1.358       JCC,7,(1986),230; CYT
C -O   570.0    1.229       JCC,7,(1986),230; AA,CYT,GUA,THY,URA
C -O2  656.0    1.250       JCC,7,(1986),230; GLU,ASP
C -OH  450.0    1.364       JCC,7,(1986),230; (not used any more for TYR) 
C -OS  450.0    1.323       Junmei et al, 1999
C -H4  367.0    1.080       Junmei et al, 1999
C -H5  367.0    1.080       Junmei et al, 1999
CA-CA  469.0    1.400       JCC,7,(1986),230; BENZENE,PHE,TRP,TYR
CA-CB  469.0    1.404       JCC,7,(1986),230; ADE,TRP
CA-CM  427.0    1.433       JCC,7,(1986),230; CYT
CA-CS  427.0    1.433       JCC,7,(1986),230; CYT
CA-CN  469.0    1.400       JCC,7,(1986),230; TRP
CA-CT  317.0    1.510       JCC,7,(1986),230; PHE,TYR
CA-HA  367.0    1.080       changed from 340. bsd on C6H6 nmodes; PHE,TRP,TYR
CA-H4  367.0    1.080       changed from 340. bsd on C6H6 nmodes; no assigned
CA-N2  481.0    1.340       JCC,7,(1986),230; ARG,CYT,GUA
CA-NA  427.0    1.381       JCC,7,(1986),230; GUA
CA-NC  483.0    1.339       JCC,7,(1986),230; ADE,CYT,GUA
CA-OH  450.0    1.364       substituted for C-OH in tyr 
CB-CB  520.0    1.370       JCC,7,(1986),230; ADE,GUA
CB-N*  436.0    1.374       JCC,7,(1986),230; ADE,GUA
CB-NB  414.0    1.391       JCC,7,(1986),230; ADE,GUA
CB-NC  461.0    1.354       JCC,7,(1986),230; ADE,GUA
CD-HA  367.0    1.080       Junmei et al, 1999 
CD-CD  469.0    1.400       Junmei et al, 1999
CD-CM  549.0    1.350       Junmei et al, 1999
CD-CS  549.0    1.350       Junmei et al, 1999
CD-CT  317.0    1.510       Junmei et al, 1999
CK-H5  367.0    1.080       changed from 340. bsd on C6H6 nmodes; ADE,GUA
CK-N*  440.0    1.371       JCC,7,(1986),230; ADE,GUA
CK-NB  529.0    1.304       JCC,7,(1986),230; ADE,GUA
CP-H5  367.0    1.080       changed from 340. bsd on C6H6 nmodes; ADE,GUA
CP-N*  440.0    1.371       JCC,7,(1986),230; ADE,GUA
CP-NB  529.0    1.304       JCC,7,(1986),230; ADE,GUA
CM-CM  549.0    1.350       JCC,7,(1986),230; CYT,THY,URA
CM-CT  317.0    1.510       JCC,7,(1986),230; THY
CM-HA  367.0    1.080       changed from 340. bsd on C6H6 nmodes; CYT,URA
CM-H4  367.0    1.080       changed from 340. bsd on C6H6 nmodes; CYT,URA
CM-H5  367.0    1.080       changed from 340. bsd on C6H6 nmodes; not assigned
CM-N*  448.0    1.365       JCC,7,(1986),230; CYT,THY,URA
CM-OS  480.0    1.240       Junmei et al, 1999
CS-CS  549.0    1.350       JCC,7,(1986),230; CYT,THY,URA
CS-CT  317.0    1.510       JCC,7,(1986),230; THY
CS-HA  367.0    1.080       changed from 340. bsd on C6H6 nmodes; CYT,URA
CS-H4  367.0    1.080       changed from 340. bsd on C6H6 nmodes; CYT,URA
CS-H5  367.0    1.080       changed from 340. bsd on C6H6 nmodes; not assigned
CS-N*  448.0    1.365       JCC,7,(1986),230; CYT,THY,URA
CS-OS  480.0    1.240       Junmei et al, 1999
CQ-H5  367.0    1.080       changed from 340. bsd on C6H6 nmodes; ADE
CQ-NC  502.0    1.324       JCC,7,(1986),230; ADE
CT-CT  310.0    1.526       JCC,7,(1986),230; AA, SUGARS
CX-CT  310.0    1.526       JCC,7,(1986),230; AA, SUGARS (was CT-CT)
CT-HC  340.0    1.090       changed from 331 bsd on NMA nmodes; AA, SUGARS
CT-H1  340.0    1.090       changed from 331 bsd on NMA nmodes; AA, RIBOSE
CX-H1  340.0    1.090       changed from 331 bsd on NMA nmodes; AA, RIBOSE (was CT-H1)
CT-H2  340.0    1.090       changed from 331 bsd on NMA nmodes; SUGARS
CT-H3  340.0    1.090       changed from 331 bsd on NMA nmodes; not assigned
CT-HP  340.0    1.090       changed from 331; AA-lysine, methyl ammonium cation
CX-HP  340.0    1.090       changed from 331; AA-lysine, methyl ammonium cation (was CT-HP)
CT-N*  337.0    1.475       JCC,7,(1986),230; ADE,CYT,GUA,THY,URA
CT-N2  337.0    1.463       JCC,7,(1986),230; ARG
CT-OH  320.0    1.410       JCC,7,(1986),230; SUGARS
CT-OS  320.0    1.410       JCC,7,(1986),230; NUCLEIC ACIDS
C*-HC  367.0    1.080       changed from 340. bsd on C6H6 nmodes, not needed AA
C*-CB  388.0    1.459       JCC,7,(1986),230; TRP
C*-CT  317.0    1.495       JCC,7,(1986),230; TRP
C*-CW  546.0    1.352       JCC,7,(1986),230; TRP
CB-CN  447.0    1.419       JCC,7,(1986),230; TRP
CC-CT  317.0    1.504       JCC,7,(1986),230; HIS
CC-CV  512.0    1.375       JCC,7,(1986),230; HIS(delta)
CC-CW  518.0    1.371       JCC,7,(1986),230; HIS(epsilon)
CC-NA  422.0    1.385       JCC,7,(1986),230; HIS
CC-NB  410.0    1.394       JCC,7,(1986),230; HIS
CN-NA  428.0    1.380       JCC,7,(1986),230; TRP
CR-H5  367.0    1.080       changed from 340. bsd on C6H6 nmodes;HIS
CR-NA  477.0    1.343       JCC,7,(1986),230; HIS
CR-NB  488.0    1.335       JCC,7,(1986),230; HIS
CT-N   337.0    1.449       JCC,7,(1986),230; AA
CX-N   337.0    1.449       JCC,7,(1986),230; AA  (was CT-N)
CT-N3  367.0    1.471       JCC,7,(1986),230; LYS
CX-N3  367.0    1.471       JCC,7,(1986),230; LYS (was CT-N3)
CT-NT  367.0    1.471       for neutral amines 
CT-S   227.0    1.810       changed from 222.0 based on dimethylS nmodes
CT-SH  237.0    1.810       changed from 222.0 based on methanethiol nmodes
CT-CY  400.0    1.458       Howard et al JCC.16,243,1995
CT-CZ  400.0    1.459       Howard et al JCC,16,243,1995
CV-H4  367.0    1.080       changed from 340. bsd on C6H6 nmodes; HIS
CV-NB  410.0    1.394       JCC,7,(1986),230; HIS
CW-H4  367.0    1.080       changed from 340. bsd on C6H6 nmodes;HIS(epsilon,+)
CW-NA  427.0    1.381       JCC,7,(1986),230; HIS,TRP
CY-NY  600.0    1.150       Howard et al JCC,16,243,1995
CZ-CZ  600.0    1.206       Howard et al JCC,16,243,1995
CZ-HZ  400.0    1.056       Howard et al JCC,16,243,1995
OP-P   525.0    1.480       JCC,7,(1986),230; NA PHOSPHATES
O2-P   525.0    1.480       JCC,7,(1986),230; NA PHOSPHATES
OH-P   230.0    1.610       JCC,7,(1986),230; NA PHOSPHATES
OS-P   230.0    1.610       JCC,7,(1986),230; NA PHOSPHATES
NA-P   250.0    1.840       phosphohistidine
H -N2  434.0    1.010       JCC,7,(1986),230; ADE,CYT,GUA,ARG
H -N*  434.0    1.010       for plain unmethylated bases ADE,CYT,GUA,ARG
H -NA  434.0    1.010       JCC,7,(1986),230; GUA,URA,HIS
H -N   434.0    1.010       JCC,7,(1986),230; AA
H -N3  434.0    1.010       JCC,7,(1986),230; LYS    
H -NT  434.0    1.010       for neutral amines 
HO-OH  553.0    0.960       JCC,7,(1986),230; SUGARS,SER,TYR
HO-OS  553.0    0.960       JCC,7,(1986),230; NUCLEOTIDE ENDS
HS-SH  274.0    1.336       JCC,7,(1986),230; CYS
S -S   166.0    2.038       JCC,7,(1986),230; CYX   (SCHERAGA)
F -CT  367.0    1.380       JCC,13,(1992),963;CF4; R0=1.332 FOR CHF3
Cl-CT  232.0    1.766       6-31g* opt
Br-CT  159.0    1.944       Junmei et al,99 
I -CT  148.0    2.166       Junmei et al,99 
F -CA  386.0    1.359       Junmei et al,99 
Cl-CA  193.0    1.727       Junmei et al,99 
I -CA  171.0    2.075       Junmei et al,99 
Br-CA  172.0    1.890       Junmei et al,99
EP-O   600.0    0.200       or 0.35
EP-OH  600.0    0.200       or 0.35
EP-OS  600.0    0.200       or 0.35
EP-N3  600.0    0.200       or 0.35
EP-NT  600.0    0.200       or 0.35
EP-NB  600.0    0.200       or 0.35 histidines, nucleic acids
EP-NC  600.0    0.200       or 0.35 nucleic acids
EP-S   600.0    0.700       cys,cyx,met
EP-SH  600.0    0.700       cys,cyx
CI-H1  340.0    1.090       parmbsc0
CI-CT  310.0    1.526       parmbsc0
OS-CI  320.0    1.410       parmbsc0
OH-CI  320.0    1.410       parmbsc0
C5-H5  367.0    1.080       changed from 340. bsd on C6H6 nmodes; ADE,GUA
C5-N*  440.0    1.371       JCC,7,(1986),230; ADE,GUA
C5-NB  529.0    1.304       JCC,7,(1986),230; ADE,GUA
C -C4  410.0    1.444       JCC,7,(1986),230; THY,URA
CA-C4  427.0    1.433       JCC,7,(1986),230; CYT
C4-C4  549.0    1.350       JCC,7,(1986),230; CYT,THY,URA
C4-CT  317.0    1.510       JCC,7,(1986),230; THY
C4-HA  367.0    1.080       changed from 340. bsd on C6H6 nmodes; CYT,URA
C4-H4  367.0    1.080       changed from 340. bsd on C6H6 nmodes; CYT,URA
C4-N*  448.0    1.365       JCC,7,(1986),230; CYT,THY,URA

HW-OW-HW    100.      104.52    TIP3P water
HW-HW-OW      0.      127.74    (found in crystallographic water with 3 bonds)
C -C -O     80.0      120.00    Junmei et al, 1999 acrolein
C -C -OH    80.0      120.00    Junmei et al, 1999
CA-C -CA    63.0      120.00    changed from 85.0  bsd on C6H6 nmodes; AA
CA-C -OH    70.0      120.00    AA (not used in tyr)
CA-C -OS    70.0      120.00    phosphotyrosine
CC-NA-P     76.7      125.10    phosphohistidine
CR-NA-P     76.7      125.10    phosphohistidine
NA-P -OP    42.9      102.38    phosphohistidine
CB-C -NA    70.0      111.30    NA
CB-C -O     80.0      128.80
CM-C -NA    70.0      114.10
CM-C -O     80.0      125.30
CS-C -NA    70.0      114.10
CS-C -O     80.0      125.30
CT-C -O     80.0      120.40
CX-C -O     80.0      120.40    (was CT-C-O)
CT-C -O2    70.0      117.00
CX-C -O2    70.0      117.00    (was CT-C -O2)
CT-C -N     70.0      116.60    AA general
CX-C -N     70.0      116.60    AA general  (was CT-C-N)
CT-C -CT    63.0      117.00    Junmei et al, 1999
CT-C -OS    80.0      115.00    Junmei et al, 1999
CT-C -OH    80.0      110.00    Junmei et al, 1999
CX-C -OH    80.0      110.00    Junmei et al, 1999 (was CT-C-OH)
N*-C -NA    70.0      115.40
N*-C -NC    70.0      118.60
N*-C -O     80.0      120.90
NA-C -O     80.0      120.60
NC-C -O     80.0      122.50
N -C -O     80.0      122.90    AA general
O -C -O     80.0      126.00    AA COO- terminal residues
O -C -OH    80.0      120.00    (check with Junmei for: theta0:120.0?)
O -C -OS    80.0      125.00    Junmei et al, 1999
O2-C -O2    80.0      126.00    AA GLU            (SCH JPC 79,2379)
H4-C -C     50.0      120.00    Junmei et al, 1999 
H4-C -CM    50.0      115.00    Junmei et al, 1999 
H4-C -CS    50.0      115.00    Junmei et al, 1999 
H4-C -CT    50.0      115.00    Junmei et al, 1999
H4-C -O     50.0      120.00    Junmei et al, 1999
H4-C -OH    50.0      120.00    Junmei et al, 1999
H5-C -N     50.0      120.00    Junmei et al, 1999
H5-C -O     50.0      119.00    Junmei et al, 1999
H5-C -OH    50.0      107.00    Junmei et al, 1999
H5-C -OS    50.0      107.00    Junmei et al, 1999
C -CA-CA    63.0      120.00    changed from 85.0  bsd on C6H6 nmodes
C -CA-HA    50.0      120.00    AA (not used in tyr)
CA-CA-CA    63.0      120.00    changed from 85.0  bsd on C6H6 nmodes
CA-CA-CB    63.0      120.00    changed from 85.0  bsd on C6H6 nmodes
CA-CA-CT    70.0      120.00
CA-CA-HA    50.0      120.00
CA-CA-H4    50.0      120.00
CA-CA-OH    70.0      120.00    replacement in tyr
CA-CA-CN    63.0      120.00    changed from 85.0  bsd on C6H6 nmodes; AA trp
CB-CA-HA    50.0      120.00
CB-CA-H4    50.0      120.00
CB-CA-N2    70.0      123.50
CB-CA-NC    70.0      117.30
CM-CA-N2    70.0      120.10
CM-CA-NC    70.0      121.50
CS-CA-N2    70.0      120.10
CS-CA-NC    70.0      121.50
CN-CA-HA    50.0      120.00    AA trp
NA-CA-NC    70.0      123.30
N2-CA-NA    70.0      116.00
N2-CA-NC    70.0      119.30
N2-CA-N2    70.0      120.00    AA arg
F -CA-CA    70.0      121.00    Junmei et al,99 
Cl-CA-CA    70.0      118.80    Junmei et al,99 
Br-CA-CA    70.0      118.80    Junmei et al,99
I -CA-CA    70.0      118.80    Junmei et al,99 
C -CB-CB    63.0      119.20    changed from 85.0  bsd on C6H6 nmodes; NA gua
C -CB-NB    70.0      130.00
CA-CB-CB    63.0      117.30    changed from 85.0  bsd on C6H6 nmodes; NA ade
CA-CB-NB    70.0      132.40    
CB-CB-N*    70.0      106.20
CB-CB-NB    70.0      110.40
CB-CB-NC    70.0      127.70
C*-CB-CA    63.0      134.90    changed from 85.0  bsd on C6H6 nmodes; AA trp
C*-CB-CN    63.0      108.80    changed from 85.0  bsd on C6H6 nmodes; AA trp
CA-CB-CN    63.0      116.20    changed from 85.0  bsd on C6H6 nmodes; AA trp
N*-CB-NC    70.0      126.20
CD-CD-CM    63.0      120.00    Junmei et al, 1999
CD-CD-CS    63.0      120.00    Junmei et al, 1999
CD-CD-CT    70.0      120.00    Junmei et al, 1999
CM-CD-CT    70.0      120.00    Junmei et al, 1999
CS-CD-CT    70.0      120.00    Junmei et al, 1999
HA-CD-HA    35.0      119.00    Junmei et al, 1999
HA-CD-CD    50.0      120.00    Junmei et al, 1999
HA-CD-CM    50.0      120.00    Junmei et al, 1999
HA-CD-CS    50.0      120.00    Junmei et al, 1999
H5-CK-N*    50.0      123.05
H5-CK-NB    50.0      123.05
N*-CK-NB    70.0      113.90
H5-CP-N*    50.0      123.05
H5-CP-NB    50.0      123.05
N*-CP-NB    70.0      113.90
C -CM-CM    63.0      120.70    changed from 85.0  bsd on C6H6 nmodes; NA thy
C -CM-CT    70.0      119.70
C -CM-HA    50.0      119.70
C -CM-H4    50.0      119.70
CA-CM-CM    63.0      117.00    changed from 85.0  bsd on C6H6 nmodes; NA cyt
CA-CM-HA    50.0      123.30
CA-CM-H4    50.0      123.30
CM-CM-CT    70.0      119.70
CM-CM-HA    50.0      119.70
CM-CM-H4    50.0      119.70
CM-CM-N*    70.0      121.20
CM-CM-OS    80.0      125.00    Junmei et al, 1999
H4-CM-N*    50.0      119.10
H4-CM-OS    50.0      113.00    Junmei et al, 1999
HA-CM-HA    35.0      120.00    Junmei et al, 1999
HA-CM-CD    50.0      120.00    Junmei et al, 1999
HA-CM-CT    50.0      120.00    Junmei et al, 1999
C -CS-CS    63.0      120.70    changed from 85.0  bsd on C6H6 nmodes; NA thy
C -CS-CT    70.0      119.70
C -CS-HA    50.0      119.70
C -CS-H4    50.0      119.70
CA-CS-CS    63.0      117.00    changed from 85.0  bsd on C6H6 nmodes; NA cyt
CA-CS-HA    50.0      123.30
CA-CS-H4    50.0      123.30
CM-CS-CT    70.0      119.70
CS-CS-HA    50.0      119.70
CS-CS-H4    50.0      119.70
CS-CS-N*    70.0      121.20
CS-CS-OS    80.0      125.00    Junmei et al, 1999
H4-CS-N*    50.0      119.10
H4-CS-OS    50.0      113.00    Junmei et al, 1999
HA-CS-HA    35.0      120.00    Junmei et al, 1999
HA-CS-CD    50.0      120.00    Junmei et al, 1999
HA-CS-CT    50.0      120.00    Junmei et al, 1999
NC-CQ-NC    70.0      129.10
H5-CQ-NC    50.0      115.45
H1-CT-H1    35.0      109.50
H1-CX-H1    35.0      109.50    (was H1-CT-H1)
H1-CT-N*    50.0      109.50    changed based on NMA nmodes
H1-CT-OH    50.0      109.50    changed based on NMA nmodes 
H1-CT-OS    50.0      109.50    changed based on NMA nmodes 
H1-CT-CM    50.0      109.50    Junmei et al, 1999 
H1-CT-CS    50.0      109.50    Junmei et al, 1999 
H1-CT-CY    50.0      110.00    Junmei et al, 1999
H1-CT-CZ    50.0      110.00    Junmei et al, 1999
H1-CT-N     50.0      109.50    AA general  changed based on NMA nmodes
H1-CX-N     50.0      109.50    AA general  (was H1-CT-N)
H1-CT-S     50.0      109.50    AA cys     changed based on NMA nmodes
H1-CT-SH    50.0      109.50    AA cyx     changed based on NMA nmodes
H1-CT-N2    50.0      109.50    AA arg     changed based on NMA nmodes
H1-CT-NT    50.0      109.50    neutral amines 
H2-CT-H2    35.0      109.50    AA lys
H2-CT-N*    50.0      109.50    changed based on NMA nmodes
H2-CT-OS    50.0      109.50    changed based on NMA nmodes
HP-CT-HP    35.0      109.50    AA lys, ch3nh4+
HP-CX-HP    35.0      109.50    AA lys, ch3nh4+ (was HP-CT-HP)
HP-CT-N3    50.0      109.50    AA lys, ch3nh3+, changed based on NMA nmodes
HP-CX-N3    50.0      109.50    AA lys, ch3nh3+, changed based on NMA nmodes (was HP-CT-N3)
HC-CT-HC    35.0      109.50
HC-CT-CM    50.0      109.50    changed based on NMA nmodes
HC-CT-CS    50.0      109.50    changed based on NMA nmodes
HC-CT-CD    50.0      109.50    Junmei et al, 1999
HC-CT-CZ    50.0      110.00    Junmei et al, 1999
C -CT-H1    50.0      109.50    AA general  changed based on NMA nmodes
C -CX-H1    50.0      109.50    AA general  (was C-CT-H1)
C -CT-HP    50.0      109.50    AA zwitterion  changed based on NMA nmodes
C -CX-HP    50.0      109.50    AA zwitterion  changed based on NMA nmodes (was C -CT-HP)
C -CT-HC    50.0      109.50    AA gln      changed based on NMA nmodes
C -CT-N     63.0      110.10    AA general
C -CX-N     63.0      110.10    AA general  (was C-CT-N)
C -CT-N3    80.0      111.20    AA amino terminal residues
C -CX-N3    80.0      111.20    AA amino terminal residues (was C -CT-N3)
C -CT-CT    63.0      111.10    AA general
C -CT-CX    63.0      111.10    AA general (was C -CT-CT)
C -CX-CT    63.0      111.10    AA general  (was C-CT-CT)
C -CT-OS    60.0      109.50    Junmei et al, 1999
CA-CT-HC    50.0      109.50    AA tyr     changed based on NMA nmodes
CC-CT-CT    63.0      113.10    AA his
CC-CT-CX    63.0      113.10    AA his (was CC-CT-CT)
CC-CT-HC    50.0      109.50    AA his     changed based on NMA nmodes
CM-CT-CT    63.0      111.00    Junmei et al, 1999 (last change: Mar24,99)
CM-CT-OS    50.0      109.50    Junmei et al, 1999
CS-CT-CT    63.0      111.00    Junmei et al, 1999 (last change: Mar24,99)
CS-CT-OS    50.0      109.50    Junmei et al, 1999
CT-CT-CT    40.0      109.50
CT-CT-CX    40.0      109.50    (was CT-CT-CT)
CT-CT-HC    50.0      109.50    changed based on NMA nmodes
CX-CT-HC    50.0      109.50    changed based on NMA nmodes (was CT-CT-HC)
CT-CT-H1    50.0      109.50    changed based on NMA nmodes
CT-CX-H1    50.0      109.50    changed based on NMA nmodes (was CT-CT-H1)
CX-CT-H1    50.0      109.50    changed based on NMA nmodes (was CT-CT-H1)
CT-CT-H2    50.0      109.50    changed based on NMA nmodes
CT-CT-HP    50.0      109.50    changed based on NMA nmodes
CT-CX-HP    50.0      109.50    changed based on NMA nmodes (was CT-CT-HP)
CT-CT-N*    50.0      109.50
CT-CT-OH    50.0      109.50
CX-CT-OH    50.0      109.50    (was CT-CT-OH)
CT-CT-OS    50.0      109.50
CT-CT-S     50.0      114.70    AA cyx            (SCHERAGA  JPC 79,1428)
CX-CT-S     50.0      114.70    AA cyx            (SCHERAGA  JPC 79,1428) (was CT-CT-S )
CT-CT-SH    50.0      108.60    AA cys
CX-CT-SH    50.0      108.60    AA cys (was CT-CT-SH)
CT-CT-CA    63.0      114.00    AA phe tyr          (SCH JPC  79,2379)
CX-CT-CA    63.0      114.00    AA phe tyr          (SCH JPC  79,2379) (was CT-CT-CA)
CT-CT-N2    80.0      111.20    AA arg             (JCP 76, 1439)
CT-CT-N     80.0      109.70    AA ala, general    (JACS 94, 2657)
CT-CX-N     80.0      109.70    AA ala, general    (was CT-CT-N)
CT-CT-N3    80.0      111.20    AA lys             (JCP 76, 1439)
CT-CX-N3    80.0      111.20    AA lys             (JCP 76, 1439) (was CT-CT-N3)
CT-CT-NT    80.0      111.20    neutral amines 
CT-CT-CY    63.0      110.00    Junmei et al, 1999    
CT-CT-CZ    63.0      110.00    Junmei et al, 1999
C*-CT-CT    63.0      115.60    AA trp
C*-CT-CX    63.0      115.60    AA trp (was C*-CT-CT)
C*-CT-HC    50.0      109.50    AA trp    changed based on NMA nmodes
OS-CT-OS   160.0      101.00    Junmei et al, 1999
OS-CT-CY    50.0      110.00    Junmei et al, 1999
OS-CT-CZ    50.0      110.00    Junmei et al, 1999
OS-CT-N*    50.0      109.50
F -CT-F     77.0      109.10    JCC,13,(1992),963;
F -CT-H1    50.0      109.50    JCC,13,(1992),963;
F -CT-CT    50.0      109.00    
F -CT-H2    50.0      109.50  
Cl-CT-CT    50.0      108.50    (6-31g* opt value)
Cl-CT-H1    50.0      108.50    (6-31g* opt value)  
Br-CT-CT    50.0      108.00    Junmei et al 99 
Br-CT-H1    50.0      106.50    Junmei et al 99 
I -CT-CT    50.0      106.00    Junmei et al,99 
CT-CC-NA    70.0      120.00    AA his
CT-CC-CV    70.0      120.00    AA his
CT-CC-NB    70.0      120.00    AA his
CV-CC-NA    70.0      120.00    AA his
CW-CC-NA    70.0      120.00    AA his
CW-CC-NB    70.0      120.00    AA his
CT-CC-CW    70.0      120.00    AA his
H5-CR-NA    50.0      120.00    AA his
H5-CR-NB    50.0      120.00    AA his
NA-CR-NA    70.0      120.00    AA his
NA-CR-NB    70.0      120.00    AA his
CC-CV-H4    50.0      120.00    AA his
CC-CV-NB    70.0      120.00    AA his
H4-CV-NB    50.0      120.00    AA his
CC-CW-H4    50.0      120.00    AA his
CC-CW-NA    70.0      120.00    AA his
C*-CW-H4    50.0      120.00    AA trp
C*-CW-NA    70.0      108.70    AA trp
H4-CW-NA    50.0      120.00    AA his
CB-C*-CT    70.0      128.60    AA trp
CB-C*-CW    63.0      106.40    changed from 85.0  bsd on C6H6 nmodes; AA trp
CT-C*-CW    70.0      125.00    AA trp
CA-CN-CB    63.0      122.70    changed from 85.0  bsd on C6H6 nmodes; AA trp
CA-CN-NA    70.0      132.80    AA trp
CB-CN-NA    70.0      104.40    AA trp
CT-CY-NY    80.0      180.00    Junmei et al, 1999
CT-CZ-CZ    80.0      180.00    Junmei et al, 1999
CZ-CZ-HZ    50.0      180.00    Junmei et al, 1999
C -N -CT    50.0      121.90    AA general
C -N -CX    50.0      121.90    AA general  (was C-N-CT)
C -N -H     50.0      120.00    AA general, gln, asn,changed based on NMA nmodes
CT-N -H     50.0      118.04    AA general,     changed based on NMA nmodes
CX-N -H     50.0      118.04    AA general,     (was CT-N-H)
CT-N -CT    50.0      118.00    AA pro             (DETAR JACS 99,1232)
CT-N -CX    50.0      118.00    AA pro             (DETAR JACS 99,1232) (was CT-N -CT)
H -N -H     35.0      120.00    ade,cyt,gua,gln,asn     **
C -N*-CM    70.0      121.60
C -N*-CS    70.0      121.60
C -N*-CT    70.0      117.60
C -N*-H     50.0      119.20    changed based on NMA nmodes
CB-N*-CK    70.0      105.40
CB-N*-CP    70.0      105.40
CB-N*-CT    70.0      125.80
CB-N*-H     50.0      125.80    for unmethylated n.a. bases,chngd bsd NMA nmodes
CK-N*-CT    70.0      128.80
CK-N*-H     50.0      128.80    for unmethylated n.a. bases,chngd bsd NMA nmodes
CP-N*-CT    70.0      128.80
CP-N*-H     50.0      128.80    for unmethylated n.a. bases,chngd bsd NMA nmodes
CM-N*-CT    70.0      121.20
CM-N*-H     50.0      121.20    for unmethylated n.a. bases,chngd bsd NMA nmodes
CS-N*-CT    70.0      121.20
CS-N*-H     50.0      121.20    for unmethylated n.a. bases,chngd bsd NMA nmodes
CA-N2-H     50.0      120.00    
CA-N2-CT    50.0      123.20    AA arg
CT-N2-H     50.0      118.40    AA arg
H -N2-H     35.0      120.00    
CT-N3-H     50.0      109.50    AA lys,     changed based on NMA nmodes
CX-N3-H     50.0      109.50    AA lys,     changed based on NMA nmodes (was CT-N3-H )
CT-N3-CT    50.0      109.50    AA pro/nt
CT-N3-CX    50.0      109.50    AA pro/nt (was CT-N3-CT)
H -N3-H     35.0      109.50    AA lys, AA(end)
CT-NT-H     50.0      109.50    neutral amines 
CT-NT-CT    50.0      109.50    neutral amines 
H -NT-H     35.0      109.50    neutral amines 
C -NA-C     70.0      126.40
C -NA-CA    70.0      125.20
C -NA-H     50.0      116.80    changed based on NMA nmodes
CA-NA-H     50.0      118.00    changed based on NMA nmodes
CC-NA-CR    70.0      120.00    AA his
CC-NA-H     50.0      120.00    AA his,    changed based on NMA nmodes
CR-NA-CW    70.0      120.00    AA his
CR-NA-H     50.0      120.00    AA his,    changed based on NMA nmodes
CW-NA-H     50.0      120.00    AA his,    changed based on NMA nmodes
CN-NA-CW    70.0      111.60    AA trp
CN-NA-H     50.0      123.10    AA trp,    changed based on NMA nmodes
CB-NB-CK    70.0      103.80
CB-NB-CP    70.0      103.80
CC-NB-CR    70.0      117.00    AA his
CR-NB-CV    70.0      117.00    AA his
C -NC-CA    70.0      120.50
CA-NC-CB    70.0      112.20
CA-NC-CQ    70.0      118.60
CB-NC-CQ    70.0      111.00
C -OH-HO    50.0      113.00    (not used in tyr anymore)
CA-OH-HO    50.0      113.00    replacement in tyr
CT-OH-HO    55.0      108.50
HO-OH-P     45.0      108.50
C -OS-CT    60.0      117.00    Junmei et al, 1999
CM-OS-CT    60.0      117.00    Junmei et al, 1999
CS-OS-CT    60.0      117.00    Junmei et al, 1999
CT-OS-CT    60.0      109.50
CT-OS-P    100.0      120.50
C -OS-P    100.0      120.50    phosphotyrosine
P -OS-P    100.0      120.50
O2-P -OH    45.0      108.23
O2-P -O2   140.0      119.90
OP-P -OP   140.0      119.90
OP-P -OS   100.0      108.23
O2-P -OS   100.0      108.23
OH-P -OS    45.0      102.60
OS-P -OS    45.0      102.60
CT-S -CT    62.0       98.90    AA met
CT-S -S     68.0      103.70    AA cyx             (SCHERAGA  JPC 79,1428)
CT-SH-HS    43.0       96.00    changed from 44.0 based on methanethiol nmodes
HS-SH-HS    35.0       92.07    AA cys
CB-NB-EP   150.0       126.0    NA
CC-NB-EP   150.0       126.0    his,NA
CK-NB-EP   150.0       126.0    NA
CP-NB-EP   150.0       126.0    NA
CR-NB-EP   150.0       126.0    his,NA
CV-NB-EP   150.0       126.0    his,NA
C -NC-EP   150.0       120.0    NA
CA-NC-EP   150.0       120.0    NA
CB-NC-EP   150.0       120.0    NA
CQ-NC-EP   150.0       120.0    NA
CT-N3-EP   150.0       109.5    in neutral lysine
H -N3-EP   150.0       109.5    in neutral lysine
CT-NT-EP   150.0       109.5
H -NT-EP   150.0       109.5
C -O -EP   150.0       120.0
EP-O -EP   150.0       120.0
C -OH-EP   150.0       120.0
CT-OH-EP   150.0       109.5
HO-OH-EP   150.0       109.5
EP-OH-EP   150.0       109.5
C -OS-EP   150.0       109.5 
CM-OS-EP   150.0       109.5    methyl vinyl ether
CS-OS-EP   150.0       109.5    methyl vinyl ether
CT-OS-EP   150.0       109.5
EP-OS-EP   150.0       109.5
CT-S -EP   150.0        90.0    cys,cyx,met
CT-SH-EP   150.0        90.0    cys,cyx,met
P -OS-EP   150.0       109.5    NA
EP-S -EP   150.0       180.0    cys,cyx,met
EP-SH-EP   150.0       180.0    cys,cyx,met
HS-SH-EP   150.0        90.0    cys  
H1-CI-CT    50.0      109.50    parmbsc0
H1-CI-H1    35.0      109.50    parmbsc0
CI-CT-H1    50.0      109.50    parmbsc0
CI-CT-OS    50.0      109.50    parmbsc0
CI-CT-CT    40.0      109.50    parmbsc0
OS-CI-H1    50.0      109.50   parmbsc0
OS-CI-CT    50.0      109.50   parmbsc0
P -OS-CI   100.0      120.50   parmbsc0
OH-CI-H1    50.0      109.50   parmbsc0
OH-CI-CT    50.0      109.50   parmbsc0
HO-OH-CI    55.0      108.50   parmbsc0
H5-C5-N*    50.0      123.05
H5-C5-NB    50.0      123.05
N*-C5-NB    70.0      113.90
CB-N*-C5    70.0      105.40
C5-N*-CT    70.0      128.80
CB-NB-C5    70.0      103.80
C4-C -NA    70.0      114.10
C4-C -O     80.0      125.30
C4-CA-N2    70.0      120.10
C4-CA-NC    70.0      121.50
C -C4-C4    63.0      120.70    changed from 85.0  bsd on C6H6 nmodes; NA thy
C -C4-CT    70.0      119.70
C -C4-HA    50.0      119.70
C -C4-H4    50.0      119.70
CA-C4-C4    63.0      117.00    changed from 85.0  bsd on C6H6 nmodes; NA cyt
CA-C4-HA    50.0      123.30
CA-C4-H4    50.0      123.30
C4-C4-CT    70.0      119.70
C4-C4-HA    50.0      119.70
C4-C4-H4    50.0      119.70
C4-C4-N*    70.0      121.20
H4-C4-N*    50.0      119.10
H1-CT-C4    50.0      109.50    Junmei et al, 1999 
HC-CT-C4    50.0      109.50    changed based on NMA nmodes
C -N*-C4    70.0      121.60
C4-N*-CT    70.0      121.20
EP-S -S    150.0       96.70    AA cyx (dac, from parm91 LP-S-S)

X -C -C -X    4   14.50        180.0             2.         Junmei et al, 1999
X -C -CA-X    4   14.50        180.0             2.         intrpol.bsd.on C6H6
X -C -CB-X    4   12.00        180.0             2.         intrpol.bsd.on C6H6
X -C -CM-X    4    8.70        180.0             2.         intrpol.bsd.on C6H6
X -C -CS-X    4    8.70        180.0             2.         intrpol.bsd.on C6H6
X -C -CT-X    6    0.00          0.0             2.         JCC,7,(1986),230
X -C -CX-X    6    0.00          0.0             2.         JCC,7,(1986),230 (was X -C -CT-X )
X -C -N -X    4   10.00        180.0             2.         AA,NMA
X -C -N*-X    4    5.80        180.0             2.         JCC,7,(1986),230
X -C -NA-X    4    5.40        180.0             2.         JCC,7,(1986),230
X -C -NC-X    2    8.00        180.0             2.         JCC,7,(1986),230
X -C -O -X    4   11.20        180.0             2.         Junmei et al, 1999
X -C -OH-X    2    4.60        180.0             2.         Junmei et al, 1999
X -C -OS-X    2    5.40        180.0             2.         Junmei et al, 1999
X -CA-CA-X    4   14.50        180.0             2.         intrpol.bsd.on C6H6
X -CA-CB-X    4   14.00        180.0             2.         intrpol.bsd.on C6H6
X -CA-CM-X    4   10.20        180.0             2.         intrpol.bsd.on C6H6
X -CA-CS-X    4   10.20        180.0             2.         intrpol.bsd.on C6H6
X -CA-CN-X    4   14.50        180.0             2.         reinterpolated 93'
X -CA-CT-X    6    0.00          0.0             2.         JCC,7,(1986),230
X -CA-N2-X    4    9.60        180.0             2.         reinterpolated 93'
X -CA-NA-X    4    6.00        180.0             2.         JCC,7,(1986),230
X -CA-NC-X    2    9.60        180.0             2.         JCC,7,(1986),230
X -CA-OH-X    2    1.80        180.0             2.         Junmei et al, 99
X -CB-CB-X    4   21.80        180.0             2.         intrpol.bsd.on C6H6
X -CB-CN-X    4   12.00        180.0             2.         reinterpolated 93'
X -CB-N*-X    4    6.60        180.0             2.         JCC,7,(1986),230
X -CB-NB-X    2    5.10        180.0             2.         JCC,7,(1986),230
X -CB-NC-X    2    8.30        180.0             2.         JCC,7,(1986),230
X -CC-CT-X    6    0.00          0.0             2.         JCC,7,(1986),230
X -CC-CV-X    4   20.60        180.0             2.         intrpol.bsd.on C6H6
X -CC-CW-X    4   21.50        180.0             2.         intrpol.bsd.on C6H6
X -CC-NA-X    4    5.60        180.0             2.         JCC,7,(1986),230
X -CC-NB-X    2    4.80        180.0             2.         JCC,7,(1986),230
X -CD-CD-X    4    4.00        180.0             2.         Junmei et al, 1999
X -CD-CT-X    6    0.00          0.0             2.         Junmei et al, 1999
X -CD-CM-X    4   26.60        180.0             2.         Junmei et al, 1999
X -CD-CS-X    4   26.60        180.0             2.         Junmei et al, 1999
X -CK-N*-X    4    6.80        180.0             2.         JCC,7,(1986),230
X -CK-NB-X    2   20.00        180.0             2.         JCC,7,(1986),230
X -CP-N*-X    4    6.80        180.0             2.         JCC,7,(1986),230
X -CP-NB-X    2   20.00        180.0             2.         JCC,7,(1986),230
X -CM-CM-X    4   26.60        180.0             2.         intrpol.bsd.on C6H6
X -CM-CT-X    6    0.00          0.0             3.         JCC,7,(1986),230
X -CM-N*-X    4    7.40        180.0             2.         JCC,7,(1986),230
X -CM-OS-X    2    2.10        180.0             2.         Junmei et al, 1999
X -CS-CS-X    4   26.60        180.0             2.         intrpol.bsd.on C6H6
X -CS-CT-X    6    0.00          0.0             3.         JCC,7,(1986),230
X -CS-N*-X    4    7.40        180.0             2.         JCC,7,(1986),230
X -CS-OS-X    2    2.10        180.0             2.         Junmei et al, 1999
X -CN-NA-X    4    6.10        180.0             2.         reinterpolated 93'
X -CQ-NC-X    2   13.60        180.0             2.         JCC,7,(1986),230
X -CT-CT-X    9    1.40          0.0             3.         JCC,7,(1986),230
X -CT-CX-X    9    1.40          0.0             3.         JCC,7,(1986),230 (was X -CT-CT-X )
X -CT-CY-X    3    0.00          0.0             1.         Junmei et al, 1999
X -CT-CZ-X    3    0.00          0.0             1.         Junmei et al, 1999
X -CT-N -X    6    0.00          0.0             2.         JCC,7,(1986),230
X -CX-N -X    6    0.00          0.0             2.         JCC,7,(1986),230 (was X -CT-N -X )
X -CT-N*-X    6    0.00          0.0             2.         JCC,7,(1986),230
X -CT-N2-X    6    0.00          0.0             3.         JCC,7,(1986),230
X -CT-NT-X    6    1.80          0.0             3.         Junmei et al, 1999
X -CT-N3-X    9    1.40          0.0             3.         JCC,7,(1986),230
X -CX-N3-X    9    1.40          0.0             3.         JCC,7,(1986),230 (was X -CT-N3-X )
X -CT-OH-X    3    0.50          0.0             3.         JCC,7,(1986),230
X -CT-OS-X    3    1.15          0.0             3.         JCC,7,(1986),230
X -CT-S -X    3    1.00          0.0             3.         JCC,7,(1986),230
X -CT-SH-X    3    0.75          0.0             3.         JCC,7,(1986),230
X -C*-CB-X    4    6.70        180.0             2.         intrpol.bsd.onC6H6aa
X -C*-CT-X    6    0.00          0.0             2.         JCC,7,(1986),230
X -C*-CW-X    4   26.10        180.0             2.         intrpol.bsd.on C6H6
X -CR-NA-X    4    9.30        180.0             2.         JCC,7,(1986),230
X -CR-NB-X    2   10.00        180.0             2.         JCC,7,(1986),230
X -CV-NB-X    2    4.80        180.0             2.         JCC,7,(1986),230
X -CW-NA-X    4    6.00        180.0             2.         JCC,7,(1986),230
X -OH-P -X    3    0.75          0.0             3.         JCC,7,(1986),230
X -OS-P -X    3    0.75          0.0             3.         JCC,7,(1986),230
X -CI-OS-X    3    1.150         0.0             3.
X -CI-OH-X    3    0.500         0.0             3.
X -CI-CT-X    9    1.400         0.0             3.
X -C5-N*-X    4    6.80        180.0             2.         JCC,7,(1986),230
X -C5-NB-X    2   20.00        180.0             2.         JCC,7,(1986),230
X -C -C4-X    4    8.70        180.0             2.         intrpol.bsd.on C6H6
X -CA-C4-X    4   10.20        180.0             2.         intrpol.bsd.on C6H6
X -C4-C4-X    4   26.60        180.0             2.         intrpol.bsd.on C6H6
X -C4-CT-X    6    0.00          0.0             3.         JCC,7,(1986),230
X -C4-N*-X    4    7.40        180.0             2.         JCC,7,(1986),230
CT-OS-CT-CI   1    0.383         0.0            -3.
CT-OS-CT-CI   1    0.100       180.0             2.
H1-CI-CT-OS   1    0.00          0.0            -3.
H1-CI-CT-OS   1    0.250         0.0             1.
H1-CI-CT-OH   1    0.000         0.0            -3.
H1-CI-CT-OH   1    0.250         0.0             1.
H1-CT-CI-OS   1    0.00          0.0            -3.
H1-CT-CI-OS   1    0.250         0.0             1.
H1-CT-CI-OH   1    0.00          0.0            -3.
H1-CT-CI-OH   1    0.250         0.0             1.
CI-CT-CT-CT   1    0.180         0.0            -3.
CI-CT-CT-CT   1    0.250       180.0            -2.
CI-CT-CT-CT   1    0.200       180.0             1.
OP-P -OS-CA   1    0.0         180.0            -3.         phosphotyrosine
OP-P -OS-CA   1    0.0         180.0             1.         phosphotyrosine
CC-NA-P -OP   1    0.24          0.0             3.         phosphohistidine
CR-NA-P -OP   1    0.00          0.0             3.         phosphohistidine
OS-P -OS-CI   1    0.185181     31.79508        -1.         alfa
OS-P -OS-CI   1    1.256531    351.95960        -2.         alfa
OS-P -OS-CI   1    0.354858    357.24748         3.         alfa
OH-P -OS-CI   1    0.185181     31.79508        -1.         alfa
OH-P -OS-CI   1    1.256531    351.95960        -2.         alfa
OH-P -OS-CI   1    0.354858    357.24748         3.         alfa
CT-CT-CI-OS   1    1.178040    190.97653        -1.         gamma
CT-CT-CI-OS   1    0.092102    295.63279        -2.         gamma
CT-CT-CI-OS   1    0.962830    348.09535         3.         gamma
CT-CT-CI-OH   1    1.178040    190.97653        -1.         gamma
CT-CT-CI-OH   1    0.092102    295.63279        -2.         gamma
CT-CT-CI-OH   1    0.962830    348.09535         3.         gamma
HC-CT-C4-C4   1    0.38        180.0            -3.         Junmei et al, 1999
HC-CT-C4-C4   1    1.15          0.0             1.         Junmei et al, 1999
C4-C4-C -O    1    2.175       180.0            -2.         Junmei et al, 1999
C4-C4-C -O    1    0.30          0.0             3.         Junmei et al, 1999
OS-CT-N*-C5   1    0.96561      68.7902         -1.         ol3 chi ade
OS-CT-N*-C5   1    1.07403      15.6360         -2.         ol3 chi ade
OS-CT-N*-C5   1    0.45754     171.5787         -3.         ol3 chi ade
OS-CT-N*-C5   1    0.30917      19.0921          4.         ol3 chi ade
OS-CT-N*-CP   1    0.70510      74.7558         -1.         ol3 chi gua
OS-CT-N*-CP   1    1.06546       6.2286         -2.         ol3 chi gua
OS-CT-N*-CP   1    0.44273     168.6503         -3.         ol3 chi gua
OS-CT-N*-CP   1    0.25602       3.9746          4.         ol3 chi gua
OS-CT-N*-C4   1    1.22506     146.9892         -1.         ol3 chi cyt
OS-CT-N*-C4   1    1.63459      16.4766         -2.         ol3 chi cyt
OS-CT-N*-C4   1    0.93747     185.8774         -3.         ol3 chi cyt
OS-CT-N*-C4   1    0.31033      32.1590          4.         ol3 chi cyt
OS-CT-N*-CS   1    1.02514     149.8583         -1.         ol3 chi ura
OS-CT-N*-CS   1    1.74876      16.7648         -2.         ol3 chi ura
OS-CT-N*-CS   1    0.58150     179.3474         -3.         ol3 chi ura
OS-CT-N*-CS   1    0.35148      16.0016          4.         ol3 chi ura
C -N -CX-C    1    0.00          0.0            -4.         four amplitudes and
C -N -CX-C    1    0.42          0.0            -3.         phases for phi
C -N -CX-C    1    0.27          0.0            -2.
C -N -CX-C    1    0.00          0.0             1.
N -CX-C -N    1    0.00          0.0            -4.         four amplitudes and
N -CX-C -N    1    0.55        180.0            -3.         phases for psi
N -CX-C -N    1    1.58        180.0            -2.
N -CX-C -N    1    0.45        180.0             1.
CT-CT-N -C    1    0.00          0.0            -4.         four amplitudes and
CT-CT-N -C    1    0.40          0.0            -3.         phases for phi'
CT-CT-N -C    1    2.00          0.0            -2.
CT-CT-N -C    1    2.00          0.0             1.
CT-CX-N -C    1    0.00          0.0            -4.         four amplitudes and
CT-CX-N -C    1    0.40          0.0            -3.         phases for phi'
CT-CX-N -C    1    2.00          0.0            -2.
CT-CX-N -C    1    2.00          0.0             1.
CT-CT-C -N    1    0.00          0.0            -4.         four amplitudes and
CT-CT-C -N    1    0.40          0.0            -3.         phases for psi'
CT-CT-C -N    1    0.20          0.0            -2.
CT-CT-C -N    1    0.20          0.0             1.
CT-CX-C -N    1    0.00          0.0            -4.         four amplitudes and
CT-CX-C -N    1    0.40          0.0            -3.         phases for psi'
CT-CX-C -N    1    0.20          0.0            -2.
CT-CX-C -N    1    0.20          0.0             1.
CX-CT-C -N    1    0.00          0.0            -4.         four amplitudes and
CX-CT-C -N    1    0.40          0.0            -3.         phases for psi'
CX-CT-C -N    1    0.20          0.0            -2.
CX-CT-C -N    1    0.20          0.0             1.
H -N -C -O    1    2.50        180.0            -2.         JCC,7,(1986),230
H -N -C -O    1    2.00          0.0             1.         J.C.cistrans-NMA DE
CT-S -S -CT   1    3.50          0.0            -2.         JCC,7,(1986),230
CT-S -S -CT   1    0.60          0.0             3.         JCC,7,(1986),230
OH-P -OS-CT   1    0.25          0.0            -3.         JCC,7,(1986),230
OH-P -OS-CT   1    1.20          0.0             2.         gg&gt ene.631g*/mp2
OS-P -OS-CT   1    0.25          0.0            -3.         JCC,7,(1986),230
OS-P -OS-CT   1    1.20          0.0             2.         gg&gt ene.631g*/mp2
H1-CT-C -O    1    0.80          0.0            -1.         Junmei et al, 1999
H1-CT-C -O    1    0.00          0.0            -2.         Explicit of wild card X-C-CT-X
H1-CT-C -O    1    0.08        180.0             3.         Junmei et al, 1999
H1-CX-C -O    1    0.80          0.0            -1.         Junmei et al, 1999 (was H1-CT-C -O )
H1-CX-C -O    1    0.00          0.0            -2.         Explicit of wild card X-C-CT-X
H1-CX-C -O    1    0.08        180.0             3.         Junmei et al, 1999 (was H1-CT-C -O )
HC-CT-C -O    1    0.80          0.0            -1.         Junmei et al, 1999
HC-CT-C -O    1    0.00          0.0            -2.         Explicit of wild card X-C-CT-X
HC-CT-C -O    1    0.08        180.0             3.         Junmei et al, 1999
HC-CT-CT-HC   1    0.15          0.0             3.         Junmei et al, 1999
HC-CT-CT-CT   1    0.16          0.0             3.         Junmei et al, 1999
HC-CT-CT-CX   1    0.16          0.0             3.         Junmei et al, 1999 (was HC-CT-CT-CT)
HC-CT-CM-CM   1    0.38        180.0            -3.         Junmei et al, 1999
HC-CT-CM-CM   1    1.15          0.0             1.         Junmei et al, 1999
HC-CT-CS-CS   1    0.38        180.0            -3.         Junmei et al, 1999
HC-CT-CS-CS   1    1.15          0.0             1.         Junmei et al, 1999
HO-OH-CT-CT   1    0.16          0.0            -3.         Junmei et al, 1999
HO-OH-CT-CT   1    0.25          0.0             1.         Junmei et al, 1999
HO-OH-CT-CX   1    0.16          0.0            -3.         Junmei et al, 1999 (was HO-OH-CT-CT)
HO-OH-CT-CX   1    0.25          0.0             1.         Junmei et al, 1999 (was HO-OH-CT-CT)
HO-OH-C -O    1    2.30        180.0            -2.         Junmei et al, 1999
HO-OH-C -O    1    1.90          0.0             1.         Junmei et al, 1999
CM-CM-C -O    1    2.175       180.0            -2.         Junmei et al, 1999
CM-CM-C -O    1    0.30          0.0             3.         Junmei et al, 1999
CT-CM-CM-CT   1    6.65        180.0            -2.         Junmei et al, 1999
CT-CM-CM-CT   1    1.90        180.0             1.         Junmei et al, 1999
CS-CS-C -O    1    2.175       180.0            -2.         Junmei et al, 1999
CS-CS-C -O    1    0.30          0.0             3.         Junmei et al, 1999
CT-CS-CS-CT   1    6.65        180.0            -2.         Junmei et al, 1999
CT-CS-CS-CT   1    1.90        180.0             1.         Junmei et al, 1999
CT-CT-CT-CT   1    0.18          0.0            -3.         Junmei et al, 1999
CT-CT-CT-CT   1    0.25        180.0            -2.         Junmei et al, 1999
CT-CT-CT-CT   1    0.20        180.0             1.         Junmei et al, 1999
CX-CT-CT-CT   1    0.18          0.0            -3.         Junmei et al, 1999 (was CT-CT-CT-CT)
CX-CT-CT-CT   1    0.25        180.0            -2.         Junmei et al, 1999 (was CT-CT-CT-CT)
CX-CT-CT-CT   1    0.20        180.0             1.         Junmei et al, 1999 (was CT-CT-CT-CT)
CT-CT-NT-CT   1    0.30          0.0            -3.         Junmei et al, 1999
CT-CT-NT-CT   1    0.48        180.0             2.         Junmei et al, 1999
CT-CT-OS-CT   1    0.383         0.0            -3.
CT-CT-OS-CT   1    0.1         180.0             2.
CT-CT-OS-C    1    0.383         0.0            -3.         Junmei et al, 1999
CT-CT-OS-C    1    0.80        180.0             1.         Junmei et al, 1999
CT-OS-CT-OS   1    0.10          0.0            -3.         Junmei et al, 1999
CT-OS-CT-OS   1    0.85        180.0            -2.         Junmei et al, 1999
CT-OS-CT-OS   1    1.35        180.0             1.         Junmei et al, 1999
CT-OS-CT-N*   1    0.383         0.0            -3.         parm98.dat, TC,PC,PAK
CT-OS-CT-N*   1    0.65          0.0             2.         Piotr et al.
CT-CZ-CZ-HZ   1    0.00          0.0             1.         Junmei et al, 1999
O -C -OS-CT   1    2.70        180.0            -2.         Junmei et al, 1999
O -C -OS-CT   1    1.40        180.0             1.         Junmei et al, 1999
OS-CT-N*-CK   1    0.00        000.0            -2.         parm98, TC,PC,PAK
OS-CT-N*-CK   1    2.50          0.0             1.         parm98, TC,PC,PAK
OS-CT-N*-CM   1    0.00        000.0            -2.         parm98, TC,PC,PAK
OS-CT-N*-CM   1    2.50          0.0             1.         parm98, TC,PC,PAK
OS-CT-CT-OS   1    0.144         0.0            -3.         parm98, TC,PC,PAK
OS-CT-CT-OS   1    1.175         0.0             2.         Piotr et al.     
OS-CT-CT-OH   1    0.144         0.0            -3.         parm98, TC,PC,PAK
OS-CT-CT-OH   1    1.175         0.0             2.         parm98, TC,PC,PAK
OH-CT-CT-OH   1    0.144         0.0            -3.         parm98, TC,PC,PAK
OH-CT-CT-OH   1    1.175         0.0             2.         parm98, TC,PC,PAK 
F -CT-CT-F    1    0.000         0.0            -3.         JCC,7,(1986),230
F -CT-CT-F    1    1.20        180.0             1.         Junmei et al, 1999
Cl-CT-CT-Cl   1    0.000         0.0            -3.         JCC,7,(1986),230
Cl-CT-CT-Cl   1    0.45        180.0             1.         Junmei et al, 1999
Br-CT-CT-Br   1    0.000         0.0            -3.         JCC,7,(1986),230
Br-CT-CT-Br   1    0.00        180.0             1.         Junmei et al, 1999
H1-CT-CT-OS   1    0.000         0.0            -3.         JCC,7,(1986),230
H1-CT-CT-OS   1    0.25          0.0             1.         Junmei et al, 1999
H1-CT-CT-OH   1    0.000         0.0            -3.         JCC,7,(1986),230
H1-CT-CT-OH   1    0.25          0.0             1.         Junmei et al, 1999
H1-CX-CT-OH   1    0.000         0.0            -3.         JCC,7,(1986),230 (was H1-CT-CT-OH)
H1-CX-CT-OH   1    0.25          0.0             1.         Junmei et al, 1999 (was H1-CT-CT-OH)
H1-CT-CT-F    1    0.000         0.0            -3.         JCC,7,(1986),230
H1-CT-CT-F    1    0.19          0.0             1.         Junmei et al, 1999
H1-CT-CT-Cl   1    0.000         0.0            -3.         JCC,7,(1986),230
H1-CT-CT-Cl   1    0.25          0.0             1.         Junmei et al, 1999
H1-CT-CT-Br   1    0.000         0.0            -3.         JCC,7,(1986),230
H1-CT-CT-Br   1    0.55          0.0             1.         Junmei et al, 1999
HC-CT-CT-OS   1    0.000         0.0            -3.         JCC,7,(1986),230
HC-CT-CT-OS   1    0.25          0.0             1.         Junmei et al, 1999
HC-CT-CT-OH   1    0.000         0.0            -3.         JCC,7,(1986),230
HC-CT-CT-OH   1    0.25          0.0             1.         Junmei et al, 1999
HC-CT-CT-F    1    0.000         0.0            -3.         JCC,7,(1986),230
HC-CT-CT-F    1    0.19          0.0             1.         Junmei et al, 1999
HC-CT-CT-Cl   1    0.000         0.0            -3.         JCC,7,(1986),230
HC-CT-CT-Cl   1    0.25          0.0             1.         Junmei et al, 1999
HC-CT-CT-Br   1    0.000         0.0            -3.         JCC,7,(1986),230
HC-CT-CT-Br   1    0.55          0.0             1.         Junmei et al, 1999
H1-CT-NT-EP   1    0.000         0.000           3.000
CT-CT-NT-EP   1    0.000         0.000           3.000
CT-C -N -EP   1    0.000       180.000           2.000
O -C -N -EP   1    0.000       180.000           2.000
H1-CT-OH-EP   1    0.000         0.000           3.000
CT-CT-OH-EP   1    0.000         0.000           3.000
H1-CT-OS-EP   1    0.000         0.000           3.000
H2-CT-OS-EP   1    0.000         0.000           3.000
CT-CT-OS-EP   1    0.000         0.000           3.000
CM-CM-OS-EP   1    0.000       180.000           2.000
HA-CM-OS-EP   1    0.000       180.000           2.000
H4-CM-OS-EP   1    0.000       180.000           2.000
CS-CS-OS-EP   1    0.000       180.000           2.000
HA-CS-OS-EP   1    0.000       180.000           2.000
H4-CS-OS-EP   1    0.000       180.000           2.000
N -CT-CT-OH   1    0.000         0.000          -1.         HYP
N -CT-CT-OH   1    1.490         0.000          -2.         HYP  (JCC 26:1612,2005)
N -CT-CT-OH   1    0.156         0.000          -3.         HYP
N -CT-CT-OH   1    0.000         0.000           4.         HYP
EP-S -S -CT   1    0.00          0.0             3.         cyx (dac)
EP-S -S -EP   1    0.00          0.0             3.         cyx (dac)

X -X -C -O          10.5         180.          2.           JCC,7,(1986),230
X -O2-C -O2         10.5         180.          2.           JCC,7,(1986),230
X -X -N -H          1.0          180.          2.           JCC,7,(1986),230
X -X -N2-H          1.0          180.          2.           JCC,7,(1986),230
X -X -NA-H          1.0          180.          2.           JCC,7,(1986),230
X -N2-CA-N2         10.5         180.          2.           JCC,7,(1986),230
X -CT-N -CT         1.0          180.          2.           JCC,7,(1986),230
X -CT-N -CX         1.0          180.          2.           JCC,7,(1986),230 (was X -CT-N -CT)
X -X -CA-HA         1.1          180.          2.           bsd.on C6H6 nmodes
X -X -CW-H4         1.1          180.          2.
X -X -CR-H5         1.1          180.          2.
X -X -CV-H4         1.1          180.          2.
X -X -CQ-H5         1.1          180.          2.
X -X -CK-H5         1.1          180.          2.
X -X -CP-H5         1.1          180.          2.
X -X -CM-H4         1.1          180.          2.
X -X -CM-HA         1.1          180.          2.
X -X -CS-H4         1.1          180.          2.
X -X -CS-HA         1.1          180.          2.
X -X -CA-H4         1.1          180.          2.           bsd.on C6H6 nmodes 
X -X -CA-H5         1.1          180.          2.           bsd.on C6H6 nmodes
CB-CK-N*-CT         1.0          180.          2.
CB-CP-N*-CT         1.0          180.          2.
C -CM-N*-CT         1.0          180.          2.           dac guess, 9/94
C -CS-N*-CT         1.0          180.          2.           dac guess, 9/94
C -CS-CM-CT         1.1          180.          2. 
CT-O -C -OH         10.5         180.          2.
CT-CV-CC-NA         1.1          180.          2.
CT-CW-CC-NB         1.1          180.          2.
CT-CW-CC-NA         1.1          180.          2.
CB-CT-C*-CW         1.1          180.          2.
CA-CA-CA-CT         1.1          180.          2. 
C -CM-CM-CT         1.1          180.          2.           dac guess, 9/94
C -CS-CS-CT         1.1          180.          2.           dac guess, 9/94
CM-N2-CA-NC         1.1          180.          2.           dac guess, 9/94
CS-N2-CA-NC         1.1          180.          2.           dac guess, 9/94
CB-N2-CA-NC         1.1          180.          2.           dac, 10/94
N2-NA-CA-NC         1.1          180.          2.           dac, 10/94
CA-CA-C -OH         1.1          180.          2.           (not used in tyr!)
CA-CA-CA-OH         1.1          180.          2.           in tyr
H5-O -C -OH         1.1          180.          2.           Junmei et al.1999
H5-O -C -OS         1.1          180.          2.           
CM-CT-CM-HA         1.1          180.          2.           Junmei et al.1999
CS-CT-CS-HA         1.1          180.          2.           Junmei et al.1999
Br-CA-CA-CA         1.1          180.          2.           Junmei et al.1999
CM-H4-C -O          1.1          180.          2.           Junmei et al.1999
CS-H4-C -O          1.1          180.          2.           Junmei et al.1999
C -CT-N -H          1.1          180.          2.           Junmei et al.1999
C -CX-N -H          1.1          180.          2.           Junmei et al.1999 (was C -CT-N -H )
C -CT-N -O          1.1          180.          2.           Junmei et al.1999
X -X -C5-H5         1.1          180.          2.
CB-C5-N*-CT         1.0          180.          2.
X -X -C4-H4         1.1          180.          2.
X -X -C4-HA         1.1          180.          2.
C -C4-N*-CT         1.0          180.          2.           dac guess, 9/94
C -C4-C4-CT         1.1          180.          2.           dac guess, 9/94
C4-N2-CA-NC         1.1          180.          2.           dac guess, 9/94
CA-CA-C -OS         1.1          180.          2.           phosphotyrosine
CR-CC-NA-P          1.1          180.          2.           phosphohistine
C*-CN-CB-CA         0.0          180.          2.           # zero improper for rings
NA-CA-CN-CB         0.0          180.          2.           # that were not defined 
N*-CB-CB-NC         0.0          180.          2.           # before
NB-C -CB-CB         0.0          180.          2.
NB-CA-CB-CB         0.0          180.          2.
OH-H1-CJ-H1         0.0          180.          2.
OH-H1-CJ-CT         0.0          180.          2.
H1-H1-CJ-CT         0.0          180.          2.
OS-H1-CJ-H1         0.0          180.          2.
OS-H1-CJ-CT         0.0          180.          2.
 
  HW  OW  0000.     0000.                                4.  flag for fast water

N   NA  N2  N*  NC  NB  NT  NY
C*  CA  CB  CC  CD  CK  CM  CN  CQ  CR  CV  CW  CY  CZ  CP  CS

MOD4      RE
  H           0.6000  0.0157            !Ferguson base pair geom.
  HO          0.0000  0.0000             OPLS Jorgensen, JACS,110,(1988),1657
  HS          0.6000  0.0157             W. Cornell CH3SH --> CH3OH FEP
  HC          1.4870  0.0157             OPLS
  H1          1.3870  0.0157             Veenstra et al JCC,8,(1992),963 
  H2          1.2870  0.0157             Veenstra et al JCC,8,(1992),963 
  H3          1.1870  0.0157             Veenstra et al JCC,8,(1992),963 
  HP          1.1000  0.0157             Veenstra et al JCC,8,(1992),963
  HA          1.4590  0.0150             Spellmeyer 
  H4          1.4090  0.0150             Spellmeyer, one electrowithdr. neighbor
  H5          1.3590  0.0150             Spellmeyer, two electrowithdr. neighbor
  HW          0.0000  0.0000             TIP3P water model
  HZ          1.4590  0.0150             H bonded to sp C (Howard et al JCC 16)
  O           1.6612  0.2100             OPLS
  O2          1.6612  0.2100             OPLS
  OW          1.7683  0.1520             TIP3P water model
  OH          1.7210  0.2104             OPLS 
  OS          1.6837  0.1700             OPLS ether
  OP          1.8500  0.1700             Steinbrecher/Latzer for 2- phosphate
  C*          1.9080  0.0860             Spellmeyer
  CI          1.9080  0.1094             parmbsc0
  C5          1.9080  0.0860             Spellmeyer
  C4          1.9080  0.0860             Spellmeyer
  CT          1.9080  0.1094             Spellmeyer
  CX          1.9080  0.1094             Spellmeyer  (was CT)
  C           1.9080  0.0860             OPLS
  N           1.8240  0.1700             OPLS
  N3          1.8240  0.1700             OPLS
  S           2.0000  0.2500             W. Cornell CH3SH and CH3SCH3 FEP's
  SH          2.0000  0.2500             W. Cornell CH3SH and CH3SCH3 FEP's
  P           2.1000  0.2000             JCC,7,(1986),230; 
  MG          0.7926  0.8947             Mg2+ Aqvist JPC 1990,94,8021.(adapted)
  C0          1.7131  0.459789           Ca2+ Aqvist JPC 1990,94,8021.(adapted)
  F           1.75    0.061              Gough et al. JCC 13,(1992),963.
  Cl          1.948   0.265              Fox, JPCB,102,8070,(98),flex.mdl CHCl3
  Br          2.22    0.320              Junmei(?)
  I           2.35    0.40               JCC,7,(1986),230;  
 
END
```
