## Supplementary material for "Benchmarking Molecular Dynamics Force Fields for All-Atom Simulations of Biological Condensates": Archive of leap files: toyrna.dat

```
toyrna force field
CB 56.00         0.000               backbone C4'
CS 43.00         0.000               sugar C1'
G9 25.00         0.000               sp2 nitrogen in base
G7 25.00         0.000               sp2 nitrogen in base
G6 25.00         0.000               sp2 oxygen   in base
G1 25.00         0.000               sp2 nitrogen in base
G2 25.00         0.000               sp2 nitrogen in base
G3 25.00         0.000               sp2 nitrogen in base
A9 26.80         0.000               sp2 nitrogen in base
A7 26.80         0.000               sp2 nitrogen in base
A6 26.80         0.000               sp2 nitrogen in base
A1 26.80         0.000               sp2 nitrogen in base
A3 26.80         0.000               sp2 nitrogen in base
U1 27.75         0.000               sp2 nitrogen in base
U3 27.75         0.000               sp2 nitrogen in base
U4 27.75         0.000               sp2 oxygen   in base
U2 27.75         0.000               sp2 oxygen   in base
C1 27.50         0.000               sp2 nitrogen in base
C3 27.50         0.000               sp2 nitrogen in base
C4 27.50         0.000               sp2 nitrogen in base
C2 27.50         0.000               sp2 oxygen   in base
P  95.00         0.000               phosphate,pol:JACS,112,8543,90,K.J.Miller


P -CB  150.0    3.90
CB-CS  100.0    2.35
CS-G9  150.0    1.48
CS-A9  150.0    1.48
CS-U1  150.0    1.48
CS-C1  150.0    1.48
A9-A7  100.0    2.24
A7-A6  100.0    3.08
A6-A1  100.0    2.31
A1-A3  100.0    2.39
A3-A9  100.0    2.43
G9-G7  100.0    2.25
G7-G6  100.0    3.09
G6-G1  100.0    2.27
G1-G2  100.0    2.29
G2-G3  100.0    2.31
G3-G9  100.0    2.42
U1-U4  100.0    4.04
U4-U3  100.0    2.27
U3-U2  100.0    2.28
U2-U1  100.0    2.29
C1-C4  100.0    4.04
C4-C3  100.0    2.31
C3-C2  100.0    2.26
C2-C1  100.0    2.27

CS-A9-A7     45.      160.9
A9-A7-A6     50.      118.9
A7-A6-A1     50.       85.4
A6-A1-A3     50.      123.9
A1-A3-A9     50.      112.1
A3-A9-A7     50.       99.7
CS-A9-A3     45.       99.1
CS-G9-G7     45.      161.2
G9-G7-G6     50.      117.7
G7-G6-G1     50.       85.2
G6-G1-G2     10.      175.1
G1-G2-G3     50.       62.2
G2-G3-G9     50.      169.6
G3-G9-G7     50.      100.3
CS-G9-G3     45.       97.9
CS-U1-U4      0.      180.0
U1-U4-U3     50.       29.5
U4-U3-U2      0.      180.0
U3-U2-U1     50.       61.8
U2-U1-U4     50.       87.3
CS-U1-U2     45.       90.8
CS-C1-C4      0.      180.0
C1-C4-C3     50.       30.0
C4-C3-C2      0.      180.0
C3-C2-C1     50.       62.3
C2-C1-C4     50.       87.7
CS-C1-C2     45.       89.2
P -CB-P      22.       97.0
CB-P -CB     30.      103.0
P -CB-CS     30.      104.0
CB-CS-G9     30.      122.5
CB-CS-A9     30.      122.5
CB-CS-U1     30.      122.5
CB-CS-C1     30.      122.5

X -CB-CS-X    1    7.50       -165.0             1.
X -P -CB-X    1    0.0         180.0             2.
X -CS-G9-X    1    0.0         180.0             2.
X -CS-A9-X    1    0.0         180.0             2.
X -CS-U1-X    1    0.0         180.0             2.
X -CS-C1-X    1    0.0         180.0             2.
X -A9-A7-X    1    0.0         180.0             2.
X -A7-A6-X    1    0.0         180.0             2.
X -A6-A1-X    1    0.0         180.0             2.
X -A1-A3-X    1    0.0         180.0             2.
X -A3-A9-X    1    0.0         180.0             2.
X -G9-G7-X    1    0.0         180.0             2.
X -G7-G6-X    1    0.0         180.0             2.
X -G6-G1-X    1    0.0         180.0             2.
X -G1-G2-X    1    0.0         180.0             2.
X -G2-G3-X    1    0.0         180.0             2.
X -G3-G9-X    1    0.0         180.0             2.
X -U1-U4-X    1    0.0         180.0             2.
X -U4-U3-X    1    0.0         180.0             2.
X -U3-U2-X    1    0.0         180.0             2.
X -U2-U1-X    1    0.0         180.0             2.
X -C1-C4-X    1    0.0         180.0             2.
X -C4-C3-X    1    0.0         180.0             2.
X -C3-C2-X    1    0.0         180.0             2.
X -C2-C1-X    1    0.0         180.0             2.
CS-C1-C2-C3   1    2.0         180.0             2.
C4-C1-C2-C3   1    2.0         180.0             2.
CS-U1-U2-U3   1    2.0         180.0             2.
U4-U1-U2-U3   1    2.0         180.0             2.
CS-G9-G7-G6   1    2.0         180.0             2.
G9-G7-G6-G1   1    2.0         180.0             2.
CS-A9-A7-A6   1    2.0         180.0             2.
A9-A7-A6-A1   1    2.0         180.0             2.
CB-CS-C1-C2   1    2.0         180.0             2.
CB-CS-U1-U2   1    2.0         180.0             2.
CB-CS-G9-G3   1    2.0         180.0             2.
CB-CS-A9-A3   1    2.0         180.0             2.


  G6  C4   5.0     3.0                                   0.
  G1  C3   5.0     3.0                                   0.
  G2  C2   5.0     3.0                                   0.
  A6  U4   5.0     3.0                                   0.
  A1  U3   5.0     3.0                                   0.
  G7  C4   5.0     6.0                                   0.
  G3  C2   5.0     5.25                                  0.

CB  CS
G9  A9  U1  C1

MOD4      RE
  P           3.0000  0.2000
  CB          2.0000  0.2000
  G7          1.8000  0.2000
  G6          1.8000  0.2000
  G1          1.8000  0.2000
  G2          1.8000  0.2000
  G3          1.8000  0.2000
  A7          1.8000  0.2000
  A6          1.8000  0.2000
  A1          1.8000  0.2000
  A3          1.8000  0.2000
  U4          1.8000  0.2000
  U3          1.8000  0.2000
  U2          1.8000  0.2000
  C4          1.8000  0.2000
  C3          1.8000  0.2000
  C2          1.8000  0.2000
  G9          1.8000  0.3000
 
END
```
