## Supplementary material for "Benchmarking Molecular Dynamics Force Fields for All-Atom Simulations of Biological Condensates": Archive of leap files: all_amino03.in

```
    1    1    2
db94.dat
ALANINE

 ALA  INT     1
 CORR OMIT DU   BEG
   0.00000
   1  DUMM  DU    M    0  -1  -2     0.000     0.000     0.000  0.00000
   2  DUMM  DU    M    1   0  -1     1.449     0.000     0.000  0.00000
   3  DUMM  DU    M    2   1   0     1.522   111.100     0.000  0.00000
   4  N     N     M    3   2   1     1.335   116.600   180.000  -0.404773
   5  H     H     E    4   3   2     1.010   119.800     0.000   0.294276
   6  CA    CT    M    4   3   2     1.449   121.900   180.000  -0.027733
   7  HA    H1    E    6   4   3     1.090   109.500   300.000   0.120802
   8  CB    CT    3    6   4   3     1.525   111.100    60.000  -0.229951
   9  HB1   HC    E    8   6   4     1.090   109.500    60.000   0.077428
  10  HB2   HC    E    8   6   4     1.090   109.500   180.000   0.077428
  11  HB3   HC    E    8   6   4     1.090   109.500   300.000   0.077428
  12  C     C     M    6   4   3     1.522   111.100   180.000   0.570224
  13  O     O     E   12   6   4     1.229   120.500     0.000  -0.555129

CHARGE
 -0.404773  0.294276 -0.027733  0.120802 -0.229951
  0.077428  0.077428  0.077428  0.570224 -0.555129


IMPROPER
 -M   CA   N    H
 CA   +M   C    O

DONE
GLYCINE

 GLY  INT     1
 CORR OMIT DU   BEG
   0.00000
   1  DUMM  DU    M    0  -1  -2     0.000     0.000     0.000   0.00000
   2  DUMM  DU    M    1   0  -1     1.449     0.000     0.000   0.00000
   3  DUMM  DU    M    2   1   0     1.522   111.100     0.000   0.00000
   4  N     N     M    3   2   1     1.335   116.600   180.000  -0.374282
   5  H     H     E    4   3   2     1.010   119.800     0.000   0.253981
   6  CA    CT    M    4   3   2     1.449   121.900   180.000  -0.128844
   7  HA2   H0    E    6   4   3     1.090   109.500   300.000   0.088859
   8  HA3   H0    E    6   4   3     1.090   109.500    60.000   0.088859
   9  C     C     M    6   4   3     1.522   110.400   180.000   0.580584
  10  O     O     E    9   6   4     1.229   120.500     0.000  -0.509157

CHARGE
 -0.374282  0.253981 -0.128844  0.088859  0.088859
  0.580584 -0.509157


IMPROPER
 -M   CA   N    H
 CA   +M   C    O

DONE
SERINE

 SER  INT     1
 CORR OMIT DU   BEG
   0.00000
   1  DUMM  DU    M    0  -1  -2     0.000     0.000     0.000   0.00000
   2  DUMM  DU    M    1   0  -1     1.449     0.000     0.000   0.00000
   3  DUMM  DU    M    2   1   0     1.522   111.100     0.000   0.00000
   4  N     N     M    3   2   1     1.335   116.600   180.000  -0.541430
   5  H     H     E    4   3   2     1.010   119.800     0.000   0.345415
   6  CA    CT    M    4   3   2     1.449   121.900   180.000   0.118140
   7  HA    H1    E    6   4   3     1.090   109.500   300.000   0.142177
   8  CB    CT    3    6   4   3     1.525   111.100    60.000   0.146998
   9  HB2   H1    E    8   6   4     1.090   109.500   300.000   0.040081
  10  HB3   H1    E    8   6   4     1.090   109.500    60.000   0.040081
  11  OG    OH    S    8   6   4     1.430   109.470   180.000  -0.640312
  12  HG    HO    E   11   8   6     0.960   109.470   180.000   0.446255
  13  C     C     M    6   4   3     1.522   111.100   180.000   0.483424
  14  O     O     E   13   6   4     1.229   120.500     0.000  -0.580829

CHARGE
 -0.541430  0.345415  0.118140  0.142177  0.146998
  0.040081  0.040081 -0.640312  0.446255  0.483424
 -0.580829


IMPROPER
 -M   CA   N    H
 CA   +M   C    O

DONE
THREONINE

 THR  INT     1
 CORR OMIT DU   BEG
   0.00000
   1  DUMM  DU    M    0  -1  -2     0.000     0.000     0.000   0.00000
   2  DUMM  DU    M    1   0  -1     1.449     0.000     0.000   0.00000
   3  DUMM  DU    M    2   1   0     1.522   111.100     0.000   0.00000
   4  N     N     M    3   2   1     1.335   116.600   180.000  -0.245382
   5  H     H     E    4   3   2     1.010   119.800     0.000   0.255339
   6  CA    CT    M    4   3   2     1.449   121.900   180.000  -0.271249
   7  HA    H1    E    6   4   3     1.090   109.500   300.000   0.163757
   8  CB    CT    3    6   4   3     1.525   111.100    60.000   0.237868
   9  HB    H1    E    8   6   4     1.090   109.500   180.000   0.044688
  10  CG2   CT    3    8   6   4     1.525   109.470   300.000  -0.176489
  11  HG21  HC    E   10   8   6     1.090   109.500    60.000   0.060019
  12  HG22  HC    E   10   8   6     1.090   109.500   180.000   0.060019
  13  HG23  HC    E   10   8   6     1.090   109.500   300.000   0.060019
  14  OG1   OH    S    8   6   4     1.430   109.470    60.000  -0.601931
  15  HG1   HO    E   14   8   6     0.960   109.470   180.000   0.405484
  16  C     C     M    6   4   3     1.522   111.100   180.000   0.559878
  17  O     O     E   16   6   4     1.229   120.500     0.000  -0.552020

CHARGE
 -0.245382  0.255339 -0.271249  0.163757  0.237868
  0.044688 -0.176489  0.060019  0.060019  0.060019
 -0.601931  0.405484  0.559878 -0.552020


IMPROPER
 -M   CA   N    H
 CA   +M   C    O

DONE
LEUCINE

 LEU  INT     1
 CORR OMIT DU   BEG
   0.00000
   1  DUMM  DU    M    0  -1  -2     0.000     0.000     0.000   0.00000
   2  DUMM  DU    M    1   0  -1     1.449     0.000     0.000   0.00000
   3  DUMM  DU    M    2   1   0     1.522   111.100     0.000   0.00000
   4  N     N     M    3   2   1     1.335   116.600   180.000  -0.355153
   5  H     H     E    4   3   2     1.010   119.800     0.000   0.262417
   6  CA    CT    M    4   3   2     1.449   121.900   180.000  -0.101497
   7  HA    H1    E    6   4   3     1.090   109.500   300.000   0.136951
   8  CB    CT    3    6   4   3     1.525   111.100    60.000  -0.144399
   9  HB2   HC    E    8   6   4     1.090   109.500   300.000   0.052533
  10  HB3   HC    E    8   6   4     1.090   109.500    60.000   0.052533
  11  CG    CT    3    8   6   4     1.525   109.470   180.000   0.191982
  12  HG    HC    E   11   8   6     1.090   109.500   300.000   0.000825
  13  CD1   CT    3   11   8   6     1.525   109.470    60.000  -0.123036
  14  HD11  HC    E   13  11   8     1.090   109.500    60.000   0.022376
  15  HD12  HC    E   13  11   8     1.090   109.500   180.000   0.022376
  16  HD13  HC    E   13  11   8     1.090   109.500   300.000   0.022376
  17  CD2   CT    3   11   8   6     1.525   109.470   180.000  -0.123036
  18  HD21  HC    E   17  11   8     1.090   109.500    60.000   0.022376
  19  HD22  HC    E   17  11   8     1.090   109.500   180.000   0.022376
  20  HD23  HC    E   17  11   8     1.090   109.500   300.000   0.022376
  21  C     C     M    6   4   3     1.522   111.100   180.000   0.573471
  22  O     O     E   21   6   4     1.229   120.500     0.000  -0.557847

CHARGE
 -0.355153  0.262417 -0.101497  0.136951 -0.144399
  0.052533  0.052533  0.191982  0.000825 -0.123036
  0.022376  0.022376  0.022376 -0.123036  0.022376
  0.022376  0.022376  0.573471 -0.557847


IMPROPER
 -M   CA   N    H
 CA   +M   C    O

DONE
ISOLEUCINE

 ILE  INT     1
 CORR OMIT DU   BEG
   0.00000
   1  DUMM  DU    M    0  -1  -2     0.000     0.000     0.000   0.00000
   2  DUMM  DU    M    1   0  -1     1.449     0.000     0.000   0.00000
   3  DUMM  DU    M    2   1   0     1.522   111.100     0.000   0.00000
   4  N     N     M    3   2   1     1.335   116.600   180.000  -0.451047
   5  H     H     E    4   3   2     1.010   119.800     0.000   0.328831
   6  CA    CT    M    4   3   2     1.449   121.900   180.000  -0.101874
   7  HA    H1    E    6   4   3     1.090   109.500   300.000   0.174193
   8  CB    CT    3    6   4   3     1.525   109.470    60.000   0.062238
   9  HB    HC    E    8   6   4     1.090   109.500   300.000   0.061662
  10  CG2   CT    3    8   6   4     1.525   109.470    60.000  -0.129989
  11  HG21  HC    E   10   8   6     1.090   109.500    60.000   0.030227
  12  HG22  HC    E   10   8   6     1.090   109.500   180.000   0.030227
  13  HG23  HC    E   10   8   6     1.090   109.500   300.000   0.030227
  14  CG1   CT    3    8   6   4     1.525   109.470   180.000   0.022230
  15  HG12  HC    E   14   8   6     1.090   109.500   300.000   0.011551
  16  HG13  HC    E   14   8   6     1.090   109.500    60.000   0.011551
  17  CD1   CT    3   14   8   6     1.525   109.470   180.000  -0.101251
  18  HD11  HC    E   17  14   8     1.090   109.500    60.000   0.023792
  19  HD12  HC    E   17  14   8     1.090   109.500   180.000   0.023792
  20  HD13  HC    E   17  14   8     1.090   109.500   300.000   0.023792
  21  C     C     M    6   4   3     1.522   111.100   180.000   0.569383
  22  O     O     E   21   6   4     1.229   120.500     0.000  -0.619535

CHARGE
 -0.451047  0.328831 -0.101874  0.174193  0.062238
  0.061662 -0.129989  0.030227  0.030227  0.030227
  0.022230  0.011551  0.011551 -0.101251  0.023792
  0.023792  0.023792  0.569383 -0.619535


IMPROPER
 -M   CA   N    H
 CA   +M   C    O

DONE
VALINE

 VAL  INT     1
 CORR OMIT DU   BEG
   0.00000
   1  DUMM  DU    M    0  -1  -2     0.000     0.000     0.000   0.00000
   2  DUMM  DU    M    1   0  -1     1.449     0.000     0.000   0.00000
   3  DUMM  DU    M    2   1   0     1.522   111.100     0.000   0.00000
   4  N     N     M    3   2   1     1.335   116.600   180.000  -0.450087
   5  H     H     E    4   3   2     1.010   119.800     0.000   0.440048
   6  CA    CT    M    4   3   2     1.449   121.900   180.000  -0.051858
   7  HA    H1    E    6   4   3     1.090   109.500   300.000  -0.026204
   8  CB    CT    3    6   4   3     1.525   111.100    60.000   0.395217
   9  HB    HC    E    8   6   4     1.090   109.500   300.000  -0.115672
  10  CG1   CT    3    8   6   4     1.525   109.470    60.000  -0.090132
  11  HG11  HC    E   10   8   6     1.090   109.500    60.000  -0.008985
  12  HG12  HC    E   10   8   6     1.090   109.500   180.000  -0.008985
  13  HG13  HC    E   10   8   6     1.090   109.500   300.000  -0.008985
  14  CG2   CT    3    8   6   4     1.525   109.470   180.000  -0.090132
  15  HG21  HC    E   14   8   6     1.090   109.500    60.000  -0.008985
  16  HG22  HC    E   14   8   6     1.090   109.500   180.000  -0.008985
  17  HG23  HC    E   14   8   6     1.090   109.500   300.000  -0.008985
  18  C     C     M    6   4   3     1.522   111.100   180.000   0.447359
  19  O     O     E   18   6   4     1.229   120.500     0.000  -0.404629

CHARGE
 -0.450087  0.440048 -0.051858 -0.026204  0.395217
 -0.115672 -0.090132 -0.008985 -0.008985 -0.008985
 -0.090132 -0.008985 -0.008985 -0.008985  0.447359
 -0.404629


IMPROPER
 -M   CA   N    H
 CA   +M   C    O

DONE
ASPARAGINE

 ASN  INT     1
 CORR OMIT DU   BEG
   0.00000
   1  DUMM  DU    M    0  -1  -2     0.000     0.000     0.000   0.00000
   2  DUMM  DU    M    1   0  -1     1.449     0.000     0.000   0.00000
   3  DUMM  DU    M    2   1   0     1.522   111.100     0.000   0.00000
   4  N     N     M    3   2   1     1.335   116.600   180.000  -0.430106
   5  H     H     E    4   3   2     1.010   119.800     0.000   0.254543
   6  CA    CT    M    4   3   2     1.449   121.900   180.000   0.044609
   7  HA    H1    E    6   4   3     1.090   109.500   300.000   0.059601
   8  CB    CT    3    6   4   3     1.525   111.100    60.000  -0.093650
   9  HB2   HC    E    8   6   4     1.090   109.500   300.000   0.043321
  10  HB3   HC    E    8   6   4     1.090   109.500    60.000   0.043321
  11  CG    C     B    8   6   4     1.522   111.100   180.000   0.583519
  12  OD1   O     E   11   8   6     1.229   120.500     0.000  -0.526813
  13  ND2   N     B   11   8   6     1.335   116.600   180.000  -0.781735
  14  HD21  H     E   13  11   8     1.010   119.800   180.000   0.355079
  15  HD22  H     E   13  11   8     1.010   119.800     0.000   0.355079
  16  C     C     M    6   4   3     1.522   111.100   180.000   0.617141
  17  O     O     E   16   6   4     1.229   120.500     0.000  -0.523909

CHARGE
 -0.430106  0.254543  0.044609  0.059601 -0.093650
  0.043321  0.043321  0.583519 -0.526813 -0.781735
  0.355079  0.355079  0.617141 -0.523909


IMPROPER
 -M   CA   N    H
 CA   +M   C    O
 CB   ND2  CG   OD1
 CG   HD21 ND2  HD22

DONE
GLUTAMINE

 GLN  INT     1
 CORR OMIT DU   BEG
   0.00000
   1  DUMM  DU    M    0  -1  -2     0.000     0.000     0.000   0.00000
   2  DUMM  DU    M    1   0  -1     1.449     0.000     0.000   0.00000
   3  DUMM  DU    M    2   1   0     1.522   111.100     0.000   0.00000
   4  N     N     M    3   2   1     1.335   116.600   180.000  -0.387353
   5  H     H     E    4   3   2     1.010   119.800     0.000   0.300605
   6  CA    CT    M    4   3   2     1.449   121.900   180.000   0.037470
   7  HA    H1    E    6   4   3     1.090   109.500   300.000   0.152255
   8  CB    CT    3    6   4   3     1.525   111.100    60.000  -0.032112
   9  HB2   HC    E    8   6   4     1.090   109.500   300.000   0.030995
  10  HB3   HC    E    8   6   4     1.090   109.500    60.000   0.030995
  11  CG    CT    3    8   6   4     1.525   109.470   180.000  -0.020264
  12  HG2   HC    E   11   8   6     1.090   109.500   300.000   0.030791
  13  HG3   HC    E   11   8   6     1.090   109.500    60.000   0.030791
  14  CD    C     B   11   8   6     1.522   111.100   180.000   0.667812
  15  OE1   O     E   14  11   8     1.229   120.500     0.000  -0.628483
  16  NE2   N     B   14  11   8     1.335   116.600   180.000  -0.883393
  17  HE21  H     E   16  14  11     1.010   119.800   180.000   0.408312
  18  HE22  H     E   16  14  11     1.010   119.800     0.000   0.408312
  19  C     C     M    6   4   3     1.522   111.100   180.000   0.418577
  20  O     O     E   19   6   4     1.229   120.500     0.000  -0.565310

CHARGE
 -0.387353  0.300605  0.037470  0.152255 -0.032112
  0.030995  0.030995 -0.020264  0.030791  0.030791
  0.667812 -0.628483 -0.883393  0.408312  0.408312
  0.418577 -0.565310


IMPROPER
 -M   CA   N    H
 CA   +M   C    O
 CG   NE2  CD   OE1
 CD   HE21 NE2  HE22

DONE
ARGININE

 ARG  INT     1
 CORR OMIT DU   BEG
   0.00000
   1  DUMM  DU    M    0  -1  -2     0.000     0.000     0.000   0.00000
   2  DUMM  DU    M    1   0  -1     1.449     0.000     0.000   0.00000
   3  DUMM  DU    M    2   1   0     1.522   111.100     0.000   0.00000
   4  N     N     M    3   2   1     1.335   116.600   180.000  -0.300879
   5  H     H     E    4   3   2     1.010   119.800     0.000   0.233693
   6  CA    CT    M    4   3   2     1.449   121.900   180.000  -0.131381
   7  HA    H1    E    6   4   3     1.090   109.500   300.000   0.053266
   8  CB    CT    3    6   4   3     1.525   111.100    60.000   0.036707
   9  HB2   HC    E    8   6   4     1.090   109.500   300.000   0.028012
  10  HB3   HC    E    8   6   4     1.090   109.500    60.000   0.028012
  11  CG    CT    3    8   6   4     1.525   109.470   180.000   0.012454
  12  HG2   HC    E   11   8   6     1.090   109.500   300.000   0.002964
  13  HG3   HC    E   11   8   6     1.090   109.500    60.000   0.002964
  14  CD    CT    3   11   8   6     1.525   109.470   180.000   0.126329
  15  HD2   H1    E   14  11   8     1.090   109.500   300.000   0.068148
  16  HD3   H1    E   14  11   8     1.090   109.500    60.000   0.068148
  17  NE    N2    B   14  11   8     1.480   111.000   180.000  -0.464890
  18  HE    H     E   17  14  11     1.010   118.500     0.000   0.326274
  19  CZ    CA    B   17  14  11     1.330   123.000   180.000   0.565543
  20  NH1   N2    B   19  17  14     1.330   122.000     0.000  -0.685774
  21  HH11  H     E   20  19  17     1.010   119.800     0.000   0.391052
  22  HH12  H     E   20  19  17     1.010   119.800   180.000   0.391052
  23  NH2   N2    B   19  17  14     1.330   118.000   180.000  -0.685774
  24  HH21  H     E   23  19  17     1.010   119.800     0.000   0.391052
  25  HH22  H     E   23  19  17     1.010   119.800   180.000   0.391052
  26  C     C     M    6   4   3     1.522   111.100   180.000   0.730308
  27  O     O     E   26   6   4     1.229   120.500     0.000  -0.578332

CHARGE
 -0.300879  0.233693 -0.131381  0.053266  0.036707
  0.028012  0.028012  0.012454  0.002964  0.002964
  0.126329  0.068148  0.068148 -0.464890  0.326274
  0.565543 -0.685774  0.391052  0.391052 -0.685774
  0.391052  0.391052  0.730308 -0.578332


IMPROPER
 -M   CA   N    H
 CA   +M   C    O
 NE   NH1  CZ   NH2
 CD   CZ   NE   HE
 CZ   HH11 NH1  HH12
 CZ   HH21 NH2  HH22

DONE
HISTIDINE DELTAH

 HID  INT     1
 CORR OMIT DU   BEG
   0.00000
   1  DUMM  DU    M    0  -1  -2     0.000     0.000     0.000   0.00000
   2  DUMM  DU    M    1   0  -1     1.449     0.000     0.000   0.00000
   3  DUMM  DU    M    2   1   0     1.522   111.100     0.000   0.00000
   4  N     N     M    3   2   1     1.335   116.600   180.000  -0.506799
   5  H     H     E    4   3   2     1.010   119.800     0.000   0.351021
   6  CA    CT    M    4   3   2     1.449   121.900   180.000   0.119066
   7  HA    H1    E    6   4   3     1.090   109.500   300.000   0.137761
   8  CB    CT    3    6   4   3     1.525   111.100    60.000  -0.122638
   9  HB2   HC    E    8   6   4     1.090   109.500   300.000   0.086329
  10  HB3   HC    E    8   6   4     1.090   109.500    60.000   0.086329
  11  CG    CC    S    8   6   4     1.510   115.000   180.000  -0.001547
  12  ND1   NA    B   11   8   6     1.390   122.000   180.000  -0.205785
  13  HD1   H     E   12  11   8     1.010   126.000     0.000   0.318273
  14  CE1   CR    B   12  11   8     1.320   108.000   180.000   0.147273
  15  HE1   H5    E   14  12  11     1.090   120.000   180.000   0.122182
  16  NE2   NB    S   14  12  11     1.310   109.000     0.000  -0.601482
  17  CD2   CV    S   16  14  12     1.360   110.000     0.000   0.043744
  18  HD2   H4    E   17  16  14     1.090   120.000   180.000   0.110157
  19  C     C     M    6   4   3     1.522   111.100   180.000   0.515947
  20  O     O     E   19   6   4     1.229   120.500     0.000  -0.599831

CHARGE
 -0.506799  0.351021  0.119066  0.137761 -0.122638
  0.086329  0.086329 -0.001547 -0.205785  0.318273
  0.147273  0.122182 -0.601482  0.043744  0.110157
  0.515947 -0.599831


LOOP
 CG   CD2

IMPROPER
 -M   CA   N    H
 CA   +M   C    O
 CG   CE1  ND1  HD1
 CG   NE2  CD2  HD2
 ND1  NE2  CE1  HE1
 ND1  CD2  CG   CB

DONE
HISTIDINE EPSILONH

 HIE  INT     1
 CORR OMIT DU   BEG
   0.00000
   1  DUMM  DU    M    0  -1  -2     0.000     0.000     0.000   0.00000
   2  DUMM  DU    M    1   0  -1     1.449     0.000     0.000   0.00000
   3  DUMM  DU    M    2   1   0     1.522   111.100     0.000   0.00000
   4  N     N     M    3   2   1     1.335   116.600   180.000  -0.528120
   5  H     H     E    4   3   2     1.010   119.800     0.000   0.281695
   6  CA    CT    M    4   3   2     1.449   121.900   180.000   0.031249
   7  HA    H1    E    6   4   3     1.090   109.500   300.000   0.085175
   8  CB    CT    3    6   4   3     1.525   111.100    60.000  -0.152267
   9  HB2   HC    E    8   6   4     1.090   109.500   300.000   0.054608
  10  HB3   HC    E    8   6   4     1.090   109.500    60.000   0.054608
  11  CG    CC    S    8   6   4     1.510   115.000   180.000   0.278406
  12  ND1   NB    S   11   8   6     1.390   122.000   180.000  -0.423316
  13  CE1   CR    B   12  11   8     1.320   108.000   180.000   0.025960
  14  HE1   H5    E   13  12  11     1.090   120.000   180.000   0.126832
  15  NE2   NA    B   13  12  11     1.310   109.000     0.000  -0.097984
  16  HE2   H     E   15  13  12     1.010   125.000   180.000   0.266865
  17  CD2   CW    S   15  13  12     1.360   110.000     0.000  -0.297563
  18  HD2   H4    E   17  15  13     1.090   120.000   180.000   0.160413
  19  C     C     M    6   4   3     1.522   111.100   180.000   0.662405
  20  O     O     E   19   6   4     1.229   120.500     0.000  -0.528966

CHARGE
 -0.528120  0.281695  0.031249  0.085175 -0.152267
  0.054608  0.054608  0.278406 -0.423316  0.025960
  0.126832 -0.097984  0.266865 -0.297563  0.160413
  0.662405 -0.528966


LOOP
 CG   CD2

IMPROPER
 -M   CA   N    H
 CA   +M   C    O
 CE1  CD2  NE2  HE2
 CG   NE2  CD2  HD2
 ND1  NE2  CE1  HE1
 ND1  CD2  CG   CB

DONE
HISTIDINE PLUS

 HIP  INT     1
 CORR OMIT DU   BEG
   0.00000
   1  DUMM  DU    M    0  -1  -2     0.000     0.000     0.000   0.00000
   2  DUMM  DU    M    1   0  -1     1.449     0.000     0.000   0.00000
   3  DUMM  DU    M    2   1   0     1.522   111.100     0.000   0.00000
   4  N     N     M    3   2   1     1.335   116.600   180.000  -0.424967
   5  H     H     E    4   3   2     1.010   119.800     0.000   0.285872
   6  CA    CT    M    4   3   2     1.449   121.900   180.000   0.375022
   7  HA    H1    E    6   4   3     1.090   109.500   300.000  -0.014621
   8  CB    CT    3    6   4   3     1.525   111.100    60.000  -0.332123
   9  HB2   HC    E    8   6   4     1.090   109.500   300.000   0.107725
  10  HB3   HC    E    8   6   4     1.090   109.500    60.000   0.107725
  11  CG    CC    S    8   6   4     1.510   115.000   180.000   0.182399
  12  ND1   NA    B   11   8   6     1.390   122.000   180.000  -0.087602
  13  HD1   H     E   12  11   8     1.010   126.000     0.000   0.305096
  14  CE1   CR    B   12  11   8     1.320   108.000   180.000  -0.013105
  15  HE1   H5    E   14  12  11     1.090   120.000   180.000   0.230635
  16  NE2   NA    B   14  12  11     1.310   109.000     0.000  -0.148766
  17  HE2   H     E   16  14  12     1.010   125.000   180.000   0.377295
  18  CD2   CW    S   16  14  12     1.360   110.000     0.000  -0.192052
  19  HD2   H4    E   18  16  14     1.090   120.000   180.000   0.235237
  20  C     C     M    6   4   3     1.522   111.100   180.000   0.566646
  21  O     O     E   20   6   4     1.229   120.500     0.000  -0.560417

CHARGE
 -0.424967  0.285873  0.375022 -0.014621 -0.332123
  0.107725  0.107725  0.182399 -0.087602  0.305096
 -0.013105  0.230635 -0.148766  0.377295 -0.192052
  0.235237  0.566646 -0.560417


LOOP
 CG   CD2

IMPROPER
 -M   CA   N    H
 CA   +M   C    O
 CG   CE1  ND1  HD1
 CE1  CD2  NE2  HE2
 CG   NE2  CD2  HD2
 ND1  NE2  CE1  HE1
 ND1  CD2  CG   CB

DONE
TRYPTOPHAN

 TRP  INT     1
 CORR OMIT DU   BEG
   0.00000
   1  DUMM  DU    M    0  -1  -2     0.000     0.000     0.000   0.00000
   2  DUMM  DU    M    1   0  -1     1.449     0.000     0.000   0.00000
   3  DUMM  DU    M    2   1   0     1.522   111.100     0.000   0.00000
   4  N     N     M    3   2   1     1.335   116.600   180.000  -0.427579
   5  H     H     E    4   3   2     1.010   119.800     0.000   0.241716
   6  CA    CT    M    4   3   2     1.449   121.900   180.000  -0.020082
   7  HA    H1    E    6   4   3     1.090   109.500   300.000   0.106629
   8  CB    CT    3    6   4   3     1.525   111.100    60.000  -0.098364
   9  HB2   HC    E    8   6   4     1.090   109.500   300.000   0.065424
  10  HB3   HC    E    8   6   4     1.090   109.500    60.000   0.065424
  11  CG    C*    S    8   6   4     1.510   115.000   180.000  -0.099797
  12  CD1   CW    B   11   8   6     1.340   127.000   180.000  -0.174053
  13  HD1   H4    E   12  11   8     1.090   120.000     0.000   0.170633
  14  NE1   NA    B   12  11   8     1.430   107.000   180.000  -0.298433
  15  HE1   H     E   14  12  11     1.010   125.500   180.000   0.322375
  16  CE2   CN    S   14  12  11     1.310   109.000     0.000   0.141523
  17  CZ2   CA    B   16  14  12     1.400   128.000   180.000  -0.210701
  18  HZ2   HA    E   17  16  14     1.090   120.000     0.000   0.125512
  19  CH2   CA    B   17  16  14     1.390   116.000   180.000  -0.133022
  20  HH2   HA    E   19  17  16     1.090   120.000   180.000   0.119467
  21  CZ3   CA    B   19  17  16     1.350   121.000     0.000  -0.164054
  22  HZ3   HA    E   21  19  17     1.090   120.000   180.000   0.119250
  23  CE3   CA    B   21  19  17     1.410   122.000     0.000  -0.153992
  24  HE3   HA    E   23  21  19     1.090   120.000   180.000   0.123084
  25  CD2   CB    E   23  21  19     1.400   117.000     0.000   0.089641
  26  C     C     M    6   4   3     1.522   111.100   180.000   0.584129
  27  O     O     E   26   6   4     1.229   120.500     0.000  -0.494730

CHARGE
 -0.427579  0.241716 -0.020082  0.106629 -0.098364
  0.065424  0.065424 -0.099797 -0.174053  0.170633
 -0.298433  0.322375  0.141523 -0.210701  0.125512
 -0.133022  0.119467 -0.164054  0.119250 -0.153992
  0.123084  0.089641  0.584129 -0.494730


LOOP
 CG   CD2
 CE2  CD2

IMPROPER
 -M   CA   N    H
 CA   +M   C    O
 CD1  CE2  NE1  HE1
 CE2  CH2  CZ2  HZ2
 CZ2  CZ3  CH2  HH2
 CH2  CE3  CZ3  HZ3
 CZ3  CD2  CE3  HE3
 CG   NE1  CD1  HD1
 CD1  CD2  CG   CB

DONE
PHENYLALANINE

 PHE  INT     1
 CORR OMIT DU   BEG
   0.00000
   1  DUMM  DU    M    0  -1  -2     0.000     0.000     0.000   0.00000
   2  DUMM  DU    M    1   0  -1     1.449     0.000     0.000   0.00000
   3  DUMM  DU    M    2   1   0     1.522   111.100     0.000   0.00000
   4  N     N     M    3   2   1     1.335   116.600   180.000  -0.371290
   5  H     H     E    4   3   2     1.010   119.800     0.000   0.234053
   6  CA    CT    M    4   3   2     1.449   121.900   180.000  -0.030057
   7  HA    H1    E    6   4   3     1.090   109.500   300.000   0.102448
   8  CB    CT    3    6   4   3     1.525   111.100    60.000  -0.098720
   9  HB2   HC    E    8   6   4     1.090   109.500   300.000   0.060989
  10  HB3   HC    E    8   6   4     1.090   109.500    60.000   0.060989
  11  CG    CA    S    8   6   4     1.510   115.000   180.000   0.021313
  12  CD1   CA    B   11   8   6     1.400   120.000   180.000  -0.083109
  13  HD1   HA    E   12  11   8     1.090   120.000     0.000   0.098466
  14  CE1   CA    B   12  11   8     1.400   120.000   180.000  -0.156974
  15  HE1   HA    E   14  12  11     1.090   120.000   180.000   0.123731
  16  CZ    CA    B   14  12  11     1.400   120.000     0.000  -0.099824
  17  HZ    HA    E   16  14  12     1.090   120.000   180.000   0.114679
  18  CE2   CA    B   16  14  12     1.400   120.000     0.000  -0.156974
  19  HE2   HA    E   18  16  14     1.090   120.000   180.000   0.123731
  20  CD2   CA    S   18  16  14     1.400   120.000     0.000  -0.083109
  21  HD2   HA    E   20  18  16     1.090   120.000   180.000   0.098466
  22  C     C     M    6   4   3     1.522   111.100   180.000   0.547987
  23  O     O     E   22   6   4     1.229   120.500     0.000  -0.506795

CHARGE
 -0.371290  0.234053 -0.030057  0.102448 -0.098720
  0.060989  0.060989  0.021313 -0.083109  0.098466
 -0.156974  0.123731 -0.099824  0.114679 -0.156974
  0.123731 -0.083109  0.098466  0.547987 -0.506795


LOOP
 CG   CD2

IMPROPER
 -M   CA   N    H
 CA   +M   C    O
 CG   CE2  CD2  HD2
 CD2  CZ   CE2  HE2
 CE1  CE2  CZ   HZ
 CD1  CZ   CE1  HE1
 CG   CE1  CD1  HD1
 CD1  CD2  CG   CB

DONE
TYROSINE

 TYR  INT     1
 CORR OMIT DU   BEG
   0.00000
   1  DUMM  DU    M    0  -1  -2     0.000     0.000     0.000   0.00000
   2  DUMM  DU    M    1   0  -1     1.449     0.000     0.000   0.00000
   3  DUMM  DU    M    2   1   0     1.522   111.100     0.000   0.00000
   4  N     N     M    3   2   1     1.335   116.600   180.000  -0.487560
   5  H     H     E    4   3   2     1.010   119.800     0.000   0.263521
   6  CA    CT    M    4   3   2     1.449   121.900   180.000   0.009614
   7  HA    H1    E    6   4   3     1.090   109.500   300.000   0.095501
   8  CB    CT    3    6   4   3     1.525   111.100    60.000  -0.051853
   9  HB2   HC    E    8   6   4     1.090   109.500   300.000   0.019145
  10  HB3   HC    E    8   6   4     1.090   109.500    60.000   0.019145
  11  CG    CA    S    8   6   4     1.510   109.470   180.000   0.112601
  12  CD1   CA    B   11   8   6     1.400   120.000   180.000  -0.183461
  13  HD1   HA    E   12  11   8     1.090   120.000     0.000   0.132715
  14  CE1   CA    B   12  11   8     1.400   120.000   180.000  -0.181823
  15  HE1   HA    E   14  12  11     1.090   120.000   180.000   0.137303
  16  CZ    C     B   14  12  11     1.400   120.000     0.000   0.206277
  17  OH    OH    S   16  14  12     1.360   120.000   180.000  -0.421233
  18  HH    HO    E   17  16  14     0.960   113.000     0.000   0.329691
  19  CE2   CA    B   16  14  12     1.400   120.000     0.000  -0.181823
  20  HE2   HA    E   19  16  14     1.090   120.000   180.000   0.137303
  21  CD2   CA    S   19  16  14     1.400   120.000     0.000  -0.183461
  22  HD2   HA    E   21  19  16     1.090   120.000   180.000   0.132715
  23  C     C     M    6   4   3     1.522   111.100   180.000   0.622290
  24  O     O     E   23   6   4     1.229   120.500     0.000  -0.526607

CHARGE
 -0.487560  0.263521  0.009614  0.095501 -0.051853
  0.019145  0.019145  0.112601 -0.183461  0.132715
 -0.181823  0.137303  0.206277 -0.421233  0.329691
 -0.181823  0.137303 -0.183461  0.132715  0.622290
 -0.526607


LOOP
 CG   CD2

IMPROPER
 -M   CA   N    H
 CA   +M   C    O
 CG   CE2  CD2  HD2
 CD2  CZ   CE2  HE2
 CD1  CZ   CE1  HE1
 CG   CE1  CD1  HD1
 CD1  CD2  CG   CB
 CE1  CE2  CZ   OH

DONE
GLUTAMIC ACID

 GLU  INT     1
 CORR OMIT DU   BEG
   0.00000
   1  DUMM  DU    M    0  -1  -2     0.000     0.000     0.000   0.00000
   2  DUMM  DU    M    1   0  -1     1.449     0.000     0.000   0.00000
   3  DUMM  DU    M    2   1   0     1.522   111.100     0.000   0.00000
   4  N     N     M    3   2   1     1.335   116.600   180.000  -0.423392
   5  H     H     E    4   3   2     1.010   119.800     0.000   0.306811
   6  CA    CT    M    4   3   2     1.449   121.900   180.000   0.031633
   7  HA    H1    E    6   4   3     1.090   109.500   300.000   0.065100
   8  CB    CT    3    6   4   3     1.525   111.100    60.000   0.074772
   9  HB2   HC    E    8   6   4     1.090   109.500   300.000  -0.003535
  10  HB3   HC    E    8   6   4     1.090   109.500    60.000  -0.003535
  11  CG    CT    3    8   6   4     1.510   109.470   180.000  -0.033909
  12  HG2   HC    E   11   8   6     1.090   109.500   300.000  -0.004135
  13  HG3   HC    E   11   8   6     1.090   109.500    60.000  -0.004135
  14  CD    C     B   11   8   6     1.527   109.470   180.000   0.765188
  15  OE1   O2    E   14  11   8     1.260   117.200    90.000  -0.824035
  16  OE2   O2    E   14  11   8     1.260   117.200   270.000  -0.824035
  17  C     C     M    6   4   3     1.522   111.100   180.000   0.469735
  18  O     O     E   17   6   4     1.229   120.500     0.000  -0.592528

CHARGE
 -0.423392  0.306811  0.031633  0.065100  0.074772
 -0.003535 -0.003535 -0.033909 -0.004135 -0.004135
  0.765188 -0.824035 -0.824035  0.469735 -0.592528


IMPROPER
 -M   CA   N    H
 CA   +M   C    O
 CG   OE1  CD   OE2

DONE
ASPARTIC ACID

 ASP  INT     1
 CORR OMIT DU   BEG
   0.00000
   1  DUMM  DU    M    0  -1  -2     0.000     0.000     0.000   0.00000
   2  DUMM  DU    M    1   0  -1     1.449     0.000     0.000   0.00000
   3  DUMM  DU    M    2   1   0     1.522   111.100     0.000   0.00000
   4  N     N     M    3   2   1     1.335   116.600   180.000  -0.558201
   5  H     H     E    4   3   2     1.010   119.800     0.000   0.319676
   6  CA    CT    M    4   3   2     1.449   121.900   180.000   0.007225
   7  HA    H1    E    6   4   3     1.090   109.500   300.000   0.082375
   8  CB    CT    3    6   4   3     1.525   111.100    60.000  -0.047555
   9  HB2   HC    E    8   6   4     1.090   109.500   300.000  -0.014836
  10  HB3   HC    E    8   6   4     1.090   109.500    60.000  -0.014836
  11  CG    C     B    8   6   4     1.527   109.470   180.000   0.745168
  12  OD1   O2    E   11   8   6     1.260   117.200    90.000  -0.730385
  13  OD2   O2    E   11   8   6     1.260   117.200   270.000  -0.730385
  14  C     C     M    6   4   3     1.522   111.100   180.000   0.443199
  15  O     O     E   14   6   4     1.229   120.500     0.000  -0.501445

CHARGE
 -0.558201  0.319676  0.007225  0.082375 -0.047555
 -0.014836 -0.014836  0.745168 -0.730385 -0.730385
  0.443199 -0.501445


IMPROPER
 -M   CA   N    H
 CA   +M   C    O
 CB   OD1  CG   OD2

DONE
LYSINE

 LYS  INT     1
 CORR OMIT DU   BEG
   0.00000
   1  DUMM  DU    M    0  -1  -2     0.000     0.000     0.000   0.00000
   2  DUMM  DU    M    1   0  -1     1.449     0.000     0.000   0.00000
   3  DUMM  DU    M    2   1   0     1.522   111.100     0.000   0.00000
   4  N     N     M    3   2   1     1.335   116.600   180.000  -0.435875
   5  H     H     E    4   3   2     1.010   119.800     0.000   0.251302
   6  CA    CT    M    4   3   2     1.449   121.900   180.000  -0.038773
   7  HA    H1    E    6   4   3     1.090   109.500   300.000   0.129478
   8  CB    CT    3    6   4   3     1.525   111.100    60.000  -0.108273
   9  HB2   HC    E    8   6   4     1.090   109.500   300.000   0.045214
  10  HB3   HC    E    8   6   4     1.090   109.500    60.000   0.045214
  11  CG    CT    3    8   6   4     1.525   109.470   180.000   0.033341
  12  HG2   HC    E   11   8   6     1.090   109.500   300.000   0.010208
  13  HG3   HC    E   11   8   6     1.090   109.500    60.000   0.010208
  14  CD    CT    3   11   8   6     1.525   109.470   180.000  -0.047841
  15  HD2   HC    E   14  11   8     1.090   109.500   300.000   0.070715
  16  HD3   HC    E   14  11   8     1.090   109.500    60.000   0.070715
  17  CE    CT    3   14  11   8     1.525   109.470   180.000  -0.069974
  18  HE2   HP    E   17  14  11     1.090   109.500   300.000   0.119522
  19  HE3   HP    E   17  14  11     1.090   109.500    60.000   0.119522
  20  NZ    N3    3   17  14  11     1.470   109.470   180.000  -0.250358
  21  HZ1   H     E   20  17  14     1.010   109.470    60.000   0.294561
  22  HZ2   H     E   20  17  14     1.010   109.470   180.000   0.294561
  23  HZ3   H     E   20  17  14     1.010   109.470   300.000   0.294561
  24  C     C     M    6   4   3     1.522   111.100   180.000   0.725129
  25  O     O     E   24   6   4     1.229   120.500     0.000  -0.563157

CHARGE
 -0.435875  0.251302 -0.038773  0.129478 -0.108273
  0.045214  0.045214  0.033341  0.010208  0.010208
 -0.047841  0.070715  0.070715 -0.069974  0.119522
  0.119522 -0.250358  0.294561  0.294561  0.294561
  0.725129 -0.563157


IMPROPER
 -M   CA   N    H
 CA   +M   C    O

DONE
LYSINE neutral

 LYN  INT     1
 CORR OMIT DU   BEG
   0.00000
   1  DUMM  DU    M    0  -1  -2     0.000     0.000     0.000   0.00000
   2  DUMM  DU    M    1   0  -1     1.449     0.000     0.000   0.00000
   3  DUMM  DU    M    2   1   0     1.522   111.100     0.000   0.00000
   4  N     N     M    3   2   1     1.335   116.600   180.000  -0.453388
   5  H     H     E    4   3   2     1.010   119.800     0.000   0.289695
   6  CA    CT    M    4   3   2     1.449   121.900   180.000  -0.024500
   7  HA    H1    E    6   4   3     1.090   109.500   300.000   0.099553
   8  CB    CT    3    6   4   3     1.525   111.100    60.000   0.035478
   9  HB2   HC    E    8   6   4     1.090   109.500   300.000   0.004797
  10  HB3   HC    E    8   6   4     1.090   109.500    60.000   0.004797
  11  CG    CT    3    8   6   4     1.525   109.470   180.000  -0.019962
  12  HG2   HC    E   11   8   6     1.090   109.500   300.000  -0.015610
  13  HG3   HC    E   11   8   6     1.090   109.500    60.000  -0.015610
  14  CD    CT    3   11   8   6     1.525   109.470   180.000   0.041105
  15  HD2   HC    E   14  11   8     1.090   109.500   300.000   0.008304
  16  HD3   HC    E   14  11   8     1.090   109.500    60.000   0.008304
  17  CE    CT    3   14  11   8     1.525   109.470   180.000   0.188382
  18  HE2   HP    E   17  14  11     1.090   109.500   300.000   0.016810
  19  HE3   HP    E   17  14  11     1.090   109.500    60.000   0.016810
  20  NZ    N3    B   17  14  11     1.470   109.470   180.000  -0.894254
  21  HZ2   H     E   20  17  14     1.010   109.470   180.000   0.332053
  22  HZ3   H     E   20  17  14     1.010   109.470   300.000   0.332053
  23  C     C     M    6   4   3     1.522   111.100   180.000   0.608464
  24  O     O     E   24   6   4     1.229   120.500     0.000  -0.563281

CHARGE
 -0.453388  0.289695 -0.024500  0.099553  0.035478
  0.004797  0.004797 -0.019962 -0.015610 -0.015610
  0.041105  0.008304  0.008304  0.188382  0.016810
  0.016810 -0.894254  0.332053  0.332053  0.608464
 -0.563281


IMPROPER
 -M   CA   N    H
 CA   +M   C    O

DONE
PROLINE

 PRO  INT     1
 CORR OMIT DU   BEG
   0.00000
   1  DUMM  DU    M    0  -1  -2     0.000     0.000     0.000   0.00000
   2  DUMM  DU    M    1   0  -1     1.449     0.000     0.000   0.00000
   3  DUMM  DU    M    2   1   0     1.522   111.100     0.000   0.00000
   4  N     N     M    3   2   1     1.337   117.000   180.000  -0.088116
   5  CD    CT    3    4   3   2     1.458   126.100   356.100  -0.011906
   6  HD2   H1    E    5   4   3     1.090   109.500    80.000   0.043951
   7  HD3   H1    E    5   4   3     1.090   109.500   320.000   0.043950
   8  CG    CT    3    5   4   3     1.500   103.200   200.100   0.013059
   9  HG2   HC    E    8   5   4     1.090   109.500   218.000   0.019574
  10  HG3   HC    E    8   5   4     1.090   109.500    98.000   0.019574
  11  CB    CT    B    8   5   4     1.510   106.000   338.300  -0.003351
  12  HB2   HC    E   11   8   5     1.090   109.500   256.300   0.019352
  13  HB3   HC    E   11   8   5     1.090   109.500   136.300   0.019352
  14  CA    CT    M    4   3   2     1.451   120.600   175.200  -0.034577
  15  HA    H1    E   14   4   3     1.090   109.500    60.000   0.059977
  16  C     C     M   14   4   3     1.522   109.500   300.000   0.333720
  17  O     O     E   16  14   4     1.229   120.500     0.000  -0.434559

CHARGE
 -0.088116 -0.011906  0.043951  0.043950  0.013059
  0.019574  0.019574 -0.003351  0.019352  0.019352
 -0.034577  0.059977  0.333720 -0.434559


LOOP
 CB   CA

IMPROPER
 CA   +M   C    O
 -M   CD   N    CA

DONE
CYSTEINE

 CYS  INT     1
 CORR OMIT DU   BEG
   0.00000
   1  DUMM  DU    M    0  -1  -2     0.000     0.000     0.000   0.00000
   2  DUMM  DU    M    1   0  -1     1.449     0.000     0.000   0.00000
   3  DUMM  DU    M    2   1   0     1.522   111.100     0.000   0.00000
   4  N     N     M    3   2   1     1.335   116.600   180.000  -0.396165
   5  H     H     E    4   3   2     1.010   119.800     0.000   0.295187
   6  CA    CT    M    4   3   2     1.449   121.900   180.000  -0.073501
   7  HA    H1    E    6   4   3     1.090   109.500   300.000   0.140510
   8  CB    CT    3    6   4   3     1.525   111.100    60.000  -0.221371
   9  HB2   H1    E    8   6   4     1.090   109.500   300.000   0.146537
  10  HB3   H1    E    8   6   4     1.090   109.500    60.000   0.146537
  11  SG    SH    S    8   6   4     1.810   116.000   180.000  -0.285182
  12  HG    HS    E   11   8   6     1.330    96.000   180.000   0.189274
  13  C     C     M    6   4   3     1.522   111.100   180.000   0.643035
  14  O     O     E   13   6   4     1.229   120.500     0.000  -0.584861

CHARGE
 -0.396165  0.295187 -0.073501  0.140510 -0.221371
  0.146537  0.146537 -0.285182  0.189274  0.643035
 -0.584861


IMPROPER
 -M   CA   N    H
 CA   +M   C    O

DONE
CYSTEINE with negative charge

 CYM  INT     1
 CORR OMIT DU   BEG
   0.00000
   1  DUMM  DU    M    0  -1  -2     0.000     0.000     0.000   0.00000
   2  DUMM  DU    M    1   0  -1     1.449     0.000     0.000   0.00000
   3  DUMM  DU    M    2   1   0     1.522   111.100     0.000   0.00000
   4  N     N     M    3   2   1     1.335   116.600   180.000  -0.46300
   5  HN    H     E    4   3   2     1.010   119.800     0.000   0.25200
   6  CA    CT    M    4   3   2     1.449   121.900   180.000   0.03500
   7  HA    H1    E    6   4   3     1.090   109.500   300.000   0.04800
   8  CB    CT    3    6   4   3     1.525   111.100    60.000  -0.73600
   9  HB3   H1    E    8   6   4     1.090   109.500    60.000   0.24400
  10  HB2   H1    E    8   6   4     1.090   109.500   300.000   0.24400
  11  SG    SH    E    8   6   4     1.810   116.000   180.000  -0.73600
  12  C     C     M    6   4   3     1.522   111.100   180.000   0.61600
  13  O     O     E   12   6   4     1.229   120.500     0.000  -0.50400

CHARGE
  -.4157  .2719  -.0351  .0508  -.2413
   .1122  .1122  -.8844  .5973  -.5679

IMPROPER
 -M   CA   N    HN
 CA   +M   C    O

DONE
CYSTINE(S-S BRIDGE)

 CYX  INT     1
 CORR OMIT DU   BEG
   0.00000
   1  DUMM  DU    M    0  -1  -2     0.000     0.000     0.000   0.00000
   2  DUMM  DU    M    1   0  -1     1.449     0.000     0.000   0.00000
   3  DUMM  DU    M    2   1   0     1.522   111.100     0.000   0.00000
   4  N     N     M    3   2   1     1.335   116.600   180.000  -0.435921
   5  H     H     E    4   3   2     1.010   119.800     0.000   0.290077
   6  CA    CT    M    4   3   2     1.449   121.900   180.000  -0.030547
   7  HA    H1    E    6   4   3     1.090   109.500   300.000   0.132146
   8  CB    CT    3    6   4   3     1.525   111.100    60.000  -0.033006
   9  HB2   H1    E    8   6   4     1.090   109.500   300.000   0.078951
  10  HB3   H1    E    8   6   4     1.090   109.500    60.000   0.078951
  11  SG    S     E    8   6   4     1.810   116.000   180.000  -0.132272
  12  C     C     M    6   4   3     1.522   111.100   180.000   0.624788
  13  O     O     E   12   6   4     1.229   120.500     0.000  -0.573167

CHARGE
 -0.435921  0.290077 -0.030547  0.132146 -0.033006
  0.078951  0.078951 -0.132272  0.624788 -0.573167


IMPROPER
 -M   CA   N    H
 CA   +M   C    O

DONE
METHIONINE

 MET  INT     1
 CORR OMIT DU   BEG
   0.00000
   1  DUMM  DU    M    0  -1  -2     0.000     0.000     0.000   0.00000
   2  DUMM  DU    M    1   0  -1     1.449     0.000     0.000   0.00000
   3  DUMM  DU    M    2   1   0     1.522   111.100     0.000   0.00000
   4  N     N     M    3   2   1     1.335   116.600   180.000  -0.394918
   5  H     H     E    4   3   2     1.010   119.800     0.000   0.280537
   6  CA    CT    M    4   3   2     1.449   121.900   180.000  -0.087681
   7  HA    H1    E    6   4   3     1.090   109.500   300.000   0.123080
   8  CB    CT    3    6   4   3     1.525   111.100    60.000   0.019227
   9  HB2   HC    E    8   6   4     1.090   109.500   300.000   0.048840
  10  HB3   HC    E    8   6   4     1.090   109.500    60.000   0.048840
  11  CG    CT    3    8   6   4     1.525   109.470   180.000  -0.208167
  12  HG2   H1    E   11   8   6     1.090   109.500   300.000   0.124228
  13  HG3   H1    E   11   8   6     1.090   109.500    60.000   0.124228
  14  SD    S     S   11   8   6     1.810   110.000   180.000  -0.211958
  15  CE    CT    3   14  11   8     1.780   100.000   180.000  -0.284698
  16  HE1   H1    E   15  14  11     1.090   109.500    60.000   0.128394
  17  HE2   H1    E   15  14  11     1.090   109.500   180.000   0.128394
  18  HE3   H1    E   15  14  11     1.090   109.500   300.000   0.128394
  19  C     C     M    6   4   3     1.522   111.100   180.000   0.599684
  20  O     O     E   19   6   4     1.229   120.500     0.000  -0.566424

CHARGE
 -0.394918  0.280537 -0.087681  0.123080  0.019227
  0.048840  0.048840 -0.208167  0.124228  0.124228
 -0.211958 -0.284698  0.128394  0.128394  0.128394
  0.599684 -0.566424


IMPROPER
 -M   CA   N    H
 CA   +M   C    O

DONE
 ACE BEGINNING GROUP

 ACE  INT     1
 CORR NOMI DU   BEG
   0.00000
   1  DUMM  DU    M    0  -1  -2     0.000     0.000     0.000   0.00000
   2  DUMM  DU    M    1   0  -1     1.000     0.000     0.000   0.00000
   3  DUMM  DU    M    2   1   0     1.000    90.000     0.000   0.00000
   4  HH31  HC    M    3   2   1     1.000    90.000   180.000   0.076010
   5  CH3   CT    M    4   3   2     1.090    90.000   180.000  -0.190264
   6  HH32  HC    E    5   4   3     1.090   109.500    60.000   0.076011
   7  HH33  HC    E    5   4   3     1.090   109.500   300.000   0.076010
   8  C     C     M    5   4   3     1.530   111.100   180.000   0.512403
   9  O     O     E    8   5   4     1.229   120.500     0.000  -0.550170

CHARGE
  0.076010 -0.190264  0.076011  0.076010  0.512403
 -0.550170


IMPROPER
 CH3  +M   C    O

DONE
N-methyl all atom

 NME  INT     1
 CORR OMIT DU   BEG
   0.00000
   1  DUMM  DU    M    0  -1  -2     0.000     0.000     0.000   0.00000
   2  DUMM  DU    M    1   0  -1     1.449     0.000     0.000   0.00000
   3  DUMM  DU    M    2   1   0     1.522   111.100     0.000   0.00000
   4  N     N     M    3   2   1     1.335   116.600   180.000  -0.423888
   5  H     H     E    4   3   2     1.010   119.800     0.000   0.290111
   6  CH3   CT    M    4   3   2     1.449   121.900   180.000  -0.054293
   7  HH31 H1    E    6   4   3     1.090   109.500     0.000   0.062690
   8  HH32 H1    E    6   4   3     1.090   109.500   120.000   0.062690
   9  HH33 H1    E    6   4   3     1.090   109.500   240.000   0.062690

CHARGE
 -0.423888  0.290111 -0.054293  0.062690  0.062690
  0.062690


IMPROPER
 -M   CH3  N    H

DONE
  NH2 ENDING GROUP

 NHE  INT     1
 CORRECT OMIT DU  BEG
   0.00000
   1   DUMM  DU    M      0  -1  -2       0.0000      0.0000      0.0000
   2   DUMM  DU    M      1   0  -1       1.0000      0.0000      0.0000
   3   DUMM  DU    M      2   1   0       1.0000     90.0000      0.0000
   4   N     N     M      3   2   1       1.3350    116.6000    180.0000
   5   HN1   H     E      4   3   2       1.0100    119.8000      0.0000
   6   HN2   H     E      4   3   2       1.0100    119.8000    180.0000

CHARGE
  -0.46300   0.23150   0.23150

IMPROPER
 -M   HN1  N    HN2

DONE
   WATER, TIP3P MODEL
HOH
 HOH  INT     1
 CORR OMIT DU   BEG
   0.00000
   1  DUMM  DU    M    0  -1  -2     0.000     0.000     0.000   0.00000
   2  DUMM  DU    M    1   0  -1     1.000     0.000     0.000   0.00000
   3  DUMM  DU    M    2   1   0     1.000    90.000     0.000   0.00000
   4  H1    HW    M    3   2   1     1.000   101.430   -98.890   0.41700
   5  O     OW    M    4   3   2     0.9572  104.520   -39.220  -0.83400
   6  H2    HW    E    5   4   3     0.9572  104.520  -151.000   0.41700

LOOP
 H1   H2

DONE
ASP neutral
ASH
 ASH  INT     1
 CORR OMIT DU   BEG
   0.00000
   1  DUMM  DU    M    0  -1  -2     0.000     0.000     0.000   0.00000
   2  DUMM  DU    M    1   0  -1     1.449     0.000     0.000   0.00000
   3  DUMM  DU    M    2   1   0     1.522   111.100     0.000   0.00000
   4  N     N     M    3   2   1     1.335   116.600   180.000  -0.392069
   5  H     H     E    4   3   2     1.010   119.800     0.000   0.282413
   6  CA    CT    M    4   3   2     1.449   121.900   180.000  -0.035317
   7  HA    H1    E    6   4   3     1.090   109.500   300.000   0.094292
   8  CB    CT    3    6   4   3     1.525   111.100    60.000  -0.121405
   9  HB2   HC    E    8   6   4     1.090   109.500   300.000   0.069032
  10  HB3   HC    E    8   6   4     1.090   109.500    60.000   0.069032
  11  CG    C     B    8   6   4     1.527   109.470   180.000   0.678640
  12  OD1   O     E   11   8   6     1.260   117.200    90.000  -0.550940
  13  OD2   OH    S   11   8   6     1.260   117.200   270.000  -0.587163
  14  HD2   HO    E   13  11   8     0.96    109.5     180.000   0.438035
  15  C     C     M    6   4   3     1.522   111.100   180.000   0.620495
  16  O     O     E   15   6   4     1.229   120.500     0.000  -0.565045

CHARGE
 -0.392069  0.282413 -0.035317  0.094292 -0.121405
  0.069032  0.069032  0.678640 -0.550940 -0.587163
  0.438035  0.620495 -0.565045


IMPROPER
 -M   CA   N    H
 CA   +M   C    O
 CB   OD1  CG   OD2

DONE
GLU neutral
GLH
 GLH  INT     1
 CORR OMIT DU   BEG
   0.00000
   1  DUMM  DU    M    0  -1  -2     0.000     0.000     0.000   0.00000
   2  DUMM  DU    M    1   0  -1     1.449     0.000     0.000   0.00000
   3  DUMM  DU    M    2   1   0     1.522   111.100     0.000   0.00000
   4  N     N     M    3   2   1     1.335   116.600   180.000  -0.384536
   5  H     H     E    4   3   2     1.010   119.800     0.000   0.263963
   6  CA    CT    M    4   3   2     1.449   121.900   180.000  -0.060898
   7  HA    H1    E    6   4   3     1.090   109.500   300.000   0.109620
   8  CB    CT    3    6   4   3     1.525   111.100    60.000  -0.018753
   9  HB2   HC    E    8   6   4     1.090   109.500   300.000   0.034966
  10  HB3   HC    E    8   6   4     1.090   109.500    60.000   0.034966
  11  CG    CT    3    8   6   4     1.510   109.470   180.000  -0.038364
  12  HG2   HC    E   11   8   6     1.090   109.500   300.000   0.048444
  13  HG3   HC    E   11   8   6     1.090   109.500    60.000   0.048444
  14  CD    C     B   11   8   6     1.527   109.470   180.000   0.638937
  15  OE1   O     E   14  11   8     1.260   117.200    90.000  -0.559031
  16  OE2   OH    S   14  11   8     1.260   117.200   270.000  -0.588722
  17  HE2   HO    E   16  14  11     0.960   109.500   180.000   0.447661
  18  C     C     M    6   4   3     1.522   111.100   180.000   0.587056
  19  O     O     E   18   6   4     1.229   120.500     0.000  -0.563753

CHARGE
 -0.384536  0.263963 -0.060898  0.109620 -0.018753
  0.034966  0.034966 -0.038364  0.048444  0.048444
  0.638937 -0.559031 -0.588722  0.447661  0.587056
 -0.563753


IMPROPER
 -M   CA   N    H
 CA   +M   C    O
 CG   OE1  CD   OE2

DONE
Sodium Ion
CIP
 CIP  INT     1
CORR OMIT DU   BEG
  0.000000
    1 DUMM   DU    M    0   -1   -2    0.0000    0.0000    0.0000 0.000
    2 DUMM   DU    M    1    0   -1    1.0000    0.0000    0.0000 0.000
    3 DUMM   DU    M    2    1    0    1.0000   90.0000    0.0000 0.000
    4 NA+    IP    M    3    2    1    1.0000   90.0000  180.0000 1.000

DONE
Chloride Ion
CIM
 CIM  INT     1
CORR OMIT DU   BEG
  0.000000
    1 DUMM   DU    M    0   -1   -2    0.0000    0.0000    0.0000 0.000
    2 DUMM   DU    M    1    0   -1    1.0000    0.0000    0.0000 0.000
    3 DUMM   DU    M    2    1    0    1.0000   90.0000    0.0000 0.000
    4 CL-    IM    M    3    2    1    1.0000   90.0000  180.0000 -1.000

DONE
STOP
```
