## Supplementary material for "Benchmarking Molecular Dynamics Force Fields for All-Atom Simulations of Biological Condensates": Archive of leap files: all_aminoct03.in

```
    1    1    2
db94.dat
ALANINE COO- ANION
 
CALA  INT     1
 CORR OMIT DU   BEG                                             
   0.00000                                                      
   1  DUMM  DU    M    0  -1  -2     0.000     0.000     0.000  0.00000 
   2  DUMM  DU    M    1   0  -1     1.449     0.000     0.000  0.00000 
   3  DUMM  DU    M    2   1   0     1.522   111.100     0.000  0.00000 
   4  N     N     M    3   2   1     1.335   116.600   180.000  -0.622202
   5  H     H     E    4   3   2     1.010   119.800     0.000   0.359784
   6  CA    CT    M    4   3   2     1.449   121.900   180.000  -0.054102
   7  HA    H1    E    6   4   3     1.090   109.500   300.000   0.123283
   8  CB    CT    3    6   4   3     1.525   111.100    60.000  -0.185718
   9  HB1   HC    E    8   6   4     1.090   109.500    60.000   0.069652
  10  HB2   HC    E    8   6   4     1.090   109.500   180.000   0.069652
  11  HB3   HC    E    8   6   4     1.090   109.500   300.000   0.069652
  12  C     C     M    6   4   3     1.522   111.100   180.000   0.664014
  13  O     O2    E   12   6   4     1.229   120.500     0.000  -0.747007
  14  OXT   O2    E   12   6   4     1.229   120.500   180.000  -0.747007

IMPROPER
 -M   CA   N    H 
 CA   OXT  C    O
                                                                
DONE
GLYCINE COO- ANION 
 
CGLY  INT     1
 CORR OMIT DU   BEG                                             
   0.00000                                                      
   1  DUMM  DU    M    0  -1  -2     0.000     0.000     0.000   0.00000
   2  DUMM  DU    M    1   0  -1     1.449     0.000     0.000   0.00000
   3  DUMM  DU    M    2   1   0     1.522   111.100     0.000   0.00000
   4  N     N     M    3   2   1     1.335   116.600   180.000  -0.523362
   5  H     H     E    4   3   2     1.010   119.800     0.000   0.349622
   6  CA    CT    M    4   3   2     1.449   121.900   180.000  -0.316659
   7  HA2   H1    E    6   4   3     1.090   109.500   300.000   0.160200
   8  HA3   H1    E    6   4   3     1.090   109.500    60.000   0.160200
   9  C     C     M    6   4   3     1.522   110.400   180.000   0.661797
  10  O     O2    E    9   6   4     1.229   120.500     0.000  -0.745899
  11  OXT   O2    E    9   6   4     1.229   120.500   180.000  -0.745899

IMPROPER
 -M   CA   N    H 
 CA   OXT  C    O
                                                                
DONE
SERINE COO- ANION 
                                                                
CSER  INT     1
 CORR OMIT DU   BEG                                             
   0.00000                                                      
   1  DUMM  DU    M    0  -1  -2     0.000     0.000     0.000   0.00000
   2  DUMM  DU    M    1   0  -1     1.449     0.000     0.000   0.00000
   3  DUMM  DU    M    2   1   0     1.522   111.100     0.000   0.00000
   4  N     N     M    3   2   1     1.335   116.600   180.000  -0.676281
   5  H     H     E    4   3   2     1.010   119.800     0.000   0.369239
   6  CA    CT    M    4   3   2     1.449   121.900   180.000  -0.072385
   7  HA    H1    E    6   4   3     1.090   109.500   300.000   0.158185
   8  CB    CT    3    6   4   3     1.525   111.100    60.000   0.132964
   9  HB2   H1    E    8   6   4     1.090   109.500   300.000   0.048008
  10  HB3   H1    E    8   6   4     1.090   109.500    60.000   0.048008
  11  OG    OH    S    8   6   4     1.430   109.470   180.000  -0.580479
  12  HG    HO    E   11   8   6     0.960   109.470   180.000   0.402742
  13  C     C     M    6   4   3     1.522   111.100   180.000   0.594367
  14  O     O2    E   13   6   4     1.229   120.500     0.000  -0.712184
  15  OXT   O2    E   13   6   4     1.229   120.500   180.000  -0.712184

IMPROPER
 -M   CA   N    H 
 CA   OXT  C    O
                                                                
DONE
THREONINE COO- ANION                                                        
                                                                
CTHR  INT     1
 CORR OMIT DU   BEG                                             
   0.00000                                                      
   1  DUMM  DU    M    0  -1  -2     0.000     0.000     0.000   0.00000
   2  DUMM  DU    M    1   0  -1     1.449     0.000     0.000   0.00000
   3  DUMM  DU    M    2   1   0     1.522   111.100     0.000   0.00000
   4  N     N     M    3   2   1     1.335   116.600   180.000  -0.351668
   5  H     H     E    4   3   2     1.010   119.800     0.000   0.299320
   6  CA    CT    M    4   3   2     1.449   121.900   180.000  -0.500569
   7  HA    H1    E    6   4   3     1.090   109.500   300.000   0.237658
   8  CB    CT    3    6   4   3     1.525   111.100    60.000   0.294422
   9  HB    H1    E    8   6   4     1.090   109.500   180.000   0.031148
  10  CG2   CT    3    8   6   4     1.525   109.470   300.000  -0.137163
  11  HG21  HC    E   10   8   6     1.090   109.500    60.000   0.051258
  12  HG22  HC    E   10   8   6     1.090   109.500   180.000   0.051258
  13  HG23  HC    E   10   8   6     1.090   109.500   300.000   0.051258
  14  OG1   OH    S    8   6   4     1.430   109.470    60.000  -0.605568
  15  HG1   HO    E   14   8   6     0.960   109.470   180.000   0.408646
  16  C     C     M    6   4   3     1.522   111.100   180.000   0.681669
  17  O     O2    E   16   6   4     1.229   120.500     0.000  -0.755835
  18  OXT   O2    E   16   6   4     1.229   120.500   180.000  -0.755835

IMPROPER
 -M   CA   N    H 
 CA   OXT  C    O
                                                                
DONE
LEUCINE COO- ANION                                                          
                                                                
CLEU  INT     1
 CORR OMIT DU   BEG                                             
   0.00000                                                      
   1  DUMM  DU    M    0  -1  -2     0.000     0.000     0.000   0.00000
   2  DUMM  DU    M    1   0  -1     1.449     0.000     0.000   0.00000
   3  DUMM  DU    M    2   1   0     1.522   111.100     0.000   0.00000
   4  N     N     M    3   2   1     1.335   116.600   180.000  -0.556595
   5  H     H     E    4   3   2     1.010   119.800     0.000   0.338672
   6  CA    CT    M    4   3   2     1.449   121.900   180.000  -0.229880
   7  HA    H1    E    6   4   3     1.090   109.500   300.000   0.190710
   8  CB    CT    3    6   4   3     1.525   111.100    60.000  -0.102213
   9  HB2   HC    E    8   6   4     1.090   109.500   300.000   0.054816
  10  HB3   HC    E    8   6   4     1.090   109.500    60.000   0.054816
  11  CG    CT    3    8   6   4     1.525   109.470   180.000   0.195714
  12  HG    HC    E   11   8   6     1.090   109.500   300.000   0.005286
  13  CD1   CT    3   11   8   6     1.525   109.470    60.000  -0.136225
  14  HD11  HC    E   13  11   8     1.090   109.500    60.000   0.025188
  15  HD12  HC    E   13  11   8     1.090   109.500   180.000   0.025188
  16  HD13  HC    E   13  11   8     1.090   109.500   300.000   0.025188
  17  CD2   CT    3   11   8   6     1.525   109.470   180.000  -0.136225
  18  HD21  HC    E   17  11   8     1.090   109.500    60.000   0.025188
  19  HD22  HC    E   17  11   8     1.090   109.500   180.000   0.025188
  20  HD23  HC    E   17  11   8     1.090   109.500   300.000   0.025188
  21  C     C     M    6   4   3     1.522   111.100   180.000   0.598427
  22  O     O2    E   21   6   4     1.229   120.500     0.000  -0.714214
  23  OXT   O2    E   21   6   4     1.229   120.500   180.000  -0.714214

IMPROPER
 -M   CA   N    H 
 CA   OXT  C    O
                                                                
DONE
ISOLEUCINE COO- ANION                                                       
                                                                
CILE  INT     1
 CORR OMIT DU   BEG                                             
   0.00000                                                      
   1  DUMM  DU    M    0  -1  -2     0.000     0.000     0.000   0.00000
   2  DUMM  DU    M    1   0  -1     1.449     0.000     0.000   0.00000
   3  DUMM  DU    M    2   1   0     1.522   111.100     0.000   0.00000
   4  N     N     M    3   2   1     1.335   116.600   180.000  -0.509270
   5  H     H     E    4   3   2     1.010   119.800     0.000   0.314575
   6  CA    CT    M    4   3   2     1.449   121.900   180.000  -0.227333
   7  HA    H1    E    6   4   3     1.090   109.500   300.000   0.143304
   8  CB    CT    3    6   4   3     1.525   109.470    60.000   0.044365
   9  HB    HC    E    8   6   4     1.090   109.500   300.000   0.064001
  10  CG2   CT    3    8   6   4     1.525   109.470    60.000  -0.162378
  11  HG21  HC    E   10   8   6     1.090   109.500    60.000   0.040070
  12  HG22  HC    E   10   8   6     1.090   109.500   180.000   0.040070
  13  HG23  HC    E   10   8   6     1.090   109.500   300.000   0.040070
  14  CG1   CT    3    8   6   4     1.525   109.470   180.000   0.058658
  15  HG12  HC    E   14   8   6     1.090   109.500   300.000   0.008847
  16  HG13  HC    E   14   8   6     1.090   109.500    60.000   0.008847
  17  CD1   CT    3   14   8   6     1.525   109.470   180.000  -0.101376
  18  HD11  HC    E   17  14   8     1.090   109.500    60.000   0.022516
  19  HD12  HC    E   17  14   8     1.090   109.500   180.000   0.022516
  20  HD13  HC    E   17  14   8     1.090   109.500   300.000   0.022516
  21  C     C     M    6   4   3     1.522   111.100   180.000   0.671034
  22  O     O2    E   21   6   4     1.229   120.500     0.000  -0.750517
  23  OXT   O2    E   21   6   4     1.229   120.500   180.000  -0.750517

IMPROPER
 -M   CA   N    H 
 CA   OXT  C    O
                                                                
DONE
VALINE COO- ANION                                                           
                                                                
CVAL  INT     1
 CORR OMIT DU   BEG                                             
   0.00000                                                      
   1  DUMM  DU    M    0  -1  -2     0.000     0.000     0.000   0.00000
   2  DUMM  DU    M    1   0  -1     1.449     0.000     0.000   0.00000
   3  DUMM  DU    M    2   1   0     1.522   111.100     0.000   0.00000
   4  N     N     M    3   2   1     1.335   116.600   180.000  -0.217054
   5  H     H     E    4   3   2     1.010   119.800     0.000   0.243122
   6  CA    CT    M    4   3   2     1.449   121.900   180.000  -0.374120
   7  HA    H1    E    6   4   3     1.090   109.500   300.000   0.097720
   8  CB    CT    3    6   4   3     1.525   111.100    60.000   0.202309
   9  HB    HC    E    8   6   4     1.090   109.500   300.000  -0.022953
  10  CG1   CT    3    8   6   4     1.525   109.470    60.000  -0.137796
  11  HG11  HC    E   10   8   6     1.090   109.500    60.000   0.029428
  12  HG12  HC    E   10   8   6     1.090   109.500   180.000   0.029428
  13  HG13  HC    E   10   8   6     1.090   109.500   300.000   0.029428
  14  CG2   CT    3    8   6   4     1.525   109.470   180.000  -0.137796
  15  HG21  HC    E   14   8   6     1.090   109.500    60.000   0.029428
  16  HG22  HC    E   14   8   6     1.090   109.500   180.000   0.029428
  17  HG23  HC    E   14   8   6     1.090   109.500   300.000   0.029428
  18  C     C     M    6   4   3     1.522   111.100   180.000   0.525616
  19  O     O2    E   18   6   4     1.229   120.500     0.000  -0.677808
  20  OXT   O2    E   18   6   4     1.229   120.500   180.000  -0.677808

IMPROPER
 -M   CA   N    H 
 CA   OXT  C    O
                                                                
DONE
ASPARAGINE COO- ANION                                                       
                                                                
CASN  INT     1
 CORR OMIT DU   BEG                                             
   0.00000                                                      
   1  DUMM  DU    M    0  -1  -2     0.000     0.000     0.000   0.00000
   2  DUMM  DU    M    1   0  -1     1.449     0.000     0.000   0.00000
   3  DUMM  DU    M    2   1   0     1.522   111.100     0.000   0.00000
   4  N     N     M    3   2   1     1.335   116.600   180.000  -0.626530
   5  H     H     E    4   3   2     1.010   119.800     0.000   0.343242
   6  CA    CT    M    4   3   2     1.449   121.900   180.000   0.014405
   7  HA    H1    E    6   4   3     1.090   109.500   300.000   0.085796
   8  CB    CT    3    6   4   3     1.525   111.100    60.000  -0.029468
   9  HB2   HC    E    8   6   4     1.090   109.500   300.000   0.045738
  10  HB3   HC    E    8   6   4     1.090   109.500    60.000   0.045738
  11  CG    C     B    8   6   4     1.522   111.100   180.000   0.551512
  12  OD1   O     E   11   8   6     1.229   120.500     0.000  -0.567440
  13  ND2   N     B   11   8   6     1.335   116.600   180.000  -0.766241
  14  HD21  H     E   13  11   8     1.010   119.800   180.000   0.366624
  15  HD22  H     E   13  11   8     1.010   119.800     0.000   0.366624
  16  C     C     M    6   4   3     1.522   111.100   180.000   0.607381
  17  O     O2    E   16   6   4     1.229   120.500     0.000  -0.718691
  18  OXT   O2    E   16   6   4     1.229   120.500   180.000  -0.718691

IMPROPER
 -M   CA   N    H 
 CA   OXT  C    O
 CB   ND2  CG   OD1
 CG   HD21 ND2  HD22
                                                                
DONE
GLUTAMINE COO- ANION                                                        
                                                                
CGLN  INT     1
 CORR OMIT DU   BEG                                             
   0.00000                                                      
   1  DUMM  DU    M    0  -1  -2     0.000     0.000     0.000   0.00000
   2  DUMM  DU    M    1   0  -1     1.449     0.000     0.000   0.00000
   3  DUMM  DU    M    2   1   0     1.522   111.100     0.000   0.00000
   4  N     N     M    3   2   1     1.335   116.600   180.000  -0.515135
   5  H     H     E    4   3   2     1.010   119.800     0.000   0.324299
   6  CA    CT    M    4   3   2     1.449   121.900   180.000  -0.235630
   7  HA    H1    E    6   4   3     1.090   109.500   300.000   0.164628
   8  CB    CT    3    6   4   3     1.525   111.100    60.000   0.004813
   9  HB2   HC    E    8   6   4     1.090   109.500   300.000   0.030788
  10  HB3   HC    E    8   6   4     1.090   109.500    60.000   0.030788
  11  CG    CT    3    8   6   4     1.525   109.470   180.000  -0.024848
  12  HG2   HC    E   11   8   6     1.090   109.500   300.000   0.034840
  13  HG3   HC    E   11   8   6     1.090   109.500    60.000   0.034840
  14  CD    C     B   11   8   6     1.522   111.100   180.000   0.662321
  15  OE1   O     E   14  11   8     1.229   120.500     0.000  -0.588799
  16  NE2   N     B   14  11   8     1.335   116.600   180.000  -0.883570
  17  HE21  H     E   16  14  11     1.010   119.800   180.000   0.395334
  18  HE22  H     E   16  14  11     1.010   119.800     0.000   0.395334
  19  C     C     M    6   4   3     1.522   111.100   180.000   0.600448
  20  O     O2    E   19   6   4     1.229   120.500     0.000  -0.715224
  21  OXT   O2    E   19   6   4     1.229   120.500   180.000  -0.715224

IMPROPER
 -M   CA   N    H 
 CA   OXT  C    O
 CG   NE2  CD   OE1
 CD   HE21 NE2  HE22
                                                                
DONE
ARGININE COO- ANION                                                         
                                                                
CARG  INT     1
 CORR OMIT DU   BEG                                             
   0.00000                                                      
   1  DUMM  DU    M    0  -1  -2     0.000     0.000     0.000   0.00000
   2  DUMM  DU    M    1   0  -1     1.449     0.000     0.000   0.00000
   3  DUMM  DU    M    2   1   0     1.522   111.100     0.000   0.00000
   4  N     N     M    3   2   1     1.335   116.600   180.000  -0.495340
   5  H     H     E    4   3   2     1.010   119.800     0.000   0.313864
   6  CA    CT    M    4   3   2     1.449   121.900   180.000  -0.122265
   7  HA    H1    E    6   4   3     1.090   109.500   300.000   0.093073
   8  CB    CT    3    6   4   3     1.525   111.100    60.000   0.015820
   9  HB2   HC    E    8   6   4     1.090   109.500   300.000   0.040376
  10  HB3   HC    E    8   6   4     1.090   109.500    60.000   0.040376
  11  CG    CT    3    8   6   4     1.525   109.470   180.000   0.013697
  12  HG2   HC    E   11   8   6     1.090   109.500   300.000  -0.001366
  13  HG3   HC    E   11   8   6     1.090   109.500    60.000  -0.001366
  14  CD    CT    3   11   8   6     1.525   109.470   180.000   0.183324
  15  HD2   H1    E   14  11   8     1.090   109.500   300.000   0.048691
  16  HD3   H1    E   14  11   8     1.090   109.500    60.000   0.048691
  17  NE    N2    B   14  11   8     1.480   111.000   180.000  -0.468682
  18  HE    H     E   17  14  11     1.010   118.500     0.000   0.343094
  19  CZ    CA    B   17  14  11     1.330   123.000   180.000   0.577784
  20  NH1   N2    B   19  17  14     1.330   122.000     0.000  -0.712318
  21  HH11  H     E   20  19  17     1.010   119.800     0.000   0.406216
  22  HH12  H     E   20  19  17     1.010   119.800   180.000   0.406216
  23  NH2   N2    B   19  17  14     1.330   118.000   180.000  -0.712318
  24  HH21  H     E   23  19  17     1.010   119.800     0.000   0.406216
  25  HH22  H     E   23  19  17     1.010   119.800   180.000   0.406216
  26  C     C     M    6   4   3     1.522   111.100   180.000   0.648763
  27  O     O2    E   26   6   4     1.229   120.500     0.000  -0.739382
  28  OXT   O2    E   26   6   4     1.229   120.500   180.000  -0.739382

IMPROPER
 -M   CA   N    H 
 CA   OXT  C    O
 NE   NH1  CZ   NH2
 CD   CZ   NE   HE
 CZ   HH12 NH1  HH11
 CZ   HH22 NH2  HH21
                                                                
DONE
HISTIDINE DELTAH COO- ANION                                                 
                                                                
CHID  INT     1
 CORR OMIT DU   BEG                                             
   0.00000                                                      
   1  DUMM  DU    M    0  -1  -2     0.000     0.000     0.000   0.00000
   2  DUMM  DU    M    1   0  -1     1.449     0.000     0.000   0.00000
   3  DUMM  DU    M    2   1   0     1.522   111.100     0.000   0.00000
   4  N     N     M    3   2   1     1.335   116.600   180.000  -0.692510
   5  H     H     E    4   3   2     1.010   119.800     0.000   0.357784
   6  CA    CT    M    4   3   2     1.449   121.900   180.000   0.113471
   7  HA    H1    E    6   4   3     1.090   109.500   300.000   0.070490
   8  CB    CT    3    6   4   3     1.525   111.100    60.000  -0.032237
   9  HB2   HC    E    8   6   4     1.090   109.500   300.000   0.047858
  10  HB3   HC    E    8   6   4     1.090   109.500    60.000   0.047858
  11  CG    CC    S    8   6   4     1.510   115.000   180.000  -0.034691
  12  ND1   NA    B   11   8   6     1.390   122.000   180.000  -0.218767
  13  HD1   H     E   12  11   8     1.010   126.000     0.000   0.294104
  14  CE1   CR    B   12  11   8     1.320   108.000   180.000   0.152151
  15  HE1   H5    E   14  12  11     1.090   120.000   180.000   0.108726
  16  NE2   NB    S   14  12  11     1.310   109.000     0.000  -0.552887
  17  CD2   CV    S   16  14  12     1.360   110.000     0.000   0.073505
  18  HD2   H4    E   17  16  14     1.090   120.000   180.000   0.095147
  19  C     C     M    6   4   3     1.522   111.100   180.000   0.622331
  20  O     O2    E   19   6   4     1.229   120.500     0.000  -0.726166
  21  OXT   O2    E   19   6   4     1.229   120.500   180.000  -0.726166

LOOP
 CG   CD2

IMPROPER
 -M   CA   N    H 
 CA   OXT  C    O
 CG   CE1  ND1  HD1
                                                                
DONE
HISTIDINE EPSILONH COO- ANION                                               
                                                                
CHIE  INT     1
 CORR OMIT DU   BEG                                             
   0.00000                                                      
   1  DUMM  DU    M    0  -1  -2     0.000     0.000     0.000   0.00000
   2  DUMM  DU    M    1   0  -1     1.449     0.000     0.000   0.00000
   3  DUMM  DU    M    2   1   0     1.522   111.100     0.000   0.00000
   4  N     N     M    3   2   1     1.335   116.600   180.000  -0.678107
   5  H     H     E    4   3   2     1.010   119.800     0.000   0.378617
   6  CA    CT    M    4   3   2     1.449   121.900   180.000  -0.045762
   7  HA    H1    E    6   4   3     1.090   109.500   300.000   0.135589
   8  CB    CT    3    6   4   3     1.525   111.100    60.000  -0.088284
   9  HB2   HC    E    8   6   4     1.090   109.500   300.000   0.068197
  10  HB3   HC    E    8   6   4     1.090   109.500    60.000   0.068197
  11  CG    CC    S    8   6   4     1.510   115.000   180.000   0.197858
  12  ND1   NB    S   11   8   6     1.390   122.000   180.000  -0.476371
  13  CE1   CR    B   12  11   8     1.320   108.000   180.000   0.048815
  14  HE1   H5    E   13  12  11     1.090   120.000   180.000   0.126861
  15  NE2   NA    B   13  12  11     1.310   109.000     0.000  -0.084778
  16  HE2   H     E   15  13  12     1.010   125.000   180.000   0.280364
  17  CD2   CW    S   15  13  12     1.360   110.000     0.000  -0.254856
  18  HD2   H4    E   17  15  13     1.090   120.000   180.000   0.153659
  19  C     C     M    6   4   3     1.522   111.100   180.000   0.585209
  20  O     O2    E   19   6   4     1.229   120.500     0.000  -0.707605
  21  OXT   O2    E   19   6   4     1.229   120.500   180.000  -0.707605

LOOP
 CG   CD2

IMPROPER
 -M   CA   N    H 
 CA   OXT  C    O
 CE1  CD2  NE2  HE2
                                                                
DONE
HISTIDINE PLUS COO- ANION                                                   
                                                                
CHIP  INT     1
 CORR OMIT DU   BEG                                             
   0.00000                                                      
   1  DUMM  DU    M    0  -1  -2     0.000     0.000     0.000   0.00000
   2  DUMM  DU    M    1   0  -1     1.449     0.000     0.000   0.00000
   3  DUMM  DU    M    2   1   0     1.522   111.100     0.000   0.00000
   4  N     N     M    3   2   1     1.335   116.600   180.000  -0.464193
   5  H     H     E    4   3   2     1.010   119.800     0.000   0.315351
   6  CA    CT    M    4   3   2     1.449   121.900   180.000  -0.076871
   7  HA    H1    E    6   4   3     1.090   109.500   300.000   0.125219
   8  CB    CT    3    6   4   3     1.525   111.100    60.000  -0.062807
   9  HB2   HC    E    8   6   4     1.090   109.500   300.000   0.092794
  10  HB3   HC    E    8   6   4     1.090   109.500    60.000   0.092794
  11  CG    CC    S    8   6   4     1.510   115.000   180.000   0.057843
  12  ND1   NA    B   11   8   6     1.390   122.000   180.000  -0.015072
  13  HD1   H     E   12  11   8     1.010   126.000     0.000   0.276076
  14  CE1   CR    B   12  11   8     1.320   108.000   180.000  -0.033413
  15  HE1   H5    E   14  12  11     1.090   120.000   180.000   0.226049
  16  NE2   NA    B   14  12  11     1.310   109.000     0.000  -0.129808
  17  HE2   H     E   16  14  12     1.010   125.000   180.000   0.369253
  18  CD2   CW    S   16  14  12     1.360   110.000     0.000  -0.163636
  19  HD2   H4    E   18  16  14     1.090   120.000   180.000   0.220420
  20  C     C     M    6   4   3     1.522   111.100   180.000   0.513757
  21  O     O2    E   20   6   4     1.229   120.500     0.000  -0.671879
  22  OXT   O2    E   20   6   4     1.229   120.500   180.000  -0.671879

LOOP
 CG   CD2

IMPROPER
 -M   CA   N    H 
 CA   OXT  C    O
 CG   CE1  ND1  HD1
 CE1  CD2  NE2  HE2
                                                                
DONE
TRYPTOPHAN COO- ANION                                                       
                                                                
CTRP  INT     1
 CORR OMIT DU   BEG                                             
   0.00000                                                      
   1  DUMM  DU    M    0  -1  -2     0.000     0.000     0.000   0.00000
   2  DUMM  DU    M    1   0  -1     1.449     0.000     0.000   0.00000
   3  DUMM  DU    M    2   1   0     1.522   111.100     0.000   0.00000
   4  N     N     M    3   2   1     1.335   116.600   180.000  -0.629974
   5  H     H     E    4   3   2     1.010   119.800     0.000   0.341228
   6  CA    CT    M    4   3   2     1.449   121.900   180.000  -0.044250
   7  HA    H1    E    6   4   3     1.090   109.500   300.000   0.128436
   8  CB    CT    3    6   4   3     1.525   111.100    60.000  -0.058372
   9  HB2   HC    E    8   6   4     1.090   109.500   300.000   0.069590
  10  HB3   HC    E    8   6   4     1.090   109.500    60.000   0.069590
  11  CG    C*    S    8   6   4     1.510   115.000   180.000  -0.146344
  12  CD1   CW    B   11   8   6     1.340   127.000   180.000  -0.168076
  13  HD1   H4    E   12  11   8     1.090   120.000     0.000   0.178686
  14  NE1   NA    B   12  11   8     1.430   107.000   180.000  -0.301970
  15  HE1   H     E   14  12  11     1.010   125.500   180.000   0.344032
  16  CE2   CN    S   14  12  11     1.310   109.000     0.000   0.143447
  17  CZ2   CA    B   16  14  12     1.400   128.000   180.000  -0.223194
  18  HZ2   HA    E   17  16  14     1.090   120.000     0.000   0.136724
  19  CH2   CA    B   17  16  14     1.390   116.000   180.000  -0.137673
  20  HH2   HA    E   19  17  16     1.090   120.000   180.000   0.122474
  21  CZ3   CA    B   19  17  16     1.350   121.000     0.000  -0.173223
  22  HZ3   HA    E   21  19  17     1.090   120.000   180.000   0.121634
  23  CE3   CA    B   21  19  17     1.410   122.000     0.000  -0.187847
  24  HE3   HA    E   23  21  19     1.090   120.000   180.000   0.143053
  25  CD2   CB    E   23  21  19     1.400   117.000     0.000   0.102028
  26  C     C     M    6   4   3     1.522   111.100   180.000   0.615569
  27  O     O2    E   26   6   4     1.229   120.500     0.000  -0.722785
  28  OXT   O2    E   26   6   4     1.229   120.500   180.000  -0.722785

LOOP
 CG   CD2
 CE2  CD2

IMPROPER
 -M   CA   N    H 
 CA   OXT  C    O
 CD1  CE2  NE1  HE1
 CE2  CH2  CZ2  HZ2
 CZ2  CZ3  CH2  HH2
 CH2  CE3  CZ3  HZ3
 CZ3  CD2  CE3  HE3
                                                                
DONE
PHENYLALANINE COO- ANION                                                    
                                                                
CPHE  INT     1
 CORR OMIT DU   BEG                                             
   0.00000                                                      
   1  DUMM  DU    M    0  -1  -2     0.000     0.000     0.000   0.00000
   2  DUMM  DU    M    1   0  -1     1.449     0.000     0.000   0.00000
   3  DUMM  DU    M    2   1   0     1.522   111.100     0.000   0.00000
   4  N     N     M    3   2   1     1.335   116.600   180.000  -0.625562
   5  H     H     E    4   3   2     1.010   119.800     0.000   0.349898
   6  CA    CT    M    4   3   2     1.449   121.900   180.000  -0.088182
   7  HA    H1    E    6   4   3     1.090   109.500   300.000   0.134954
   8  CB    CT    3    6   4   3     1.525   111.100    60.000  -0.057583
   9  HB2   HC    E    8   6   4     1.090   109.500   300.000   0.064041
  10  HB3   HC    E    8   6   4     1.090   109.500    60.000   0.064041
  11  CG    CA    S    8   6   4     1.510   115.000   180.000   0.007991
  12  CD1   CA    B   11   8   6     1.400   120.000   180.000  -0.098964
  13  HD1   HA    E   12  11   8     1.090   120.000     0.000   0.112120
  14  CE1   CA    B   12  11   8     1.400   120.000   180.000  -0.161136
  15  HE1   HA    E   14  12  11     1.090   120.000   180.000   0.128127
  16  CZ    CA    B   14  12  11     1.400   120.000     0.000  -0.097375
  17  HZ    HA    E   16  14  12     1.090   120.000   180.000   0.117481
  18  CE2   CA    B   16  14  12     1.400   120.000     0.000  -0.161136
  19  HE2   HA    E   18  16  14     1.090   120.000   180.000   0.128127
  20  CD2   CA    S   18  16  14     1.400   120.000     0.000  -0.098964
  21  HD2   HA    E   20  18  16     1.090   120.000   180.000   0.112120
  22  C     C     M    6   4   3     1.522   111.100   180.000   0.595519
  23  O     O2    E   22   6   4     1.229   120.500     0.000  -0.712760
  24  OXT   O2    E   22   6   4     1.229   120.500   180.000  -0.712760

LOOP
 CG   CD2

IMPROPER
 -M   CA   N    H 
 CA   OXT  C    O
                                                                
DONE
TYROSINE COO- ANION                                                         
                                                                
CTYR  INT     1
 CORR OMIT DU   BEG                                             
   0.00000                                                      
   1  DUMM  DU    M    0  -1  -2     0.000     0.000     0.000   0.00000
   2  DUMM  DU    M    1   0  -1     1.449     0.000     0.000   0.00000
   3  DUMM  DU    M    2   1   0     1.522   111.100     0.000   0.00000
   4  N     N     M    3   2   1     1.335   116.600   180.000  -0.675628
   5  H     H     E    4   3   2     1.010   119.800     0.000   0.350448
   6  CA    CT    M    4   3   2     1.449   121.900   180.000  -0.012728
   7  HA    H1    E    6   4   3     1.090   109.500   300.000   0.146871
   8  CB    CT    3    6   4   3     1.525   111.100    60.000  -0.058078
   9  HB2   HC    E    8   6   4     1.090   109.500   300.000   0.016619
  10  HB3   HC    E    8   6   4     1.090   109.500    60.000   0.016619
  11  CG    CA    S    8   6   4     1.510   109.470   180.000   0.133018
  12  CD1   CA    B   11   8   6     1.400   120.000   180.000  -0.194675
  13  HD1   HA    E   12  11   8     1.090   120.000     0.000   0.149917
  14  CE1   CA    B   12  11   8     1.400   120.000   180.000  -0.218820
  15  HE1   HA    E   14  12  11     1.090   120.000   180.000   0.148692
  16  CZ    C     B   14  12  11     1.400   120.000     0.000   0.247734
  17  OH    OH    S   16  14  12     1.360   120.000   180.000  -0.475120
  18  HH    HO    E   17  16  14     0.960   113.000     0.000   0.370016
  19  CE2   CA    B   16  14  12     1.400   120.000     0.000  -0.218820
  20  HE2   HA    E   19  16  14     1.090   120.000   180.000   0.148692
  21  CD2   CA    S   19  16  14     1.400   120.000     0.000  -0.194675
  22  HD2   HA    E   21  19  16     1.090   120.000   180.000   0.149917
  23  C     C     M    6   4   3     1.522   111.100   180.000   0.665555
  24  O     O2    E   23   6   4     1.229   120.500     0.000  -0.747778
  25  OXT   O2    E   23   6   4     1.229   120.500   180.000  -0.747778

LOOP
 CG   CD2

IMPROPER
 -M   CA   N    H 
 CA   OXT  C    O
                                                                
DONE
GLUTAMIC ACID COO- ANION                                                    
                                                                
CGLU  INT     1
 CORR OMIT DU   BEG                                             
   0.00000                                                      
   1  DUMM  DU    M    0  -1  -2     0.000     0.000     0.000   0.00000
   2  DUMM  DU    M    1   0  -1     1.449     0.000     0.000   0.00000
   3  DUMM  DU    M    2   1   0     1.522   111.100     0.000   0.00000
   4  N     N     M    3   2   1     1.335   116.600   180.000  -0.748778
   5  H     H     E    4   3   2     1.010   119.800     0.000   0.396125
   6  CA    CT    M    4   3   2     1.449   121.900   180.000  -0.133159
   7  HA    H1    E    6   4   3     1.090   109.500   300.000   0.105730
   8  CB    CT    3    6   4   3     1.525   111.100    60.000   0.185749
   9  HB2   HC    E    8   6   4     1.090   109.500   300.000  -0.045957
  10  HB3   HC    E    8   6   4     1.090   109.500    60.000  -0.045957
  11  CG    CT    3    8   6   4     1.510   109.470   180.000  -0.033125
  12  HG2   HC    E   11   8   6     1.090   109.500   300.000  -0.011832
  13  HG3   HC    E   11   8   6     1.090   109.500    60.000  -0.011832
  14  CD    C     B   11   8   6     1.527   109.470   180.000   0.757964
  15  OE1   O2    E   14  11   8     1.260   117.200    90.000  -0.792463
  16  OE2   O2    E   14  11   8     1.260   117.200   270.000  -0.792463
  17  C     C     M    6   4   3     1.522   111.100   180.000   0.731186
  18  O     O2    E   17   6   4     1.229   120.500     0.000  -0.780593
  19  OXT   O2    E   17   6   4     1.229   120.500   180.000  -0.780593

IMPROPER
 -M   CA   N    H 
 CA   OXT  C    O
 CG   OE1  CD   OE2
                                                                
DONE
ASPARTIC ACID COO- ANION                                                    
                                                                
CASP  INT     1
 CORR OMIT DU   BEG                                             
   0.00000                                                      
   1  DUMM  DU    M    0  -1  -2     0.000     0.000     0.000   0.00000
   2  DUMM  DU    M    1   0  -1     1.449     0.000     0.000   0.00000
   3  DUMM  DU    M    2   1   0     1.522   111.100     0.000   0.00000
   4  N     N     M    3   2   1     1.335   116.600   180.000  -0.649462
   5  H     H     E    4   3   2     1.010   119.800     0.000   0.426853
   6  CA    CT    M    4   3   2     1.449   121.900   180.000  -0.306286
   7  HA    H1    E    6   4   3     1.090   109.500   300.000   0.183181
   8  CB    CT    3    6   4   3     1.525   111.100    60.000  -0.078986
   9  HB2   HC    E    8   6   4     1.090   109.500   300.000   0.018648
  10  HB3   HC    E    8   6   4     1.090   109.500    60.000   0.018648
  11  CG    C     B    8   6   4     1.527   109.470   180.000   0.844830
  12  OD1   O2    E   11   8   6     1.260   117.200    90.000  -0.813714
  13  OD2   O2    E   11   8   6     1.260   117.200   270.000  -0.813714
  14  C     C     M    6   4   3     1.522   111.100   180.000   0.732350
  15  O     O2    E   14   6   4     1.229   120.500     0.000  -0.781175
  16  OXT   O2    E   14   6   4     1.229   120.500   180.000  -0.781175

IMPROPER
 -M   CA   N    H 
 CA   OXT  C    O
 CB   OD1  CG   OD2
                                                                
DONE
LYSINE COO- ANION                                                           
                                                                
CLYS  INT     1
 CORR OMIT DU   BEG                                             
   0.00000                                                      
   1  DUMM  DU    M    0  -1  -2     0.000     0.000     0.000   0.00000
   2  DUMM  DU    M    1   0  -1     1.449     0.000     0.000   0.00000
   3  DUMM  DU    M    2   1   0     1.522   111.100     0.000   0.00000
   4  N     N     M    3   2   1     1.335   116.600   180.000  -0.629569
   5  H     H     E    4   3   2     1.010   119.800     0.000   0.357460
   6  CA    CT    M    4   3   2     1.449   121.900   180.000  -0.053541
   7  HA    H1    E    6   4   3     1.090   109.500   300.000   0.138544
   8  CB    CT    3    6   4   3     1.525   111.100    60.000  -0.046022
   9  HB2   HC    E    8   6   4     1.090   109.500   300.000   0.042912
  10  HB3   HC    E    8   6   4     1.090   109.500    60.000   0.042912
  11  CG    CT    3    8   6   4     1.525   109.470   180.000   0.020231
  12  HG2   HC    E   11   8   6     1.090   109.500   300.000   0.010971
  13  HG3   HC    E   11   8   6     1.090   109.500    60.000   0.010971
  14  CD    CT    3   11   8   6     1.525   109.470   180.000  -0.046165
  15  HD2   HC    E   14  11   8     1.090   109.500   300.000   0.061437
  16  HD3   HC    E   14  11   8     1.090   109.500    60.000   0.061437
  17  CE    CT    3   14  11   8     1.525   109.470   180.000  -0.032772
  18  HE2   HP    E   17  14  11     1.090   109.500   300.000   0.101654
  19  HE3   HP    E   17  14  11     1.090   109.500    60.000   0.101654
  20  NZ    N3    3   17  14  11     1.470   109.470   180.000  -0.168623
  21  HZ1   H     E   20  17  14     1.010   109.470    60.000   0.285503
  22  HZ2   H     E   20  17  14     1.010   109.470   180.000   0.285503
  23  HZ3   H     E   20  17  14     1.010   109.470   300.000   0.285503
  24  C     C     M    6   4   3     1.522   111.100   180.000   0.541818
  25  O     O2    E   24   6   4     1.229   120.500     0.000  -0.685909
  26  OXT   O2    E   24   6   4     1.229   120.500   180.000  -0.685909

IMPROPER
 -M   CA   N    H 
 CA   OXT  C    O
                                                                
DONE
PROLINE COO- ANION                                                          
                                                                
CPRO  INT     1
 CORR OMIT DU   BEG                                             
   0.00000                                                      
   1  DUMM  DU    M    0  -1  -2     0.000     0.000     0.000   0.00000
   2  DUMM  DU    M    1   0  -1     1.449     0.000     0.000   0.00000
   3  DUMM  DU    M    2   1   0     1.522   111.100     0.000   0.00000
   4  N     N     M    3   2   1     1.337   117.000   180.000  -0.268742
   5  CD    CT    3    4   3   2     1.458   126.100   356.100   0.062285
   6  HD2   H1    E    5   4   3     1.090   109.500    80.000   0.034717
   7  HD3   H1    E    5   4   3     1.090   109.500   320.000   0.034717
   8  CG    CT    3    5   4   3     1.500   103.200   200.100   0.059879
   9  HG2   HC    E    8   5   4     1.090   109.500   218.000   0.007548
  10  HG3   HC    E    8   5   4     1.090   109.500    98.000   0.007548
  11  CB    CT    B    8   5   4     1.510   106.000   338.300   0.065773
  12  HB2   HC    E   11   8   5     1.090   109.500   256.300   0.016889
  13  HB3   HC    E   11   8   5     1.090   109.500   136.300   0.016889
  14  CA    CT    M    4   3   2     1.451   120.600   175.200  -0.385442
  15  HA    H1    E   14   4   3     1.090   109.500    60.000   0.177938
  16  C     C     M   14   4   3     1.522   109.500   300.000   0.643321
  17  O     O2    E   16  14   4     1.229   120.500     0.000  -0.736661
  18  OXT   O2    E   16  14   4     1.229   120.500   180.000  -0.736661

LOOP
 CA   CB

IMPROPER
 CA   OXT  C    O
 -M   CA   N    CD
                                                                
DONE
CYSTEINE COO- ANION                                                         
                                                                
CCYS  INT     1
 CORR OMIT DU   BEG                                             
   0.00000                                                      
   1  DUMM  DU    M    0  -1  -2     0.000     0.000     0.000   0.00000
   2  DUMM  DU    M    1   0  -1     1.449     0.000     0.000   0.00000
   3  DUMM  DU    M    2   1   0     1.522   111.100     0.000   0.00000
   4  N     N     M    3   2   1     1.335   116.600   180.000  -0.555037
   5  H     H     E    4   3   2     1.010   119.800     0.000   0.345483
   6  CA    CT    M    4   3   2     1.449   121.900   180.000  -0.110929
   7  HA    H1    E    6   4   3     1.090   109.500   300.000   0.147206
   8  CB    CT    3    6   4   3     1.525   111.100    60.000  -0.162428
   9  HB2   H1    E    8   6   4     1.090   109.500   300.000   0.131999
  10  HB3   H1    E    8   6   4     1.090   109.500    60.000   0.131999
  11  SG    SH    S    8   6   4     1.810   116.000   180.000  -0.290711
  12  HG    HS    E   11   8   6     1.330    96.000   180.000   0.192419
  13  C     C     M    6   4   3     1.522   111.100   180.000   0.671942
  14  O     O2    E   13   6   4     1.229   120.500     0.000  -0.750971
  15  OXT   O2    E   15   6   4     1.229   120.500   180.000  -0.750971

IMPROPER
 -M   CA   N    H 
 CA   OXT  C    O
                                                                
DONE
METHIONINE COO- ANION                                                       
                                                                
CMET  INT     1
 CORR OMIT DU   BEG                                             
   0.00000                                                      
   1  DUMM  DU    M    0  -1  -2     0.000     0.000     0.000   0.00000
   2  DUMM  DU    M    1   0  -1     1.449     0.000     0.000   0.00000
   3  DUMM  DU    M    2   1   0     1.522   111.100     0.000   0.00000
   4  N     N     M    3   2   1     1.335   116.600   180.000  -0.564246
   5  H     H     E    4   3   2     1.010   119.800     0.000   0.334412
   6  CA    CT    M    4   3   2     1.449   121.900   180.000  -0.159882
   7  HA    H1    E    6   4   3     1.090   109.500   300.000   0.142833
   8  CB    CT    3    6   4   3     1.525   111.100    60.000   0.058364
   9  HB2   HC    E    8   6   4     1.090   109.500   300.000   0.052479
  10  HB3   HC    E    8   6   4     1.090   109.500    60.000   0.052479
  11  CG    CT    3    8   6   4     1.525   109.470   180.000  -0.230352
  12  HG2   H1    E   11   8   6     1.090   109.500   300.000   0.127983
  13  HG3   H1    E   11   8   6     1.090   109.500    60.000   0.127983
  14  SD    S     S   11   8   6     1.810   110.000   180.000  -0.218570
  15  CE    CT    3   14  11   8     1.780   100.000   180.000  -0.262571
  16  HE1   H1    E   15  14  11     1.090   109.500    60.000   0.123031
  17  HE2   H1    E   15  14  11     1.090   109.500   180.000   0.123031
  18  HE3   H1    E   15  14  11     1.090   109.500   300.000   0.123031
  19  C     C     M    6   4   3     1.522   111.100   180.000   0.664918
  20  O     O2    E   19   6   4     1.229   120.500     0.000  -0.747459
  21  OXT   O2    E   21   6   4     1.229   120.500   180.000  -0.747459

IMPROPER
 -M   CA   N    H 
 CA   OXT  C    O
                                                                
DONE
STOP
```
