## Supplementary material for "Benchmarking Molecular Dynamics Force Fields for All-Atom Simulations of Biological Condensates": Archive of leap files: all_aminont03.in

```
    1    1  200                                                 
db94.dat                                                         
ALANINE                                                         
                                                                
 NALA  INT     1                                                 
 CORR NOMI DU   BEG                                             
   0.00000                                                      
   1  DUMM  DU    M    0  -1  -2     0.000     0.000     0.000   0.00000
   2  DUMM  DU    M    1   0  -1     1.449     0.000     0.000   0.00000
   3  DUMM  DU    M    2   1   0     1.522   111.100     0.000   0.00000
   4  N     N3    M    3   2   1     1.335   116.600   180.000  -0.589266
   5  H1    H     E    4   3   2     1.010   130.000     0.000   0.446422
   6  H2    H     E    4   3   2     1.010    60.000    90.000   0.446422
   7  H3    H     E    4   3   2     1.010    60.000   -90.000   0.446422
   8  CA    CT    M    4   3   2     1.449   121.900   180.000   0.113871
   9  HA    HP    E    8   4   3     1.090   109.500   300.000   0.067150
  10  CB    CT    3    8   4   3     1.525   111.100    60.000  -0.204113
  11  HB1   HC    E   10   8   4     1.090   109.500    60.000   0.063056
  12  HB2   HC    E   10   8   4     1.090   109.500   180.000   0.063056
  13  HB3   HC    E   10   8   4     1.090   109.500   300.000   0.063056
  14  C     C     M    8   4   3     1.522   111.100   180.000   0.676687
  15  O     O     E   14   8   4     1.229   120.500     0.000  -0.592764

IMPROPER                                                        
 CA   +M   C    O                                               
                                                                
DONE                                                            
GLYCINE                                                         
                                                                
 NGLY  INT     1                                                 
 CORR NOMI DU   BEG                                             
   0.00000                                                      
   1  DUMM  DU    M    0  -1  -2     0.000     0.000     0.000   0.00000
   2  DUMM  DU    M    1   0  -1     1.449     0.000     0.000   0.00000
   3  DUMM  DU    M    2   1   0     1.522   111.100     0.000   0.00000
   4  N     N3    M    3   2   1     1.335   116.600   180.000  -0.600766
   5  H1    H     E    4   3   2     1.010   130.000     0.000   0.450255
   6  H2    H     E    4   3   2     1.010    60.000    90.000   0.450255
   7  H3    H     E    4   3   2     1.010    60.000   -90.000   0.450255
   8  CA    CT    M    4   3   2     1.449   121.900   180.000   0.126891
   9  HA2   HP    E    8   4   3     1.090   109.500   300.000   0.036849
  10  HA3   HP    E    8   4   3     1.090   109.500    60.000   0.036849
  11  C     C     M    8   4   3     1.522   110.400   180.000   0.648768
  12  O     O     E   11   8   4     1.229   120.500     0.000  -0.599357

IMPROPER                                                        
 CA   +M   C    O                                               
                                                                
DONE                                                            
SERINE                                                          
                                                                
 NSER  INT     1                                                 
 CORR NOMI DU   BEG                                             
   0.00000                                                      
   1  DUMM  DU    M    0  -1  -2     0.000     0.000     0.000   0.00000
   2  DUMM  DU    M    1   0  -1     1.449     0.000     0.000   0.00000
   3  DUMM  DU    M    2   1   0     1.522   111.100     0.000   0.00000
   4  N     N3    M    3   2   1     1.335   116.600   180.000  -0.664403
   5  H1    H     E    4   3   2     1.010   130.000     0.000   0.471468
   6  H2    H     E    4   3   2     1.010    60.000    90.000   0.471468
   7  H3    H     E    4   3   2     1.010    60.000   -90.000   0.471468
   8  CA    CT    M    4   3   2     1.449   121.900   180.000   0.140290
   9  HA    HP    E    8   4   3     1.090   109.500   300.000   0.091150
  10  CB    CT    3    8   4   3     1.525   111.100    60.000   0.111987
  11  HB2   H1    E   10   8   4     1.090   109.500   300.000   0.039285
  12  HB3   H1    E   10   8   4     1.090   109.500    60.000   0.039285
  13  OG    OH    S   10   8   4     1.430   109.470   180.000  -0.593805
  14  HG    HO    E   13  10   8     0.960   109.470   180.000   0.407492
  15  C     C     M    8   4   3     1.522   111.100   180.000   0.592480
  16  O     O     E   15   8   4     1.229   120.500     0.000  -0.578162

IMPROPER                                                        
 CA   +M   C    O                                               
                                                                
DONE                                                            
THREONINE                                                       
                                                                
 NTHR  INT     1                                                 
 CORR NOMI DU   BEG                                             
   0.00000                                                      
   1  DUMM  DU    M    0  -1  -2     0.000     0.000     0.000   0.00000
   2  DUMM  DU    M    1   0  -1     1.449     0.000     0.000   0.00000
   3  DUMM  DU    M    2   1   0     1.522   111.100     0.000   0.00000
   4  N     N3    M    3   2   1     1.335   116.600   180.000  -0.570235
   5  H1    H     E    4   3   2     1.010   130.000     0.000   0.440078
   6  H2    H     E    4   3   2     1.010    60.000    90.000   0.440078
   7  H3    H     E    4   3   2     1.010    60.000   -90.000   0.440078
   8  CA    CT    M    4   3   2     1.449   121.900   180.000   0.028754
   9  HA    HP    E    8   4   3     1.090   109.500   300.000   0.078538
  10  CB    CT    3    8   4   3     1.525   111.100    60.000   0.270941
  11  HB    H1    E   10   8   4     1.090   109.500   180.000  -0.014476
  12  CG2   CT    3   10   8   4     1.525   109.470   300.000  -0.160657
  13  HG21  HC    E   12  10   8     1.090   109.500    60.000   0.053833
  14  HG22  HC    E   12  10   8     1.090   109.500   180.000   0.053833
  15  HG23  HC    E   12  10   8     1.090   109.500   300.000   0.053833
  16  OG1   OH    S   10   8   4     1.430   109.470    60.000  -0.621934
  17  HG1   HO    E   16  10   8     0.960   109.470   180.000   0.409167
  18  C     C     M    8   4   3     1.522   111.100   180.000   0.709968
  19  O     O     E   18   8   4     1.229   120.500     0.000  -0.611797

IMPROPER                                                        
 CA   +M   C    O                                               
                                                                
DONE                                                            
LEUCINE                                                         
                                                                
 NLEU  INT     1                                                 
 CORR NOMI DU   BEG                                             
   0.00000                                                      
   1  DUMM  DU    M    0  -1  -2     0.000     0.000     0.000   0.00000
   2  DUMM  DU    M    1   0  -1     1.449     0.000     0.000   0.00000
   3  DUMM  DU    M    2   1   0     1.522   111.100     0.000   0.00000
   4  N     N3    M    3   2   1     1.335   116.600   180.000  -0.624705
   5  H1    H     E    4   3   2     1.010   130.000     0.000   0.458235
   6  H2    H     E    4   3   2     1.010    60.000    90.000   0.458235
   7  H3    H     E    4   3   2     1.010    60.000   -90.000   0.458235
   8  CA    CT    M    4   3   2     1.449   121.900   180.000   0.069804
   9  HA    HP    E    8   4   3     1.090   109.500   300.000   0.092394
  10  CB    CT    3    8   4   3     1.525   111.100    60.000  -0.118019
  11  HB2   HC    E   10   8   4     1.090   109.500   300.000   0.037615
  12  HB3   HC    E   10   8   4     1.090   109.500    60.000   0.037615
  13  CG    CT    3   10   8   4     1.525   109.470   180.000   0.177099
  14  HG    HC    E   13  10   8     1.090   109.500   300.000   0.013272
  15  CD1   CT    3   13  10   8     1.525   109.470    60.000  -0.157414
  16  HD11  HC    E   15  13  10     1.090   109.500    60.000   0.031964
  17  HD12  HC    E   15  13  10     1.090   109.500   180.000   0.031964
  18  HD13  HC    E   15  13  10     1.090   109.500   300.000   0.031964
  19  CD2   CT    3   13  10   8     1.525   109.470   180.000  -0.157414
  20  HD21  HC    E   19  13  10     1.090   109.500    60.000   0.031964
  21  HD22  HC    E   19  13  10     1.090   109.500   180.000   0.031964
  22  HD23  HC    E   19  13  10     1.090   109.500   300.000   0.031964
  23  C     C     M    8   4   3     1.522   111.100   180.000   0.656583
  24  O     O     E   23   8   4     1.229   120.500     0.000  -0.593318

IMPROPER                                                        
 CA   +M   C    O                                               
                                                                
DONE                                                            
ISOLEUCINE                                                      
                                                                
 NILE  INT     1                                                 
 CORR NOMI DU   BEG                                             
   0.00000                                                      
   1  DUMM  DU    M    0  -1  -2     0.000     0.000     0.000   0.00000
   2  DUMM  DU    M    1   0  -1     1.449     0.000     0.000   0.00000
   3  DUMM  DU    M    2   1   0     1.522   111.100     0.000   0.00000
   4  N     N3    M    3   2   1     1.335   116.600   180.000  -0.605757
   5  H1    H     E    4   3   2     1.010   130.000     0.000   0.451919
   6  H2    H     E    4   3   2     1.010    60.000    90.000   0.451919
   7  H3    H     E    4   3   2     1.010    60.000   -90.000   0.451919
   8  CA    CT    M    4   3   2     1.449   121.900   180.000   0.025768
   9  HA    HP    E    8   4   3     1.090   109.500   300.000   0.062754
  10  CB    CT    3    8   4   3     1.525   109.470    60.000   0.044198
  11  HB    HC    E   10   8   4     1.090   109.500   300.000   0.038704
  12  CG2   CT    3   10   8   4     1.525   109.470    60.000  -0.172672
  13  HG21  HC    E   12  10   8     1.090   109.500    60.000   0.038544
  14  HG22  HC    E   12  10   8     1.090   109.500   180.000   0.038544
  15  HG23  HC    E   12  10   8     1.090   109.500   300.000   0.038544
  16  CG1   CT    3   10   8   4     1.525   109.470   180.000   0.058447
  17  HG12  HC    E   16  10   8     1.090   109.500    60.000   0.003617
  18  HG13  HC    E   16  10   8     1.090   109.500   300.000   0.003617
  19  CD1   CT    3   16  10   8     1.525   109.470   180.000  -0.111609
  20  HD11  HC    E   19  16  10     1.090   109.500    60.000   0.025639
  21  HD12  HC    E   19  16  10     1.090   109.500   180.000   0.025639
  22  HD13  HC    E   19  16  10     1.090   109.500   300.000   0.025639
  23  C     C     M    8   4   3     1.522   111.100   180.000   0.733445
  24  O     O     E   23   8   4     1.229   120.500     0.000  -0.628820

IMPROPER                                                        
 CA   +M   C    O                                               
                                                                
DONE                                                            
VALINE                                                          
                                                                
 NVAL  INT     1                                                 
 CORR NOMI DU   BEG                                             
   0.00000                                                      
   1  DUMM  DU    M    0  -1  -2     0.000     0.000     0.000   0.00000
   2  DUMM  DU    M    1   0  -1     1.449     0.000     0.000   0.00000
   3  DUMM  DU    M    2   1   0     1.522   111.100     0.000   0.00000
   4  N     N3    M    3   2   1     1.335   116.600   180.000  -0.737450
   5  H1    H     E    4   3   2     1.010   130.000     0.000   0.495817
   6  H2    H     E    4   3   2     1.010    60.000    90.000   0.495817
   7  H3    H     E    4   3   2     1.010    60.000   -90.000   0.495817
   8  CA    CT    M    4   3   2     1.449   121.900   180.000  -0.082837
   9  HA    HP    E    8   4   3     1.090   109.500   300.000   0.017007
  10  CB    CT    3    8   4   3     1.525   111.100    60.000   0.240887
  11  HB    HC    E   10   8   4     1.090   109.500   300.000  -0.034674
  12  CG1   CT    3   10   8   4     1.525   109.470    60.000  -0.209130
  13  HG11  HC    E   12  10   8     1.090   109.500    60.000   0.043124
  14  HG12  HC    E   12  10   8     1.090   109.500   180.000   0.043124
  15  HG13  HC    E   12  10   8     1.090   109.500   300.000   0.043124
  16  CG2   CT    3   10   8   4     1.525   109.470   180.000  -0.209130
  17  HG21  HC    E   16  10   8     1.090   109.500    60.000   0.043124
  18  HG22  HC    E   16  10   8     1.090   109.500   180.000   0.043124
  19  HG23  HC    E   16  10   8     1.090   109.500   300.000   0.043124
  20  C     C     M    8   4   3     1.522   111.100   180.000   0.890641
  21  O     O     E   20   8   4     1.229   120.500     0.000  -0.621511

IMPROPER                                                        
 CA   +M   C    O                                               
                                                                
DONE                                                            
ASPARAGINE                                                      
                                                                
 NASN  INT     1                                                 
 CORR NOMI DU   BEG                                             
   0.00000                                                      
   1  DUMM  DU    M    0  -1  -2     0.000     0.000     0.000   0.00000
   2  DUMM  DU    M    1   0  -1     1.449     0.000     0.000   0.00000
   3  DUMM  DU    M    2   1   0     1.522   111.100     0.000   0.00000
   4  N     N3    M    3   2   1     1.335   116.600   180.000  -0.669106
   5  H1    H     E    4   3   2     1.010   130.000     0.000   0.473035
   6  H2    H     E    4   3   2     1.010    60.000    90.000   0.473035
   7  H3    H     E    4   3   2     1.010    60.000   -90.000   0.473035
   8  CA    CT    M    4   3   2     1.449   121.900   180.000   0.256684
   9  HA    HP    E    8   4   3     1.090   109.500   300.000   0.013306
  10  CB    CT    3    8   4   3     1.525   111.100    60.000  -0.062106
  11  HB2   HC    E   10   8   4     1.090   109.500   300.000   0.038289
  12  HB3   HC    E   10   8   4     1.090   109.500    60.000   0.038289
  13  CG    C     B   10   8   4     1.522   111.100   180.000   0.554932
  14  OD1   O     E   13  10   8     1.229   120.500     0.000  -0.568797
  15  ND2   N     B   13  10   8     1.335   116.600   180.000  -0.784547
  16  HD21  H     E   15  13  10     1.010   119.800   180.000   0.372344
  17  HD22  H     E   15  13  10     1.010   119.800     0.000   0.372344
  18  C     C     M    8   4   3     1.522   111.100   180.000   0.602554
  19  O     O     E   18   8   4     1.229   120.500     0.000  -0.583293

IMPROPER                                                        
 CA   +M   C    O                                               
 CB   ND2  CG   OD1                                             
 CG   HD21 ND2  HD22                                            
                                                                
DONE                                                            
GLUTAMINE                                                       
                                                                
 NGLN  INT     1                                                 
 CORR NOMI DU   BEG                                             
   0.00000                                                      
   1  DUMM  DU    M    0  -1  -2     0.000     0.000     0.000   0.00000
   2  DUMM  DU    M    1   0  -1     1.449     0.000     0.000   0.00000
   3  DUMM  DU    M    2   1   0     1.522   111.100     0.000   0.00000
   4  N     N3    M    3   2   1     1.335   116.600   180.000  -0.603779
   5  H1    H     E    4   3   2     1.010   130.000     0.000   0.451260
   6  H2    H     E    4   3   2     1.010    60.000    90.000   0.451260
   7  H3    H     E    4   3   2     1.010    60.000   -90.000   0.451260
   8  CA    CT    M    4   3   2     1.449   121.900   180.000   0.201127
   9  HA    HP    E    8   4   3     1.090   109.500   300.000   0.028930
  10  CB    CT    3    8   4   3     1.525   111.100    60.000  -0.013277
  11  HB2   HC    E   10   8   4     1.090   109.500   300.000   0.001827
  12  HB3   HC    E   10   8   4     1.090   109.500    60.000   0.001827
  13  CG    CT    3   10   8   4     1.525   109.470   180.000  -0.030707
  14  HG2   HC    E   13  10   8     1.090   109.500   300.000   0.024665
  15  HG3   HC    E   13  10   8     1.090   109.500    60.000   0.024665
  16  CD    C     B   13  10   8     1.522   111.100   180.000   0.669568
  17  OE1   O     E   16  13  10     1.229   120.500     0.000  -0.585802
  18  NE2   N     B   16  13  10     1.335   116.600   180.000  -0.889652
  19  HE21  H     E   18  16  13     1.010   119.800   180.000   0.397306
  20  HE22  H     E   18  16  13     1.010   119.800     0.000   0.397306
  21  C     C     M    8   4   3     1.522   111.100   180.000   0.606634
  22  O     O     E   21   8   4     1.229   120.500     0.000  -0.584415

IMPROPER                                                        
 CA   +M   C    O                                               
 CG   NE2  CD   OE1                                             
 CD   HE21 NE2  HE22                                            
                                                                
DONE                                                            
ARGININE                                                        
                                                                
 NARG  INT     1                                                 
 CORR NOMI DU   BEG                                             
   0.00000                                                      
   1  DUMM  DU    M    0  -1  -2     0.000     0.000     0.000   0.00000
   2  DUMM  DU    M    1   0  -1     1.449     0.000     0.000   0.00000
   3  DUMM  DU    M    2   1   0     1.522   111.100     0.000   0.00000
   4  N     N3    M    3   2   1     1.335   116.600   180.000  -0.670515
   5  H1    H     E    4   3   2     1.010   130.000     0.000   0.473505
   6  H2    H     E    4   3   2     1.010    60.000    90.000   0.473505
   7  H3    H     E    4   3   2     1.010    60.000   -90.000   0.473505
   8  CA    CT    M    4   3   2     1.449   121.900   180.000   0.093903
   9  HA    HP    E    8   4   3     1.090   109.500   300.000   0.024998
  10  CB    CT    3    8   4   3     1.525   111.100    60.000   0.029171
  11  HB2   HC    E   10   8   4     1.090   109.500   300.000   0.028728
  12  HB3   HC    E   10   8   4     1.090   109.500    60.000   0.028728
  13  CG    CT    3   10   8   4     1.525   109.470   180.000  -0.016208
  14  HG2   HC    E   13  10   8     1.090   109.500   300.000   0.002044
  15  HG3   HC    E   13  10   8     1.090   109.500    60.000   0.002044
  16  CD    CT    3   13  10   8     1.525   109.470   180.000   0.176568
  17  HD2   H1    E   16  13  10     1.090   109.500   300.000   0.048477
  18  HD3   H1    E   16  13  10     1.090   109.500    60.000   0.048477
  19  NE    N2    B   16  13  10     1.480   111.000   180.000  -0.450568
  20  HE    H     E   19  16  13     1.010   118.500     0.000   0.338467
  21  CZ    CA    B   19  16  13     1.330   123.000   180.000   0.561360
  22  NH1   N2    B   21  19  16     1.330   122.000     0.000  -0.706473
  23  HH11  H     E   22  21  19     1.010   119.800     0.000   0.405927
  24  HH12  H     E   22  21  19     1.010   119.800   180.000   0.405927
  25  NH2   N2    B   21  19  16     1.330   118.000   180.000  -0.706473
  26  HH21  H     E   25  21  19     1.010   119.800     0.000   0.405927
  27  HH22  H     E   25  21  19     1.010   119.800   180.000   0.405927
  28  C     C     M    8   4   3     1.522   111.100   180.000   0.770284
  29  O     O     E   28   8   4     1.229   120.500     0.000  -0.647234

IMPROPER                                                        
 CA   +M   C    O                                               
 NE   NH1  CZ   NH2                                             
 CD   CZ   NE   HE                                              
 CZ   HH11 NH1  HH12                                            
 CZ   HH21 NH2  HH22                                            
                                                                
DONE                                                            
HISTIDINE DELTAH                                                
                                                                
 NHID  INT     1                                                 
 CORR NOMI DU   BEG                                             
   0.00000                                                      
   1  DUMM  DU    M    0  -1  -2     0.000     0.000     0.000   0.00000
   2  DUMM  DU    M    1   0  -1     1.449     0.000     0.000   0.00000
   3  DUMM  DU    M    2   1   0     1.522   111.100     0.000   0.00000
   4  N     N3    M    3   2   1     1.335   116.600   180.000  -0.702202
   5  H1    H     E    4   3   2     1.010   130.000     0.000   0.484067
   6  H2    H     E    4   3   2     1.010    60.000    90.000   0.484067
   7  H3    H     E    4   3   2     1.010    60.000   -90.000   0.484067
   8  CA    CT    M    4   3   2     1.449   121.900   180.000   0.270112
   9  HA    HP    E    8   4   3     1.090   109.500   300.000   0.023946
  10  CB    CT    3    8   4   3     1.525   111.100    60.000  -0.066199
  11  HB2   HC    E   10   8   4     1.090   109.500   300.000   0.045493
  12  HB3   HC    E   10   8   4     1.090   109.500    60.000   0.045493
  13  CG    CC    S   10   8   4     1.510   115.000   180.000  -0.029295
  14  ND1   NA    B   13  10   8     1.390   122.000   180.000  -0.217584
  15  HD1   H     E   14  13  10     1.010   126.000     0.000   0.293840
  16  CE1   CR    B   14  13  10     1.320   108.000   180.000   0.147532
  17  HE1   H5    E   16  14  13     1.090   120.000   180.000   0.110099
  18  NE2   NB    S   16  14  13     1.310   109.000     0.000  -0.551585
  19  CD2   CV    S   18  16  14     1.360   110.000     0.000   0.071109
  20  HD2   H4    E   19  18  16     1.090   120.000   180.000   0.096199
  21  C     C     M    8   4   3     1.522   111.100   180.000   0.590651
  22  O     O     E   21   8   4     1.229   120.500     0.000  -0.579809

LOOP                                                            
 CG   CD2                                                       
                                                                
IMPROPER                                                        
 CA   +M   C    O                                               
 CG   CE1  ND1  HD1
 CG   NE2  CD2  HD2
 ND1  NE2  CE1  HE1
 ND1  CD2  CG   CB
                                                                
DONE                                                            
HISTIDINE EPSILONH                                              
                                                                
 NHIE  INT     1                                                 
 CORR NOMI DU   BEG                                             
   0.00000                                                      
   1  DUMM  DU    M    0  -1  -2     0.000     0.000     0.000   0.00000
   2  DUMM  DU    M    1   0  -1     1.449     0.000     0.000   0.00000
   3  DUMM  DU    M    2   1   0     1.522   111.100     0.000   0.00000
   4  N     N3    M    3   2   1     1.335   116.600   180.000  -0.697797
   5  H1    H     E    4   3   2     1.010   130.000     0.000   0.482599
   6  H2    H     E    4   3   2     1.010    60.000    90.000   0.482599
   7  H3    H     E    4   3   2     1.010    60.000   -90.000   0.482599
   8  CA    CT    M    4   3   2     1.449   121.900   180.000   0.181926
   9  HA    HP    E    8   4   3     1.090   109.500   300.000   0.060125
  10  CB    CT    3    8   4   3     1.525   111.100    60.000  -0.114822
  11  HB2   HC    E   10   8   4     1.090   109.500   300.000   0.057721
  12  HB3   HC    E   10   8   4     1.090   109.500    60.000   0.057721
  13  CG    CC    S   10   8   4     1.510   115.000   180.000   0.209925
  14  ND1   NB    S   13  10   8     1.390   122.000   180.000  -0.486658
  15  CE1   CR    B   14  13  10     1.320   108.000   180.000   0.055422
  16  HE1   H5    E   15  14  13     1.090   120.000   180.000   0.126178
  17  NE2   NA    B   15  14  13     1.310   109.000     0.000  -0.090417
  18  HE2   H     E   17  15  14     1.010   125.000   180.000   0.281999
  19  CD2   CW    S   17  15  14     1.360   110.000     0.000  -0.258671
  20  HD2   H4    E   19  17  15     1.090   120.000   180.000   0.154335
  21  C     C     M    8   4   3     1.522   111.100   180.000   0.601906
  22  O     O     E   21   8   4     1.229   120.500     0.000  -0.586694

LOOP                                                            
 CG   CD2                                                       
                                                                
IMPROPER                                                        
 CA   +M   C    O                                               
 CE1  CD2  NE2  HE2
 CG   NE2  CD2  HD2
 ND1  NE2  CE1  HE1
 ND1  CD2  CG   CB
                                                                
DONE                                                            
HISTIDINE PLUS                                                  
                                                                
 NHIP  INT     1                                                 
 CORR NOMI DU   BEG                                             
   0.00000                                                      
   1  DUMM  DU    M    0  -1  -2     0.000     0.000     0.000   0.00000
   2  DUMM  DU    M    1   0  -1     1.449     0.000     0.000   0.00000
   3  DUMM  DU    M    2   1   0     1.522   111.100     0.000   0.00000
   4  N     N3    M    3   2   1     1.335   116.600   180.000  -0.745211
   5  H1    H     E    4   3   2     1.010   130.000     0.000   0.498404
   6  H2    H     E    4   3   2     1.010    60.000    90.000   0.498404
   7  H3    H     E    4   3   2     1.010    60.000   -90.000   0.498404
   8  CA    CT    M    4   3   2     1.449   121.900   180.000   0.223794
   9  HA    HP    E    8   4   3     1.090   109.500   300.000   0.029571
  10  CB    CT    3    8   4   3     1.525   111.100    60.000  -0.063494
  11  HB2   HC    E   10   8   4     1.090   109.500   300.000   0.089473
  12  HB3   HC    E   10   8   4     1.090   109.500    60.000   0.089473
  13  CG    CC    S   10   8   4     1.510   115.000   180.000  -0.005485
  14  ND1   NA    B   13  10   8     1.390   122.000   180.000  -0.014619
  15  HD1   H     E   14  13  10     1.010   126.000     0.000   0.275668
  16  CE1   CR    B   14  13  10     1.320   108.000   180.000  -0.020417
  17  HE1   H5    E   16  14  13     1.090   120.000   180.000   0.220661
  18  NE2   NA    B   16  14  13     1.310   109.000     0.000  -0.119388
  19  HE2   H     E   18  16  14     1.010   125.000   180.000   0.363590
  20  CD2   CW    S   18  16  14     1.360   110.000     0.000  -0.156771
  21  HD2   H4    E   20  18  16     1.090   120.000   180.000   0.221434
  22  C     C     M    8   4   3     1.522   111.100   180.000   0.737512
  23  O     O     E   22   8   4     1.229   120.500     0.000  -0.621000

LOOP                                                            
 CG   CD2                                                       
                                                                
IMPROPER                                                        
 CA   +M   C    O                                               
 CG   CE1  ND1  HD1                                             
 CE1  CD2  NE2  HE2
 CG   NE2  CD2  HD2
 ND1  NE2  CE1  HE1
 ND1  CD2  CG   CB
                                                                
DONE                                                            
TRYPTOPHAN                                                      
                                                                
 NTRP  INT     1                                                 
 CORR NOMI DU   BEG                                             
   0.00000                                                      
   1  DUMM  DU    M    0  -1  -2     0.000     0.000     0.000   0.00000
   2  DUMM  DU    M    1   0  -1     1.449     0.000     0.000   0.00000
   3  DUMM  DU    M    2   1   0     1.522   111.100     0.000   0.00000
   4  N     N3    M    3   2   1     1.335   116.600   180.000  -0.621979
   5  H1    H     E    4   3   2     1.010   130.000     0.000   0.457326
   6  H2    H     E    4   3   2     1.010    60.000    90.000   0.457326
   7  H3    H     E    4   3   2     1.010    60.000   -90.000   0.457326
   8  CA    CT    M    4   3   2     1.449   121.900   180.000   0.117919
   9  HA    HP    E    8   4   3     1.090   109.500   300.000   0.073247
  10  CB    CT    3    8   4   3     1.525   111.100    60.000  -0.053219
  11  HB2   HC    E   10   8   4     1.090   109.500   300.000   0.055273
  12  HB3   HC    E   10   8   4     1.090   109.500    60.000   0.055273
  13  CG    C*    S   10   8   4     1.510   115.000   180.000  -0.144090
  14  CD1   CW    B   13  10   8     1.340   127.000   180.000  -0.172104
  15  HD1   H4    E   14  13  10     1.090   120.000     0.000   0.179500
  16  NE1   NA    B   14  13  10     1.430   107.000   180.000  -0.300089
  17  HE1   H     E   16  14  13     1.010   125.500   180.000   0.343546
  18  CE2   CN    S   16  14  13     1.310   109.000     0.000   0.145233
  19  CZ2   CA    B   18  16  14     1.400   128.000   180.000  -0.220933
  20  HZ2   HA    E   19  18  16     1.090   120.000     0.000   0.135970
  21  CH2   CA    B   19  18  16     1.390   116.000   180.000  -0.139029
  22  HH2   HA    E   21  19  18     1.090   120.000   180.000   0.123118
  23  CZ3   CA    B   21  19  18     1.350   121.000     0.000  -0.177371
  24  HZ3   HA    E   23  21  19     1.090   120.000   180.000   0.122346
  25  CE3   CA    B   23  21  19     1.410   122.000     0.000  -0.170285
  26  HE3   HA    E   25  23  21     1.090   120.000   180.000   0.135963
  27  CD2   CB    E   25  23  21     1.400   117.000     0.000   0.083829
  28  C     C     M    8   4   3     1.522   111.100   180.000   0.626460
  29  O     O     E   28   8   4     1.229   120.500     0.000  -0.570557

LOOP                                                            
 CG   CD2                                                       
 CE2  CD2                                                       
                                                                
IMPROPER                                                        
 CA   +M   C    O                                               
 CD1  CE2  NE1  HE1                                             
 CE2  CH2  CZ2  HZ2                                             
 CZ2  CZ3  CH2  HH2                                             
 CH2  CE3  CZ3  HZ3                                             
 CZ3  CD2  CE3  HE3                                             
 CG   NE1  CD1  HD1
 CD1  CD2  CG   CB
                                                                
DONE                                                            
PHENYLALANINE                                                   
                                                                
 NPHE  INT     1                                                 
 CORR NOMI DU   BEG                                             
   0.00000                                                      
   1  DUMM  DU    M    0  -1  -2     0.000     0.000     0.000   0.00000
   2  DUMM  DU    M    1   0  -1     1.449     0.000     0.000   0.00000
   3  DUMM  DU    M    2   1   0     1.522   111.100     0.000   0.00000
   4  N     N3    M    3   2   1     1.335   116.600   180.000  -0.629494
   5  H1    H     E    4   3   2     1.010   130.000     0.000   0.459831
   6  H2    H     E    4   3   2     1.010    60.000    90.000   0.459831
   7  H3    H     E    4   3   2     1.010    60.000   -90.000   0.459831
   8  CA    CT    M    4   3   2     1.449   121.900   180.000   0.175018
   9  HA    HP    E    8   4   3     1.090   109.500   300.000   0.051530
  10  CB    CT    3    8   4   3     1.525   111.100    60.000  -0.056597
  11  HB2   HC    E   10   8   4     1.090   109.500   300.000   0.044331
  12  HB3   HC    E   10   8   4     1.090   109.500    60.000   0.044331
  13  CG    CA    S   10   8   4     1.510   115.000   180.000   0.000827
  14  CD1   CA    B   13  10   8     1.400   120.000   180.000  -0.101529
  15  HD1   HA    E   14  13  10     1.090   120.000     0.000   0.108610
  16  CE1   CA    B   14  13  10     1.400   120.000   180.000  -0.156341
  17  HE1   HA    E   16  14  13     1.090   120.000   180.000   0.128346
  18  CZ    CA    B   16  14  13     1.400   120.000     0.000  -0.104791
  19  HZ    HA    E   18  16  14     1.090   120.000   180.000   0.119084
  20  CE2   CA    B   18  16  14     1.400   120.000     0.000  -0.156341
  21  HE2   HA    E   20  18  16     1.090   120.000   180.000   0.128346
  22  CD2   CA    S   20  18  16     1.400   120.000     0.000  -0.101529
  23  HD2   HA    E   22  20  18     1.090   120.000   180.000   0.108610
  24  C     C     M    8   4   3     1.522   111.100   180.000   0.596118
  25  O     O     E   24   8   4     1.229   120.500     0.000  -0.578021

LOOP                                                            
 CG   CD2                                                       
                                                                
IMPROPER                                                        
 CA   +M   C    O                                               
 CG   CE2  CD2  HD2
 CD2  CZ   CE2  HE2
 CE1  CE2  CZ   HZ
 CD1  CZ   CE1  HE1
 CG   CE1  CD1  HD1
 CD1  CD2  CG   CB
                                                                
DONE                                                            
TYROSINE                                                        
                                                                
 NTYR  INT     1                                                 
 CORR NOMI DU   BEG                                             
   0.00000                                                      
   1  DUMM  DU    M    0  -1  -2     0.000     0.000     0.000   0.00000
   2  DUMM  DU    M    1   0  -1     1.449     0.000     0.000   0.00000
   3  DUMM  DU    M    2   1   0     1.522   111.100     0.000   0.00000
   4  N     N3    M    3   2   1     1.335   116.600   180.000  -0.592849
   5  H1    H     E    4   3   2     1.010   130.000     0.000   0.447616
   6  H2    H     E    4   3   2     1.010    60.000    90.000   0.447616
   7  H3    H     E    4   3   2     1.010    60.000   -90.000   0.447616
   8  CA    CT    M    4   3   2     1.449   121.900   180.000   0.090652
   9  HA    HP    E    8   4   3     1.090   109.500   300.000   0.113265
  10  CB    CT    3    8   4   3     1.525   111.100    60.000  -0.050705
  11  HB2   HC    E   10   8   4     1.090   109.500   300.000   0.006441
  12  HB3   HC    E   10   8   4     1.090   109.500    60.000   0.006441
  13  CG    CA    S   10   8   4     1.510   109.470   180.000   0.130909
  14  CD1   CA    B   13  10   8     1.400   120.000   180.000  -0.198282
  15  HD1   HA    E   14  13  10     1.090   120.000     0.000   0.148246
  16  CE1   CA    B   14  13  10     1.400   120.000   180.000  -0.213863
  17  HE1   HA    E   16  14  13     1.090   120.000   180.000   0.148090
  18  CZ    C     B   16  14  13     1.400   120.000     0.000   0.242629
  19  OH    OH    S   18  16  14     1.360   120.000   180.000  -0.475387
  20  HH    HO    E   19  18  16     0.960   113.000     0.000   0.370782
  21  CE2   CA    B   18  16  14     1.400   120.000     0.000  -0.213863
  22  HE2   HA    E   21  18  16     1.090   120.000   180.000   0.148090
  23  CD2   CA    S   21  18  16     1.400   120.000     0.000  -0.198282
  24  HD2   HA    E   23  21  18     1.090   120.000   180.000   0.148246
  25  C     C     M    8   4   3     1.522   111.100   180.000   0.620893
  26  O     O     E   25   8   4     1.229   120.500     0.000  -0.574301

LOOP                                                            
 CG   CD2                                                       
                                                                
IMPROPER                                                        
 CA   +M   C    O                                               
 CG   CE2  CD2  HD2
 CD2  CZ   CE2  HE2
 CD1  CZ   CE1  HE1
 CG   CE1  CD1  HD1
 CD1  CD2  CG   CB
 CE1  CE2  CZ   OH 

                                                                
DONE                                                            
GLUTAMIC ACID                                                   
                                                                
 NGLU  INT     1                                                 
 CORR NOMI DU   BEG                                             
   0.00000                                                      
   1  DUMM  DU    M    0  -1  -2     0.000     0.000     0.000   0.00000
   2  DUMM  DU    M    1   0  -1     1.449     0.000     0.000   0.00000
   3  DUMM  DU    M    2   1   0     1.522   111.100     0.000   0.00000
   4  N     N3    M    3   2   1     1.335   116.600   180.000  -0.465328
   5  H1    H     E    4   3   2     1.010   130.000     0.000   0.405109
   6  H2    H     E    4   3   2     1.010    60.000    90.000   0.405109
   7  H3    H     E    4   3   2     1.010    60.000   -90.000   0.405109
   8  CA    CT    M    4   3   2     1.449   121.900   180.000   0.127199
   9  HA    HP    E    8   4   3     1.090   109.500   300.000   0.023038
  10  CB    CT    3    8   4   3     1.525   111.100    60.000   0.088282
  11  HB2   HC    E   10   8   4     1.090   109.500   300.000  -0.034219
  12  HB3   HC    E   10   8   4     1.090   109.500    60.000  -0.034219
  13  CG    CT    3   10   8   4     1.510   109.470   180.000  -0.009673
  14  HG2   HC    E   13  10   8     1.090   109.500   300.000  -0.021524
  15  HG3   HC    E   13  10   8     1.090   109.500    60.000  -0.021524
  16  CD    C     B   13  10   8     1.527   109.470   180.000   0.740015
  17  OE1   O2    E   16  13  10     1.260   117.200    90.000  -0.780545
  18  OE2   O2    E   16  13  10     1.260   117.200   270.000  -0.780545
  19  C     C     M    8   4   3     1.522   111.100   180.000   0.552551
  20  O     O     E   19   8   4     1.229   120.500     0.000  -0.598835

IMPROPER                                                        
 CA   +M   C    O                                               
 CG   OE1  CD   OE2                                             
                                                                
DONE                                                            
ASPARTIC ACID                                                   
                                                                
 NASP  INT     1                                                 
 CORR NOMI DU   BEG                                             
   0.00000                                                      
   1  DUMM  DU    M    0  -1  -2     0.000     0.000     0.000   0.00000
   2  DUMM  DU    M    1   0  -1     1.449     0.000     0.000   0.00000
   3  DUMM  DU    M    2   1   0     1.522   111.100     0.000   0.00000
   4  N     N3    M    3   2   1     1.335   116.600   180.000  -0.588807
   5  H1    H     E    4   3   2     1.010   130.000     0.000   0.446269
   6  H2    H     E    4   3   2     1.010    60.000    90.000   0.446269
   7  H3    H     E    4   3   2     1.010    60.000   -90.000   0.446269
   8  CA    CT    M    4   3   2     1.449   121.900   180.000   0.015024
   9  HA    HP    E    8   4   3     1.090   109.500   300.000   0.090798
  10  CB    CT    3    8   4   3     1.525   111.100    60.000  -0.071792
  11  HB2   HC    E   10   8   4     1.090   109.500   300.000   0.002802
  12  HB3   HC    E   10   8   4     1.090   109.500    60.000   0.002802
  13  CG    C     B   10   8   4     1.527   109.470   180.000   0.770432
  14  OD1   O2    E   13  10   8     1.260   117.200    90.000  -0.787966
  15  OD2   O2    E   13  10   8     1.260   117.200   270.000  -0.787966
  16  C     C     M    8   4   3     1.522   111.100   180.000   0.602072
  17  O     O     E   16   8   4     1.229   120.500     0.000  -0.586206

IMPROPER                                                        
 CA   +M   C    O                                               
 CB   OD1  CG   OD2                                             
                                                                
DONE                                                            
LYSINE                                                          
                                                                
 NLYS  INT     1                                                 
 CORR NOMI DU   BEG                                             
   0.00000                                                      
   1  DUMM  DU    M    0  -1  -2     0.000     0.000     0.000   0.00000
   2  DUMM  DU    M    1   0  -1     1.449     0.000     0.000   0.00000
   3  DUMM  DU    M    2   1   0     1.522   111.100     0.000   0.00000
   4  N     N3    M    3   2   1     1.335   116.600   180.000  -0.743778
   5  H1    H     E    4   3   2     1.010   130.000     0.000   0.497926
   6  H2    H     E    4   3   2     1.010    60.000    90.000   0.497926
   7  H3    H     E    4   3   2     1.010    60.000   -90.000   0.497926
   8  CA    CT    M    4   3   2     1.449   121.900   180.000   0.163115
   9  HA    HP    E    8   4   3     1.090   109.500   300.000   0.070671
  10  CB    CT    3    8   4   3     1.525   111.100    60.000  -0.044702
  11  HB2   HC    E   10   8   4     1.090   109.500   300.000   0.023815
  12  HB3   HC    E   10   8   4     1.090   109.500    60.000   0.023815
  13  CG    CT    3   10   8   4     1.525   109.470   180.000   0.007065
  14  HG2   HC    E   13  10   8     1.090   109.500   300.000   0.017881
  15  HG3   HC    E   13  10   8     1.090   109.500    60.000   0.017881
  16  CD    CT    3   13  10   8     1.525   109.470   180.000  -0.061357
  17  HD2   HC    E   16  13  10     1.090   109.500   300.000   0.065779
  18  HD3   HC    E   16  13  10     1.090   109.500    60.000   0.065779
  19  CE    CT    3   16  13  10     1.525   109.470   180.000  -0.029056
  20  HE2   HP    E   19  16  13     1.090   109.500   300.000   0.102772
  21  HE3   HP    E   19  16  13     1.090   109.500    60.000   0.102772
  22  NZ    N3    3   19  16  13     1.470   109.470   180.000  -0.181839
  23  HZ1   H     E   22  19  16     1.010   109.470    60.000   0.289529
  24  HZ2   H     E   22  19  16     1.010   109.470   180.000   0.289529
  25  HZ3   H     E   22  19  16     1.010   109.470   300.000   0.289529
  26  C     C     M    8   4   3     1.522   111.100   180.000   0.633667
  27  O     O     E   26   8   4     1.229   120.500     0.000  -0.596645
                                                                
IMPROPER                                                        
 CA   +M   C    O                                               
                                                                
DONE                                                            
PROLINE                                                         
                                                                
 NPRO  INT     1                                                 
 CORR NOMI DU   BEG                                             
   0.00000                                                      
   1  DUMM  DU    M    0  -1  -2     0.000     0.000     0.000   0.00000
   2  DUMM  DU    M    1   0  -1     1.449     0.000     0.000   0.00000
   3  DUMM  DU    M    2   1   0     1.522   111.100     0.000   0.00000
   4  N     N3    M    3   2   1     1.335   116.600   180.000  -0.421739
   5  H2    H     E    4   3   2     1.010    60.000    90.000   0.471857
   6  H3    H     E    4   3   2     1.010    60.000   -90.000   0.471857
   7  CD    CT    3    4   3   2     1.458   126.100   356.100   0.048486
   8  HD2   HP    E    7   4   3     1.090   109.500    80.000   0.039901
   9  HD3   HP    E    7   4   3     1.090   109.500   320.000   0.039901
  10  CG    CT    3    7   4   3     1.500   103.200   200.100   0.106081
  11  HG2   HC    E   10   7   4     1.090   109.500   218.000  -0.000632
  12  HG3   HC    E   10   7   4     1.090   109.500    98.000  -0.000632
  13  CB    CT    B   10   7   4     1.510   106.000   338.300  -0.123305
  14  HB2   HC    E   13  10   7     1.090   109.500   256.300   0.028355
  15  HB3   HC    E   13  10   7     1.090   109.500   136.300   0.028355
  16  CA    CT    M    4   3   2     1.451   120.600   175.200   0.251986
  17  HA    HP    E   16   4   3     1.090   109.500    60.000  -0.021715
  18  C     C     M   16   4   3     1.522   109.500   300.000   0.680470
  19  O     O     E   18  16   4     1.229   120.500     0.000  -0.599226

LOOP                                                            
 CB   CA                                                        
                                                                
IMPROPER                                                        
 CA   +M   C    O                                               
                                                                
DONE                                                            
CYSTEINE                                                        
                                                                
 NCYS  INT     1                                                 
 CORR NOMI DU   BEG                                             
   0.00000                                                      
   1  DUMM  DU    M    0  -1  -2     0.000     0.000     0.000   0.00000
   2  DUMM  DU    M    1   0  -1     1.449     0.000     0.000   0.00000
   3  DUMM  DU    M    2   1   0     1.522   111.100     0.000   0.00000
   4  N     N3    M    3   2   1     1.335   116.600   180.000  -0.610355
   5  H1    H     E    4   3   2     1.010   130.000     0.000   0.453452
   6  H2    H     E    4   3   2     1.010    60.000    90.000   0.453452
   7  H3    H     E    4   3   2     1.010    60.000   -90.000   0.453452
   8  CA    CT    M    4   3   2     1.449   121.900   180.000   0.072150
   9  HA    HP    E    8   4   3     1.090   109.500   300.000   0.083203
  10  CB    CT    3    8   4   3     1.525   111.100    60.000  -0.155113
  11  HB2   H1    E   10   8   4     1.090   109.500   300.000   0.113742
  12  HB3   H1    E   10   8   4     1.090   109.500    60.000   0.113742
  13  SG    SH    S   10   8   4     1.810   116.000   180.000  -0.293380
  14  HG    HS    E   13  10   8     1.330    96.000   180.000   0.190705
  15  C     C     M    8   4   3     1.522   111.100   180.000   0.747857
  16  O     O     E   15   8   4     1.229   120.500     0.000  -0.622908

IMPROPER                                                        
 CA   +M   C    O                                               
                                                                
DONE                                                            
METHIONINE                                                      
                                                                
 NMET  INT     1                                                 
 CORR NOMI DU   BEG                                             
   0.00000                                                      
   1  DUMM  DU    M    0  -1  -2     0.000     0.000     0.000   0.00000
   2  DUMM  DU    M    1   0  -1     1.449     0.000     0.000   0.00000
   3  DUMM  DU    M    2   1   0     1.522   111.100     0.000   0.00000
   4  N     N3    M    3   2   1     1.335   116.600   180.000  -0.597213
   5  H1    H     E    4   3   2     1.010   130.000     0.000   0.449071
   6  H2    H     E    4   3   2     1.010    60.000    90.000   0.449071
   7  H3    H     E    4   3   2     1.010    60.000   -90.000   0.449071
   8  CA    CT    M    4   3   2     1.449   121.900   180.000   0.060906
   9  HA    HP    E    8   4   3     1.090   109.500   300.000   0.075421
  10  CB    CT    3    8   4   3     1.525   111.100    60.000   0.051523
  11  HB2   HC    E   10   8   4     1.090   109.500   300.000   0.038926
  12  HB3   HC    E   10   8   4     1.090   109.500    60.000   0.038926
  13  CG    CT    3   10   8   4     1.525   109.470   180.000  -0.254386
  14  HG2   H1    E   13  10   8     1.090   109.500   300.000   0.129517
  15  HG3   H1    E   13  10   8     1.090   109.500    60.000   0.129517
  16  SD    S     S   13  10   8     1.810   110.000   180.000  -0.206852
  17  CE    CT    3   16  13  10     1.780   100.000   180.000  -0.284358
  18  HE1   H1    E   17  16  13     1.090   109.500    60.000   0.128754
  19  HE2   H1    E   17  16  13     1.090   109.500   180.000   0.128754
  20  HE3   H1    E   17  16  13     1.090   109.500   300.000   0.128754
  21  C     C     M    8   4   3     1.522   111.100   180.000   0.683639
  22  O     O     E   21   8   4     1.229   120.500     0.000  -0.599042

IMPROPER                                                        
 CA   +M   C    O                                               
                                                                
DONE                                                            
STOP                                                            
```
