## Supplementary material for "Benchmarking Molecular Dynamics Force Fields for All-Atom Simulations of Biological Condensates": Archive of leap files: amino10.in

```
    1    1    2
db94.dat                                                                
ALANINE                                                         
                                                                
 ALA  INT     1                                                 
 CORR OMIT DU   BEG                                             
   0.00000                                                      
   1  DUMM  DU    M    0  -1  -2     0.000     0.000     0.000  0.00000 
   2  DUMM  DU    M    1   0  -1     1.449     0.000     0.000  0.00000 
   3  DUMM  DU    M    2   1   0     1.522   111.100     0.000  0.00000 
   4  N     N     M    3   2   1     1.335   116.600   180.000 -0.41570 
   5  H     H     E    4   3   2     1.010   119.800     0.000  0.27190 
   6  CA    CX    M    4   3   2     1.449   121.900   180.000  0.03370 
   7  HA    H1    E    6   4   3     1.090   109.500   300.000  0.08230 
   8  CB    CT    3    6   4   3     1.525   111.100    60.000 -0.18250 
   9  HB1   HC    E    8   6   4     1.090   109.500    60.000  0.06030 
  10  HB2   HC    E    8   6   4     1.090   109.500   180.000  0.06030 
  11  HB3   HC    E    8   6   4     1.090   109.500   300.000  0.06030 
  12  C     C     M    6   4   3     1.522   111.100   180.000  0.59730 
  13  O     O     E   12   6   4     1.229   120.500     0.000 -0.56790 

IMPROPER                                                        
 -M   CA   N    H                                               
 CA   +M   C    O                                               
                                                                
DONE                                                            
GLYCINE                                                         
                                                                
 GLY  INT     1                                                 
 CORR OMIT DU   BEG                                             
   0.00000                                                      
   1  DUMM  DU    M    0  -1  -2     0.000     0.000     0.000   0.00000
   2  DUMM  DU    M    1   0  -1     1.449     0.000     0.000   0.00000
   3  DUMM  DU    M    2   1   0     1.522   111.100     0.000   0.00000
   4  N     N     M    3   2   1     1.335   116.600   180.000  -0.41570
   5  H     H     E    4   3   2     1.010   119.800     0.000   0.27190
   6  CA    CX    M    4   3   2     1.449   121.900   180.000  -0.02520
   7  HA2   H1    E    6   4   3     1.090   109.500   300.000   0.06980
   8  HA3   H1    E    6   4   3     1.090   109.500    60.000   0.06980
   9  C     C     M    6   4   3     1.522   110.400   180.000   0.59730
  10  O     O     E    9   6   4     1.229   120.500     0.000  -0.56790

IMPROPER                                                        
 -M   CA   N    H                                               
 CA   +M   C    O                                               
                                                                
DONE                                                            
SERINE                                                          
                                                                
 SER  INT     1                                                 
 CORR OMIT DU   BEG                                             
   0.00000                                                      
   1  DUMM  DU    M    0  -1  -2     0.000     0.000     0.000   0.00000
   2  DUMM  DU    M    1   0  -1     1.449     0.000     0.000   0.00000
   3  DUMM  DU    M    2   1   0     1.522   111.100     0.000   0.00000
   4  N     N     M    3   2   1     1.335   116.600   180.000  -0.41570
   5  H     H     E    4   3   2     1.010   119.800     0.000   0.27190
   6  CA    CX    M    4   3   2     1.449   121.900   180.000  -0.02490
   7  HA    H1    E    6   4   3     1.090   109.500   300.000   0.08430
   8  CB    CT    3    6   4   3     1.525   111.100    60.000   0.21170
   9  HB2   H1    E    8   6   4     1.090   109.500   300.000   0.03520
  10  HB3   H1    E    8   6   4     1.090   109.500    60.000   0.03520
  11  OG    OH    S    8   6   4     1.430   109.470   180.000  -0.65460
  12  HG    HO    E   11   8   6     0.960   109.470   180.000   0.42750
  13  C     C     M    6   4   3     1.522   111.100   180.000   0.59730
  14  O     O     E   13   6   4     1.229   120.500     0.000  -0.56790

IMPROPER                                                        
 -M   CA   N    H                                               
 CA   +M   C    O                                               
                                                                
DONE                                                            
THREONINE                                                       
                                                                
 THR  INT     1                                                 
 CORR OMIT DU   BEG                                             
   0.00000                                                      
   1  DUMM  DU    M    0  -1  -2     0.000     0.000     0.000   0.00000
   2  DUMM  DU    M    1   0  -1     1.449     0.000     0.000   0.00000
   3  DUMM  DU    M    2   1   0     1.522   111.100     0.000   0.00000
   4  N     N     M    3   2   1     1.335   116.600   180.000  -0.41570
   5  H     H     E    4   3   2     1.010   119.800     0.000   0.27190
   6  CA    CX    M    4   3   2     1.449   121.900   180.000  -0.03890
   7  HA    H1    E    6   4   3     1.090   109.500   300.000   0.10070
   8  CB    CT    3    6   4   3     1.525   111.100    60.000   0.36540
   9  HB    H1    E    8   6   4     1.090   109.500   180.000   0.00430
  10  CG2   CT    3    8   6   4     1.525   109.470   300.000  -0.24380
  11  HG21  HC    E   10   8   6     1.090   109.500    60.000   0.06420
  12  HG22  HC    E   10   8   6     1.090   109.500   180.000   0.06420
  13  HG23  HC    E   10   8   6     1.090   109.500   300.000   0.06420
  14  OG1   OH    S    8   6   4     1.430   109.470    60.000  -0.67610
  15  HG1   HO    E   14   8   6     0.960   109.470   180.000   0.41020
  16  C     C     M    6   4   3     1.522   111.100   180.000   0.59730
  17  O     O     E   16   6   4     1.229   120.500     0.000  -0.56790

IMPROPER                                                        
 -M   CA   N    H                                               
 CA   +M   C    O                                               
                                                                
DONE                                                            
LEUCINE                                                         
                                                                
 LEU  INT     1                                                 
 CORR OMIT DU   BEG                                             
   0.00000                                                      
   1  DUMM  DU    M    0  -1  -2     0.000     0.000     0.000   0.00000
   2  DUMM  DU    M    1   0  -1     1.449     0.000     0.000   0.00000
   3  DUMM  DU    M    2   1   0     1.522   111.100     0.000   0.00000
   4  N     N     M    3   2   1     1.335   116.600   180.000  -0.41570
   5  H     H     E    4   3   2     1.010   119.800     0.000   0.27190
   6  CA    CX    M    4   3   2     1.449   121.900   180.000  -0.05180
   7  HA    H1    E    6   4   3     1.090   109.500   300.000   0.09220
   8  CB    CT    3    6   4   3     1.525   111.100    60.000  -0.11020
   9  HB2   HC    E    8   6   4     1.090   109.500   300.000   0.04570
  10  HB3   HC    E    8   6   4     1.090   109.500    60.000   0.04570
  11  CG    CT    3    8   6   4     1.525   109.470   180.000   0.35310
  12  HG    HC    E   11   8   6     1.090   109.500   300.000  -0.03610
  13  CD1   CT    3   11   8   6     1.525   109.470    60.000  -0.41210
  14  HD11  HC    E   13  11   8     1.090   109.500    60.000   0.10000
  15  HD12  HC    E   13  11   8     1.090   109.500   180.000   0.10000
  16  HD13  HC    E   13  11   8     1.090   109.500   300.000   0.10000
  17  CD2   CT    3   11   8   6     1.525   109.470   180.000  -0.41210
  18  HD21  HC    E   17  11   8     1.090   109.500    60.000   0.10000
  19  HD22  HC    E   17  11   8     1.090   109.500   180.000   0.10000
  20  HD23  HC    E   17  11   8     1.090   109.500   300.000   0.10000
  21  C     C     M    6   4   3     1.522   111.100   180.000   0.59730
  22  O     O     E   21   6   4     1.229   120.500     0.000  -0.56790

IMPROPER                                                        
 -M   CA   N    H                                               
 CA   +M   C    O                                               
                                                                
DONE                                                            
ISOLEUCINE                                                      
                                                                
 ILE  INT     1                                                 
 CORR OMIT DU   BEG                                             
   0.00000                                                      
   1  DUMM  DU    M    0  -1  -2     0.000     0.000     0.000   0.00000
   2  DUMM  DU    M    1   0  -1     1.449     0.000     0.000   0.00000
   3  DUMM  DU    M    2   1   0     1.522   111.100     0.000   0.00000
   4  N     N     M    3   2   1     1.335   116.600   180.000  -0.41570
   5  H     H     E    4   3   2     1.010   119.800     0.000   0.27190
   6  CA    CX    M    4   3   2     1.449   121.900   180.000  -0.05970
   7  HA    H1    E    6   4   3     1.090   109.500   300.000   0.08690
   8  CB    CT    3    6   4   3     1.525   109.470    60.000   0.13030
   9  HB    HC    E    8   6   4     1.090   109.500   300.000   0.01870
  10  CG2   CT    3    8   6   4     1.525   109.470    60.000  -0.32040
  11  HG21  HC    E   10   8   6     1.090   109.500    60.000   0.08820
  12  HG22  HC    E   10   8   6     1.090   109.500   180.000   0.08820
  13  HG23  HC    E   10   8   6     1.090   109.500   300.000   0.08820
  14  CG1   CT    3    8   6   4     1.525   109.470   180.000  -0.04300
  15  HG12  HC    E   14   8   6     1.090   109.500   300.000   0.02360
  16  HG13  HC    E   14   8   6     1.090   109.500    60.000   0.02360
  17  CD1   CT    3   14   8   6     1.525   109.470   180.000  -0.06600
  18  HD11  HC    E   17  14   8     1.090   109.500    60.000   0.01860
  19  HD12  HC    E   17  14   8     1.090   109.500   180.000   0.01860
  20  HD13  HC    E   17  14   8     1.090   109.500   300.000   0.01860
  21  C     C     M    6   4   3     1.522   111.100   180.000   0.59730
  22  O     O     E   21   6   4     1.229   120.500     0.000  -0.56790

IMPROPER                                                        
 -M   CA   N    H                                               
 CA   +M   C    O                                               
                                                                
DONE                                                            
VALINE                                                          
                                                                
 VAL  INT     1                                                 
 CORR OMIT DU   BEG                                             
   0.00000                                                      
   1  DUMM  DU    M    0  -1  -2     0.000     0.000     0.000   0.00000
   2  DUMM  DU    M    1   0  -1     1.449     0.000     0.000   0.00000
   3  DUMM  DU    M    2   1   0     1.522   111.100     0.000   0.00000
   4  N     N     M    3   2   1     1.335   116.600   180.000  -0.41570
   5  H     H     E    4   3   2     1.010   119.800     0.000   0.27190
   6  CA    CX    M    4   3   2     1.449   121.900   180.000  -0.08750
   7  HA    H1    E    6   4   3     1.090   109.500   300.000   0.09690
   8  CB    CT    3    6   4   3     1.525   111.100    60.000   0.29850
   9  HB    HC    E    8   6   4     1.090   109.500   300.000  -0.02970
  10  CG1   CT    3    8   6   4     1.525   109.470    60.000  -0.31920
  11  HG11  HC    E   10   8   6     1.090   109.500    60.000   0.07910
  12  HG12  HC    E   10   8   6     1.090   109.500   180.000   0.07910
  13  HG13  HC    E   10   8   6     1.090   109.500   300.000   0.07910
  14  CG2   CT    3    8   6   4     1.525   109.470   180.000  -0.31920
  15  HG21  HC    E   14   8   6     1.090   109.500    60.000   0.07910
  16  HG22  HC    E   14   8   6     1.090   109.500   180.000   0.07910
  17  HG23  HC    E   14   8   6     1.090   109.500   300.000   0.07910
  18  C     C     M    6   4   3     1.522   111.100   180.000   0.59730
  19  O     O     E   18   6   4     1.229   120.500     0.000  -0.56790

IMPROPER                                                        
 -M   CA   N    H                                               
 CA   +M   C    O                                               
                                                                
DONE                                                            
ASPARAGINE                                                      
                                                                
 ASN  INT     1                                                 
 CORR OMIT DU   BEG                                             
   0.00000                                                      
   1  DUMM  DU    M    0  -1  -2     0.000     0.000     0.000   0.00000
   2  DUMM  DU    M    1   0  -1     1.449     0.000     0.000   0.00000
   3  DUMM  DU    M    2   1   0     1.522   111.100     0.000   0.00000
   4  N     N     M    3   2   1     1.335   116.600   180.000  -0.41570
   5  H     H     E    4   3   2     1.010   119.800     0.000   0.27190
   6  CA    CX    M    4   3   2     1.449   121.900   180.000   0.01430
   7  HA    H1    E    6   4   3     1.090   109.500   300.000   0.10480
   8  CB    CT    3    6   4   3     1.525   111.100    60.000  -0.20410
   9  HB2   HC    E    8   6   4     1.090   109.500   300.000   0.07970
  10  HB3   HC    E    8   6   4     1.090   109.500    60.000   0.07970
  11  CG    C     B    8   6   4     1.522   111.100   180.000   0.71300
  12  OD1   O     E   11   8   6     1.229   120.500     0.000  -0.59310
  13  ND2   N     B   11   8   6     1.335   116.600   180.000  -0.91910
  14  HD21  H     E   13  11   8     1.010   119.800   180.000   0.41960
  15  HD22  H     E   13  11   8     1.010   119.800     0.000   0.41960
  16  C     C     M    6   4   3     1.522   111.100   180.000   0.59730
  17  O     O     E   16   6   4     1.229   120.500     0.000  -0.56790

IMPROPER                                                        
 -M   CA   N    H                                               
 CA   +M   C    O                                               
 CB   ND2  CG   OD1                                             
 CG   HD21 ND2  HD22                                            
                                                                
DONE                                                            
GLUTAMINE                                                       
                                                                
 GLN  INT     1                                                 
 CORR OMIT DU   BEG                                             
   0.00000                                                      
   1  DUMM  DU    M    0  -1  -2     0.000     0.000     0.000   0.00000
   2  DUMM  DU    M    1   0  -1     1.449     0.000     0.000   0.00000
   3  DUMM  DU    M    2   1   0     1.522   111.100     0.000   0.00000
   4  N     N     M    3   2   1     1.335   116.600   180.000  -0.41570
   5  H     H     E    4   3   2     1.010   119.800     0.000   0.27190
   6  CA    CX    M    4   3   2     1.449   121.900   180.000  -0.00310
   7  HA    H1    E    6   4   3     1.090   109.500   300.000   0.08500
   8  CB    CT    3    6   4   3     1.525   111.100    60.000  -0.00360
   9  HB2   HC    E    8   6   4     1.090   109.500   300.000   0.01710
  10  HB3   HC    E    8   6   4     1.090   109.500    60.000   0.01710
  11  CG    CT    3    8   6   4     1.525   109.470   180.000  -0.06450
  12  HG2   HC    E   11   8   6     1.090   109.500   300.000   0.03520
  13  HG3   HC    E   11   8   6     1.090   109.500    60.000   0.03520
  14  CD    C     B   11   8   6     1.522   111.100   180.000   0.69510
  15  OE1   O     E   14  11   8     1.229   120.500     0.000  -0.60860
  16  NE2   N     B   14  11   8     1.335   116.600   180.000  -0.94070
  17  HE21  H     E   16  14  11     1.010   119.800   180.000   0.42510
  18  HE22  H     E   16  14  11     1.010   119.800     0.000   0.42510
  19  C     C     M    6   4   3     1.522   111.100   180.000   0.59730
  20  O     O     E   19   6   4     1.229   120.500     0.000  -0.56790

IMPROPER                                                        
 -M   CA   N    H                                               
 CA   +M   C    O                                               
 CG   NE2  CD   OE1                                             
 CD   HE21 NE2  HE22                                            
                                                                
DONE                                                            
ARGININE                                                        
                                                                
 ARG  INT     1                                                 
 CORR OMIT DU   BEG                                             
   0.00000                                                      
   1  DUMM  DU    M    0  -1  -2     0.000     0.000     0.000   0.00000
   2  DUMM  DU    M    1   0  -1     1.449     0.000     0.000   0.00000
   3  DUMM  DU    M    2   1   0     1.522   111.100     0.000   0.00000
   4  N     N     M    3   2   1     1.335   116.600   180.000  -0.34790
   5  H     H     E    4   3   2     1.010   119.800     0.000   0.27470
   6  CA    CX    M    4   3   2     1.449   121.900   180.000  -0.26370
   7  HA    H1    E    6   4   3     1.090   109.500   300.000   0.15600
   8  CB    CT    3    6   4   3     1.525   111.100    60.000  -0.00070
   9  HB2   HC    E    8   6   4     1.090   109.500   300.000   0.03270
  10  HB3   HC    E    8   6   4     1.090   109.500    60.000   0.03270
  11  CG    CT    3    8   6   4     1.525   109.470   180.000   0.03900
  12  HG2   HC    E   11   8   6     1.090   109.500   300.000   0.02850
  13  HG3   HC    E   11   8   6     1.090   109.500    60.000   0.02850
  14  CD    CT    3   11   8   6     1.525   109.470   180.000   0.04860
  15  HD2   H1    E   14  11   8     1.090   109.500   300.000   0.06870
  16  HD3   H1    E   14  11   8     1.090   109.500    60.000   0.06870
  17  NE    N2    B   14  11   8     1.480   111.000   180.000  -0.52950
  18  HE    H     E   17  14  11     1.010   118.500     0.000   0.34560
  19  CZ    CA    B   17  14  11     1.330   123.000   180.000   0.80760
  20  NH1   N2    B   19  17  14     1.330   122.000     0.000  -0.86270
  21  HH11  H     E   20  19  17     1.010   119.800     0.000   0.44780
  22  HH12  H     E   20  19  17     1.010   119.800   180.000   0.44780
  23  NH2   N2    B   19  17  14     1.330   118.000   180.000  -0.86270
  24  HH21  H     E   23  19  17     1.010   119.800     0.000   0.44780
  25  HH22  H     E   23  19  17     1.010   119.800   180.000   0.44780
  26  C     C     M    6   4   3     1.522   111.100   180.000   0.73410
  27  O     O     E   26   6   4     1.229   120.500     0.000  -0.58940

IMPROPER                                                        
 -M   CA   N    H                                               
 CA   +M   C    O                                               
 NE   NH1  CZ   NH2                                             
 CD   CZ   NE   HE                                              
 CZ   HH11 NH1  HH12                                            
 CZ   HH21 NH2  HH22                                            
                                                                
DONE                                                            
HISTIDINE DELTAH                                                
                                                                
 HID  INT     1                                                 
 CORR OMIT DU   BEG                                             
   0.00000                                                      
   1  DUMM  DU    M    0  -1  -2     0.000     0.000     0.000   0.00000
   2  DUMM  DU    M    1   0  -1     1.449     0.000     0.000   0.00000
   3  DUMM  DU    M    2   1   0     1.522   111.100     0.000   0.00000
   4  N     N     M    3   2   1     1.335   116.600   180.000  -0.41570
   5  H     H     E    4   3   2     1.010   119.800     0.000   0.27190
   6  CA    CX    M    4   3   2     1.449   121.900   180.000   0.01880
   7  HA    H1    E    6   4   3     1.090   109.500   300.000   0.08810
   8  CB    CT    3    6   4   3     1.525   111.100    60.000  -0.04620
   9  HB2   HC    E    8   6   4     1.090   109.500   300.000   0.04020
  10  HB3   HC    E    8   6   4     1.090   109.500    60.000   0.04020
  11  CG    CC    S    8   6   4     1.510   115.000   180.000  -0.02660
  12  ND1   NA    B   11   8   6     1.390   122.000   180.000  -0.38110
  13  HD1   H     E   12  11   8     1.010   126.000     0.000   0.36490
  14  CE1   CR    B   12  11   8     1.320   108.000   180.000   0.20570
  15  HE1   H5    E   14  12  11     1.090   120.000   180.000   0.13920
  16  NE2   NB    S   14  12  11     1.310   109.000     0.000  -0.57270
  17  CD2   CV    S   16  14  12     1.360   110.000     0.000   0.12920
  18  HD2   H4    E   17  16  14     1.090   120.000   180.000   0.11470
  19  C     C     M    6   4   3     1.522   111.100   180.000   0.59730
  20  O     O     E   19   6   4     1.229   120.500     0.000  -0.56790

LOOP                                                            
 CG   CD2                                                       
                                                                
IMPROPER                                                        
 -M   CA   N    H                                               
 CA   +M   C    O                                               
 CG   CE1  ND1  HD1                                             
 CG   NE2  CD2  HD2
 ND1  NE2  CE1  HE1
 ND1  CD2  CG   CB
                                                                
DONE                                                            
HISTIDINE EPSILONH                                              
                                                                
 HIE  INT     1                                                 
 CORR OMIT DU   BEG                                             
   0.00000                                                      
   1  DUMM  DU    M    0  -1  -2     0.000     0.000     0.000   0.00000
   2  DUMM  DU    M    1   0  -1     1.449     0.000     0.000   0.00000
   3  DUMM  DU    M    2   1   0     1.522   111.100     0.000   0.00000
   4  N     N     M    3   2   1     1.335   116.600   180.000  -0.41570
   5  H     H     E    4   3   2     1.010   119.800     0.000   0.27190
   6  CA    CX    M    4   3   2     1.449   121.900   180.000  -0.05810
   7  HA    H1    E    6   4   3     1.090   109.500   300.000   0.13600
   8  CB    CT    3    6   4   3     1.525   111.100    60.000  -0.00740
   9  HB2   HC    E    8   6   4     1.090   109.500   300.000   0.03670
  10  HB3   HC    E    8   6   4     1.090   109.500    60.000   0.03670
  11  CG    CC    S    8   6   4     1.510   115.000   180.000   0.18680
  12  ND1   NB    S   11   8   6     1.390   122.000   180.000  -0.54320
  13  CE1   CR    B   12  11   8     1.320   108.000   180.000   0.16350
  14  HE1   H5    E   13  12  11     1.090   120.000   180.000   0.14350
  15  NE2   NA    B   13  12  11     1.310   109.000     0.000  -0.27950
  16  HE2   H     E   15  13  12     1.010   125.000   180.000   0.33390
  17  CD2   CW    S   15  13  12     1.360   110.000     0.000  -0.22070
  18  HD2   H4    E   17  15  13     1.090   120.000   180.000   0.18620
  19  C     C     M    6   4   3     1.522   111.100   180.000   0.59730
  20  O     O     E   19   6   4     1.229   120.500     0.000  -0.56790

LOOP                                                            
 CG   CD2                                                       
                                                                
IMPROPER                                                        
 -M   CA   N    H                                               
 CA   +M   C    O                                               
 CE1  CD2  NE2  HE2                                             
 CG   NE2  CD2  HD2
 ND1  NE2  CE1  HE1
 ND1  CD2  CG   CB
                                                                
DONE                                                            
HISTIDINE PLUS                                                  
                                                                
 HIP  INT     1                                                 
 CORR OMIT DU   BEG                                             
   0.00000                                                      
   1  DUMM  DU    M    0  -1  -2     0.000     0.000     0.000   0.00000
   2  DUMM  DU    M    1   0  -1     1.449     0.000     0.000   0.00000
   3  DUMM  DU    M    2   1   0     1.522   111.100     0.000   0.00000
   4  N     N     M    3   2   1     1.335   116.600   180.000  -0.34790
   5  H     H     E    4   3   2     1.010   119.800     0.000   0.27470
   6  CA    CX    M    4   3   2     1.449   121.900   180.000  -0.13540
   7  HA    H1    E    6   4   3     1.090   109.500   300.000   0.12120
   8  CB    CT    3    6   4   3     1.525   111.100    60.000  -0.04140
   9  HB2   HC    E    8   6   4     1.090   109.500   300.000   0.08100
  10  HB3   HC    E    8   6   4     1.090   109.500    60.000   0.08100
  11  CG    CC    S    8   6   4     1.510   115.000   180.000  -0.00120
  12  ND1   NA    B   11   8   6     1.390   122.000   180.000  -0.15130
  13  HD1   H     E   12  11   8     1.010   126.000     0.000   0.38660
  14  CE1   CR    B   12  11   8     1.320   108.000   180.000  -0.01700
  15  HE1   H5    E   14  12  11     1.090   120.000   180.000   0.26810
  16  NE2   NA    B   14  12  11     1.310   109.000     0.000  -0.17180
  17  HE2   H     E   16  14  12     1.010   125.000   180.000   0.39110
  18  CD2   CW    S   16  14  12     1.360   110.000     0.000  -0.11410
  19  HD2   H4    E   18  16  14     1.090   120.000   180.000   0.23170
  20  C     C     M    6   4   3     1.522   111.100   180.000   0.73410
  21  O     O     E   20   6   4     1.229   120.500     0.000  -0.58940

LOOP                                                            
 CG   CD2                                                       
                                                                
IMPROPER                                                        
 -M   CA   N    H                                               
 CA   +M   C    O                                               
 CG   CE1  ND1  HD1                                             
 CE1  CD2  NE2  HE2                                             
 CG   NE2  CD2  HD2
 ND1  NE2  CE1  HE1
 ND1  CD2  CG   CB
                                                                
DONE                                                            
TRYPTOPHAN                                                      
                                                                
 TRP  INT     1                                                 
 CORR OMIT DU   BEG                                             
   0.00000                                                      
   1  DUMM  DU    M    0  -1  -2     0.000     0.000     0.000   0.00000
   2  DUMM  DU    M    1   0  -1     1.449     0.000     0.000   0.00000
   3  DUMM  DU    M    2   1   0     1.522   111.100     0.000   0.00000
   4  N     N     M    3   2   1     1.335   116.600   180.000  -0.41570
   5  H     H     E    4   3   2     1.010   119.800     0.000   0.27190
   6  CA    CX    M    4   3   2     1.449   121.900   180.000  -0.02750
   7  HA    H1    E    6   4   3     1.090   109.500   300.000   0.11230
   8  CB    CT    3    6   4   3     1.525   111.100    60.000  -0.00500
   9  HB2   HC    E    8   6   4     1.090   109.500   300.000   0.03390
  10  HB3   HC    E    8   6   4     1.090   109.500    60.000   0.03390
  11  CG    C*    S    8   6   4     1.510   115.000   180.000  -0.14150
  12  CD1   CW    B   11   8   6     1.340   127.000   180.000  -0.16380
  13  HD1   H4    E   12  11   8     1.090   120.000     0.000   0.20620
  14  NE1   NA    B   12  11   8     1.430   107.000   180.000  -0.34180
  15  HE1   H     E   14  12  11     1.010   125.500   180.000   0.34120
  16  CE2   CN    S   14  12  11     1.310   109.000     0.000   0.13800
  17  CZ2   CA    B   16  14  12     1.400   128.000   180.000  -0.26010
  18  HZ2   HA    E   17  16  14     1.090   120.000     0.000   0.15720
  19  CH2   CA    B   17  16  14     1.390   116.000   180.000  -0.11340
  20  HH2   HA    E   19  17  16     1.090   120.000   180.000   0.14170
  21  CZ3   CA    B   19  17  16     1.350   121.000     0.000  -0.19720
  22  HZ3   HA    E   21  19  17     1.090   120.000   180.000   0.14470
  23  CE3   CA    B   21  19  17     1.410   122.000     0.000  -0.23870
  24  HE3   HA    E   23  21  19     1.090   120.000   180.000   0.17000
  25  CD2   CB    E   23  21  19     1.400   117.000     0.000   0.12430
  26  C     C     M    6   4   3     1.522   111.100   180.000   0.59730
  27  O     O     E   26   6   4     1.229   120.500     0.000  -0.56790

LOOP                                                            
 CG   CD2                                                       
 CE2  CD2                                                       
                                                                
IMPROPER                                                        
 -M   CA   N    H                                               
 CA   +M   C    O                                               
 CD1  CE2  NE1  HE1                                             
 CE2  CH2  CZ2  HZ2                                             
 CZ2  CZ3  CH2  HH2                                             
 CH2  CE3  CZ3  HZ3                                             
 CZ3  CD2  CE3  HE3                                             
 CG   NE1  CD1  HD1
 CD1  CD2  CG   CB
                                                                
DONE                                                            
PHENYLALANINE                                                   
                                                                
 PHE  INT     1                                                 
 CORR OMIT DU   BEG                                             
   0.00000                                                      
   1  DUMM  DU    M    0  -1  -2     0.000     0.000     0.000   0.00000
   2  DUMM  DU    M    1   0  -1     1.449     0.000     0.000   0.00000
   3  DUMM  DU    M    2   1   0     1.522   111.100     0.000   0.00000
   4  N     N     M    3   2   1     1.335   116.600   180.000  -0.41570
   5  H     H     E    4   3   2     1.010   119.800     0.000   0.27190
   6  CA    CX    M    4   3   2     1.449   121.900   180.000  -0.00240
   7  HA    H1    E    6   4   3     1.090   109.500   300.000   0.09780
   8  CB    CT    3    6   4   3     1.525   111.100    60.000  -0.03430
   9  HB2   HC    E    8   6   4     1.090   109.500   300.000   0.02950
  10  HB3   HC    E    8   6   4     1.090   109.500    60.000   0.02950
  11  CG    CA    S    8   6   4     1.510   115.000   180.000   0.01180
  12  CD1   CA    B   11   8   6     1.400   120.000   180.000  -0.12560
  13  HD1   HA    E   12  11   8     1.090   120.000     0.000   0.13300
  14  CE1   CA    B   12  11   8     1.400   120.000   180.000  -0.17040
  15  HE1   HA    E   14  12  11     1.090   120.000   180.000   0.14300
  16  CZ    CA    B   14  12  11     1.400   120.000     0.000  -0.10720
  17  HZ    HA    E   16  14  12     1.090   120.000   180.000   0.12970
  18  CE2   CA    B   16  14  12     1.400   120.000     0.000  -0.17040
  19  HE2   HA    E   18  16  14     1.090   120.000   180.000   0.14300
  20  CD2   CA    S   18  16  14     1.400   120.000     0.000  -0.12560
  21  HD2   HA    E   20  18  16     1.090   120.000   180.000   0.13300
  22  C     C     M    6   4   3     1.522   111.100   180.000   0.59730
  23  O     O     E   22   6   4     1.229   120.500     0.000  -0.56790

LOOP                                                            
 CG   CD2                                                       
                                                                
IMPROPER                                                        
 -M   CA   N    H                                               
 CA   +M   C    O                                               
 CG   CE2  CD2  HD2
 CD2  CZ   CE2  HE2
 CE1  CE2  CZ   HZ
 CD1  CZ   CE1  HE1
 CG   CE1  CD1  HD1
 CD1  CD2  CG   CB
                                                                
DONE                                                            
TYROSINE                                                        
                                                                
 TYR  INT     1                                                 
 CORR OMIT DU   BEG                                             
   0.00000                                                      
   1  DUMM  DU    M    0  -1  -2     0.000     0.000     0.000   0.00000
   2  DUMM  DU    M    1   0  -1     1.449     0.000     0.000   0.00000
   3  DUMM  DU    M    2   1   0     1.522   111.100     0.000   0.00000
   4  N     N     M    3   2   1     1.335   116.600   180.000  -0.41570
   5  H     H     E    4   3   2     1.010   119.800     0.000   0.27190
   6  CA    CX    M    4   3   2     1.449   121.900   180.000  -0.00140
   7  HA    H1    E    6   4   3     1.090   109.500   300.000   0.08760
   8  CB    CT    3    6   4   3     1.525   111.100    60.000  -0.01520
   9  HB2   HC    E    8   6   4     1.090   109.500   300.000   0.02950
  10  HB3   HC    E    8   6   4     1.090   109.500    60.000   0.02950
  11  CG    CA    S    8   6   4     1.510   109.470   180.000  -0.00110
  12  CD1   CA    B   11   8   6     1.400   120.000   180.000  -0.19060
  13  HD1   HA    E   12  11   8     1.090   120.000     0.000   0.16990
  14  CE1   CA    B   12  11   8     1.400   120.000   180.000  -0.23410
  15  HE1   HA    E   14  12  11     1.090   120.000   180.000   0.16560
  16  CZ    C     B   14  12  11     1.400   120.000     0.000   0.32260
  17  OH    OH    S   16  14  12     1.360   120.000   180.000  -0.55790
  18  HH    HO    E   17  16  14     0.960   113.000     0.000   0.39920
  19  CE2   CA    B   16  14  12     1.400   120.000     0.000  -0.23410
  20  HE2   HA    E   19  16  14     1.090   120.000   180.000   0.16560
  21  CD2   CA    S   19  16  14     1.400   120.000     0.000  -0.19060
  22  HD2   HA    E   21  19  16     1.090   120.000   180.000   0.16990
  23  C     C     M    6   4   3     1.522   111.100   180.000   0.59730
  24  O     O     E   23   6   4     1.229   120.500     0.000  -0.56790

LOOP                                                            
 CG   CD2                                                       
                                                                
IMPROPER                                                        
 -M   CA   N    H                                               
 CA   +M   C    O                                               
 CG   CE2  CD2  HD2
 CD2  CZ   CE2  HE2
 CD1  CZ   CE1  HE1
 CG   CE1  CD1  HD1
 CD1  CD2  CG   CB
 CE1  CE2  CZ   OH
                                                                
DONE                                                            
GLUTAMIC ACID                                                   
                                                                
 GLU  INT     1                                                 
 CORR OMIT DU   BEG                                             
   0.00000                                                      
   1  DUMM  DU    M    0  -1  -2     0.000     0.000     0.000   0.00000
   2  DUMM  DU    M    1   0  -1     1.449     0.000     0.000   0.00000
   3  DUMM  DU    M    2   1   0     1.522   111.100     0.000   0.00000
   4  N     N     M    3   2   1     1.335   116.600   180.000  -0.51630
   5  H     H     E    4   3   2     1.010   119.800     0.000   0.29360
   6  CA    CX    M    4   3   2     1.449   121.900   180.000   0.03970
   7  HA    H1    E    6   4   3     1.090   109.500   300.000   0.11050
   8  CB    CT    3    6   4   3     1.525   111.100    60.000   0.05600
   9  HB2   HC    E    8   6   4     1.090   109.500   300.000  -0.01730
  10  HB3   HC    E    8   6   4     1.090   109.500    60.000  -0.01730
  11  CG    CT    3    8   6   4     1.510   109.470   180.000   0.01360
  12  HG2   HC    E   11   8   6     1.090   109.500   300.000  -0.04250
  13  HG3   HC    E   11   8   6     1.090   109.500    60.000  -0.04250
  14  CD    C     B   11   8   6     1.527   109.470   180.000   0.80540
  15  OE1   O2    E   14  11   8     1.260   117.200    90.000  -0.81880
  16  OE2   O2    E   14  11   8     1.260   117.200   270.000  -0.81880
  17  C     C     M    6   4   3     1.522   111.100   180.000   0.53660
  18  O     O     E   17   6   4     1.229   120.500     0.000  -0.58190

IMPROPER                                                        
 -M   CA   N    H                                               
 CA   +M   C    O                                               
 CG   OE1  CD   OE2                                             
                                                                
DONE                                                            
ASPARTIC ACID                                                   
                                                                
 ASP  INT     1                                                 
 CORR OMIT DU   BEG                                             
   0.00000                                                      
   1  DUMM  DU    M    0  -1  -2     0.000     0.000     0.000   0.00000
   2  DUMM  DU    M    1   0  -1     1.449     0.000     0.000   0.00000
   3  DUMM  DU    M    2   1   0     1.522   111.100     0.000   0.00000
   4  N     N     M    3   2   1     1.335   116.600   180.000  -0.51630
   5  H     H     E    4   3   2     1.010   119.800     0.000   0.29360
   6  CA    CX    M    4   3   2     1.449   121.900   180.000   0.03810
   7  HA    H1    E    6   4   3     1.090   109.500   300.000   0.08800
   8  CB    CT    3    6   4   3     1.525   111.100    60.000  -0.03030
   9  HB2   HC    E    8   6   4     1.090   109.500   300.000  -0.01220
  10  HB3   HC    E    8   6   4     1.090   109.500    60.000  -0.01220
  11  CG    C     B    8   6   4     1.527   109.470   180.000   0.79940
  12  OD1   O2    E   11   8   6     1.260   117.200    90.000  -0.80140
  13  OD2   O2    E   11   8   6     1.260   117.200   270.000  -0.80140
  14  C     C     M    6   4   3     1.522   111.100   180.000   0.53660
  15  O     O     E   14   6   4     1.229   120.500     0.000  -0.58190

IMPROPER                                                        
 -M   CA   N    H                                               
 CA   +M   C    O                                               
 CB   OD1  CG   OD2                                             
                                                                
DONE                                                            
LYSINE                                                          
                                                                
 LYS  INT     1                                                 
 CORR OMIT DU   BEG                                             
   0.00000                                                      
   1  DUMM  DU    M    0  -1  -2     0.000     0.000     0.000   0.00000
   2  DUMM  DU    M    1   0  -1     1.449     0.000     0.000   0.00000
   3  DUMM  DU    M    2   1   0     1.522   111.100     0.000   0.00000
   4  N     N     M    3   2   1     1.335   116.600   180.000  -0.34790
   5  H     H     E    4   3   2     1.010   119.800     0.000   0.27470
   6  CA    CX    M    4   3   2     1.449   121.900   180.000  -0.24000
   7  HA    H1    E    6   4   3     1.090   109.500   300.000   0.14260
   8  CB    CT    3    6   4   3     1.525   111.100    60.000  -0.00940
   9  HB2   HC    E    8   6   4     1.090   109.500   300.000   0.03620
  10  HB3   HC    E    8   6   4     1.090   109.500    60.000   0.03620
  11  CG    CT    3    8   6   4     1.525   109.470   180.000   0.01870
  12  HG2   HC    E   11   8   6     1.090   109.500   300.000   0.01030
  13  HG3   HC    E   11   8   6     1.090   109.500    60.000   0.01030
  14  CD    CT    3   11   8   6     1.525   109.470   180.000  -0.04790
  15  HD2   HC    E   14  11   8     1.090   109.500   300.000   0.06210
  16  HD3   HC    E   14  11   8     1.090   109.500    60.000   0.06210
  17  CE    CT    3   14  11   8     1.525   109.470   180.000  -0.01430
  18  HE2   HP    E   17  14  11     1.090   109.500   300.000   0.11350
  19  HE3   HP    E   17  14  11     1.090   109.500    60.000   0.11350
  20  NZ    N3    3   17  14  11     1.470   109.470   180.000  -0.38540
  21  HZ1   H     E   20  17  14     1.010   109.470    60.000   0.34000
  22  HZ2   H     E   20  17  14     1.010   109.470   180.000   0.34000
  23  HZ3   H     E   20  17  14     1.010   109.470   300.000   0.34000
  24  C     C     M    6   4   3     1.522   111.100   180.000   0.73410
  25  O     O     E   24   6   4     1.229   120.500     0.000  -0.58940

IMPROPER                                                        
 -M   CA   N    H                                               
 CA   +M   C    O                                               
                                                                
DONE                                                            
LYSINE neutral

 LYN  INT     1
 CORR OMIT DU   BEG
   0.00000
   1  DUMM  DU    M    0  -1  -2     0.000     0.000     0.000   0.00000
   2  DUMM  DU    M    1   0  -1     1.449     0.000     0.000   0.00000
   3  DUMM  DU    M    2   1   0     1.522   111.100     0.000   0.00000
   4  N     N     M    3   2   1     1.335   116.600   180.000  -0.41570
   5  H     H     E    4   3   2     1.010   119.800     0.000   0.27190
   6  CA    CX    M    4   3   2     1.449   121.900   180.000  -0.07206
   7  HA    H1    E    6   4   3     1.090   109.500   300.000   0.09940
   8  CB    CT    3    6   4   3     1.525   111.100    60.000  -0.04845
   9  HB2   HC    E    8   6   4     1.090   109.500   300.000   0.03400
  10  HB3   HC    E    8   6   4     1.090   109.500    60.000   0.03400
  11  CG    CT    3    8   6   4     1.525   109.470   180.000   0.06612
  12  HG2   HC    E   11   8   6     1.090   109.500   300.000   0.01041
  13  HG3   HC    E   11   8   6     1.090   109.500    60.000   0.01041
  14  CD    CT    3   11   8   6     1.525   109.470   180.000  -0.03768
  15  HD2   HC    E   14  11   8     1.090   109.500   300.000   0.01155
  16  HD3   HC    E   14  11   8     1.090   109.500    60.000   0.01155
  17  CE    CT    3   14  11   8     1.525   109.470   180.000   0.32604
  18  HE2   HP    E   17  14  11     1.090   109.500   300.000  -0.03358
  19  HE3   HP    E   17  14  11     1.090   109.500    60.000  -0.03358
  20  NZ    N3    B   17  14  11     1.470   109.470   180.000  -1.03581
  21  HZ2   H     E   20  17  14     1.010   109.470   180.000   0.38604
  22  HZ3   H     E   20  17  14     1.010   109.470   300.000   0.38604
  23  C     C     M    6   4   3     1.522   111.100   180.000   0.59730
  24  O     O     E   23   6   4     1.229   120.500     0.000  -0.56790

IMPROPER
 -M   CA   N    H
 CA   +M   C    O

DONE
PROLINE                                                         
                                                                
 PRO  INT     1                                                 
 CORR OMIT DU   BEG                                             
   0.00000                                                      
   1  DUMM  DU    M    0  -1  -2     0.000     0.000     0.000   0.00000
   2  DUMM  DU    M    1   0  -1     1.449     0.000     0.000   0.00000
   3  DUMM  DU    M    2   1   0     1.522   111.100     0.000   0.00000
   4  N     N     M    3   2   1     1.337   117.000   180.000  -0.25480
   5  CD    CT    3    4   3   2     1.458   126.100   356.100   0.01920
   6  HD2   H1    E    5   4   3     1.090   109.500    80.000   0.03910
   7  HD3   H1    E    5   4   3     1.090   109.500   320.000   0.03910
   8  CG    CT    3    5   4   3     1.500   103.200   200.100   0.01890
   9  HG2   HC    E    8   5   4     1.090   109.500   218.000   0.02130
  10  HG3   HC    E    8   5   4     1.090   109.500    98.000   0.02130
  11  CB    CT    B    8   5   4     1.510   106.000   338.300  -0.00700
  12  HB2   HC    E   11   8   5     1.090   109.500   256.300   0.02530
  13  HB3   HC    E   11   8   5     1.090   109.500   136.300   0.02530
  14  CA    CX    M    4   3   2     1.451   120.600   175.200  -0.02660
  15  HA    H1    E   14   4   3     1.090   109.500    60.000   0.06410
  16  C     C     M   14   4   3     1.522   109.500   300.000   0.58960
  17  O     O     E   16  14   4     1.229   120.500     0.000  -0.57480

LOOP                                                            
 CB   CA                                                        
                                                                
IMPROPER                                                        
 CA   +M   C    O                                               
 -M   CD   N    CA
                                                                
DONE                                                            
HYDROXY-PROLINE                                                         
                                                                
 HYP  INT     1                                                 
 CORR OMIT DU   BEG                                             
   0.00000                                                      
   1  DUMM  DU    M    0  -1  -2     0.000     0.000     0.000   0.00000
   2  DUMM  DU    M    1   0  -1     1.449     0.000     0.000   0.00000
   3  DUMM  DU    M    2   1   0     1.522   111.100     0.000   0.00000
   4  N     N     M    3   2   1     1.337   117.000   180.000  -0.25480
   5  CD    CT    3    4   3   2     1.458   126.100   356.100   0.05950
   6  HD2   H1    E    5   4   3     1.090   109.500    80.000   0.07000
   7  HD3   H1    E    5   4   3     1.090   109.500   320.000   0.07000
   8  CG    CT    3    5   4   3     1.500   103.200   200.100   0.04000
   9  HG2   H1    E    8   5   4     1.090   109.500   218.000   0.04160
  10  OD1   OH    S    8   5   4     1.450   109.500    98.000  -0.61340
  11  HD1   HO    E    8   5   4     1.01    109.500    90.000   0.38510
  11  CB    CT    B    8   5   4     1.510   106.000   338.300   0.02030
  12  HB2   HC    E   11   8   5     1.090   109.500   256.300   0.04260
  13  HB3   HC    E   11   8   5     1.090   109.500   136.300   0.04260
  14  CA    CX    M    4   3   2     1.451   120.600   175.200   0.00470
  15  HA    H1    E   14   4   3     1.090   109.500    60.000   0.07700
  16  C     C     M   14   4   3     1.522   109.500   300.000   0.58960
  17  O     O     E   16  14   4     1.229   120.500     0.000  -0.57480

LOOP                                                            
 CB   CA                                                        
                                                                
IMPROPER                                                        
 CA   +M   C    O                                               
 -M   CD   N    CA
                                                                
DONE                                                            
CYSTEINE                                                        
                                                                
 CYS  INT     1                                                 
 CORR OMIT DU   BEG                                             
   0.00000                                                      
   1  DUMM  DU    M    0  -1  -2     0.000     0.000     0.000   0.00000
   2  DUMM  DU    M    1   0  -1     1.449     0.000     0.000   0.00000
   3  DUMM  DU    M    2   1   0     1.522   111.100     0.000   0.00000
   4  N     N     M    3   2   1     1.335   116.600   180.000  -0.41570
   5  H     H     E    4   3   2     1.010   119.800     0.000   0.27190
   6  CA    CX    M    4   3   2     1.449   121.900   180.000   0.02130
   7  HA    H1    E    6   4   3     1.090   109.500   300.000   0.11240
   8  CB    CT    3    6   4   3     1.525   111.100    60.000  -0.12310
   9  HB2   H1    E    8   6   4     1.090   109.500   300.000   0.11120
  10  HB3   H1    E    8   6   4     1.090   109.500    60.000   0.11120
  11  SG    SH    S    8   6   4     1.810   116.000   180.000  -0.31190
  12  HG    HS    E   11   8   6     1.330    96.000   180.000   0.19330
  13  C     C     M    6   4   3     1.522   111.100   180.000   0.59730
  14  O     O     E   13   6   4     1.229   120.500     0.000  -0.56790

IMPROPER                                                        
 -M   CA   N    H                                               
 CA   +M   C    O                                               
                                                                
DONE                                                            
CYSTEINE with negative charge

 CYM  INT     1
 CORR OMIT DU   BEG
   0.00000
   1  DUMM  DU    M    0  -1  -2     0.000     0.000     0.000   0.00000
   2  DUMM  DU    M    1   0  -1     1.449     0.000     0.000   0.00000
   3  DUMM  DU    M    2   1   0     1.522   111.100     0.000   0.00000
   4  N     N     M    3   2   1     1.335   116.600   180.000  -0.41570
   5  H     H     E    4   3   2     1.010   119.800     0.000   0.27190
   6  CA    CX    M    4   3   2     1.449   121.900   180.000  -0.03510
   7  HA    H1    E    6   4   3     1.090   109.500   300.000   0.05080
   8  CB    CT    3    6   4   3     1.525   111.100    60.000  -0.24130
   9  HB3   H1    E    8   6   4     1.090   109.500    60.000   0.11220
  10  HB2   H1    E    8   6   4     1.090   109.500   300.000   0.11220
  11  SG    SH    E    8   6   4     1.810   116.000   180.000  -0.88440
  12  C     C     M    6   4   3     1.522   111.100   180.000   0.59730
  13  O     O     E   12   6   4     1.229   120.500     0.000  -0.56790

IMPROPER
 -M   CA   N    H
 CA   +M   C    O

DONE
CYSTINE(S-S BRIDGE)                                             
                                                                
 CYX  INT     1                                                 
 CORR OMIT DU   BEG                                             
   0.00000                                                      
   1  DUMM  DU    M    0  -1  -2     0.000     0.000     0.000   0.00000
   2  DUMM  DU    M    1   0  -1     1.449     0.000     0.000   0.00000
   3  DUMM  DU    M    2   1   0     1.522   111.100     0.000   0.00000
   4  N     N     M    3   2   1     1.335   116.600   180.000  -0.41570
   5  H     H     E    4   3   2     1.010   119.800     0.000   0.27190
   6  CA    CX    M    4   3   2     1.449   121.900   180.000   0.04290
   7  HA    H1    E    6   4   3     1.090   109.500   300.000   0.07660
   8  CB    CT    3    6   4   3     1.525   111.100    60.000  -0.07900
   9  HB2   H1    E    8   6   4     1.090   109.500   300.000   0.09100
  10  HB3   H1    E    8   6   4     1.090   109.500    60.000   0.09100
  11  SG    S     E    8   6   4     1.810   116.000   180.000  -0.10810
  12  C     C     M    6   4   3     1.522   111.100   180.000   0.59730
  13  O     O     E   12   6   4     1.229   120.500     0.000  -0.56790

IMPROPER                                                        
 -M   CA   N    H                                               
 CA   +M   C    O                                               
                                                                
DONE                                                            
METHIONINE                                                      
                                                                
 MET  INT     1                                                 
 CORR OMIT DU   BEG                                             
   0.00000                                                      
   1  DUMM  DU    M    0  -1  -2     0.000     0.000     0.000   0.00000
   2  DUMM  DU    M    1   0  -1     1.449     0.000     0.000   0.00000
   3  DUMM  DU    M    2   1   0     1.522   111.100     0.000   0.00000
   4  N     N     M    3   2   1     1.335   116.600   180.000  -0.41570
   5  H     H     E    4   3   2     1.010   119.800     0.000   0.27190
   6  CA    CX    M    4   3   2     1.449   121.900   180.000  -0.02370
   7  HA    H1    E    6   4   3     1.090   109.500   300.000   0.08800
   8  CB    CT    3    6   4   3     1.525   111.100    60.000   0.03420
   9  HB2   HC    E    8   6   4     1.090   109.500   300.000   0.02410
  10  HB3   HC    E    8   6   4     1.090   109.500    60.000   0.02410
  11  CG    CT    3    8   6   4     1.525   109.470   180.000   0.00180
  12  HG2   H1    E   11   8   6     1.090   109.500   300.000   0.04400
  13  HG3   H1    E   11   8   6     1.090   109.500    60.000   0.04400
  14  SD    S     S   11   8   6     1.810   110.000   180.000  -0.27370
  15  CE    CT    3   14  11   8     1.780   100.000   180.000  -0.05360
  16  HE1   H1    E   15  14  11     1.090   109.500    60.000   0.06840
  17  HE2   H1    E   15  14  11     1.090   109.500   180.000   0.06840
  18  HE3   H1    E   15  14  11     1.090   109.500   300.000   0.06840
  19  C     C     M    6   4   3     1.522   111.100   180.000   0.59730
  20  O     O     E   19   6   4     1.229   120.500     0.000  -0.56790

IMPROPER                                                        
 -M   CA   N    H                                               
 CA   +M   C    O                                               
                                                                
DONE                                                            
 ACE BEGINNING GROUP                                            
                                                                
 ACE  INT     1                                                 
 CORR NOMI DU   BEG                                             
   0.00000                                                      
   1  DUMM  DU    M    0  -1  -2     0.000     0.000     0.000   0.00000
   2  DUMM  DU    M    1   0  -1     1.000     0.000     0.000   0.00000
   3  DUMM  DU    M    2   1   0     1.000    90.000     0.000   0.00000
   4  HH31  HC    M    3   2   1     1.000    90.000   180.000   0.11230
   5  CH3   CT    M    4   3   2     1.090    90.000   180.000  -0.36620
   6  HH32  HC    E    5   4   3     1.090   109.500    60.000   0.11230
   7  HH33  HC    E    5   4   3     1.090   109.500   300.000   0.11230
   8  C     C     M    5   4   3     1.530   111.100   180.000   0.59720
   9  O     O     E    8   5   4     1.229   120.500     0.000  -0.56790

IMPROPER                                                        
 CH3  +M   C    O                                               
                                                                
DONE                                                            
N-methyl all atom                                               
                                                                
 NME  INT     1                                                 
 CORR OMIT DU   BEG                                             
   0.00000                                                      
   1  DUMM  DU    M    0  -1  -2     0.000     0.000     0.000   0.00000
   2  DUMM  DU    M    1   0  -1     1.449     0.000     0.000   0.00000
   3  DUMM  DU    M    2   1   0     1.522   111.100     0.000   0.00000
   4  N     N     M    3   2   1     1.335   116.600   180.000  -0.41570
   5  H     H     E    4   3   2     1.010   119.800     0.000   0.27190
   6  CH3   CT    M    4   3   2     1.449   121.900   180.000  -0.14900
   7  HH31 H1    E    6   4   3     1.090   109.500     0.000   0.09760
   8  HH32 H1    E    6   4   3     1.090   109.500   120.000   0.09760
   9  HH33 H1    E    6   4   3     1.090   109.500   240.000   0.09760

IMPROPER
 -M   CH3  N    H 

DONE                                                            
  NH2 ENDING GROUP

 NHE  INT     1
 CORRECT OMIT DU  BEG
   0.00000
   1   DUMM  DU    M      0  -1  -2    0.000      0.000      0.000  0.0000
   2   DUMM  DU    M      1   0  -1    1.000      0.000      0.000  0.0000
   3   DUMM  DU    M      2   1   0    1.000     90.000      0.000  0.0000
   4   N     N     M      3   2   1    1.335    116.600    180.000 -0.46300
   5   HN1   H     E      4   3   2    1.010    119.800      0.000  0.23150
   6   HN2   H     E      4   3   2    1.010    119.800    180.000  0.23150
    
IMPROPER
 -M   HN1  N    HN2 

DONE
ASP neutral
ASH
 ASH  INT     1
 CORR OMIT DU   BEG
   0.00000
   1  DUMM  DU    M    0  -1  -2     0.000     0.000     0.000   0.00000
   2  DUMM  DU    M    1   0  -1     1.449     0.000     0.000   0.00000
   3  DUMM  DU    M    2   1   0     1.522   111.100     0.000   0.00000
   4  N     N     M    3   2   1     1.335   116.600   180.000  -0.41570
   5  H     H     E    4   3   2     1.010   119.800     0.000   0.27190
   6  CA    CX    M    4   3   2     1.449   121.900   180.000   0.03410
   7  HA    H1    E    6   4   3     1.090   109.500   300.000   0.08640
   8  CB    CT    3    6   4   3     1.525   111.100    60.000  -0.03160
   9  HB2   HC    E    8   6   4     1.090   109.500   300.000   0.04880
  10  HB3   HC    E    8   6   4     1.090   109.500    60.000   0.04880
  11  CG    C     B    8   6   4     1.527   109.470   180.000   0.64620
  12  OD1   O     E   11   8   6     1.260   117.200    90.000  -0.55540
  13  OD2   OH    S   11   8   6     1.260   117.200   270.000  -0.63760
  14  HD2   HO    E   13  11   8     0.96    109.5     180.000   0.47470
  15  C     C     M    6   4   3     1.522   111.100   180.000   0.59730
  16  O     O     E   15   6   4     1.229   120.500     0.000  -0.56790

IMPROPER
 -M   CA   N    H 
 CA   +M   C    O
 CB   OD1  CG   OD2

DONE
GLU neutral
GLH
 GLH  INT     1
 CORR OMIT DU   BEG
   0.00000
   1  DUMM  DU    M    0  -1  -2     0.000     0.000     0.000   0.00000
   2  DUMM  DU    M    1   0  -1     1.449     0.000     0.000   0.00000
   3  DUMM  DU    M    2   1   0     1.522   111.100     0.000   0.00000
   4  N     N     M    3   2   1     1.335   116.600   180.000  -0.41570
   5  H     H     E    4   3   2     1.010   119.800     0.000   0.27190
   6  CA    CX    M    4   3   2     1.449   121.900   180.000   0.01450
   7  HA    H1    E    6   4   3     1.090   109.500   300.000   0.07790
   8  CB    CT    3    6   4   3     1.525   111.100    60.000  -0.00710
   9  HB2   HC    E    8   6   4     1.090   109.500   300.000   0.02560
  10  HB3   HC    E    8   6   4     1.090   109.500    60.000   0.02560
  11  CG    CT    3    8   6   4     1.510   109.470   180.000  -0.01740
  12  HG2   HC    E   11   8   6     1.090   109.500   300.000   0.04300
  13  HG3   HC    E   11   8   6     1.090   109.500    60.000   0.04300
  14  CD    C     B   11   8   6     1.527   109.470   180.000   0.68010
  15  OE1   O     E   14  11   8     1.260   117.200    90.000  -0.58380
  16  OE2   OH    S   14  11   8     1.260   117.200   270.000  -0.65110
  17  HE2   HO    E   16  14  11     0.960   109.500   180.000   0.46410
  18  C     C     M    6   4   3     1.522   111.100   180.000   0.59730
  19  O     O     E   18   6   4     1.229   120.500     0.000  -0.56790

IMPROPER
 -M   CA   N    H 
 CA   +M   C    O
 CG   OE1  CD   OE2

DONE
Sodium Ion
CIP
 CIP  INT     1
CORR OMIT DU   BEG
  0.000000
    1 DUMM   DU    M    0   -1   -2    0.0000    0.0000    0.0000 0.000
    2 DUMM   DU    M    1    0   -1    1.0000    0.0000    0.0000 0.000
    3 DUMM   DU    M    2    1    0    1.0000   90.0000    0.0000 0.000
    4 NA+    IP    M    3    2    1    1.0000   90.0000  180.0000 1.000

DONE
Chloride Ion
CIM
 CIM  INT     1
CORR OMIT DU   BEG
  0.000000
    1 DUMM   DU    M    0   -1   -2    0.0000    0.0000    0.0000 0.000
    2 DUMM   DU    M    1    0   -1    1.0000    0.0000    0.0000 0.000
    3 DUMM   DU    M    2    1    0    1.0000   90.0000    0.0000 0.000
    4 CL-    IM    M    3    2    1    1.0000   90.0000  180.0000 -1.000

DONE
STOP
```
