## Supplementary material for "Benchmarking Molecular Dynamics Force Fields for All-Atom Simulations of Biological Condensates": Archive of leap files: aminoct12.in

```
    1    1  201                                                 
db94.dat                                                         
ALANINE COO- ANION                                              
                                                                
 ALA  INT     1                                                 
 CORR OMIT DU   BEG                                             
   0.00000                                                      
   1  DUMM  DU    M    0  -1  -2     0.000     0.000     0.000   0.00000
   2  DUMM  DU    M    1   0  -1     1.449     0.000     0.000   0.00000
   3  DUMM  DU    M    2   1   0     1.522   111.100     0.000   0.00000
   4  N     N     M    3   2   1     1.335   116.600   180.000  -0.38210
   5  H     H     E    4   3   2     1.010   119.800     0.000   0.26810
   6  CA    CX    M    4   3   2     1.449   121.900   180.000  -0.17470
   7  HA    H1    E    6   4   3     1.090   109.500   300.000   0.10670
   8  CB    CT    3    6   4   3     1.525   111.100    60.000  -0.20930
   9  HB1   HC    E    8   6   4     1.090   109.500    60.000   0.07640
  10  HB2   HC    E    8   6   4     1.090   109.500   180.000   0.07640
  11  HB3   HC    E    8   6   4     1.090   109.500   300.000   0.07640
  12  C     C     M    6   4   3     1.522   111.100   180.000   0.77310
  13  O     O2    E   12   6   4     1.229   120.500     0.000  -0.80550
  14  OXT   O2    E   12   6   4     1.229   120.500   180.000  -0.80550

IMPROPER                                                        
 -M   CA   N    H                                               
 CA   OXT  C    O                                               
                                                                
DONE                                                            
GLYCINE COO- ANION                                              
                                                                
 GLY  INT     1                                                 
 CORR OMIT DU   BEG                                             
   0.00000                                                      
   1  DUMM  DU    M    0  -1  -2     0.000     0.000     0.000   0.00000
   2  DUMM  DU    M    1   0  -1     1.449     0.000     0.000   0.00000
   3  DUMM  DU    M    2   1   0     1.522   111.100     0.000   0.00000
   4  N     N     M    3   2   1     1.335   116.600   180.000  -0.38210
   5  H     H     E    4   3   2     1.010   119.800     0.000   0.26810
   6  CA    CX    M    4   3   2     1.449   121.900   180.000  -0.24930
   7  HA2   H1    E    6   4   3     1.090   109.500   300.000   0.10560
   8  HA3   H1    E    6   4   3     1.090   109.500    60.000   0.10560
   9  C     C     M    6   4   3     1.522   110.400   180.000   0.72310
  10  O     O2    E    9   6   4     1.229   120.500     0.000  -0.78550
  11  OXT   O2    E    9   6   4     1.229   120.500   180.000  -0.78550

IMPROPER                                                        
 -M   CA   N    H                                               
 CA   OXT  C    O                                               
                                                                
DONE                                                            
SERINE  COO- ANION                                              
                                                                
 SER  INT     1                                                 
 CORR OMIT DU   BEG                                             
   0.00000                                                      
   1  DUMM  DU    M    0  -1  -2     0.000     0.000     0.000   0.00000
   2  DUMM  DU    M    1   0  -1     1.449     0.000     0.000   0.00000
   3  DUMM  DU    M    2   1   0     1.522   111.100     0.000   0.00000
   4  N     N     M    3   2   1     1.335   116.600   180.000  -0.38210
   5  H     H     E    4   3   2     1.010   119.800     0.000   0.26810
   6  CA    CX    M    4   3   2     1.449   121.900   180.000  -0.27220
   7  HA    H1    E    6   4   3     1.090   109.500   300.000   0.13040
   8  CB    2C    3    6   4   3     1.525   111.100    60.000   0.11230
   9  HB2   H1    E    8   6   4     1.090   109.500   300.000   0.08130
  10  HB3   H1    E    8   6   4     1.090   109.500    60.000   0.08130
  11  OG    OH    S    8   6   4     1.430   109.470   180.000  -0.65140
  12  HG    HO    E   11   8   6     0.960   109.470   180.000   0.44740
  13  C     C     M    6   4   3     1.522   111.100   180.000   0.81130
  14  O     O2    E   13   6   4     1.229   120.500     0.000  -0.81320
  15  OXT   O2    E   13   6   4     1.229   120.500   180.000  -0.81320

IMPROPER                                                        
 -M   CA   N    H                                               
 CA   OXT  C    O                                               
                                                                
DONE                                                            
THREONINE     COO- ANION                                        
                                                                
 THR  INT     1                                                 
 CORR OMIT DU   BEG                                             
   0.00000                                                      
   1  DUMM  DU    M    0  -1  -2     0.000     0.000     0.000   0.00000
   2  DUMM  DU    M    1   0  -1     1.449     0.000     0.000   0.00000
   3  DUMM  DU    M    2   1   0     1.522   111.100     0.000   0.00000
   4  N     N     M    3   2   1     1.335   116.600   180.000  -0.38210
   5  H     H     E    4   3   2     1.010   119.800     0.000   0.26810
   6  CA    CX    M    4   3   2     1.449   121.900   180.000  -0.24200
   7  HA    H1    E    6   4   3     1.090   109.500   300.000   0.12070
   8  CB    3C    3    6   4   3     1.525   111.100    60.000   0.30250
   9  HB    H1    E    8   6   4     1.090   109.500   180.000   0.00780
  10  CG2   CT    3    8   6   4     1.525   109.470   300.000  -0.18530
  11  HG21  HC    E   10   8   6     1.090   109.500    60.000   0.05860
  12  HG22  HC    E   10   8   6     1.090   109.500   180.000   0.05860
  13  HG23  HC    E   10   8   6     1.090   109.500   300.000   0.05860
  14  OG1   OH    S    8   6   4     1.430   109.470    60.000  -0.64960
  15  HG1   HO    E   14   8   6     0.960   109.470   180.000   0.41190
  16  C     C     M    6   4   3     1.522   111.100   180.000   0.78100
  17  O     O2    E   16   6   4     1.229   120.500     0.000  -0.80440
  18  OXT   O2    E   16   6   4     1.229   120.500   180.000  -0.80440

IMPROPER                                                        
 -M   CA   N    H                                               
 CA   OXT  C    O                                               
                                                                
DONE                                                            
LEUCINE  COO- ANION                                             
                                                                
 LEU  INT     1                                                 
 CORR OMIT DU   BEG                                             
   0.00000                                                      
   1  DUMM  DU    M    0  -1  -2     0.000     0.000     0.000   0.00000
   2  DUMM  DU    M    1   0  -1     1.449     0.000     0.000   0.00000
   3  DUMM  DU    M    2   1   0     1.522   111.100     0.000   0.00000
   4  N     N     M    3   2   1     1.335   116.600   180.000  -0.38210
   5  H     H     E    4   3   2     1.010   119.800     0.000   0.26810
   6  CA    CX    M    4   3   2     1.449   121.900   180.000  -0.28470
   7  HA    H1    E    6   4   3     1.090   109.500   300.000   0.13460
   8  CB    2C    3    6   4   3     1.525   111.100    60.000  -0.24690
   9  HB2   HC    E    8   6   4     1.090   109.500   300.000   0.09740
  10  HB3   HC    E    8   6   4     1.090   109.500    60.000   0.09740
  11  CG    3C    3    8   6   4     1.525   109.470   180.000   0.37060
  12  HG    HC    E   11   8   6     1.090   109.500   300.000  -0.03740
  13  CD1   CT    3   11   8   6     1.525   109.470    60.000  -0.41630
  14  HD11  HC    E   13  11   8     1.090   109.500    60.000   0.10380
  15  HD12  HC    E   13  11   8     1.090   109.500   180.000   0.10380
  16  HD13  HC    E   13  11   8     1.090   109.500   300.000   0.10380
  17  CD2   CT    3   11   8   6     1.525   109.470   180.000  -0.41630
  18  HD21  HC    E   17  11   8     1.090   109.500    60.000   0.10380
  19  HD22  HC    E   17  11   8     1.090   109.500   180.000   0.10380
  20  HD23  HC    E   17  11   8     1.090   109.500   300.000   0.10380
  21  C     C     M    6   4   3     1.522   111.100   180.000   0.83260
  22  O     O2    E   21   6   4     1.229   120.500     0.000  -0.81990
  23  OXT   O2    E   21   6   4     1.229   120.500   180.000  -0.81990

IMPROPER                                                        
 -M   CA   N    H                                               
 CA   OXT  C    O                                               
                                                                
DONE                                                            
ISOLEUCINE    COO- ANION                                        
                                                                
 ILE  INT     1                                                 
 CORR OMIT DU   BEG                                             
   0.00000                                                      
   1  DUMM  DU    M    0  -1  -2     0.000     0.000     0.000   0.00000
   2  DUMM  DU    M    1   0  -1     1.449     0.000     0.000   0.00000
   3  DUMM  DU    M    2   1   0     1.522   111.100     0.000   0.00000
   4  N     N     M    3   2   1     1.335   116.600   180.000  -0.38210
   5  H     H     E    4   3   2     1.010   119.800     0.000   0.26810
   6  CA    CX    M    4   3   2     1.449   121.900   180.000  -0.31000
   7  HA    H1    E    6   4   3     1.090   109.500   300.000   0.13750
   8  CB    3C    3    6   4   3     1.525   109.470    60.000   0.03630
   9  HB    HC    E    8   6   4     1.090   109.500   300.000   0.07660
  10  CG2   CT    3    8   6   4     1.525   109.470    60.000  -0.34980
  11  HG21  HC    E   10   8   6     1.090   109.500    60.000   0.10210
  12  HG22  HC    E   10   8   6     1.090   109.500   180.000   0.10210
  13  HG23  HC    E   10   8   6     1.090   109.500   300.000   0.10210
  14  CG1   2C    3    8   6   4     1.525   109.470   180.000  -0.03230
  15  HG12  HC    E   14   8   6     1.090   109.500   300.000   0.03210
  16  HG13  HC    E   14   8   6     1.090   109.500    60.000   0.03210
  17  CD1   CT    3   14   8   6     1.525   109.470   180.000  -0.06990
  18  HD11  HC    E   17  14   8     1.090   109.500    60.000   0.01960
  19  HD12  HC    E   17  14   8     1.090   109.500   180.000   0.01960
  20  HD13  HC    E   17  14   8     1.090   109.500   300.000   0.01960
  21  C     C     M    6   4   3     1.522   111.100   180.000   0.83430
  22  O     O2    E   21   6   4     1.229   120.500     0.000  -0.81900
  23  OXT   O2    E   21   6   4     1.229   120.500   180.000  -0.81900

IMPROPER                                                        
 -M   CA   N    H                                               
 CA   OXT  C    O                                               
                                                                
DONE                                                            
VALINE  COO- ANION                                              
                                                                
 VAL  INT     1                                                 
 CORR OMIT DU   BEG                                             
   0.00000                                                      
   1  DUMM  DU    M    0  -1  -2     0.000     0.000     0.000   0.00000
   2  DUMM  DU    M    1   0  -1     1.449     0.000     0.000   0.00000
   3  DUMM  DU    M    2   1   0     1.522   111.100     0.000   0.00000
   4  N     N     M    3   2   1     1.335   116.600   180.000  -0.38210
   5  H     H     E    4   3   2     1.010   119.800     0.000   0.26810
   6  CA    CX    M    4   3   2     1.449   121.900   180.000  -0.34380
   7  HA    H1    E    6   4   3     1.090   109.500   300.000   0.14380
   8  CB    3C    3    6   4   3     1.525   111.100    60.000   0.19400
   9  HB    HC    E    8   6   4     1.090   109.500   300.000   0.03080
  10  CG1   CT    3    8   6   4     1.525   109.470    60.000  -0.30640
  11  HG11  HC    E   10   8   6     1.090   109.500    60.000   0.08360
  12  HG12  HC    E   10   8   6     1.090   109.500   180.000   0.08360
  13  HG13  HC    E   10   8   6     1.090   109.500   300.000   0.08360
  14  CG2   CT    3    8   6   4     1.525   109.470   180.000  -0.30640
  15  HG21  HC    E   14   8   6     1.090   109.500    60.000   0.08360
  16  HG22  HC    E   14   8   6     1.090   109.500   180.000   0.08360
  17  HG23  HC    E   14   8   6     1.090   109.500   300.000   0.08360
  18  C     C     M    6   4   3     1.522   111.100   180.000   0.83500
  19  O     O2    E   18   6   4     1.229   120.500     0.000  -0.81730
  20  OXT   O2    E   18   6   4     1.229   120.500   180.000  -0.81730

IMPROPER                                                        
 -M   CA   N    H                                               
 CA   OXT  C    O                                               
                                                                
DONE                                                            
ASPARAGINE    COO- ANION                                        
                                                                
 ASN  INT     1                                                 
 CORR OMIT DU   BEG                                             
   0.00000                                                      
   1  DUMM  DU    M    0  -1  -2     0.000     0.000     0.000   0.00000
   2  DUMM  DU    M    1   0  -1     1.449     0.000     0.000   0.00000
   3  DUMM  DU    M    2   1   0     1.522   111.100     0.000   0.00000
   4  N     N     M    3   2   1     1.335   116.600   180.000  -0.38210
   5  H     H     E    4   3   2     1.010   119.800     0.000   0.26810
   6  CA    CX    M    4   3   2     1.449   121.900   180.000  -0.20800
   7  HA    H1    E    6   4   3     1.090   109.500   300.000   0.13580
   8  CB    2C    3    6   4   3     1.525   111.100    60.000  -0.22990
   9  HB2   HC    E    8   6   4     1.090   109.500   300.000   0.10230
  10  HB3   HC    E    8   6   4     1.090   109.500    60.000   0.10230
  11  CG    C     B    8   6   4     1.522   111.100   180.000   0.71530
  12  OD1   O     E   11   8   6     1.229   120.500     0.000  -0.60100
  13  ND2   N     B   11   8   6     1.335   116.600   180.000  -0.90840
  14  HD21  H     E   13  11   8     1.010   119.800   180.000   0.41500
  15  HD22  H     E   13  11   8     1.010   119.800     0.000   0.41500
  16  C     C     M    6   4   3     1.522   111.100   180.000   0.80500
  17  O     O2    E   16   6   4     1.229   120.500     0.000  -0.81470
  18  OXT   O2    E   16   6   4     1.229   120.500   180.000  -0.81470

IMPROPER                                                        
 -M   CA   N    H                                               
 CA   OXT  C    O                                               
 CB   ND2  CG   OD1                                             
 CG   HD21 ND2  HD22                                            
                                                                
DONE                                                            
GLUTAMINE     COO- ANION                                        
                                                                
 GLN  INT     1                                                 
 CORR OMIT DU   BEG                                             
   0.00000                                                      
   1  DUMM  DU    M    0  -1  -2     0.000     0.000     0.000   0.00000
   2  DUMM  DU    M    1   0  -1     1.449     0.000     0.000   0.00000
   3  DUMM  DU    M    2   1   0     1.522   111.100     0.000   0.00000
   4  N     N     M    3   2   1     1.335   116.600   180.000  -0.38210
   5  H     H     E    4   3   2     1.010   119.800     0.000   0.26810
   6  CA    CX    M    4   3   2     1.449   121.900   180.000  -0.22480
   7  HA    H1    E    6   4   3     1.090   109.500   300.000   0.12320
   8  CB    2C    3    6   4   3     1.525   111.100    60.000  -0.06640
   9  HB2   HC    E    8   6   4     1.090   109.500   300.000   0.04520
  10  HB3   HC    E    8   6   4     1.090   109.500    60.000   0.04520
  11  CG    2C    3    8   6   4     1.525   109.470   180.000  -0.02100
  12  HG2   HC    E   11   8   6     1.090   109.500   300.000   0.02030
  13  HG3   HC    E   11   8   6     1.090   109.500    60.000   0.02030
  14  CD    C     B   11   8   6     1.522   111.100   180.000   0.70930
  15  OE1   O     E   14  11   8     1.229   120.500     0.000  -0.60980
  16  NE2   N     B   14  11   8     1.335   116.600   180.000  -0.95740
  17  HE21  H     E   16  14  11     1.010   119.800   180.000   0.43040
  18  HE22  H     E   16  14  11     1.010   119.800     0.000   0.43040
  19  C     C     M    6   4   3     1.522   111.100   180.000   0.77750
  20  O     O2    E   19   6   4     1.229   120.500     0.000  -0.80420
  21  OXT   O2    E   19   6   4     1.229   120.500   180.000  -0.80420

IMPROPER                                                        
 -M   CA   N    H                                               
 CA   OXT  C    O                                               
 CG   NE2  CD   OE1                                             
 CD   HE21 NE2  HE22                                            
                                                                
DONE                                                            
ARGININE  COO- ANION                                            
                                                                
 ARG  INT     1                                                 
 CORR OMIT DU   BEG                                             
   0.00000                                                      
   1  DUMM  DU    M    0  -1  -2     0.000     0.000     0.000   0.00000
   2  DUMM  DU    M    1   0  -1     1.449     0.000     0.000   0.00000
   3  DUMM  DU    M    2   1   0     1.522   111.100     0.000   0.00000
   4  N     N     M    3   2   1     1.335   116.600   180.000  -0.34810
   5  H     H     E    4   3   2     1.010   119.800     0.000   0.27640
   6  CA    CX    M    4   3   2     1.449   121.900   180.000  -0.30680
   7  HA    H1    E    6   4   3     1.090   109.500   300.000   0.14470
   8  CB    C8    3    6   4   3     1.525   111.100    60.000  -0.03740
   9  HB2   HC    E    8   6   4     1.090   109.500   300.000   0.03710
  10  HB3   HC    E    8   6   4     1.090   109.500    60.000   0.03710
  11  CG    C8    3    8   6   4     1.525   109.470   180.000   0.07440
  12  HG2   HC    E   11   8   6     1.090   109.500   300.000   0.01850
  13  HG3   HC    E   11   8   6     1.090   109.500    60.000   0.01850
  14  CD    C8    3   11   8   6     1.525   109.470   180.000   0.11140
  15  HD2   H1    E   14  11   8     1.090   109.500   300.000   0.04680
  16  HD3   H1    E   14  11   8     1.090   109.500    60.000   0.04680
  17  NE    N2    B   14  11   8     1.480   111.000   180.000  -0.55640
  18  HE    H     E   17  14  11     1.010   118.500     0.000   0.34790
  19  CZ    CA    B   17  14  11     1.330   123.000   180.000   0.83680
  20  NH1   N2    B   19  17  14     1.330   122.000     0.000  -0.87370
  21  HH11  H     E   20  19  17     1.010   119.800     0.000   0.44930
  22  HH12  H     E   20  19  17     1.010   119.800   180.000   0.44930
  23  NH2   N2    B   19  17  14     1.330   118.000   180.000  -0.87370
  24  HH21  H     E   23  19  17     1.010   119.800     0.000   0.44930
  25  HH22  H     E   23  19  17     1.010   119.800   180.000   0.44930
  26  C     C     M    6   4   3     1.522   111.100   180.000   0.85570
  27  O     O2    E   26   6   4     1.229   120.500     0.000  -0.82660
  28  OXT   O2    E   26   6   4     1.229   120.500   180.000  -0.82660

IMPROPER                                                        
 -M   CA   N    H                                               
 CA   OXT  C    O                                               
 NE   NH1  CZ   NH2                                             
 CD   CZ   NE   HE                                              
 CZ   HH11 NH1  HH12                                            
 CZ   HH21 NH2  HH22                                            
                                                                
DONE                                                            
HISTIDINE DELTAH COO- ANION                                     
                                                                
 HID  INT     1                                                 
 CORR OMIT DU   BEG                                             
   0.00000                                                      
   1  DUMM  DU    M    0  -1  -2     0.000     0.000     0.000   0.00000
   2  DUMM  DU    M    1   0  -1     1.449     0.000     0.000   0.00000
   3  DUMM  DU    M    2   1   0     1.522   111.100     0.000   0.00000
   4  N     N     M    3   2   1     1.335   116.600   180.000  -0.38210
   5  H     H     E    4   3   2     1.010   119.800     0.000   0.26810
   6  CA    CX    M    4   3   2     1.449   121.900   180.000  -0.17390
   7  HA    H1    E    6   4   3     1.090   109.500   300.000   0.11000
   8  CB    CT    3    6   4   3     1.525   111.100    60.000  -0.10460
   9  HB2   HC    E    8   6   4     1.090   109.500   300.000   0.05650
  10  HB3   HC    E    8   6   4     1.090   109.500    60.000   0.05650
  11  CG    CC    S    8   6   4     1.510   115.000   180.000   0.02930
  12  ND1   NA    B   11   8   6     1.390   122.000   180.000  -0.38920
  13  HD1   H     E   12  11   8     1.010   126.000     0.000   0.37550
  14  CE1   CR    B   12  11   8     1.320   108.000   180.000   0.19250
  15  HE1   H5    E   14  12  11     1.090   120.000   180.000   0.14180
  16  NE2   NB    S   14  12  11     1.310   109.000     0.000  -0.56290
  17  CD2   CV    S   16  14  12     1.360   110.000     0.000   0.10010
  18  HD2   H4    E   17  16  14     1.090   120.000   180.000   0.12410
  19  C     C     M    6   4   3     1.522   111.100   180.000   0.76150
  20  O     O2    E   19   6   4     1.229   120.500     0.000  -0.80160
  21  OXT   O2    E   19   6   4     1.229   120.500   180.000  -0.80160

LOOP                                                            
 CG   CD2                                                       
                                                                
IMPROPER                                                        
 -M   CA   N    H                                               
 CA   OXT  C    O                                               
 CG   CE1  ND1  HD1                                             
 CG   NE2  CD2  HD2
 ND1  NE2  CE1  HE1
 ND1  CD2  CG   CB
                                                                
DONE                                                            
HISTIDINE EPSILON-H   COO- ANION                                
                                                                
 HIE  INT     1                                                 
 CORR OMIT DU   BEG                                             
   0.00000                                                      
   1  DUMM  DU    M    0  -1  -2     0.000     0.000     0.000   0.00000
   2  DUMM  DU    M    1   0  -1     1.449     0.000     0.000   0.00000
   3  DUMM  DU    M    2   1   0     1.522   111.100     0.000   0.00000
   4  N     N     M    3   2   1     1.335   116.600   180.000  -0.38210
   5  H     H     E    4   3   2     1.010   119.800     0.000   0.26810
   6  CA    CX    M    4   3   2     1.449   121.900   180.000  -0.26990
   7  HA    H1    E    6   4   3     1.090   109.500   300.000   0.16500
   8  CB    CT    3    6   4   3     1.525   111.100    60.000  -0.10680
   9  HB2   HC    E    8   6   4     1.090   109.500   300.000   0.06200
  10  HB3   HC    E    8   6   4     1.090   109.500    60.000   0.06200
  11  CG    CC    S    8   6   4     1.510   115.000   180.000   0.27240
  12  ND1   NB    S   11   8   6     1.390   122.000   180.000  -0.55170
  13  CE1   CR    B   12  11   8     1.320   108.000   180.000   0.15580
  14  HE1   H5    E   13  12  11     1.090   120.000   180.000   0.14480
  15  NE2   NA    B   13  12  11     1.310   109.000     0.000  -0.26700
  16  HE2   H     E   15  13  12     1.010   125.000   180.000   0.33190
  17  CD2   CW    S   15  13  12     1.360   110.000     0.000  -0.25880
  18  HD2   H4    E   17  15  13     1.090   120.000   180.000   0.19570
  19  C     C     M    6   4   3     1.522   111.100   180.000   0.79160
  20  O     O2    E   19   6   4     1.229   120.500     0.000  -0.80650
  21  OXT   O2    E   19   6   4     1.229   120.500   180.000  -0.80650

LOOP                                                            
 CG   CD2                                                       
                                                                
IMPROPER                                                        
 -M   CA   N    H                                               
 CA   OXT  C    O                                               
 CE1  CD2  NE2  HE2                                             
 CG   NE2  CD2  HD2
 ND1  NE2  CE1  HE1
 ND1  CD2  CG   CB
                                                                
DONE                                                            
HISTIDINE PLUS COO-                                             
                                                                
 HIP  INT     1                                                 
 CORR OMIT DU   BEG                                             
   0.00000                                                      
   1  DUMM  DU    M    0  -1  -2     0.000     0.000     0.000   0.00000
   2  DUMM  DU    M    1   0  -1     1.449     0.000     0.000   0.00000
   3  DUMM  DU    M    2   1   0     1.522   111.100     0.000   0.00000
   4  N     N     M    3   2   1     1.335   116.600   180.000  -0.34810
   5  H     H     E    4   3   2     1.010   119.800     0.000   0.27640
   6  CA    CX    M    4   3   2     1.449   121.900   180.000  -0.14450
   7  HA    H1    E    6   4   3     1.090   109.500   300.000   0.11150
   8  CB    CT    3    6   4   3     1.525   111.100    60.000  -0.08000
   9  HB2   HC    E    8   6   4     1.090   109.500   300.000   0.08680
  10  HB3   HC    E    8   6   4     1.090   109.500    60.000   0.08680
  11  CG    CC    S    8   6   4     1.510   115.000   180.000   0.02980
  12  ND1   NA    B   11   8   6     1.390   122.000   180.000  -0.15010
  13  HD1   H     E   12  11   8     1.010   126.000     0.000   0.38830
  14  CE1   CR    B   12  11   8     1.320   108.000   180.000  -0.02510
  15  HE1   H5    E   14  12  11     1.090   120.000   180.000   0.26940
  16  NE2   NA    B   14  12  11     1.310   109.000     0.000  -0.16830
  17  HE2   H     E   16  14  12     1.010   125.000   180.000   0.39130
  18  CD2   CW    S   16  14  12     1.360   110.000     0.000  -0.12560
  19  HD2   H4    E   18  16  14     1.090   120.000   180.000   0.23360
  20  C     C     M    6   4   3     1.522   111.100   180.000   0.80320
  21  O     O2    E   20   6   4     1.229   120.500     0.000  -0.81770
  22  OXT   O2    E   20   6   4     1.229   120.500   180.000  -0.81770

LOOP                                                            
 CG   CD2                                                       
                                                                
IMPROPER                                                        
 -M   CA   N    H                                               
 CA   OXT  C    O                                               
 CG   CE1  ND1  HD1                                             
 CE1  CD2  NE2  HE2
 CG   NE2  CD2  HD2
 ND1  NE2  CE1  HE1
 ND1  CD2  CG   CB
                                                                
DONE                                                            
TRYPTOPHAN    COO- ANION                                        
                                                                
 TRP  INT     1                                                 
 CORR OMIT DU   BEG                                             
   0.00000                                                      
   1  DUMM  DU    M    0  -1  -2     0.000     0.000     0.000   0.00000
   2  DUMM  DU    M    1   0  -1     1.449     0.000     0.000   0.00000
   3  DUMM  DU    M    2   1   0     1.522   111.100     0.000   0.00000
   4  N     N     M    3   2   1     1.335   116.600   180.000  -0.38210
   5  H     H     E    4   3   2     1.010   119.800     0.000   0.26810
   6  CA    CX    M    4   3   2     1.449   121.900   180.000  -0.20840
   7  HA    H1    E    6   4   3     1.090   109.500   300.000   0.12720
   8  CB    CT    3    6   4   3     1.525   111.100    60.000  -0.07420
   9  HB2   HC    E    8   6   4     1.090   109.500   300.000   0.04970
  10  HB3   HC    E    8   6   4     1.090   109.500    60.000   0.04970
  11  CG    C*    S    8   6   4     1.510   115.000   180.000  -0.07960
  12  CD1   CW    B   11   8   6     1.340   127.000   180.000  -0.18080
  13  HD1   H4    E   12  11   8     1.090   120.000     0.000   0.20430
  14  NE1   NA    B   12  11   8     1.430   107.000   180.000  -0.33160
  15  HE1   H     E   14  12  11     1.010   125.500   180.000   0.34130
  16  CE2   CN    S   14  12  11     1.310   109.000     0.000   0.12220
  17  CZ2   CA    B   16  14  12     1.400   128.000   180.000  -0.25940
  18  HZ2   HA    E   17  16  14     1.090   120.000     0.000   0.15670
  19  CH2   CA    B   17  16  14     1.390   116.000   180.000  -0.10200
  20  HH2   HA    E   19  17  16     1.090   120.000   180.000   0.14010
  21  CZ3   CA    B   19  17  16     1.350   121.000     0.000  -0.22870
  22  HZ3   HA    E   21  19  17     1.090   120.000   180.000   0.15070
  23  CE3   CA    B   21  19  17     1.410   122.000     0.000  -0.18370
  24  HE3   HA    E   23  21  19     1.090   120.000   180.000   0.14910
  25  CD2   CB    E   23  21  19     1.400   117.000     0.000   0.10780
  26  C     C     M    6   4   3     1.522   111.100   180.000   0.76580
  27  O     O2    E   26   6   4     1.229   120.500     0.000  -0.80110
  28  OXT   O2    E   26   6   4     1.229   120.500   180.000  -0.80110

LOOP                                                            
 CG   CD2                                                       
 CE2  CD2                                                       
                                                                
IMPROPER                                                        
 -M   CA   N    H                                               
 CA   OXT  C    O                                               
 CD1  CE2  NE1  HE1                                             
 CE2  CH2  CZ2  HZ2                                             
 CZ2  CZ3  CH2  HH2                                             
 CH2  CE3  CZ3  HZ3                                             
 CZ3  CD2  CE3  HE3                                             
 CG   NE1  CD1  HD1
 CD1  CD2  CG   CB
                                                                
DONE                                                            
PHENYLALANINE COO- ANION                                        
                                                                
 PHE  INT     1                                                 
 CORR OMIT DU   BEG                                             
   0.00000                                                      
   1  DUMM  DU    M    0  -1  -2     0.000     0.000     0.000   0.00000
   2  DUMM  DU    M    1   0  -1     1.449     0.000     0.000   0.00000
   3  DUMM  DU    M    2   1   0     1.522   111.100     0.000   0.00000
   4  N     N     M    3   2   1     1.335   116.600   180.000  -0.38210
   5  H     H     E    4   3   2     1.010   119.800     0.000   0.26810
   6  CA    CX    M    4   3   2     1.449   121.900   180.000  -0.18250
   7  HA    H1    E    6   4   3     1.090   109.500   300.000   0.10980
   8  CB    CT    3    6   4   3     1.525   111.100    60.000  -0.09590
   9  HB2   HC    E    8   6   4     1.090   109.500   300.000   0.04430
  10  HB3   HC    E    8   6   4     1.090   109.500    60.000   0.04430
  11  CG    CA    S    8   6   4     1.510   115.000   180.000   0.05520
  12  CD1   CA    B   11   8   6     1.400   120.000   180.000  -0.13000
  13  HD1   HA    E   12  11   8     1.090   120.000     0.000   0.14080
  14  CE1   CA    B   12  11   8     1.400   120.000   180.000  -0.18470
  15  HE1   HA    E   14  12  11     1.090   120.000   180.000   0.14610
  16  CZ    CA    B   14  12  11     1.400   120.000     0.000  -0.09440
  17  HZ    HA    E   16  14  12     1.090   120.000   180.000   0.12800
  18  CE2   CA    B   16  14  12     1.400   120.000     0.000  -0.18470
  19  HE2   HA    E   18  16  14     1.090   120.000   180.000   0.14610
  20  CD2   CA    S   18  16  14     1.400   120.000     0.000  -0.13000
  21  HD2   HA    E   20  18  16     1.090   120.000   180.000   0.14080
  22  C     C     M    6   4   3     1.522   111.100   180.000   0.76600
  23  O     O2    E   22   6   4     1.229   120.500     0.000  -0.80260
  24  OXT   O2    E   22   6   4     1.229   120.500   180.000  -0.80260

LOOP                                                            
 CG   CD2                                                       
                                                                
IMPROPER                                                        
 -M   CA   N    H                                               
 CA   OXT  C    O                                               
 CG   CE2  CD2  HD2
 CD2  CZ   CE2  HE2
 CE1  CE2  CZ   HZ
 CD1  CZ   CE1  HE1
 CG   CE1  CD1  HD1
 CD1  CD2  CG   CB
                                                                
DONE                                                            
TYROSINE  COO- ANION                                            
                                                                
 TYR  INT     1                                                 
 CORR OMIT DU   BEG                                             
   0.00000                                                      
   1  DUMM  DU    M    0  -1  -2     0.000     0.000     0.000   0.00000
   2  DUMM  DU    M    1   0  -1     1.449     0.000     0.000   0.00000
   3  DUMM  DU    M    2   1   0     1.522   111.100     0.000   0.00000
   4  N     N     M    3   2   1     1.335   116.600   180.000  -0.38210
   5  H     H     E    4   3   2     1.010   119.800     0.000   0.26810
   6  CA    CX    M    4   3   2     1.449   121.900   180.000  -0.20150
   7  HA    H1    E    6   4   3     1.090   109.500   300.000   0.10920
   8  CB    CT    3    6   4   3     1.525   111.100    60.000  -0.07520
   9  HB2   HC    E    8   6   4     1.090   109.500   300.000   0.04900
  10  HB3   HC    E    8   6   4     1.090   109.500    60.000   0.04900
  11  CG    CA    S    8   6   4     1.510   109.470   180.000   0.02430
  12  CD1   CA    B   11   8   6     1.400   120.000   180.000  -0.19220
  13  HD1   HA    E   12  11   8     1.090   120.000     0.000   0.17800
  14  CE1   CA    B   12  11   8     1.400   120.000   180.000  -0.24580
  15  HE1   HA    E   14  12  11     1.090   120.000   180.000   0.16730
  16  CZ    C     B   14  12  11     1.400   120.000     0.000   0.33950
  17  OH    OH    S   16  14  12     1.360   120.000   180.000  -0.56430
  18  HH    HO    E   17  16  14     0.960   113.000     0.000   0.40170
  19  CE2   CA    B   16  14  12     1.400   120.000     0.000  -0.24580
  20  HE2   HA    E   19  16  14     1.090   120.000   180.000   0.16730
  21  CD2   CA    S   19  16  14     1.400   120.000     0.000  -0.19220
  22  HD2   HA    E   21  19  16     1.090   120.000   180.000   0.17800
  23  C     C     M    6   4   3     1.522   111.100   180.000   0.78170
  24  O     O2    E   23   6   4     1.229   120.500     0.000  -0.80700
  25  OXT   O2    E   23   6   4     1.229   120.500   180.000  -0.80700

LOOP                                                            
 CG   CD2                                                       
                                                                
IMPROPER                                                        
 -M   CA   N    H                                               
 CA   OXT  C    O                                               
 CG   CE2  CD2  HD2
 CD2  CZ   CE2  HE2
 CD1  CZ   CE1  HE1
 CG   CE1  CD1  HD1
 CD1  CD2  CG   CB
 CE1  CE2  CZ   OH
                                                                
DONE                                                            
GLUTAMIC ACID COO- ANION                                        
                                                                
 GLU  INT     1                                                 
 CORR OMIT DU   BEG                                             
   0.00000                                                      
   1  DUMM  DU    M    0  -1  -2     0.000     0.000     0.000   0.00000
   2  DUMM  DU    M    1   0  -1     1.449     0.000     0.000   0.00000
   3  DUMM  DU    M    2   1   0     1.522   111.100     0.000   0.00000
   4  N     N     M    3   2   1     1.335   116.600   180.000  -0.51920
   5  H     H     E    4   3   2     1.010   119.800     0.000   0.30550
   6  CA    CX    M    4   3   2     1.449   121.900   180.000  -0.20590
   7  HA    H1    E    6   4   3     1.090   109.500   300.000   0.13990
   8  CB    2C    3    6   4   3     1.525   111.100    60.000   0.00710
   9  HB2   HC    E    8   6   4     1.090   109.500   300.000  -0.00780
  10  HB3   HC    E    8   6   4     1.090   109.500    60.000  -0.00780
  11  CG    2C    3    8   6   4     1.510   109.470   180.000   0.06750
  12  HG2   HC    E   11   8   6     1.090   109.500   300.000  -0.05480
  13  HG3   HC    E   11   8   6     1.090   109.500    60.000  -0.05480
  14  CD    CO    B   11   8   6     1.527   109.470   180.000   0.81830
  15  OE1   O2    E   14  11   8     1.260   117.200    90.000  -0.82200
  16  OE2   O2    E   14  11   8     1.260   117.200   270.000  -0.82200
  17  C     C     M    6   4   3     1.522   111.100   180.000   0.74200
  18  O     O2    E   17   6   4     1.229   120.500     0.000  -0.79300
  19  OXT   O2    E   17   6   4     1.229   120.500   180.000  -0.79300

IMPROPER                                                        
 -M   CA   N    H                                               
 CA   OXT  C    O                                               
 CG   OE1  CD   OE2                                             
                                                                
DONE                                                            
ASPARTIC ACID COO- ANION                                        
                                                                
 ASP  INT     1                                                 
 CORR OMIT DU   BEG                                             
   0.00000                                                      
   1  DUMM  DU    M    0  -1  -2     0.000     0.000     0.000   0.00000
   2  DUMM  DU    M    1   0  -1     1.449     0.000     0.000   0.00000
   3  DUMM  DU    M    2   1   0     1.522   111.100     0.000   0.00000
   4  N     N     M    3   2   1     1.335   116.600   180.000  -0.51920
   5  H     H     E    4   3   2     1.010   119.800     0.000   0.30550
   6  CA    CX    M    4   3   2     1.449   121.900   180.000  -0.18170
   7  HA    H1    E    6   4   3     1.090   109.500   300.000   0.10460
   8  CB    2C    3    6   4   3     1.525   111.100    60.000  -0.06770
   9  HB2   HC    E    8   6   4     1.090   109.500   300.000  -0.02120
  10  HB3   HC    E    8   6   4     1.090   109.500    60.000  -0.02120
  11  CG    CO    B    8   6   4     1.527   109.470   180.000   0.88510
  12  OD1   O2    E   11   8   6     1.260   117.200    90.000  -0.81620
  13  OD2   O2    E   11   8   6     1.260   117.200   270.000  -0.81620
  14  C     C     M    6   4   3     1.522   111.100   180.000   0.72560
  15  O     O2    E   14   6   4     1.229   120.500     0.000  -0.78870
  16  OXT   O2    E   14   6   4     1.229   120.500   180.000  -0.78870

IMPROPER                                                        
 -M   CA   N    H                                               
 CA   OXT  C    O                                               
 CB   OD1  CG   OD2                                             
                                                                
DONE                                                            
LYSINE  COO- ANION                                              
                                                                
 LYS  INT     1                                                 
 CORR OMIT DU   BEG                                             
   0.00000                                                      
   1  DUMM  DU    M    0  -1  -2     0.000     0.000     0.000   0.00000
   2  DUMM  DU    M    1   0  -1     1.449     0.000     0.000   0.00000
   3  DUMM  DU    M    2   1   0     1.522   111.100     0.000   0.00000
   4  N     N     M    3   2   1     1.335   116.600   180.000  -0.34810
   5  H     H     E    4   3   2     1.010   119.800     0.000   0.27640
   6  CA    CX    M    4   3   2     1.449   121.900   180.000  -0.29030
   7  HA    H1    E    6   4   3     1.090   109.500   300.000   0.14380
   8  CB    C8    3    6   4   3     1.525   111.100    60.000  -0.05380
   9  HB2   HC    E    8   6   4     1.090   109.500   300.000   0.04820
  10  HB3   HC    E    8   6   4     1.090   109.500    60.000   0.04820
  11  CG    C8    3    8   6   4     1.525   109.470   180.000   0.02270
  12  HG2   HC    E   11   8   6     1.090   109.500   300.000   0.01340
  13  HG3   HC    E   11   8   6     1.090   109.500    60.000   0.01340
  14  CD    C8    3   11   8   6     1.525   109.470   180.000  -0.03920
  15  HD2   HC    E   14  11   8     1.090   109.500   300.000   0.06110
  16  HD3   HC    E   14  11   8     1.090   109.500    60.000   0.06110
  17  CE    C8    3   14  11   8     1.525   109.470   180.000  -0.01760
  18  HE2   HP    E   17  14  11     1.090   109.500   300.000   0.11210
  19  HE3   HP    E   17  14  11     1.090   109.500    60.000   0.11210
  20  NZ    N3    3   17  14  11     1.470   109.470   180.000  -0.37410
  21  HZ1   H     E   20  17  14     1.010   109.470    60.000   0.33740
  22  HZ2   H     E   20  17  14     1.010   109.470   180.000   0.33740
  23  HZ3   H     E   20  17  14     1.010   109.470   300.000   0.33740
  24  C     C     M    6   4   3     1.522   111.100   180.000   0.84880
  25  O     O2    E   24   6   4     1.229   120.500     0.000  -0.82520
  26  OXT   O2    E   24   6   4     1.229   120.500   180.000  -0.82520
                                                                
IMPROPER                                                        
 -M   CA   N    H                                               
 CA   OXT  C    O                                               
                                                                
DONE                                                            
PROLINE COO- ANION                                              
                                                                
 PRO  INT     1                                                 
 CORR OMIT DU   BEG                                             
   0.00000                                                      
   1  DUMM  DU    M    0  -1  -2     0.000     0.000     0.000   0.00000
   2  DUMM  DU    M    1   0  -1     1.449     0.000     0.000   0.00000
   3  DUMM  DU    M    2   1   0     1.522   111.100     0.000   0.00000
   4  N     N     M    3   2   1     1.337   117.000   180.000  -0.28020
   5  CD    CT    3    4   3   2     1.458   126.100   356.100   0.04340
   6  HD2   H1    E    5   4   3     1.090   109.500    80.000   0.03310
   7  HD3   H1    E    5   4   3     1.090   109.500   320.000   0.03310
   8  CG    CT    3    5   4   3     1.500   103.200   200.100   0.04660
   9  HG2   HC    E    8   5   4     1.090   109.500   218.000   0.01720
  10  HG3   HC    E    8   5   4     1.090   109.500    98.000   0.01720
  11  CB    CT    B    8   5   4     1.510   106.000   338.300  -0.05430
  12  HB2   HC    E   11   8   5     1.090   109.500   256.300   0.03810
  13  HB3   HC    E   11   8   5     1.090   109.500   136.300   0.03810
  14  CA    CX    M    4   3   2     1.451   120.600   175.200  -0.13360
  15  HA    H1    E   14   4   3     1.090   109.500    60.000   0.07760
  16  C     C     M   14   4   3     1.522   109.500   300.000   0.66310
  17  O     O2    E   16  14   4     1.229   120.500     0.000  -0.76970
  18  OXT   O2    E   16  14   4     1.229   120.500   180.000  -0.76970

LOOP                                                            
 CA   CB                                                        
                                                                
IMPROPER                                                        
 CA   OXT  C    O                                               
 -M   CD   N    CA                                              
                                                                
DONE                                                            
HYDROXY-PROLINE COO- ANION
                                                                
 HYP  INT     1                                                 
 CORR OMIT DU   BEG                                             
   0.00000                                                      
   1  DUMM  DU    M    0  -1  -2     0.000     0.000     0.000   0.00000
   2  DUMM  DU    M    1   0  -1     1.449     0.000     0.000   0.00000
   3  DUMM  DU    M    2   1   0     1.522   111.100     0.000   0.00000
   4  N     N     M    3   2   1     1.337   117.000   180.000  -0.28020
   5  CD    CT    3    4   3   2     1.458   126.100   356.100   0.07780
   6  HD22  H1    E    5   4   3     1.090   109.500    80.000   0.03310
   7  HD23  H1    E    5   4   3     1.090   109.500   320.000   0.03310
   8  CG    CT    3    5   4   3     1.500   103.200   200.100   0.08100
   9  HG    H1    E    8   5   4     1.090   109.500   218.000   0.04160
  10  OD1   OH    S    8   5   4     1.450   109.500    98.000  -0.61340
  11  HD1   HO    E    8   5   4     1.01    109.500    90.000   0.38510
  12  CB    CT    B    8   5   4     1.510   106.000   338.300   0.05470
  13  HB2   HC    E   11   8   5     1.090   109.500   256.300   0.04260
  14  HB3   HC    E   11   8   5     1.090   109.500   136.300   0.04260
  15  CA    CX    M    4   3   2     1.451   120.600   175.200  -0.09930
  16  HA    H1    E   14   4   3     1.090   109.500    60.000   0.07760
  17  C     C     M   14   4   3     1.522   109.500   300.000   0.66310
  18  O     O2    E   16  14   4     1.229   120.500     0.000  -0.76970
  19  OXT   O2    E   16  14   4     1.229   120.500   180.000  -0.76970

LOOP                                                            
 CB   CA                                                        
                                                                
IMPROPER                                                        
 CA   +M   C    O                                               
 -M   CD   N    CA
                                                                
DONE                                                            
CYSTEINE  COO- ANION                                            
                                                                
 CYS  INT     1                                                 
 CORR OMIT DU   BEG                                             
   0.00000                                                      
   1  DUMM  DU    M    0  -1  -2     0.000     0.000     0.000   0.00000
   2  DUMM  DU    M    1   0  -1     1.449     0.000     0.000   0.00000
   3  DUMM  DU    M    2   1   0     1.522   111.100     0.000   0.00000
   4  N     N     M    3   2   1     1.335   116.600   180.000  -0.38210
   5  H     H     E    4   3   2     1.010   119.800     0.000   0.26810
   6  CA    CX    M    4   3   2     1.449   121.900   180.000  -0.16350
   7  HA    H1    E    6   4   3     1.090   109.500   300.000   0.13960
   8  CB    2C    3    6   4   3     1.525   111.100    60.000  -0.19960
   9  HB2   H1    E    8   6   4     1.090   109.500   300.000   0.14370
  10  HB3   H1    E    8   6   4     1.090   109.500    60.000   0.14370
  11  SG    SH    S    8   6   4     1.810   116.000   180.000  -0.31020
  12  HG    HS    E   11   8   6     1.330    96.000   180.000   0.20680
  13  C     C     M    6   4   3     1.522   111.100   180.000   0.74970
  14  O     O2    E   13   6   4     1.229   120.500     0.000  -0.79810
  15  OXT   O2    E   13   6   4     1.229   120.500   180.000  -0.79810

IMPROPER                                                        
 -M   CA   N    H                                               
 CA   OXT  C    O                                               
                                                                
DONE                                                            
CYSTINE(S-S BRIDGE)     COO- ANION                              
                                                                
 CYX  INT     1                                                 
 CORR OMIT DU   BEG                                             
   0.00000                                                      
   1  DUMM  DU    M    0  -1  -2     0.000     0.000     0.000   0.00000
   2  DUMM  DU    M    1   0  -1     1.449     0.000     0.000   0.00000
   3  DUMM  DU    M    2   1   0     1.522   111.100     0.000   0.00000
   4  N     N     M    3   2   1     1.335   116.600   180.000  -0.38210
   5  H     H     E    4   3   2     1.010   119.800     0.000   0.26810
   6  CA    CX    M    4   3   2     1.449   121.900   180.000  -0.13180
   7  HA    H1    E    6   4   3     1.090   109.500   300.000   0.09380
   8  CB    2C    3    6   4   3     1.525   111.100    60.000  -0.19430
   9  HB2   H1    E    8   6   4     1.090   109.500   300.000   0.12280
  10  HB3   H1    E    8   6   4     1.090   109.500    60.000   0.12280
  11  SG    S     E    8   6   4     1.810   116.000   180.000  -0.05290
  12  C     C     M    6   4   3     1.522   111.100   180.000   0.76180
  13  O     O2    E   12   6   4     1.229   120.500     0.000  -0.80410
  14  OXT   O2    E   12   6   4     1.229   120.500   180.000  -0.80410

IMPROPER                                                        
 -M   CA   N    H                                               
 CA   OXT  C    O                                               
                                                                
DONE                                                            
METHIONINE    COO- ANION                                        
                                                                
 MET  INT     1                                                 
 CORR OMIT DU   BEG                                             
   0.00000                                                      
   1  DUMM  DU    M    0  -1  -2     0.000     0.000     0.000   0.00000
   2  DUMM  DU    M    1   0  -1     1.449     0.000     0.000   0.00000
   3  DUMM  DU    M    2   1   0     1.522   111.100     0.000   0.00000
   4  N     N     M    3   2   1     1.335   116.600   180.000  -0.38210
   5  H     H     E    4   3   2     1.010   119.800     0.000   0.26810
   6  CA    CX    M    4   3   2     1.449   121.900   180.000  -0.25970
   7  HA    H1    E    6   4   3     1.090   109.500   300.000   0.12770
   8  CB    2C    3    6   4   3     1.525   111.100    60.000  -0.02360
   9  HB2   HC    E    8   6   4     1.090   109.500   300.000   0.04800
  10  HB3   HC    E    8   6   4     1.090   109.500    60.000   0.04800
  11  CG    2C    3    8   6   4     1.525   109.470   180.000   0.04920
  12  HG2   H1    E   11   8   6     1.090   109.500   300.000   0.03170
  13  HG3   H1    E   11   8   6     1.090   109.500    60.000   0.03170
  14  SD    S     S   11   8   6     1.810   110.000   180.000  -0.26920
  15  CE    CT    3   14  11   8     1.780   100.000   180.000  -0.03760
  16  HE1   H1    E   15  14  11     1.090   109.500    60.000   0.06250
  17  HE2   H1    E   15  14  11     1.090   109.500   180.000   0.06250
  18  HE3   H1    E   15  14  11     1.090   109.500   300.000   0.06250
  19  C     C     M    6   4   3     1.522   111.100   180.000   0.80130
  20  O     O2    E   19   6   4     1.229   120.500     0.000  -0.81050
  21  OXT   O2    E   19   6   4     1.229   120.500   180.000  -0.81050

IMPROPER                                                        
 -M   CA   N    H                                               
 CA   OXT  C    O                                               
                                                                
DONE                                                            
STOP                                                            
```
