## Supplementary material for "Benchmarking Molecular Dynamics Force Fields for All-Atom Simulations of Biological Condensates": Archive of leap files: aminont10.in

```
    1    1  200                                                 
db94.dat                                                         
ALANINE                                                         
                                                                
 ALA  INT     1                                                 
 CORR NOMI DU   BEG                                             
   0.00000                                                      
   1  DUMM  DU    M    0  -1  -2     0.000     0.000     0.000   0.00000
   2  DUMM  DU    M    1   0  -1     1.449     0.000     0.000   0.00000
   3  DUMM  DU    M    2   1   0     1.522   111.100     0.000   0.00000
   4  N     N3    M    3   2   1     1.335   116.600   180.000   0.14140
   5  H1    H     E    4   3   2     1.010   130.000     0.000   0.19970
   6  H2    H     E    4   3   2     1.010    60.000    90.000   0.19970
   7  H3    H     E    4   3   2     1.010    60.000   -90.000   0.19970
   8  CA    CX    M    4   3   2     1.449   121.900   180.000   0.09620
   9  HA    HP    E    8   4   3     1.090   109.500   300.000   0.08890
  10  CB    CT    3    8   4   3     1.525   111.100    60.000  -0.05970
  11  HB1   HC    E   10   8   4     1.090   109.500    60.000   0.03000
  12  HB2   HC    E   10   8   4     1.090   109.500   180.000   0.03000
  13  HB3   HC    E   10   8   4     1.090   109.500   300.000   0.03000
  14  C     C     M    8   4   3     1.522   111.100   180.000   0.61630
  15  O     O     E   14   8   4     1.229   120.500     0.000  -0.57220

IMPROPER                                                        
 CA   +M   C    O                                               
                                                                
DONE                                                            
GLYCINE                                                         
                                                                
 GLY  INT     1                                                 
 CORR NOMI DU   BEG                                             
   0.00000                                                      
   1  DUMM  DU    M    0  -1  -2     0.000     0.000     0.000   0.00000
   2  DUMM  DU    M    1   0  -1     1.449     0.000     0.000   0.00000
   3  DUMM  DU    M    2   1   0     1.522   111.100     0.000   0.00000
   4  N     N3    M    3   2   1     1.335   116.600   180.000   0.29430
   5  H1    H     E    4   3   2     1.010   130.000     0.000   0.16420
   6  H2    H     E    4   3   2     1.010    60.000    90.000   0.16420
   7  H3    H     E    4   3   2     1.010    60.000   -90.000   0.16420
   8  CA    CX    M    4   3   2     1.449   121.900   180.000  -0.01000
   9  HA2   HP    E    8   4   3     1.090   109.500   300.000   0.08950
  10  HA3   HP    E    8   4   3     1.090   109.500    60.000   0.08950
  11  C     C     M    8   4   3     1.522   110.400   180.000   0.61630
  12  O     O     E   11   8   4     1.229   120.500     0.000  -0.57220

IMPROPER                                                        
 CA   +M   C    O                                               
                                                                
DONE                                                            
SERINE                                                          
                                                                
 SER  INT     1                                                 
 CORR NOMI DU   BEG                                             
   0.00000                                                      
   1  DUMM  DU    M    0  -1  -2     0.000     0.000     0.000   0.00000
   2  DUMM  DU    M    1   0  -1     1.449     0.000     0.000   0.00000
   3  DUMM  DU    M    2   1   0     1.522   111.100     0.000   0.00000
   4  N     N3    M    3   2   1     1.335   116.600   180.000   0.18490
   5  H1    H     E    4   3   2     1.010   130.000     0.000   0.18980
   6  H2    H     E    4   3   2     1.010    60.000    90.000   0.18980
   7  H3    H     E    4   3   2     1.010    60.000   -90.000   0.18980
   8  CA    CX    M    4   3   2     1.449   121.900   180.000   0.05670
   9  HA    HP    E    8   4   3     1.090   109.500   300.000   0.07820
  10  CB    CT    3    8   4   3     1.525   111.100    60.000   0.25960
  11  HB2   H1    E   10   8   4     1.090   109.500   300.000   0.02730
  12  HB3   H1    E   10   8   4     1.090   109.500    60.000   0.02730
  13  OG    OH    S   10   8   4     1.430   109.470   180.000  -0.67140
  14  HG    HO    E   13  10   8     0.960   109.470   180.000   0.42390
  15  C     C     M    8   4   3     1.522   111.100   180.000   0.61630
  16  O     O     E   15   8   4     1.229   120.500     0.000  -0.57220

IMPROPER                                                        
 CA   +M   C    O                                               
                                                                
DONE                                                            
THREONINE                                                       
                                                                
 THR  INT     1                                                 
 CORR NOMI DU   BEG                                             
   0.00000                                                      
   1  DUMM  DU    M    0  -1  -2     0.000     0.000     0.000   0.00000
   2  DUMM  DU    M    1   0  -1     1.449     0.000     0.000   0.00000
   3  DUMM  DU    M    2   1   0     1.522   111.100     0.000   0.00000
   4  N     N3    M    3   2   1     1.335   116.600   180.000   0.18120
   5  H1    H     E    4   3   2     1.010   130.000     0.000   0.19340
   6  H2    H     E    4   3   2     1.010    60.000    90.000   0.19340
   7  H3    H     E    4   3   2     1.010    60.000   -90.000   0.19340
   8  CA    CX    M    4   3   2     1.449   121.900   180.000   0.00340
   9  HA    HP    E    8   4   3     1.090   109.500   300.000   0.10870
  10  CB    CT    3    8   4   3     1.525   111.100    60.000   0.45140
  11  HB    H1    E   10   8   4     1.090   109.500   180.000  -0.03230
  12  CG2   CT    3   10   8   4     1.525   109.470   300.000  -0.25540
  13  HG21  HC    E   12  10   8     1.090   109.500    60.000   0.06270
  14  HG22  HC    E   12  10   8     1.090   109.500   180.000   0.06270
  15  HG23  HC    E   12  10   8     1.090   109.500   300.000   0.06270
  16  OG1   OH    S   10   8   4     1.430   109.470    60.000  -0.67640
  17  HG1   HO    E   16  10   8     0.960   109.470   180.000   0.40700
  18  C     C     M    8   4   3     1.522   111.100   180.000   0.61630
  19  O     O     E   18   8   4     1.229   120.500     0.000  -0.57220

IMPROPER                                                        
 CA   +M   C    O                                               
                                                                
DONE                                                            
LEUCINE                                                         
                                                                
 LEU  INT     1                                                 
 CORR NOMI DU   BEG                                             
   0.00000                                                      
   1  DUMM  DU    M    0  -1  -2     0.000     0.000     0.000   0.00000
   2  DUMM  DU    M    1   0  -1     1.449     0.000     0.000   0.00000
   3  DUMM  DU    M    2   1   0     1.522   111.100     0.000   0.00000
   4  N     N3    M    3   2   1     1.335   116.600   180.000   0.10100
   5  H1    H     E    4   3   2     1.010   130.000     0.000   0.21480
   6  H2    H     E    4   3   2     1.010    60.000    90.000   0.21480
   7  H3    H     E    4   3   2     1.010    60.000   -90.000   0.21480
   8  CA    CX    M    4   3   2     1.449   121.900   180.000   0.01040
   9  HA    HP    E    8   4   3     1.090   109.500   300.000   0.10530
  10  CB    CT    3    8   4   3     1.525   111.100    60.000  -0.02440
  11  HB2   HC    E   10   8   4     1.090   109.500   300.000   0.02560
  12  HB3   HC    E   10   8   4     1.090   109.500    60.000   0.02560
  13  CG    CT    3   10   8   4     1.525   109.470   180.000   0.34210
  14  HG    HC    E   13  10   8     1.090   109.500   300.000  -0.03800
  15  CD1   CT    3   13  10   8     1.525   109.470    60.000  -0.41060
  16  HD11  HC    E   15  13  10     1.090   109.500    60.000   0.09800
  17  HD12  HC    E   15  13  10     1.090   109.500   180.000   0.09800
  18  HD13  HC    E   15  13  10     1.090   109.500   300.000   0.09800
  19  CD2   CT    3   13  10   8     1.525   109.470   180.000  -0.41040
  20  HD21  HC    E   19  13  10     1.090   109.500    60.000   0.09800
  21  HD22  HC    E   19  13  10     1.090   109.500   180.000   0.09800
  22  HD23  HC    E   19  13  10     1.090   109.500   300.000   0.09800
  23  C     C     M    8   4   3     1.522   111.100   180.000   0.61230
  24  O     O     E   23   8   4     1.229   120.500     0.000  -0.57130

IMPROPER                                                        
 CA   +M   C    O                                               
                                                                
DONE                                                            
ISOLEUCINE                                                      
                                                                
 ILE  INT     1                                                 
 CORR NOMI DU   BEG                                             
   0.00000                                                      
   1  DUMM  DU    M    0  -1  -2     0.000     0.000     0.000   0.00000
   2  DUMM  DU    M    1   0  -1     1.449     0.000     0.000   0.00000
   3  DUMM  DU    M    2   1   0     1.522   111.100     0.000   0.00000
   4  N     N3    M    3   2   1     1.335   116.600   180.000   0.03110
   5  H1    H     E    4   3   2     1.010   130.000     0.000   0.23290
   6  H2    H     E    4   3   2     1.010    60.000    90.000   0.23290
   7  H3    H     E    4   3   2     1.010    60.000   -90.000   0.23290
   8  CA    CX    M    4   3   2     1.449   121.900   180.000   0.02570
   9  HA    HP    E    8   4   3     1.090   109.500   300.000   0.10310
  10  CB    CT    3    8   4   3     1.525   109.470    60.000   0.18850
  11  HB    HC    E   10   8   4     1.090   109.500   300.000   0.02130
  12  CG2   CT    3   10   8   4     1.525   109.470    60.000  -0.37200
  13  HG21  HC    E   12  10   8     1.090   109.500    60.000   0.09470
  14  HG22  HC    E   12  10   8     1.090   109.500   180.000   0.09470
  15  HG23  HC    E   12  10   8     1.090   109.500   300.000   0.09470
  16  CG1   CT    3   10   8   4     1.525   109.470   180.000  -0.03870
  17  HG12  HC    E   16  10   8     1.090   109.500    60.000   0.02010
  18  HG13  HC    E   16  10   8     1.090   109.500   300.000   0.02010
  19  CD1   CT    3   16  10   8     1.525   109.470   180.000  -0.09080
  20  HD11  HC    E   19  16  10     1.090   109.500    60.000   0.02260
  21  HD12  HC    E   19  16  10     1.090   109.500   180.000   0.02260
  22  HD13  HC    E   19  16  10     1.090   109.500   300.000   0.02260
  23  C     C     M    8   4   3     1.522   111.100   180.000   0.61230
  24  O     O     E   23   8   4     1.229   120.500     0.000  -0.57130

IMPROPER                                                        
 CA   +M   C    O                                               
                                                                
DONE                                                            
VALINE                                                          
                                                                
 VAL  INT     1                                                 
 CORR NOMI DU   BEG                                             
   0.00000                                                      
   1  DUMM  DU    M    0  -1  -2     0.000     0.000     0.000   0.00000
   2  DUMM  DU    M    1   0  -1     1.449     0.000     0.000   0.00000
   3  DUMM  DU    M    2   1   0     1.522   111.100     0.000   0.00000
   4  N     N3    M    3   2   1     1.335   116.600   180.000   0.05770
   5  H1    H     E    4   3   2     1.010   130.000     0.000   0.22720
   6  H2    H     E    4   3   2     1.010    60.000    90.000   0.22720
   7  H3    H     E    4   3   2     1.010    60.000   -90.000   0.22720
   8  CA    CX    M    4   3   2     1.449   121.900   180.000  -0.00540
   9  HA    HP    E    8   4   3     1.090   109.500   300.000   0.10930
  10  CB    CT    3    8   4   3     1.525   111.100    60.000   0.31960
  11  HB    HC    E   10   8   4     1.090   109.500   300.000  -0.02210
  12  CG1   CT    3   10   8   4     1.525   109.470    60.000  -0.31290
  13  HG11  HC    E   12  10   8     1.090   109.500    60.000   0.07350
  14  HG12  HC    E   12  10   8     1.090   109.500   180.000   0.07350
  15  HG13  HC    E   12  10   8     1.090   109.500   300.000   0.07350
  16  CG2   CT    3   10   8   4     1.525   109.470   180.000  -0.31290
  17  HG21  HC    E   16  10   8     1.090   109.500    60.000   0.07350
  18  HG22  HC    E   16  10   8     1.090   109.500   180.000   0.07350
  19  HG23  HC    E   16  10   8     1.090   109.500   300.000   0.07350
  20  C     C     M    8   4   3     1.522   111.100   180.000   0.61630
  21  O     O     E   20   8   4     1.229   120.500     0.000  -0.57220

IMPROPER                                                        
 CA   +M   C    O                                               
                                                                
DONE                                                            
ASPARAGINE                                                      
                                                                
 ASN  INT     1                                                 
 CORR NOMI DU   BEG                                             
   0.00000                                                      
   1  DUMM  DU    M    0  -1  -2     0.000     0.000     0.000   0.00000
   2  DUMM  DU    M    1   0  -1     1.449     0.000     0.000   0.00000
   3  DUMM  DU    M    2   1   0     1.522   111.100     0.000   0.00000
   4  N     N3    M    3   2   1     1.335   116.600   180.000   0.18010
   5  H1    H     E    4   3   2     1.010   130.000     0.000   0.19210
   6  H2    H     E    4   3   2     1.010    60.000    90.000   0.19210
   7  H3    H     E    4   3   2     1.010    60.000   -90.000   0.19210
   8  CA    CX    M    4   3   2     1.449   121.900   180.000   0.03680
   9  HA    HP    E    8   4   3     1.090   109.500   300.000   0.12310
  10  CB    CT    3    8   4   3     1.525   111.100    60.000  -0.02830
  11  HB2   HC    E   10   8   4     1.090   109.500   300.000   0.05150
  12  HB3   HC    E   10   8   4     1.090   109.500    60.000   0.05150
  13  CG    C     B   10   8   4     1.522   111.100   180.000   0.58330
  14  OD1   O     E   13  10   8     1.229   120.500     0.000  -0.57440
  15  ND2   N     B   13  10   8     1.335   116.600   180.000  -0.86340
  16  HD21  H     E   15  13  10     1.010   119.800   180.000   0.40970
  17  HD22  H     E   15  13  10     1.010   119.800     0.000   0.40970
  18  C     C     M    8   4   3     1.522   111.100   180.000   0.61630
  19  O     O     E   18   8   4     1.229   120.500     0.000  -0.57220

IMPROPER                                                        
 CA   +M   C    O                                               
 CB   ND2  CG   OD1                                             
 CG   HD21 ND2  HD22                                            
                                                                
DONE                                                            
GLUTAMINE                                                       
                                                                
 GLN  INT     1                                                 
 CORR NOMI DU   BEG                                             
   0.00000                                                      
   1  DUMM  DU    M    0  -1  -2     0.000     0.000     0.000   0.00000
   2  DUMM  DU    M    1   0  -1     1.449     0.000     0.000   0.00000
   3  DUMM  DU    M    2   1   0     1.522   111.100     0.000   0.00000
   4  N     N3    M    3   2   1     1.335   116.600   180.000   0.14930
   5  H1    H     E    4   3   2     1.010   130.000     0.000   0.19960
   6  H2    H     E    4   3   2     1.010    60.000    90.000   0.19960
   7  H3    H     E    4   3   2     1.010    60.000   -90.000   0.19960
   8  CA    CX    M    4   3   2     1.449   121.900   180.000   0.05360
   9  HA    HP    E    8   4   3     1.090   109.500   300.000   0.10150
  10  CB    CT    3    8   4   3     1.525   111.100    60.000   0.06510
  11  HB2   HC    E   10   8   4     1.090   109.500   300.000   0.00500
  12  HB3   HC    E   10   8   4     1.090   109.500    60.000   0.00500
  13  CG    CT    3   10   8   4     1.525   109.470   180.000  -0.09030
  14  HG2   HC    E   13  10   8     1.090   109.500   300.000   0.03310
  15  HG3   HC    E   13  10   8     1.090   109.500    60.000   0.03310
  16  CD    C     B   13  10   8     1.522   111.100   180.000   0.73540
  17  OE1   O     E   16  13  10     1.229   120.500     0.000  -0.61330
  18  NE2   N     B   16  13  10     1.335   116.600   180.000  -1.00310
  19  HE21  H     E   18  16  13     1.010   119.800   180.000   0.44290
  20  HE22  H     E   18  16  13     1.010   119.800     0.000   0.44290
  21  C     C     M    8   4   3     1.522   111.100   180.000   0.61230
  22  O     O     E   21   8   4     1.229   120.500     0.000  -0.57130

IMPROPER                                                        
 CA   +M   C    O                                               
 CG   NE2  CD   OE1                                             
 CD   HE21 NE2  HE22                                            
                                                                
DONE                                                            
ARGININE                                                        
                                                                
 ARG  INT     1                                                 
 CORR NOMI DU   BEG                                             
   0.00000                                                      
   1  DUMM  DU    M    0  -1  -2     0.000     0.000     0.000   0.00000
   2  DUMM  DU    M    1   0  -1     1.449     0.000     0.000   0.00000
   3  DUMM  DU    M    2   1   0     1.522   111.100     0.000   0.00000
   4  N     N3    M    3   2   1     1.335   116.600   180.000   0.13050
   5  H1    H     E    4   3   2     1.010   130.000     0.000   0.20830
   6  H2    H     E    4   3   2     1.010    60.000    90.000   0.20830
   7  H3    H     E    4   3   2     1.010    60.000   -90.000   0.20830
   8  CA    CX    M    4   3   2     1.449   121.900   180.000  -0.02230
   9  HA    HP    E    8   4   3     1.090   109.500   300.000   0.12420
  10  CB    CT    3    8   4   3     1.525   111.100    60.000   0.01180
  11  HB2   HC    E   10   8   4     1.090   109.500   300.000   0.02260
  12  HB3   HC    E   10   8   4     1.090   109.500    60.000   0.02260
  13  CG    CT    3   10   8   4     1.525   109.470   180.000   0.02360
  14  HG2   HC    E   13  10   8     1.090   109.500   300.000   0.03090
  15  HG3   HC    E   13  10   8     1.090   109.500    60.000   0.03090
  16  CD    CT    3   13  10   8     1.525   109.470   180.000   0.09350
  17  HD2   H1    E   16  13  10     1.090   109.500   300.000   0.05270
  18  HD3   H1    E   16  13  10     1.090   109.500    60.000   0.05270
  19  NE    N2    B   16  13  10     1.480   111.000   180.000  -0.56500
  20  HE    H     E   19  16  13     1.010   118.500     0.000   0.35920
  21  CZ    CA    B   19  16  13     1.330   123.000   180.000   0.82810
  22  NH1   N2    B   21  19  16     1.330   122.000     0.000  -0.86930
  23  HH11  H     E   22  21  19     1.010   119.800     0.000   0.44940
  24  HH12  H     E   22  21  19     1.010   119.800   180.000   0.44940
  25  NH2   N2    B   21  19  16     1.330   118.000   180.000  -0.86930
  26  HH21  H     E   25  21  19     1.010   119.800     0.000   0.44940
  27  HH22  H     E   25  21  19     1.010   119.800   180.000   0.44940
  28  C     C     M    8   4   3     1.522   111.100   180.000   0.72140
  29  O     O     E   28   8   4     1.229   120.500     0.000  -0.60130

IMPROPER                                                        
 CA   +M   C    O                                               
 NE   NH1  CZ   NH2                                             
 CD   CZ   NE   HE                                              
 CZ   HH11 NH1  HH12                                            
 CZ   HH21 NH2  HH22                                            
                                                                
DONE                                                            
HISTIDINE DELTAH                                                
                                                                
 HID  INT     1                                                 
 CORR NOMI DU   BEG                                             
   0.00000                                                      
   1  DUMM  DU    M    0  -1  -2     0.000     0.000     0.000   0.00000
   2  DUMM  DU    M    1   0  -1     1.449     0.000     0.000   0.00000
   3  DUMM  DU    M    2   1   0     1.522   111.100     0.000   0.00000
   4  N     N3    M    3   2   1     1.335   116.600   180.000   0.15420
   5  H1    H     E    4   3   2     1.010   130.000     0.000   0.19630
   6  H2    H     E    4   3   2     1.010    60.000    90.000   0.19630
   7  H3    H     E    4   3   2     1.010    60.000   -90.000   0.19630
   8  CA    CX    M    4   3   2     1.449   121.900   180.000   0.09640
   9  HA    HP    E    8   4   3     1.090   109.500   300.000   0.09580
  10  CB    CT    3    8   4   3     1.525   111.100    60.000   0.02590
  11  HB2   HC    E   10   8   4     1.090   109.500   300.000   0.02090
  12  HB3   HC    E   10   8   4     1.090   109.500    60.000   0.02090
  13  CG    CC    S   10   8   4     1.510   115.000   180.000  -0.03990
  14  ND1   NA    B   13  10   8     1.390   122.000   180.000  -0.38190
  15  HD1   H     E   14  13  10     1.010   126.000     0.000   0.36320
  16  CE1   CR    B   14  13  10     1.320   108.000   180.000   0.21270
  17  HE1   H5    E   16  14  13     1.090   120.000   180.000   0.13850
  18  NE2   NB    S   16  14  13     1.310   109.000     0.000  -0.57110
  19  CD2   CV    S   18  16  14     1.360   110.000     0.000   0.10460
  20  HD2   H4    E   19  18  16     1.090   120.000   180.000   0.12990
  21  C     C     M    8   4   3     1.522   111.100   180.000   0.61230
  22  O     O     E   21   8   4     1.229   120.500     0.000  -0.57130

LOOP                                                            
 CG   CD2                                                       
                                                                
IMPROPER                                                        
 CA   +M   C    O                                               
 CG   CE1  ND1  HD1
 CG   NE2  CD2  HD2
 ND1  NE2  CE1  HE1
 ND1  CD2  CG   CB
                                                                
DONE                                                            
HISTIDINE EPSILONH                                              
                                                                
 HIE  INT     1                                                 
 CORR NOMI DU   BEG                                             
   0.00000                                                      
   1  DUMM  DU    M    0  -1  -2     0.000     0.000     0.000   0.00000
   2  DUMM  DU    M    1   0  -1     1.449     0.000     0.000   0.00000
   3  DUMM  DU    M    2   1   0     1.522   111.100     0.000   0.00000
   4  N     N3    M    3   2   1     1.335   116.600   180.000   0.14720
   5  H1    H     E    4   3   2     1.010   130.000     0.000   0.20160
   6  H2    H     E    4   3   2     1.010    60.000    90.000   0.20160
   7  H3    H     E    4   3   2     1.010    60.000   -90.000   0.20160
   8  CA    CX    M    4   3   2     1.449   121.900   180.000   0.02360
   9  HA    HP    E    8   4   3     1.090   109.500   300.000   0.13800
  10  CB    CT    3    8   4   3     1.525   111.100    60.000   0.04890
  11  HB2   HC    E   10   8   4     1.090   109.500   300.000   0.02230
  12  HB3   HC    E   10   8   4     1.090   109.500    60.000   0.02230
  13  CG    CC    S   10   8   4     1.510   115.000   180.000   0.17400
  14  ND1   NB    S   13  10   8     1.390   122.000   180.000  -0.55790
  15  CE1   CR    B   14  13  10     1.320   108.000   180.000   0.18040
  16  HE1   H5    E   15  14  13     1.090   120.000   180.000   0.13970
  17  NE2   NA    B   15  14  13     1.310   109.000     0.000  -0.27810
  18  HE2   H     E   17  15  14     1.010   125.000   180.000   0.33240
  19  CD2   CW    S   17  15  14     1.360   110.000     0.000  -0.23490
  20  HD2   H4    E   19  17  15     1.090   120.000   180.000   0.19630
  21  C     C     M    8   4   3     1.522   111.100   180.000   0.61230
  22  O     O     E   21   8   4     1.229   120.500     0.000  -0.57130

LOOP                                                            
 CG   CD2                                                       
                                                                
IMPROPER                                                        
 CA   +M   C    O                                               
 CE1  CD2  NE2  HE2
 CG   NE2  CD2  HD2
 ND1  NE2  CE1  HE1
 ND1  CD2  CG   CB
                                                                
DONE                                                            
HISTIDINE PLUS                                                  
                                                                
 HIP  INT     1                                                 
 CORR NOMI DU   BEG                                             
   0.00000                                                      
   1  DUMM  DU    M    0  -1  -2     0.000     0.000     0.000   0.00000
   2  DUMM  DU    M    1   0  -1     1.449     0.000     0.000   0.00000
   3  DUMM  DU    M    2   1   0     1.522   111.100     0.000   0.00000
   4  N     N3    M    3   2   1     1.335   116.600   180.000   0.25600
   5  H1    H     E    4   3   2     1.010   130.000     0.000   0.17040
   6  H2    H     E    4   3   2     1.010    60.000    90.000   0.17040
   7  H3    H     E    4   3   2     1.010    60.000   -90.000   0.17040
   8  CA    CX    M    4   3   2     1.449   121.900   180.000   0.05810
   9  HA    HP    E    8   4   3     1.090   109.500   300.000   0.10470
  10  CB    CT    3    8   4   3     1.525   111.100    60.000   0.04840
  11  HB2   HC    E   10   8   4     1.090   109.500   300.000   0.05310
  12  HB3   HC    E   10   8   4     1.090   109.500    60.000   0.05310
  13  CG    CC    S   10   8   4     1.510   115.000   180.000  -0.02360
  14  ND1   NA    B   13  10   8     1.390   122.000   180.000  -0.15100
  15  HD1   H     E   14  13  10     1.010   126.000     0.000   0.38210
  16  CE1   CR    B   14  13  10     1.320   108.000   180.000  -0.00110
  17  HE1   H5    E   16  14  13     1.090   120.000   180.000   0.26450
  18  NE2   NA    B   16  14  13     1.310   109.000     0.000  -0.17390
  19  HE2   H     E   18  16  14     1.010   125.000   180.000   0.39210
  20  CD2   CW    S   18  16  14     1.360   110.000     0.000  -0.14330
  21  HD2   H4    E   20  18  16     1.090   120.000   180.000   0.24950
  22  C     C     M    8   4   3     1.522   111.100   180.000   0.72140
  23  O     O     E   22   8   4     1.229   120.500     0.000  -0.60130

LOOP                                                            
 CG   CD2                                                       
                                                                
IMPROPER                                                        
 CA   +M   C    O                                               
 CG   CE1  ND1  HD1                                             
 CE1  CD2  NE2  HE2
 CG   NE2  CD2  HD2
 ND1  NE2  CE1  HE1
 ND1  CD2  CG   CB
                                                                
DONE                                                            
TRYPTOPHAN                                                      
                                                                
 TRP  INT     1                                                 
 CORR NOMI DU   BEG                                             
   0.00000                                                      
   1  DUMM  DU    M    0  -1  -2     0.000     0.000     0.000   0.00000
   2  DUMM  DU    M    1   0  -1     1.449     0.000     0.000   0.00000
   3  DUMM  DU    M    2   1   0     1.522   111.100     0.000   0.00000
   4  N     N3    M    3   2   1     1.335   116.600   180.000   0.19130
   5  H1    H     E    4   3   2     1.010   130.000     0.000   0.18880
   6  H2    H     E    4   3   2     1.010    60.000    90.000   0.18880
   7  H3    H     E    4   3   2     1.010    60.000   -90.000   0.18880
   8  CA    CX    M    4   3   2     1.449   121.900   180.000   0.04210
   9  HA    HP    E    8   4   3     1.090   109.500   300.000   0.11620
  10  CB    CT    3    8   4   3     1.525   111.100    60.000   0.05430
  11  HB2   HC    E   10   8   4     1.090   109.500   300.000   0.02220
  12  HB3   HC    E   10   8   4     1.090   109.500    60.000   0.02220
  13  CG    C*    S   10   8   4     1.510   115.000   180.000  -0.16540
  14  CD1   CW    B   13  10   8     1.340   127.000   180.000  -0.17880
  15  HD1   H4    E   14  13  10     1.090   120.000     0.000   0.21950
  16  NE1   NA    B   14  13  10     1.430   107.000   180.000  -0.34440
  17  HE1   H     E   16  14  13     1.010   125.500   180.000   0.34120
  18  CE2   CN    S   16  14  13     1.310   109.000     0.000   0.15750
  19  CZ2   CA    B   18  16  14     1.400   128.000   180.000  -0.27100
  20  HZ2   HA    E   19  18  16     1.090   120.000     0.000   0.15890
  21  CH2   CA    B   19  18  16     1.390   116.000   180.000  -0.10800
  22  HH2   HA    E   21  19  18     1.090   120.000   180.000   0.14110
  23  CZ3   CA    B   21  19  18     1.350   121.000     0.000  -0.20340
  24  HZ3   HA    E   23  21  19     1.090   120.000   180.000   0.14580
  25  CE3   CA    B   23  21  19     1.410   122.000     0.000  -0.22650
  26  HE3   HA    E   25  23  21     1.090   120.000   180.000   0.16460
  27  CD2   CB    E   25  23  21     1.400   117.000     0.000   0.11320
  28  C     C     M    8   4   3     1.522   111.100   180.000   0.61230
  29  O     O     E   28   8   4     1.229   120.500     0.000  -0.57130

LOOP                                                            
 CG   CD2                                                       
 CE2  CD2                                                       
                                                                
IMPROPER                                                        
 CA   +M   C    O                                               
 CD1  CE2  NE1  HE1                                             
 CE2  CH2  CZ2  HZ2                                             
 CZ2  CZ3  CH2  HH2                                             
 CH2  CE3  CZ3  HZ3                                             
 CZ3  CD2  CE3  HE3                                             
 CG   NE1  CD1  HD1
 CD1  CD2  CG   CB
                                                                
DONE                                                            
PHENYLALANINE                                                   
                                                                
 PHE  INT     1                                                 
 CORR NOMI DU   BEG                                             
   0.00000                                                      
   1  DUMM  DU    M    0  -1  -2     0.000     0.000     0.000   0.00000
   2  DUMM  DU    M    1   0  -1     1.449     0.000     0.000   0.00000
   3  DUMM  DU    M    2   1   0     1.522   111.100     0.000   0.00000
   4  N     N3    M    3   2   1     1.335   116.600   180.000   0.17370
   5  H1    H     E    4   3   2     1.010   130.000     0.000   0.19210
   6  H2    H     E    4   3   2     1.010    60.000    90.000   0.19210
   7  H3    H     E    4   3   2     1.010    60.000   -90.000   0.19210
   8  CA    CX    M    4   3   2     1.449   121.900   180.000   0.07330
   9  HA    HP    E    8   4   3     1.090   109.500   300.000   0.10410
  10  CB    CT    3    8   4   3     1.525   111.100    60.000   0.03300
  11  HB2   HC    E   10   8   4     1.090   109.500   300.000   0.01040
  12  HB3   HC    E   10   8   4     1.090   109.500    60.000   0.01040
  13  CG    CA    S   10   8   4     1.510   115.000   180.000   0.00310
  14  CD1   CA    B   13  10   8     1.400   120.000   180.000  -0.13920
  15  HD1   HA    E   14  13  10     1.090   120.000     0.000   0.13740
  16  CE1   CA    B   14  13  10     1.400   120.000   180.000  -0.16020
  17  HE1   HA    E   16  14  13     1.090   120.000   180.000   0.14330
  18  CZ    CA    B   16  14  13     1.400   120.000     0.000  -0.12080
  19  HZ    HA    E   18  16  14     1.090   120.000   180.000   0.13290
  20  CE2   CA    B   18  16  14     1.400   120.000     0.000  -0.16030
  21  HE2   HA    E   20  18  16     1.090   120.000   180.000   0.14330
  22  CD2   CA    S   20  18  16     1.400   120.000     0.000  -0.13910
  23  HD2   HA    E   22  20  18     1.090   120.000   180.000   0.13740
  24  C     C     M    8   4   3     1.522   111.100   180.000   0.61230
  25  O     O     E   24   8   4     1.229   120.500     0.000  -0.57130

LOOP                                                            
 CG   CD2                                                       
                                                                
IMPROPER                                                        
 CA   +M   C    O                                               
 CG   CE2  CD2  HD2
 CD2  CZ   CE2  HE2
 CE1  CE2  CZ   HZ
 CD1  CZ   CE1  HE1
 CG   CE1  CD1  HD1
 CD1  CD2  CG   CB
                                                                
DONE                                                            
TYROSINE                                                        
                                                                
 TYR  INT     1                                                 
 CORR NOMI DU   BEG                                             
   0.00000                                                      
   1  DUMM  DU    M    0  -1  -2     0.000     0.000     0.000   0.00000
   2  DUMM  DU    M    1   0  -1     1.449     0.000     0.000   0.00000
   3  DUMM  DU    M    2   1   0     1.522   111.100     0.000   0.00000
   4  N     N3    M    3   2   1     1.335   116.600   180.000   0.19400
   5  H1    H     E    4   3   2     1.010   130.000     0.000   0.18730
   6  H2    H     E    4   3   2     1.010    60.000    90.000   0.18730
   7  H3    H     E    4   3   2     1.010    60.000   -90.000   0.18730
   8  CA    CX    M    4   3   2     1.449   121.900   180.000   0.05700
   9  HA    HP    E    8   4   3     1.090   109.500   300.000   0.09830
  10  CB    CT    3    8   4   3     1.525   111.100    60.000   0.06590
  11  HB2   HC    E   10   8   4     1.090   109.500   300.000   0.01020
  12  HB3   HC    E   10   8   4     1.090   109.500    60.000   0.01020
  13  CG    CA    S   10   8   4     1.510   109.470   180.000  -0.02050
  14  CD1   CA    B   13  10   8     1.400   120.000   180.000  -0.20020
  15  HD1   HA    E   14  13  10     1.090   120.000     0.000   0.17200
  16  CE1   CA    B   14  13  10     1.400   120.000   180.000  -0.22390
  17  HE1   HA    E   16  14  13     1.090   120.000   180.000   0.16500
  18  CZ    C     B   16  14  13     1.400   120.000     0.000   0.31390
  19  OH    OH    S   18  16  14     1.360   120.000   180.000  -0.55780
  20  HH    HO    E   19  18  16     0.960   113.000     0.000   0.40010
  21  CE2   CA    B   18  16  14     1.400   120.000     0.000  -0.22390
  22  HE2   HA    E   21  18  16     1.090   120.000   180.000   0.16500
  23  CD2   CA    S   21  18  16     1.400   120.000     0.000  -0.20020
  24  HD2   HA    E   23  21  18     1.090   120.000   180.000   0.17200
  25  C     C     M    8   4   3     1.522   111.100   180.000   0.61230
  26  O     O     E   25   8   4     1.229   120.500     0.000  -0.57130

LOOP                                                            
 CG   CD2                                                       
                                                                
IMPROPER                                                        
 CA   +M   C    O                                               
 CG   CE2  CD2  HD2
 CD2  CZ   CE2  HE2
 CD1  CZ   CE1  HE1
 CG   CE1  CD1  HD1
 CD1  CD2  CG   CB
 CE1  CE2  CZ   OH 

                                                                
DONE                                                            
GLUTAMIC ACID                                                   
                                                                
 GLU  INT     1                                                 
 CORR NOMI DU   BEG                                             
   0.00000                                                      
   1  DUMM  DU    M    0  -1  -2     0.000     0.000     0.000   0.00000
   2  DUMM  DU    M    1   0  -1     1.449     0.000     0.000   0.00000
   3  DUMM  DU    M    2   1   0     1.522   111.100     0.000   0.00000
   4  N     N3    M    3   2   1     1.335   116.600   180.000   0.00170
   5  H1    H     E    4   3   2     1.010   130.000     0.000   0.23910
   6  H2    H     E    4   3   2     1.010    60.000    90.000   0.23910
   7  H3    H     E    4   3   2     1.010    60.000   -90.000   0.23910
   8  CA    CX    M    4   3   2     1.449   121.900   180.000   0.05880
   9  HA    HP    E    8   4   3     1.090   109.500   300.000   0.12020
  10  CB    CT    3    8   4   3     1.525   111.100    60.000   0.09090
  11  HB2   HC    E   10   8   4     1.090   109.500   300.000  -0.02320
  12  HB3   HC    E   10   8   4     1.090   109.500    60.000  -0.02320
  13  CG    CT    3   10   8   4     1.510   109.470   180.000  -0.02360
  14  HG2   HC    E   13  10   8     1.090   109.500   300.000  -0.03150
  15  HG3   HC    E   13  10   8     1.090   109.500    60.000  -0.03150
  16  CD    C     B   13  10   8     1.527   109.470   180.000   0.80870
  17  OE1   O2    E   16  13  10     1.260   117.200    90.000  -0.81890
  18  OE2   O2    E   16  13  10     1.260   117.200   270.000  -0.81890
  19  C     C     M    8   4   3     1.522   111.100   180.000   0.56210
  20  O     O     E   19   8   4     1.229   120.500     0.000  -0.58890

IMPROPER                                                        
 CA   +M   C    O                                               
 CG   OE1  CD   OE2                                             
                                                                
DONE                                                            
ASPARTIC ACID                                                   
                                                                
 ASP  INT     1                                                 
 CORR NOMI DU   BEG                                             
   0.00000                                                      
   1  DUMM  DU    M    0  -1  -2     0.000     0.000     0.000   0.00000
   2  DUMM  DU    M    1   0  -1     1.449     0.000     0.000   0.00000
   3  DUMM  DU    M    2   1   0     1.522   111.100     0.000   0.00000
   4  N     N3    M    3   2   1     1.335   116.600   180.000   0.07820
   5  H1    H     E    4   3   2     1.010   130.000     0.000   0.22000
   6  H2    H     E    4   3   2     1.010    60.000    90.000   0.22000
   7  H3    H     E    4   3   2     1.010    60.000   -90.000   0.22000
   8  CA    CX    M    4   3   2     1.449   121.900   180.000   0.02920
   9  HA    HP    E    8   4   3     1.090   109.500   300.000   0.11410
  10  CB    CT    3    8   4   3     1.525   111.100    60.000  -0.02350
  11  HB2   HC    E   10   8   4     1.090   109.500   300.000  -0.01690
  12  HB3   HC    E   10   8   4     1.090   109.500    60.000  -0.01690
  13  CG    C     B   10   8   4     1.527   109.470   180.000   0.81940
  14  OD1   O2    E   13  10   8     1.260   117.200    90.000  -0.80840
  15  OD2   O2    E   13  10   8     1.260   117.200   270.000  -0.80840
  16  C     C     M    8   4   3     1.522   111.100   180.000   0.56210
  17  O     O     E   16   8   4     1.229   120.500     0.000  -0.58890

IMPROPER                                                        
 CA   +M   C    O                                               
 CB   OD1  CG   OD2                                             
                                                                
DONE                                                            
LYSINE                                                          
                                                                
 LYS  INT     1                                                 
 CORR NOMI DU   BEG                                             
   0.00000                                                      
   1  DUMM  DU    M    0  -1  -2     0.000     0.000     0.000   0.00000
   2  DUMM  DU    M    1   0  -1     1.449     0.000     0.000   0.00000
   3  DUMM  DU    M    2   1   0     1.522   111.100     0.000   0.00000
   4  N     N3    M    3   2   1     1.335   116.600   180.000   0.09660
   5  H1    H     E    4   3   2     1.010   130.000     0.000   0.21650
   6  H2    H     E    4   3   2     1.010    60.000    90.000   0.21650
   7  H3    H     E    4   3   2     1.010    60.000   -90.000   0.21650
   8  CA    CX    M    4   3   2     1.449   121.900   180.000  -0.00150
   9  HA    HP    E    8   4   3     1.090   109.500   300.000   0.11800
  10  CB    CT    3    8   4   3     1.525   111.100    60.000   0.02120
  11  HB2   HC    E   10   8   4     1.090   109.500   300.000   0.02830
  12  HB3   HC    E   10   8   4     1.090   109.500    60.000   0.02830
  13  CG    CT    3   10   8   4     1.525   109.470   180.000  -0.00480
  14  HG2   HC    E   13  10   8     1.090   109.500   300.000   0.01210
  15  HG3   HC    E   13  10   8     1.090   109.500    60.000   0.01210
  16  CD    CT    3   13  10   8     1.525   109.470   180.000  -0.06080
  17  HD2   HC    E   16  13  10     1.090   109.500   300.000   0.06330
  18  HD3   HC    E   16  13  10     1.090   109.500    60.000   0.06330
  19  CE    CT    3   16  13  10     1.525   109.470   180.000  -0.01810
  20  HE2   HP    E   19  16  13     1.090   109.500   300.000   0.11710
  21  HE3   HP    E   19  16  13     1.090   109.500    60.000   0.11710
  22  NZ    N3    3   19  16  13     1.470   109.470   180.000  -0.37640
  23  HZ1   H     E   22  19  16     1.010   109.470    60.000   0.33820
  24  HZ2   H     E   22  19  16     1.010   109.470   180.000   0.33820
  25  HZ3   H     E   22  19  16     1.010   109.470   300.000   0.33820
  26  C     C     M    8   4   3     1.522   111.100   180.000   0.72140
  27  O     O     E   26   8   4     1.229   120.500     0.000  -0.60130
                                                                
IMPROPER                                                        
 CA   +M   C    O                                               
                                                                
DONE                                                            
PROLINE                                                         
                                                                
 PRO  INT     1                                                 
 CORR NOMI DU   BEG                                             
   0.00000                                                      
   1  DUMM  DU    M    0  -1  -2     0.000     0.000     0.000   0.00000
   2  DUMM  DU    M    1   0  -1     1.449     0.000     0.000   0.00000
   3  DUMM  DU    M    2   1   0     1.522   111.100     0.000   0.00000
   4  N     N3    M    3   2   1     1.335   116.600   180.000  -0.20200
   5  H2    H     E    4   3   2     1.010    60.000    90.000   0.31200
   6  H3    H     E    4   3   2     1.010    60.000   -90.000   0.31200
   7  CD    CT    3    4   3   2     1.458   126.100   356.100  -0.01200
   8  HD2   HP    E    7   4   3     1.090   109.500    80.000   0.10000
   9  HD3   HP    E    7   4   3     1.090   109.500   320.000   0.10000
  10  CG    CT    3    7   4   3     1.500   103.200   200.100  -0.12100
  11  HG2   HC    E   10   7   4     1.090   109.500   218.000   0.10000
  12  HG3   HC    E   10   7   4     1.090   109.500    98.000   0.10000
  13  CB    CT    B   10   7   4     1.510   106.000   338.300  -0.11500
  14  HB2   HC    E   13  10   7     1.090   109.500   256.300   0.10000
  15  HB3   HC    E   13  10   7     1.090   109.500   136.300   0.10000
  16  CA    CX    M    4   3   2     1.451   120.600   175.200   0.10000
  17  HA    HP    E   16   4   3     1.090   109.500    60.000   0.10000
  18  C     C     M   16   4   3     1.522   109.500   300.000   0.52600
  19  O     O     E   18  16   4     1.229   120.500     0.000  -0.50000

LOOP                                                            
 CB   CA                                                        
                                                                
IMPROPER                                                        
 CA   +M   C    O                                               
                                                                
DONE                                                            
CYSTEINE                                                        
                                                                
 CYS  INT     1                                                 
 CORR NOMI DU   BEG                                             
   0.00000                                                      
   1  DUMM  DU    M    0  -1  -2     0.000     0.000     0.000   0.00000
   2  DUMM  DU    M    1   0  -1     1.449     0.000     0.000   0.00000
   3  DUMM  DU    M    2   1   0     1.522   111.100     0.000   0.00000
   4  N     N3    M    3   2   1     1.335   116.600   180.000   0.13250
   5  H1    H     E    4   3   2     1.010   130.000     0.000   0.20230
   6  H2    H     E    4   3   2     1.010    60.000    90.000   0.20230
   7  H3    H     E    4   3   2     1.010    60.000   -90.000   0.20230
   8  CA    CX    M    4   3   2     1.449   121.900   180.000   0.09270
   9  HA    HP    E    8   4   3     1.090   109.500   300.000   0.14110
  10  CB    CT    3    8   4   3     1.525   111.100    60.000  -0.11950
  11  HB2   H1    E   10   8   4     1.090   109.500   300.000   0.11880
  12  HB3   H1    E   10   8   4     1.090   109.500    60.000   0.11880
  13  SG    SH    S   10   8   4     1.810   116.000   180.000  -0.32980
  14  HG    HS    E   13  10   8     1.330    96.000   180.000   0.19750
  15  C     C     M    8   4   3     1.522   111.100   180.000   0.61230
  16  O     O     E   15   8   4     1.229   120.500     0.000  -0.57130

IMPROPER                                                        
 CA   +M   C    O                                               
                                                                
DONE                                                            
CYSTINE(S-S BRIDGE)                                             
                                                                
 CYX  INT     1                                                 
 CORR NOMI DU   BEG                                             
   0.00000                                                      
   1  DUMM  DU    M    0  -1  -2     0.000     0.000     0.000   0.00000
   2  DUMM  DU    M    1   0  -1     1.449     0.000     0.000   0.00000
   3  DUMM  DU    M    2   1   0     1.522   111.100     0.000   0.00000
   4  N     N3    M    3   2   1     1.335   116.600   180.000   0.20690
   5  H1    H     E    4   3   2     1.010   130.000     0.000   0.18150
   6  H2    H     E    4   3   2     1.010    60.000    90.000   0.18150
   7  H3    H     E    4   3   2     1.010    60.000   -90.000   0.18150
   8  CA    CX    M    4   3   2     1.449   121.900   180.000   0.10550
   9  HA    HP    E    8   4   3     1.090   109.500   300.000   0.09220
  10  CB    CT    3    8   4   3     1.525   111.100    60.000  -0.02770
  11  HB2   H1    E   10   8   4     1.090   109.500   300.000   0.06800
  12  HB3   H1    E   10   8   4     1.090   109.500    60.000   0.06800
  13  SG    S     E   10   8   4     1.810   116.000   180.000  -0.09840
  14  C     C     M    8   4   3     1.522   111.100   180.000   0.61230
  15  O     O     E   14   8   4     1.229   120.500     0.000  -0.57130

IMPROPER                                                        
 CA   +M   C    O                                               
                                                                
DONE                                                            
METHIONINE                                                      
                                                                
 MET  INT     1                                                 
 CORR NOMI DU   BEG                                             
   0.00000                                                      
   1  DUMM  DU    M    0  -1  -2     0.000     0.000     0.000   0.00000
   2  DUMM  DU    M    1   0  -1     1.449     0.000     0.000   0.00000
   3  DUMM  DU    M    2   1   0     1.522   111.100     0.000   0.00000
   4  N     N3    M    3   2   1     1.335   116.600   180.000   0.15920
   5  H1    H     E    4   3   2     1.010   130.000     0.000   0.19840
   6  H2    H     E    4   3   2     1.010    60.000    90.000   0.19840
   7  H3    H     E    4   3   2     1.010    60.000   -90.000   0.19840
   8  CA    CX    M    4   3   2     1.449   121.900   180.000   0.02210
   9  HA    HP    E    8   4   3     1.090   109.500   300.000   0.11160
  10  CB    CT    3    8   4   3     1.525   111.100    60.000   0.08650
  11  HB2   HC    E   10   8   4     1.090   109.500   300.000   0.01250
  12  HB3   HC    E   10   8   4     1.090   109.500    60.000   0.01250
  13  CG    CT    3   10   8   4     1.525   109.470   180.000   0.03340
  14  HG2   H1    E   13  10   8     1.090   109.500   300.000   0.02920
  15  HG3   H1    E   13  10   8     1.090   109.500    60.000   0.02920
  16  SD    S     S   13  10   8     1.810   110.000   180.000  -0.27740
  17  CE    CT    3   16  13  10     1.780   100.000   180.000  -0.03410
  18  HE1   H1    E   17  16  13     1.090   109.500    60.000   0.05970
  19  HE2   H1    E   17  16  13     1.090   109.500   180.000   0.05970
  20  HE3   H1    E   17  16  13     1.090   109.500   300.000   0.05970
  21  C     C     M    8   4   3     1.522   111.100   180.000   0.61230
  22  O     O     E   21   8   4     1.229   120.500     0.000  -0.57130

IMPROPER                                                        
 CA   +M   C    O                                               
                                                                
DONE                                                            
STOP                                                            
```
