## Supplementary material for "Benchmarking Molecular Dynamics Force Fields for All-Atom Simulations of Biological Condensates": Archive of leap files: chcl3.in

```
   0  0  2

chloroform

CL3  INT 0
CORRECT  OMIT DU  BEG
0.0
1  DUMM  DU M  0  0  0     0.
2  DUMM  DU M  0  0  0     1.000
3  DUMM  DU M  0  0  0     1.000  90.
4  H1    HZ M  0  0  0     1.0    90.    180.  0.2659
5  C1    CZ M  0  0  0     1.0   109.5   180.  -.3847
6  CL1   CL E  0  0  0     1.4   109.5    60.  0.0396
7  CL2   CL E  0  0  0     1.4   109.5   -60.  0.0396
8  CL3   CL M  0  0  0     1.4   109.5   180.  0.0396

DONE
STOP
```
