## Supplementary material for "Benchmarking Molecular Dynamics Force Fields for All-Atom Simulations of Biological Condensates": Archive of leap files: dna_nuc94-bsc0_chiOl4-ezOL1.in

```
    1    0    2
db94.dat
D-ADENOSINE - with 5' - OH end group and 3' - O(minus)

 DA5  INT     1
 CORRECT NOMIT DU   BEG
   0.0
   1   DUMM  DU    M    0  -1  -2    0.00      0.00      0.00       0.0000
   2   DUMM  DU    M    1   0  -1    1.00      0.00      0.00       0.0000
   3   DUMM  DU    M    2   1   0    1.00     90.00      0.00       0.0000
   4   H5T   HO    M    3   2   1    1.00    120.00    180.00       0.4422
   5   O5'   OH    M    4   3   2    0.96    101.43    -98.89      -0.6318
   6   C5'   CI    M    5   4   3    1.44    119.00    -39.22      -0.0069
   7   H5'1  H1    E    6   5   4    1.09    109.50     60.00       0.0754
   8   H5'2  H1    E    6   5   4    1.09    109.50    -60.00       0.0754
   9   C4'   CT    M    6   5   4    1.52    110.00    180.00       0.1629
  10   H4'   H1    E    9   6   5    1.09    109.50   -200.00       0.1176
  11   O4'   OS    S    9   6   5    1.46    108.86    -86.31      -0.3691
  12   C1'   CT    B   11   9   6    1.42    110.04    105.60       0.0431
  13   H1'   H2    E   12  11   9    1.09    109.50   -240.00       0.1838
  14   N9    N*    S   12  11   9    1.52    109.59   -127.70      -0.0268
  15   C8    C2    B   14  12  11    1.37    131.20     81.59       0.1607
  16   H8    H5    E   15  14  12    1.08    120.00      0.00       0.1877
  17   N7    NB    S   15  14  12    1.30    113.93    177.00      -0.6175
  18   C5    CB    S   17  15  14    1.39    104.00      0.00       0.0725
  19   C6    CA    B   18  17  15    1.40    132.42    180.00       0.6897
  20   N6    N2    B   19  18  17    1.34    123.50      0.00      -0.9123
  21   H61   H     E   20  19  18    1.01    120.00    180.00       0.4167
  22   H62   H     E   20  19  18    1.01    120.00      0.00       0.4167
  23   N1    NC    S   19  18  17    1.34    117.43    180.00      -0.7624
  24   C2    CQ    B   23  19  18    1.33    118.80      0.00       0.5716
  25   H2    H5    E   24  23  19    1.08    120.00    180.00       0.0598
  26   N3    NC    S   24  23  19    1.32    129.17      0.00      -0.7417
  27   C4    CB    E   26  24  23    1.35    110.80      0.00       0.3800
  28   C3'   C3    M    9   6   5    1.53    115.78   -329.11       0.0713
  29   H3'   H1    E   28   9   6    1.09    109.50     30.00       0.0985
  30   C2'   CT    B   28   9   6    1.53    102.80    -86.30      -0.0854
  31   H2'1  HC    E   30  28   9    1.09    109.50    120.00       0.0718
  32   H2'2  HC    E   30  28   9    1.09    109.50    240.00       0.0718
  33   O3'   OS    M   28   9   6    1.42    116.52   -203.47      -0.5232

CHARGE  A5E
  0.4422 -0.6318 -0.0069  0.0754  0.0754
  0.1629  0.1176 -0.3691  0.0431  0.1838
 -0.0268  0.1607  0.1877 -0.6175  0.0725
  0.6897 -0.9123  0.4167  0.4167 -0.7624
  0.5716  0.0598 -0.7417  0.3800  0.0713
  0.0985 -0.0854  0.0718  0.0718 -0.5232

IMPROPER
 C8   C4   N9   C1'
 C6   H61  N6   H62 
 N7   N9   C8   H8
 N1   N3   C2   H2
 C5   N1   C6   N6

LOOP CLOSING EXPLICIT
 C1'  C2'
 C4   C5
 C4   N9

DONE
D-ADENOSINE - with 5' - phosphate group and 3' - O(minus) group 

 DA   INT     1
 CORRECT OMIT DU   BEG
   0.0
   1   DUMM  DU    M    0  -1  -2    0.00      0.00      0.00       0.0000
   2   DUMM  DU    M    1   0  -1    1.00      0.00      0.00       0.0000
   3   DUMM  DU    M    2   1   0    1.00     90.00      0.00       0.0000
   4   P     P     M    3   2   1    1.60    119.04    200.00       1.1659
   5   O1P   O2    E    4   3   2    1.48    109.61    150.00      -0.7761
   6   O2P   O2    E    4   3   2    1.48    109.58     20.00      -0.7761
   7   O5'   OS    M    4   3   2    1.60    101.43    -98.89      -0.4954
   8   C5'   CI    M    7   4   3    1.44    119.00    -39.22      -0.0069
   9   H5'1  H1    E    8   7   4    1.09    109.50     60.00       0.0754
  10   H5'2  H1    E    8   7   4    1.09    109.50    -60.00       0.0754
  11   C4'   CT    M    8   7   4    1.52    110.00    180.00       0.1629
  12   H4'   H1    E   11   8   7    1.09    109.50   -200.00       0.1176
  13   O4'   OS    S   11   8   7    1.46    108.86    -86.31      -0.3691
  14   C1'   CT    B   13  11   8    1.42    110.04    105.60       0.0431
  15   H1'   H2    E   14  13  11    1.09    109.50   -240.00       0.1838
  16   N9    N*    S   14  13  11    1.52    109.59   -127.70      -0.0268
  17   C8    C2    B   16  14  13    1.37    131.20     81.59       0.1607
  18   H8    H5    E   17  16  14    1.08    120.00      0.00       0.1877
  19   N7    NB    S   17  16  14    1.30    113.93    177.00      -0.6175
  20   C5    CB    S   19  17  16    1.39    104.00      0.00       0.0725
  21   C6    CA    B   20  19  17    1.40    132.42    180.00       0.6897
  22   N6    N2    B   21  20  19    1.34    123.50      0.00      -0.9123
  23   H61   H     E   22  21  20    1.01    120.00    180.00       0.4167
  24   H62   H     E   22  21  20    1.01    120.00      0.00       0.4167
  25   N1    NC    S   21  20  19    1.34    117.43    180.00      -0.7624
  26   C2    CQ    B   25  21  20    1.33    118.80      0.00       0.5716
  27   H2    H5    E   26  25  21    1.08    120.00    180.00       0.0598
  28   N3    NC    S   26  25  21    1.32    129.17      0.00      -0.7417
  29   C4    CB    E   28  26  25    1.35    110.80      0.00       0.3800
  30   C3'   C3    M   11   8   7    1.53    115.78   -329.11       0.0713
  31   H3'   H1    E   30  11   8    1.09    109.50     30.00       0.0985
  32   C2'   CT    B   30  11   8    1.53    102.80    -86.30      -0.0854
  33   H2'1  HC    E   32  30  11    1.09    109.50    120.00       0.0718
  34   H2'2  HC    E   32  30  11    1.09    109.50    240.00       0.0718
  35   O3'   OS    M   30  11   8    1.42    116.52   -203.47      -0.5232

CHARGE deoxy -resp charges A
  1.1659 -0.7761 -0.7761 -0.4954 -0.0069
  0.0754  0.0754  0.1629  0.1176 -0.3691
  0.0431  0.1838 -0.0268  0.1607  0.1877
 -0.6175  0.0725  0.6897 -0.9123  0.4167
  0.4167 -0.7624  0.5716  0.0598 -0.7417
  0.3800  0.0713  0.0985 -0.0854  0.0718
  0.0718 -0.5232

IMPROPER
 C8   C4   N9   C1'
 C6   H61  N6   H62 
 N7   N9   C8   H8
 N1   N3   C2   H2
 C5   N1   C6   N6

LOOP CLOSING EXPLICIT
 C1'  C2'
 C4   C5
 C4   N9

DONE
D-ADENOSINE - with 5' - phosphate group and 3' - OH group

 DA3  INT     1
 CORRECT OMIT DU   BEG
   0.0
   1   DUMM  DU    M    0  -1  -2    0.00      0.00      0.00       0.0000
   2   DUMM  DU    M    1   0  -1    1.00      0.00      0.00       0.0000
   3   DUMM  DU    M    2   1   0    1.00     90.00      0.00       0.0000
   4   P     P     M    3   2   1    1.60    119.04    200.00       1.1659
   5   O1P   O2    E    4   3   2    1.48    109.61    150.00      -0.7761
   6   O2P   O2    E    4   3   2    1.48    109.58     20.00      -0.7761
   7   O5'   OS    M    4   3   2    1.60    101.43    -98.89      -0.4954
   8   C5'   CI    M    7   4   3    1.44    119.00    -39.22      -0.0069
   9   H5'1  H1    E    8   7   4    1.09    109.50     60.00       0.0754
  10   H5'2  H1    E    8   7   4    1.09    109.50    -60.00       0.0754
  11   C4'   CT    M    8   7   4    1.52    110.00    180.00       0.1629
  12   H4'   H1    E   11   8   7    1.09    109.50   -200.00       0.1176
  13   O4'   OS    S   11   8   7    1.46    108.86    -86.31      -0.3691
  14   C1'   CT    B   13  11   8    1.42    110.04    105.60       0.0431
  15   H1'   H2    E   14  13  11    1.09    109.50   -240.00       0.1838
  16   N9    N*    S   14  13  11    1.52    109.59   -127.70      -0.0268
  17   C8    C2    B   16  14  13    1.37    131.20     81.59       0.1607
  18   H8    H5    E   17  16  14    1.08    120.00      0.00       0.1877
  19   N7    NB    S   17  16  14    1.30    113.93    177.00      -0.6175
  20   C5    CB    S   19  17  16    1.39    104.00      0.00       0.0725
  21   C6    CA    B   20  19  17    1.40    132.42    180.00       0.6897
  22   N6    N2    B   21  20  19    1.34    123.50      0.00      -0.9123
  23   H61   H     E   22  21  20    1.01    120.00    180.00       0.4167
  24   H62   H     E   22  21  20    1.01    120.00      0.00       0.4167
  25   N1    NC    S   21  20  19    1.34    117.43    180.00      -0.7624
  26   C2    CQ    B   25  21  20    1.33    118.80      0.00       0.5716
  27   H2    H5    E   26  25  21    1.08    120.00    180.00       0.0598
  28   N3    NC    S   26  25  21    1.32    129.17      0.00      -0.7417
  29   C4    CB    E   28  26  25    1.35    110.80      0.00       0.3800
  30   C3'   C3    M   11   8   7    1.53    115.78   -329.11       0.0713
  31   H3'   H1    E   30  11   8    1.09    109.50     30.00       0.0985
  32   C2'   CT    B   30  11   8    1.53    102.80    -86.30      -0.0854
  33   H2'1  HC    E   32  30  11    1.09    109.50    120.00       0.0718
  34   H2'2  HC    E   32  30  11    1.09    109.50    240.00       0.0718
  35   O3'   OH    M   30  11   8    1.42    116.52   -203.47      -0.6549
  36   H3T   HO    M   35  30  11    0.96    114.97    180.00       0.4396

CHARGE A3E
  1.1659 -0.7761 -0.7761 -0.4954 -0.0069
  0.0754  0.0754  0.1629  0.1176 -0.3691
  0.0431  0.1838 -0.0268  0.1607  0.1877
 -0.6175  0.0725  0.6897 -0.9123  0.4167
  0.4167 -0.7624  0.5716  0.0598 -0.7417
  0.3800  0.0713  0.0985 -0.0854  0.0718
  0.0718 -0.6549  0.4396

IMPROPER
 C8   C4   N9   C1'
 C6   H61  N6   H62 
 N7   N9   C8   H8
 N1   N3   C2   H2
 C5   N1   C6   N6

LOOP CLOSING EXPLICIT
 C1'  C2'
 C4   C5
 C4   N9

DONE
D-ADENOSINE - with 5' - OH group and 3' - OH group

 DAN  INT     1
 CORRECT NOMIT DU   BEG
   0.0
   1   DUMM  DU    M    0  -1  -2    0.00      0.00      0.00       0.0000
   2   DUMM  DU    M    1   0  -1    1.00      0.00      0.00       0.0000
   3   DUMM  DU    M    2   1   0    1.00     90.00      0.00       0.0000
   4   H5T   HO    M    3   2   1    1.00    120.00    180.00       0.4422
   5   O5'   OH    M    4   3   2    0.96    101.43    -98.89      -0.6318
   6   C5'   CI    M    5   4   3    1.44    119.00    -39.22      -0.0069
   7   H5'1  H1    E    6   5   4    1.09    109.50     60.00       0.0754
   8   H5'2  H1    E    6   5   4    1.09    109.50    -60.00       0.0754
   9   C4'   CT    M    6   5   4    1.52    110.00    180.00       0.1629
  10   H4'   H1    E    9   6   5    1.09    109.50   -200.00       0.1176
  11   O4'   OS    S    9   6   5    1.46    108.86    -86.31      -0.3691
  12   C1'   CT    B   11   9   6    1.42    110.04    105.60       0.0431
  13   H1'   H2    E   12  11   9    1.09    109.50   -240.00       0.1838
  14   N9    N*    S   12  11   9    1.52    109.59   -127.70      -0.0268
  15   C8    C2    B   14  12  11    1.37    131.20     81.59       0.1607
  16   H8    H5    E   15  14  12    1.08    120.00      0.00       0.1877
  17   N7    NB    S   15  14  12    1.30    113.93    177.00      -0.6175
  18   C5    CB    S   17  15  14    1.39    104.00      0.00       0.0725
  19   C6    CA    B   18  17  15    1.40    132.42    180.00       0.6897
  20   N6    N2    B   19  18  17    1.34    123.50      0.00      -0.9123
  21   H61   H     E   20  19  18    1.01    120.00    180.00       0.4167
  22   H62   H     E   20  19  18    1.01    120.00      0.00       0.4167
  23   N1    NC    S   19  18  17    1.34    117.43    180.00      -0.7624
  24   C2    CQ    B   23  19  18    1.33    118.80      0.00       0.5716
  25   H2    H5    E   24  23  19    1.08    120.00    180.00       0.0598
  26   N3    NC    S   24  23  19    1.32    129.17      0.00      -0.7417
  27   C4    CB    E   26  24  23    1.35    110.80      0.00       0.3800
  28   C3'   C3    M    9   6   5    1.53    115.78   -329.11       0.0713
  29   H3'   H1    E   28   9   6    1.09    109.50     30.00       0.0985
  30   C2'   CT    B   28   9   6    1.53    102.80    -86.30      -0.0854
  31   H2'1  HC    E   30  28   9    1.09    109.50    120.00       0.0718
  32   H2'2  HC    E   30  28   9    1.09    109.50    240.00       0.0718
  33   O3'   OH    M   28   9   6    1.42    116.52   -203.47      -0.6549
  34   H3T   HO    M   33  28   9    0.96    114.97    180.00       0.4396

CHARGE  ADE resp
  0.4422 -0.6318 -0.0069  0.0754  0.0754
  0.1629  0.1176 -0.3691  0.0431  0.1838
 -0.0268  0.1607  0.1877 -0.6175  0.0725
  0.6897 -0.9123  0.4167  0.4167 -0.7624
  0.5716  0.0598 -0.7417  0.3800  0.0713
  0.0985 -0.0854  0.0718  0.0718 -0.6549
  0.4396

IMPROPER
 C8   C4   N9   C1'
 C6   H61  N6   H62 
 N7   N9   C8   H8
 N1   N3   C2   H2
 C5   N1   C6   N6

LOOP CLOSING EXPLICIT
 C1'  C2'
 C4   C5
 C4   N9

DONE
D-THYMINE - with 5' - OH end group and 3' - O(minus)

 DT5  INT     1
 CORRECT NOMIT DU   BEG
   0.0
   1   DUMM  DU    M    0  -1  -2    0.00      0.00      0.00       0.0000
   2   DUMM  DU    M    1   0  -1    1.00      0.00      0.00       0.0000
   3   DUMM  DU    M    2   1   0    1.00     90.00      0.00       0.0000
   4   H5T   HO    M    3   2   1    1.00    120.00    180.00       0.4422
   5   O5'   OH    M    4   3   2    0.96    101.43    -98.89      -0.6318
   6   C5'   CI    M    5   4   3    1.44    119.00    -39.22      -0.0069
   7   H5'1  H1    E    6   5   4    1.09    109.50     60.00       0.0754
   8   H5'2  H1    E    6   5   4    1.09    109.50    -60.00       0.0754
   9   C4'   CT    M    6   5   4    1.52    110.00   -180.00       0.1629
  10   H4'   H1    E    9   6   5    1.09    109.50   -200.00       0.1176
  11   O4'   OS    S    9   6   5    1.46    108.86    -86.31      -0.3691
  12   C1'   CT    B   11   9   6    1.42    110.04    105.60       0.0680
  13   H1'   H2    E   12  11   9    1.09    109.50   -240.00       0.1804
  14   N1    N*    S   12  11   9    1.53    109.59   -127.70      -0.0239
  15   C6    CM    B   14  12  11    1.37    123.04     81.59      -0.2209
  16   H6    H4    E   15  14  12    1.08    120.00      0.00       0.2607
  17   C5    CM    B   15  14  12    1.34    121.22    177.30       0.0025
  18   C7    CT    3   17  15  14    1.50    121.63    180.00      -0.2269
  19   H71   HC    E   18  17  15    1.09    109.50     60.00       0.0770
  20   H72   HC    E   18  17  15    1.09    109.50    180.00       0.0770
  21   H73   HC    E   18  17  15    1.09    109.50    300.00       0.0770
  22   C4    C     B   17  15  14    1.44    120.78      0.00       0.5194
  23   O4    O     E   22  17  15    1.23    125.35    180.00      -0.5563
  24   N3    NA    B   22  17  15    1.38    114.07      0.00      -0.4340
  25   H3    H     E   24  22  17    1.09    116.77    180.00       0.3420
  26   C2    C     S   24  22  17    1.38    126.46      0.00       0.5677
  27   O2    O     E   26  24  22    1.22    121.70    180.00      -0.5881
  28   C3'   C3    M    9   6   5    1.53    115.78   -329.11       0.0713
  29   H3'   H1    E   28   9   6    1.09    109.50     30.00       0.0985
  30   C2'   CT    B   28   9   6    1.53    102.80    -86.30      -0.0854
  31   H2'1  HC    E   30  28   9    1.09    109.50    120.00       0.0718
  32   H2'2  HC    E   30  28   9    1.09    109.50    240.00       0.0718
  33   O3'   OS    M   28   9   6    1.42    116.52   -203.47      -0.5232

CHARGE T5E
  0.4422 -0.6318 -0.0069  0.0754  0.0754
  0.1629  0.1176 -0.3691  0.0680  0.1804
 -0.0239 -0.2209  0.2607  0.0025 -0.2269
  0.0770  0.0770  0.0770  0.5194 -0.5563
 -0.4340  0.3420  0.5677 -0.5881  0.0713
  0.0985 -0.0854  0.0718  0.0718 -0.5232

IMPROPER
 C6   C2   N1   C1'
 C4   C6   C5   C7
 N1   N3   C2   O2
 C5   N3   C4   O4
 C2   C4   N3   H3
 N1   C5   C6   H6

LOOP CLOSING EXPLICIT
 C1'  C2'
 C2   N1

DONE
D-THYMINE - with 5' - phosphate group and 3' - O(minus) group 

 DT   INT     1
 CORRECT OMIT DU   BEG
   0.0
   1   DUMM  DU    M    0  -1  -2    0.00      0.00      0.00       0.0000
   2   DUMM  DU    M    1   0  -1    1.00      0.00      0.00       0.0000
   3   DUMM  DU    M    2   1   0    1.00     90.00      0.00       0.0000
   4   P     P     M    3   2   1    1.60    119.04    200.00       1.1659
   5   O1P   O2    E    4   3   2    1.48    109.61    150.00      -0.7761
   6   O2P   O2    E    4   3   2    1.48    109.58     20.00      -0.7761
   7   O5'   OS    M    4   3   2    1.60    101.43    -98.89      -0.4954
   8   C5'   CI    M    7   4   3    1.44    119.00    -39.22      -0.0069
   9   H5'1  H1    E    8   7   4    1.09    109.50     60.00       0.0754
  10   H5'2  H1    E    8   7   4    1.09    109.50    -60.00       0.0754
  11   C4'   CT    M    8   7   4    1.52    110.00    180.00       0.1629
  12   H4'   H1    E   11   8   7    1.09    109.50   -200.00       0.1176
  13   O4'   OS    S   11   8   7    1.46    108.86    -86.31      -0.3691
  14   C1'   CT    B   13  11   8    1.42    110.04    105.60       0.0680
  15   H1'   H2    E   14  13  11    1.09    109.50   -240.00       0.1804
  16   N1    N*    S   14  13  11    1.53    109.59   -127.70      -0.0239
  17   C6    CM    B   16  14  13    1.37    123.04     81.59      -0.2209
  18   H6    H4    E   17  16  14    1.08    120.00      0.00       0.2607
  19   C5    CM    B   17  16  14    1.34    121.22    177.30       0.0025
  20   C7    CT    3   19  17  16    1.50    121.63    180.00      -0.2269
  21   H71   HC    E   20  19  17    1.09    109.50     60.00       0.0770
  22   H72   HC    E   20  19  17    1.09    109.50    180.00       0.0770
  23   H73   HC    E   20  19  17    1.09    109.50    300.00       0.0770
  24   C4    C     B   19  17  16    1.44    120.78      0.00       0.5194
  25   O4    O     E   24  19  17    1.23    125.35    180.00      -0.5563
  26   N3    NA    B   24  19  17    1.38    114.07      0.00      -0.4340
  27   H3    H     E   26  24  19    1.09    116.77    180.00       0.3420
  28   C2    C     S   26  24  19    1.38    126.46      0.00       0.5677
  29   O2    O     E   28  26  24    1.22    121.70    180.00      -0.5881
  30   C3'   C3    M   11   8   7    1.53    115.78   -329.11       0.0713
  31   H3'   H1    E   30  11   8    1.09    109.50     30.00       0.0985
  32   C2'   CT    B   30  11   8    1.53    102.80    -86.30      -0.0854
  33   H2'1  HC    E   32  30  11    1.09    109.50    120.00       0.0718
  34   H2'2  HC    E   32  30  11    1.09    109.50    240.00       0.0718
  35   O3'   OS    M   30  11   8    1.42    116.52   -203.47      -0.5232

CHARGE deoxy -resp T
  1.1659 -0.7761 -0.7761 -0.4954 -0.0069
  0.0754  0.0754  0.1629  0.1176 -0.3691
  0.0680  0.1804 -0.0239 -0.2209  0.2607
  0.0025 -0.2269  0.0770  0.0770  0.0770
  0.5194 -0.5563 -0.4340  0.3420  0.5677
 -0.5881  0.0713  0.0985 -0.0854  0.0718
  0.0718 -0.5232

IMPROPER
 C6   C2   N1   C1'
 C4   C6   C5   C7
 N1   N3   C2   O2
 C5   N3   C4   O4
 C2   C4   N3   H3
 N1   C5   C6   H6

LOOP CLOSING EXPLICIT
 C1'  C2'
 C2   N1

DONE
D-THYMINE - with 5' - phosphate group and 3' - OH group

 DT3  INT     1
 CORRECT OMIT DU   BEG
   0.0
   1   DUMM  DU    M    0  -1  -2    0.00      0.00      0.00       0.0000
   2   DUMM  DU    M    1   0  -1    1.00      0.00      0.00       0.0000
   3   DUMM  DU    M    2   1   0    1.00     90.00      0.00       0.0000
   4   P     P     M    3   2   1    1.60    119.04    200.00       1.1659
   5   O1P   O2    E    4   3   2    1.48    109.61    150.00      -0.7761
   6   O2P   O2    E    4   3   2    1.48    109.58     20.00      -0.7761
   7   O5'   OS    M    4   3   2    1.60    101.43    -98.89      -0.4954
   8   C5'   CI    M    7   4   3    1.44    119.00    -39.22      -0.0069
   9   H5'1  H1    E    8   7   4    1.09    109.50     60.00       0.0754
  10   H5'2  H1    E    8   7   4    1.09    109.50    -60.00       0.0754
  11   C4'   CT    M    8   7   4    1.52    110.00    180.00       0.1629
  12   H4'   H1    E   11   8   7    1.09    109.50   -200.00       0.1176
  13   O4'   OS    S   11   8   7    1.46    108.86    -86.31      -0.3691
  14   C1'   CT    B   13  11   8    1.42    110.04    105.60       0.0680
  15   H1'   H2    E   14  13  11    1.09    109.50   -240.00       0.1804
  16   N1    N*    S   14  13  11    1.53    109.59   -127.70      -0.0239
  17   C6    CM    B   16  14  13    1.37    123.04     81.59      -0.2209
  18   H6    H4    E   17  16  14    1.08    120.00      0.00       0.2607
  19   C5    CM    B   17  16  14    1.34    121.22    177.30       0.0025
  20   C7    CT    3   19  17  16    1.50    121.63    180.00      -0.2269
  21   H71   HC    E   20  19  17    1.09    109.50     60.00       0.0770
  22   H72   HC    E   20  19  17    1.09    109.50    180.00       0.0770
  23   H73   HC    E   20  19  17    1.09    109.50    300.00       0.0770
  24   C4    C     B   19  17  16    1.44    120.78      0.00       0.5194
  25   O4    O     E   24  19  17    1.23    125.35    180.00      -0.5563
  26   N3    NA    B   24  19  17    1.38    114.07      0.00      -0.4340
  27   H3    H     E   26  24  19    1.09    116.77    180.00       0.3420
  28   C2    C     S   26  24  19    1.38    126.46      0.00       0.5677
  29   O2    O     E   28  26  24    1.22    121.70    180.00      -0.5881
  30   C3'   C3    M   11   8   7    1.53    115.78   -329.11       0.0713
  31   H3'   H1    E   30  11   8    1.09    109.50     30.00       0.0985
  32   C2'   CT    B   30  11   8    1.53    102.80    -86.30      -0.0854
  33   H2'1  HC    E   32  30  11    1.09    109.50    120.00       0.0718
  34   H2'2  HC    E   32  30  11    1.09    109.50    240.00       0.0718
  35   O3'   OH    M   30  11   8    1.42    116.52   -203.47      -0.6549
  36   H3T   HO    M   35  30  11    0.96    114.97    180.00       0.4396

CHARGE T3E
  1.1659 -0.7761 -0.7761 -0.4954 -0.0069
  0.0754  0.0754  0.1629  0.1176 -0.3691
  0.0680  0.1804 -0.0239 -0.2209  0.2607
  0.0025 -0.2269  0.0770  0.0770  0.0770
  0.5194 -0.5563 -0.4340  0.3420  0.5677
 -0.5881  0.0713  0.0985 -0.0854  0.0718
  0.0718 -0.6549  0.4396

IMPROPER
 C6   C2   N1   C1'
 C4   C6   C5   C7
 N1   N3   C2   O2
 C5   N3   C4   O4
 C2   C4   N3   H3
 N1   C5   C6   H6

LOOP CLOSING EXPLICIT
 C1'  C2'
 C2   N1

DONE
D-THYMINE - with 5' - OH group and 3' - OH group

 DTN  INT     1
 CORRECT NOMIT DU   BEG
   0.0
   1   DUMM  DU    M    0  -1  -2    0.00      0.00      0.00       0.0000
   2   DUMM  DU    M    1   0  -1    1.00      0.00      0.00       0.0000
   3   DUMM  DU    M    2   1   0    1.00     90.00      0.00       0.0000
   4   H5T   HO    M    3   2   1    1.00    120.00    180.00       0.4422
   5   O5'   OH    M    4   3   2    0.96    101.43    -98.89      -0.6318
   6   C5'   CI    M    5   4   3    1.44    119.00    -39.22      -0.0069
   7   H5'1  H1    E    6   5   4    1.09    109.50     60.00       0.0754
   8   H5'2  H1    E    6   5   4    1.09    109.50    -60.00       0.0754
   9   C4'   CT    M    6   5   4    1.52    110.00   -180.00       0.1629
  10   H4'   H1    E    9   6   5    1.09    109.50   -200.00       0.1176
  11   O4'   OS    S    9   6   5    1.46    108.86    -86.31      -0.3691
  12   C1'   CT    B   11   9   6    1.42    110.04    105.60       0.0680
  13   H1'   H2    E   12  11   9    1.09    109.50   -240.00       0.1804
  14   N1    N*    S   12  11   9    1.53    109.59   -127.70      -0.0239
  15   C6    CM    B   14  12  11    1.37    123.04     81.59      -0.2209
  16   H6    H4    E   15  14  12    1.08    120.00      0.00       0.2607
  17   C5    CM    B   15  14  12    1.34    121.22    177.30       0.0025
  18   C7    CT    3   17  15  14    1.50    121.63    180.00      -0.2269
  19   H71   HC    E   18  17  15    1.09    109.50     60.00       0.0770
  20   H72   HC    E   18  17  15    1.09    109.50    180.00       0.0770
  21   H73   HC    E   18  17  15    1.09    109.50    300.00       0.0770
  22   C4    C     B   17  15  14    1.44    120.78      0.00       0.5194
  23   O4    O     E   22  17  15    1.23    125.35    180.00      -0.5563
  24   N3    NA    B   22  17  15    1.38    114.07      0.00      -0.4340
  25   H3    H     E   24  22  17    1.09    116.77    180.00       0.3420
  26   C2    C     S   24  22  17    1.38    126.46      0.00       0.5677
  27   O2    O     E   26  24  22    1.22    121.70    180.00      -0.5881
  28   C3'   C3    M    9   6   5    1.53    115.78   -329.11       0.0713
  29   H3'   H1    E   28   9   6    1.09    109.50     30.00       0.0985
  30   C2'   CT    B   28   9   6    1.53    102.80    -86.30      -0.0854
  31   H2'1  HC    E   30  28   9    1.09    109.50    120.00       0.0718
  32   H2'2  HC    E   30  28   9    1.09    109.50    240.00       0.0718
  33   O3'   OH    M   28   9   6    1.42    116.52   -203.47      -0.6549
  34   H3T   HO    M   33  28   9    0.96    114.97    180.00       0.4396

CHARGE  deoxy-THY-B: 
  0.4422 -0.6318 -0.0069  0.0754  0.0754
  0.1629  0.1176 -0.3691  0.0680  0.1804
 -0.0239 -0.2209  0.2607  0.0025 -0.2269
  0.0770  0.0770  0.0770  0.5194 -0.5563
 -0.4340  0.3420  0.5677 -0.5881  0.0713
  0.0985 -0.0854  0.0718  0.0718 -0.6549
  0.4396

IMPROPER
 C6   C2   N1   C1'
 C4   C6   C5   C7
 N1   N3   C2   O2
 C5   N3   C4   O4
 C2   C4   N3   H3
 N1   C5   C6   H6

LOOP CLOSING EXPLICIT
 C1'  C2'
 C2   N1

DONE
D-GUANOSINE - with 5' - OH end group and 3' - O(minus) group

 DG5  INT     1
 CORRECT NOMIT DU   BEG
   0.0
   1   DUMM  DU    M    0  -1  -2    0.00      0.00      0.00       0.0000
   2   DUMM  DU    M    1   0  -1    1.00      0.00      0.00       0.0000
   3   DUMM  DU    M    2   1   0    1.00     90.00      0.00       0.0000
   4   H5T   HO    M    3   2   1    1.00    120.00    180.00       0.4422
   5   O5'   OH    M    4   3   2    0.96    101.43    -98.89      -0.6318
   6   C5'   CI    M    5   4   3    1.44    119.00    -39.22      -0.0069
   7   H5'1  H1    E    6   5   4    1.09    109.50     60.00       0.0754
   8   H5'2  H1    E    6   5   4    1.09    109.50    -60.00       0.0754
   9   C4'   CT    M    6   5   4    1.52    110.00   -180.00       0.1629
  10   H4'   H1    E    9   6   5    1.09    109.50   -200.00       0.1176
  11   O4'   OS    S    9   6   5    1.46    108.86    -86.31      -0.3691
  12   C1'   CT    B   11   9   5    1.42    110.04    105.60       0.0358
  13   H1'   H2    E   12  11   9    1.09    109.50   -240.00       0.1746
  14   N9    N*    S   12  11   9    1.49    108.06   -127.70       0.0577
  15   C8    CK    B   14  12  11    1.38    129.20     81.59       0.0736
  16   H8    H5    E   15  14  12    1.08    120.00      0.00       0.1997
  17   N7    NB    S   15  14  12    1.31    114.00   -179.90      -0.5725
  18   C5    CB    S   17  15  14    1.39    103.90      0.00       0.1991
  19   C6    C     B   18  17  15    1.42    130.40    180.00       0.4918
  20   O6    O     E   19  18  17    1.23    128.80      0.00      -0.5699
  21   N1    NA    B   19  18  17    1.40    111.38    180.00      -0.5053
  22   H1    H     E   21  19  18    1.00    117.36    179.90       0.3520
  23   C2    CA    B   21  19  18    1.38    125.24     -0.10       0.7432
  24   N2    N2    B   23  21  19    1.34    116.02    180.00      -0.9230
  25   H21   H     E   24  23  21    1.01    127.00     -0.82       0.4235
  26   H22   H     E   24  23  21    1.01    116.53   -179.44       0.4235
  27   N3    NC    S   23  21  19    1.33    123.30      0.00      -0.6636
  28   C4    CB    E   27  23  21    1.36    112.20      0.00       0.1814
  29   C3'   C3    M    9   6   5    1.53    115.78   -329.11       0.0713
  30   H3'   H1    E   29   9   6    1.09    109.50     30.00       0.0985
  31   C2'   CT    B   29   9   6    1.53    102.80    -86.30      -0.0854
  32   H2'1  HC    E   31  29   9    1.09    109.50    120.00       0.0718
  33   H2'2  HC    E   31  29   9    1.09    109.50    240.00       0.0718
  34   O3'   OS    M   29   9   6    1.42    116.52   -203.47      -0.5232

IMPROPER
 C8   C4   N9   C1'
 C5   N1   C6   O6
 C6   C2   N1   H1
 C2   H21  N2   H22 
 N7   N9   C8   H8
 N1   N3   C2   N2

LOOP CLOSING EXPLICIT
 C1'  C2'
 C4   C5
 C4   N9

DONE
D-GUANOSINE - with 5' - phosphate group and 3' - O(minus) group 

 DG   INT     1
 CORRECT OMIT DU   BEG
   0.0
   1   DUMM  DU    M    0  -1  -2    0.00      0.00      0.00       0.0000
   2   DUMM  DU    M    1   0  -1    1.00      0.00      0.00       0.0000
   3   DUMM  DU    M    2   1   0    1.00     90.00      0.00       0.0000
   4   P     P     M    3   2   1    1.60    119.04    200.00       1.1659
   5   O1P   O2    E    4   3   2    1.48    109.61    150.00      -0.7761
   6   O2P   O2    E    4   3   2    1.48    109.58     20.00      -0.7761
   7   O5'   OS    M    4   3   2    1.60    101.43    -98.89      -0.4954
   8   C5'   CI    M    7   4   3    1.44    119.00    -39.22      -0.0069
   9   H5'1  H1    E    8   7   4    1.09    109.50     60.00       0.0754
  10   H5'2  H1    E    8   7   4    1.09    109.50    -60.00       0.0754
  11   C4'   CT    M    8   7   4    1.52    110.00    180.00       0.1629
  12   H4'   H1    E   11   8   7    1.09    109.50   -200.00       0.1176
  13   O4'   OS    S   11   8   7    1.46    108.86    -86.31      -0.3691
  14   C1'   CT    B   13  11   8    1.42    110.04    105.60       0.0358
  15   H1'   H2    E   14  13  11    1.09    109.50   -240.00       0.1746
  16   N9    N*    S   14  13  11    1.49    108.06   -127.70       0.0577
  17   C8    CK    B   16  14  13    1.38    129.20     81.59       0.0736
  18   H8    H5    E   17  16  14    1.08    120.00      0.00       0.1997
  19   N7    NB    S   17  16  14    1.31    114.00   -179.90      -0.5725
  20   C5    CB    S   19  17  16    1.39    103.90      0.00       0.1991
  21   C6    C     B   20  19  17    1.42    130.40    180.00       0.4918
  22   O6    O     E   21  20  19    1.23    128.80      0.00      -0.5699
  23   N1    NA    B   21  20  19    1.40    111.38    180.00      -0.5053
  24   H1    H     E   23  21  20    1.00    117.36    179.90       0.3520
  25   C2    CA    B   23  21  20    1.38    125.24     -0.10       0.7432
  26   N2    N2    B   25  23  21    1.34    116.02    180.00      -0.9230
  27   H21   H     E   26  25  23    1.01    127.00     -0.82       0.4235
  28   H22   H     E   26  25  23    1.01    116.53   -179.44       0.4235
  29   N3    NC    S   25  23  21    1.33    123.30      0.00      -0.6636
  30   C4    CB    E   29  25  23    1.36    112.20      0.00       0.1814
  31   C3'   C3    M   11   8   7    1.53    115.78   -329.11       0.0713
  32   H3'   H1    E   31  11   8    1.09    109.50     30.00       0.0985
  33   C2'   CT    B   31  11   8    1.53    102.80    -86.30      -0.0854
  34   H2'1  HC    E   33  31  11    1.09    109.50    120.00       0.0718
  35   H2'2  HC    E   33  31  11    1.09    109.50    240.00       0.0718
  36   O3'   OS    M   31  11   8    1.42    116.52   -203.47      -0.5232

IMPROPER
 C8   C4   N9   C1'
 C5   N1   C6   O6
 C6   C2   N1   H1
 C2   H21  N2   H22 
 N7   N9   C8   H8
 N1   N3   C2   N2

LOOP CLOSING EXPLICIT
 C1'  C2'
 C4   C5
 C4   N9

DONE
D-GUANOSINE - with 5' - phosphate group and 3' - OH group 

 DG3  INT     1
 CORRECT OMIT DU   BEG
   0.0
   1   DUMM  DU    M    0  -1  -2    0.00      0.00      0.00       0.0000
   2   DUMM  DU    M    1   0  -1    1.00      0.00      0.00       0.0000
   3   DUMM  DU    M    2   1   0    1.00     90.00      0.00       0.0000
   4   P     P     M    3   2   1    1.60    119.04    200.00       1.1659
   5   O1P   O2    E    4   3   2    1.48    109.61    150.00      -0.7761
   6   O2P   O2    E    4   3   2    1.48    109.58     20.00      -0.7761
   7   O5'   OS    M    4   3   2    1.60    101.43    -98.89      -0.4954
   8   C5'   CI    M    7   4   3    1.44    119.00    -39.22      -0.0069
   9   H5'1  H1    E    8   7   4    1.09    109.50     60.00       0.0754
  10   H5'2  H1    E    8   7   4    1.09    109.50    -60.00       0.0754
  11   C4'   CT    M    8   7   4    1.52    110.00    180.00       0.1629
  12   H4'   H1    E   11   8   7    1.09    109.50   -200.00       0.1176
  13   O4'   OS    S   11   8   7    1.46    108.86    -86.31      -0.3691
  14   C1'   CT    B   13  11   8    1.42    110.04    105.60       0.0358
  15   H1'   H2    E   14  13  11    1.09    109.50   -240.00       0.1746
  16   N9    N*    S   14  13  11    1.49    108.06   -127.70       0.0577
  17   C8    CK    B   16  14  13    1.38    129.20     81.59       0.0736
  18   H8    H5    E   17  16  14    1.08    120.00      0.00       0.1997
  19   N7    NB    S   17  16  14    1.31    114.00   -179.90      -0.5725
  20   C5    CB    S   19  17  16    1.39    103.90      0.00       0.1991
  21   C6    C     B   20  19  17    1.42    130.40    180.00       0.4918
  22   O6    O     E   21  20  19    1.23    128.80      0.00      -0.5699
  23   N1    NA    B   21  20  19    1.40    111.38    180.00      -0.5053
  24   H1    H     E   23  21  20    1.00    117.36    179.90       0.3520
  25   C2    CA    B   23  21  20    1.38    125.24     -0.10       0.7432
  26   N2    N2    B   25  23  21    1.34    116.02    180.00      -0.9230
  27   H21   H     E   26  25  23    1.01    127.00     -0.82       0.4235
  28   H22   H     E   26  25  23    1.01    116.53   -179.44       0.4235
  29   N3    NC    S   25  23  21    1.33    123.30      0.00      -0.6636
  30   C4    CB    E   29  25  23    1.36    112.20      0.00       0.1814
  31   C3'   C3    M   11   8   7    1.53    115.78   -329.11       0.0713
  32   H3'   H1    E   31  11   8    1.09    109.50     30.00       0.0985
  33   C2'   CT    B   31  11   8    1.53    102.80    -86.30      -0.0854
  34   H2'1  HC    E   33  31  11    1.09    109.50    120.00       0.0718
  35   H2'2  HC    E   33  31  11    1.09    109.50    240.00       0.0718
  36   O3'   OH    M   31  11   8    1.42    116.52   -203.47      -0.6549
  37   H3T   HO    M   36  31  11    0.96    114.97    180.00       0.4396

IMPROPER
 C8   C4   N9   C1'
 C5   N1   C6   O6
 C6   C2   N1   H1
 C2   H21  N2   H22 
 N7   N9   C8   H8
 N1   N3   C2   N2

LOOP CLOSING EXPLICIT
 C1'  C2'
 C4   C5
 C4   N9

DONE
D-GUANOSINE - with 5' - OH group and 3' - OH group

 DGN  INT     1
 CORRECT NOMIT DU   BEG
   0.0
   1   DUMM  DU    M    0  -1  -2    0.00      0.00      0.00       0.0000
   2   DUMM  DU    M    1   0  -1    1.00      0.00      0.00       0.0000
   3   DUMM  DU    M    2   1   0    1.00     90.00      0.00       0.0000
   4   H5T   HO    M    3   2   1    1.00    120.00    180.00       0.4422
   5   O5'   OH    M    4   3   2    0.96    101.43    -98.89      -0.6318
   6   C5'   CI    M    5   4   3    1.44    119.00    -39.22      -0.0069
   7   H5'1  H1    E    6   5   4    1.09    109.50     60.00       0.0754
   8   H5'2  H1    E    6   5   4    1.09    109.50    -60.00       0.0754
   9   C4'   CT    M    6   5   4    1.52    110.00   -180.00       0.1629
  10   H4'   H1    E    9   6   5    1.09    109.50   -200.00       0.1176
  11   O4'   OS    S    9   6   5    1.46    108.86    -86.31      -0.3691
  12   C1'   CT    B   11   9   5    1.42    110.04    105.60       0.0358
  13   H1'   H2    E   12  11   9    1.09    109.50   -240.00       0.1746
  14   N9    N*    S   12  11   9    1.49    108.06   -127.70       0.0577
  15   C8    CK    B   14  12  11    1.38    129.20     81.59       0.0736
  16   H8    H5    E   15  14  12    1.08    120.00      0.00       0.1997
  17   N7    NB    S   15  14  12    1.31    114.00   -179.90      -0.5725
  18   C5    CB    S   17  15  14    1.39    103.90      0.00       0.1991
  19   C6    C     B   18  17  15    1.42    130.40    180.00       0.4918
  20   O6    O     E   19  18  17    1.23    128.80      0.00      -0.5699
  21   N1    NA    B   19  18  17    1.40    111.38    180.00      -0.5053
  22   H1    H     E   21  19  18    1.00    117.36    179.90       0.3520
  23   C2    CA    B   21  19  18    1.38    125.24     -0.10       0.7432
  24   N2    N2    B   23  21  19    1.34    116.02    180.00      -0.9230
  25   H21   H     E   24  23  21    1.01    127.00     -0.82       0.4235
  26   H22   H     E   24  23  21    1.01    116.53   -179.44       0.4235
  27   N3    NC    S   23  21  19    1.33    123.30      0.00      -0.6636
  28   C4    CB    E   27  23  21    1.36    112.20      0.00       0.1814
  29   C3'   C3    M    9   6   5    1.53    115.78   -329.11       0.0713
  30   H3'   H1    E   29   9   6    1.09    109.50     30.00       0.0985
  31   C2'   CT    B   29   9   6    1.53    102.80    -86.30      -0.0854
  32   H2'1  HC    E   31  29   9    1.09    109.50    120.00       0.0718
  33   H2'2  HC    E   31  29   9    1.09    109.50    240.00       0.0718
  34   O3'   OH    M   29   9   6    1.42    116.52   -203.47      -0.6549
  35   H3T   HO    M   34  29   9    0.96    114.97    180.00       0.4396

CHARGE  deoxy-GUA-B:
  0.4422 -0.6318 -0.0069  0.0754  0.0754
  0.1629  0.1176 -0.3691  0.0358  0.1746
  0.0577  0.0736  0.1997 -0.5725  0.1991
  0.4918 -0.5699 -0.5053  0.3520  0.7432
 -0.9230  0.4235  0.4235 -0.6636  0.1814
  0.0713  0.0985 -0.0854  0.0718  0.0718
 -0.6549  0.4396

IMPROPER
 C8   C4   N9   C1'
 C5   N1   C6   O6
 C6   C2   N1   H1
 C2   H21  N2   H22 
 N7   N9   C8   H8
 N1   N3   C2   N2

LOOP CLOSING EXPLICIT
 C1'  C2'
 C4   C5
 C4   N9

DONE
D-CYTOSINE - with 5' - OH end group and 3' - O(minus) group

 DC5  INT     1
 CORRECT NOMIT DU   BEG
   0.0
   1   DUMM  DU    M    0  -1  -2    0.00      0.00      0.00       0.0000
   2   DUMM  DU    M    1   0  -1    1.00      0.00      0.00       0.0000
   3   DUMM  DU    M    2   1   0    1.00     90.00      0.00       0.0000
   4   H5T   HO    M    3   2   1    1.00    120.00    180.00       0.4422
   5   O5'   OH    M    4   3   2    0.96    101.43    -98.89      -0.6318
   6   C5'   CI    M    5   4   3    1.44    119.00    -39.22      -0.0069
   7   H5'1  H1    E    6   5   4    1.09    109.50     60.00       0.0754
   8   H5'2  H1    E    6   5   4    1.09    109.50    -60.00       0.0754
   9   C4'   CT    M    6   5   4    1.52    110.00   -180.00       0.1629
  10   H4'   H1    E    9   6   5    1.09    109.50   -200.00       0.1176
  11   O4'   OS    S    9   6   5    1.46    108.86    -86.31      -0.3691
  12   C1'   CT    B   11   9   5    1.42    110.04    105.60      -0.0116
  13   H1'   H2    E   12  11   9    1.09    109.50   -240.00       0.1963
  14   N1    N*    S   12  11   9    1.49    108.10   -127.70      -0.0339
  15   C6    C1    B   14  12  11    1.36    121.10     81.59      -0.0183
  16   H6    H4    E   15  14  12    1.08    120.00      0.00       0.2293
  17   C5    C1    B   15  14  12    1.36    121.00    180.00      -0.5222
  18   H5    HA    E   17  15  14    1.09    120.00    180.00       0.1863
  19   C4    CA    B   17  15  14    1.43    116.90      0.00       0.8439
  20   N4    N2    B   19  17  15    1.32    120.10    180.00      -0.9773
  21   H41   H     E   20  19  17    1.01    117.70    180.00       0.4314
  22   H42   H     E   20  19  17    1.01    120.27      0.00       0.4314
  23   N3    NC    S   19  17  15    1.33    121.70      0.00      -0.7748
  24   C2    C     S   23  19  17    1.36    120.50      0.00       0.7959
  25   O2    O     E   24  23  19    1.24    122.40    180.00      -0.6548
  26   C3'   C3    M    9   6   5    1.53    115.78   -329.11       0.0713
  27   H3'   H1    E   26   9   6    1.09    109.50     30.00       0.0985
  28   C2'   CT    B   26   9   6    1.53    102.80    -86.30      -0.0854
  29   H2'1  HC    E   28  26   9    1.09    109.50    120.00       0.0718
  30   H2'2  HC    E   28  26   9    1.09    109.50    240.00       0.0718
  31   O3'   OS    M   26   9   6    1.42    116.52   -203.47      -0.5232

CHARGE C5E
  0.4422 -0.6318 -0.0069  0.0754  0.0754
  0.1629  0.1176 -0.3691 -0.0116  0.1963
 -0.0339 -0.0183  0.2293 -0.5222  0.1863
  0.8439 -0.9773  0.4314  0.4314 -0.7748
  0.7959 -0.6548  0.0713  0.0985 -0.0854
  0.0718  0.0718 -0.5232

IMPROPER
 C6   C2   N1   C1'
 N1   N3   C2   O2
 C4   H41  N4   H42 
 N1   C5   C6   H6
 C6   C4   C5   H5
 N3   C5   C4   N4

LOOP CLOSING EXPLICIT
 C1'  C2'
 C2   N1

DONE
D-CYTOSINE - with 5' - phosphate group and 3' - O(minus) group 

 DC   INT     1
 CORRECT OMIT DU   BEG
   0.0
   1   DUMM  DU    M    0  -1  -2    0.00      0.00      0.00       0.0000
   2   DUMM  DU    M    1   0  -1    1.00      0.00      0.00       0.0000
   3   DUMM  DU    M    2   1   0    1.00     90.00      0.00       0.0000
   4   P     P     M    3   2   1    1.60    119.04    200.00       1.1659
   5   O1P   O2    E    4   3   2    1.48    109.61    150.00      -0.7761
   6   O2P   O2    E    4   3   2    1.48    109.58     20.00      -0.7761
   7   O5'   OS    M    4   3   2    1.60    101.43    -98.89      -0.4954
   8   C5'   CI    M    7   4   3    1.44    119.00    -39.22      -0.0069
   9   H5'1  H1    E    8   7   4    1.09    109.50     60.00       0.0754
  10   H5'2  H1    E    8   7   4    1.09    109.50    -60.00       0.0754
  11   C4'   CT    M    8   7   4    1.52    110.00    180.00       0.1629
  12   H4'   H1    E   11   8   7    1.09    109.50   -200.00       0.1176
  13   O4'   OS    S   11   8   7    1.46    108.86    -86.31      -0.3691
  14   C1'   CT    B   13  11   8    1.42    110.04    105.60      -0.0116
  15   H1'   H2    E   14  13  11    1.09    109.50   -240.00       0.1963
  16   N1    N*    S   14  13  11    1.49    108.10   -127.70      -0.0339
  17   C6    C1    B   16  14  13    1.36    121.10     81.59      -0.0183
  18   H6    H4    E   17  16  14    1.08    120.00      0.00       0.2293
  19   C5    C1    B   17  16  14    1.36    121.00    180.00      -0.5222
  20   H5    HA    E   19  17  16    1.09    120.00    180.00       0.1863
  21   C4    CA    B   19  17  16    1.43    116.90      0.00       0.8439
  22   N4    N2    B   21  19  17    1.32    120.10    180.00      -0.9773
  23   H41   H     E   22  21  19    1.01    117.70    180.00       0.4314
  24   H42   H     E   22  21  19    1.01    120.27      0.00       0.4314
  25   N3    NC    S   21  19  17    1.33    121.70      0.00      -0.7748
  26   C2    C     S   25  21  19    1.36    120.50      0.00       0.7959
  27   O2    O     E   26  25  21    1.24    122.40    180.00      -0.6548
  28   C3'   C3    M   11   8   7    1.53    115.78   -329.11       0.0713
  29   H3'   H1    E   28  11   8    1.09    109.50     30.00       0.0985
  30   C2'   CT    B   28  11   8    1.53    102.80    -86.30      -0.0854
  31   H2'1  HC    E   30  28  11    1.09    109.50    120.00       0.0718
  32   H2'2  HC    E   30  28  11    1.09    109.50    240.00       0.0718
  33   O3'   OS    M   28  11   8    1.42    116.52   -203.47      -0.5232

CHARGE deoxy -resp  C
  1.1659 -0.7761 -0.7761 -0.4954 -0.0069
  0.0754  0.0754  0.1629  0.1176 -0.3691
 -0.0116  0.1963 -0.0339 -0.0183  0.2293
 -0.5222  0.1863  0.8439 -0.9773  0.4314
  0.4314 -0.7748  0.7959 -0.6548  0.0713
  0.0985 -0.0854  0.0718  0.0718 -0.5232

IMPROPER
 C6   C2   N1   C1'
 N1   N3   C2   O2
 C4   H41  N4   H42 
 N1   C5   C6   H6
 C6   C4   C5   H5
 N3   C5   C4   N4

LOOP CLOSING EXPLICIT
 C1'  C2'
 C2   N1

DONE
D-CYTOSINE - with 5' - phosphate group and 3' - OH group

 DC3   INT     1
 CORRECT OMIT DU   BEG
   0.0
   1   DUMM  DU    M    0  -1  -2    0.00      0.00      0.00       0.0000
   2   DUMM  DU    M    1   0  -1    1.00      0.00      0.00       0.0000
   3   DUMM  DU    M    2   1   0    1.00     90.00      0.00       0.0000
   4   P     P     M    3   2   1    1.60    119.04    200.00       1.1659
   5   O1P   O2    E    4   3   2    1.48    109.61    150.00      -0.7761
   6   O2P   O2    E    4   3   2    1.48    109.58     20.00      -0.7761
   7   O5'   OS    M    4   3   2    1.60    101.43    -98.89      -0.4954
   8   C5'   CI    M    7   4   3    1.44    119.00    -39.22      -0.0069
   9   H5'1  H1    E    8   7   4    1.09    109.50     60.00       0.0754
  10   H5'2  H1    E    8   7   4    1.09    109.50    -60.00       0.0754
  11   C4'   CT    M    8   7   4    1.52    110.00    180.00       0.1629
  12   H4'   H1    E   11   8   7    1.09    109.50   -200.00       0.1176
  13   O4'   OS    S   11   8   7    1.46    108.86    -86.31      -0.3691
  14   C1'   CT    B   13  11   8    1.42    110.04    105.60      -0.0116
  15   H1'   H2    E   14  13  11    1.09    109.50   -240.00       0.1963
  16   N1    N*    S   14  13  11    1.49    108.10   -127.70      -0.0339
  17   C6    C1    B   16  14  13    1.36    121.10     81.59      -0.0183
  18   H6    H4    E   17  16  14    1.08    120.00      0.00       0.2293
  19   C5    C1    B   17  16  14    1.36    121.00    180.00      -0.5222
  20   H5    HA    E   19  17  16    1.09    120.00    180.00       0.1863
  21   C4    CA    B   19  17  16    1.43    116.90      0.00       0.8439
  22   N4    N2    B   21  19  17    1.32    120.10    180.00      -0.9773
  23   H41   H     E   22  21  19    1.01    117.70    180.00       0.4314
  24   H42   H     E   22  21  19    1.01    120.27      0.00       0.4314
  25   N3    NC    S   21  19  17    1.33    121.70      0.00      -0.7748
  26   C2    C     S   25  21  19    1.36    120.50      0.00       0.7959
  27   O2    O     E   26  25  21    1.24    122.40    180.00      -0.6548
  28   C3'   C3    M   11   8   7    1.53    115.78   -329.11       0.0713
  29   H3'   H1    E   28  11   8    1.09    109.50     30.00       0.0985
  30   C2'   CT    B   28  11   8    1.53    102.80    -86.30      -0.0854
  31   H2'1  HC    E   30  28  11    1.09    109.50    120.00       0.0718
  32   H2'2  HC    E   30  28  11    1.09    109.50    240.00       0.0718
  33   O3'   OH    M   28  11   8    1.42    116.52   -203.47      -0.6549
  34   H3T   HO    M   30  25   8    0.96    114.97    180.00       0.4396

CHARGE C3E
  1.1659 -0.7761 -0.7761 -0.4954 -0.0069
  0.0754  0.0754  0.1629  0.1176 -0.3691
 -0.0116  0.1963 -0.0339 -0.0183  0.2293
 -0.5222  0.1863  0.8439 -0.9773  0.4314
  0.4314 -0.7748  0.7959 -0.6548  0.0713
  0.0985 -0.0854  0.0718  0.0718 -0.6549
  0.4396

IMPROPER
 C6   C2   N1   C1'
 N1   N3   C2   O2
 C4   H41  N4   H42 
 N1   C5   C6   H6
 C6   C4   C5   H5
 N3   C5   C4   N4

LOOP CLOSING EXPLICIT
 C1'  C2'
 C2   N1

DONE
D-CYTOSINE - with 5' - OH group and 3' - OH group

 DCN  INT     1
 CORRECT NOMIT DU   BEG
   0.0
   1   DUMM  DU    M    0  -1  -2    0.00      0.00      0.00       0.0000
   2   DUMM  DU    M    1   0  -1    1.00      0.00      0.00       0.0000
   3   DUMM  DU    M    2   1   0    1.00     90.00      0.00       0.0000
   4   H5T   HO    M    3   2   1    1.00    120.00    180.00       0.4422
   5   O5'   OH    M    4   3   2    0.96    101.43    -98.89      -0.6318
   6   C5'   CI    M    5   4   3    1.44    119.00    -39.22      -0.0069
   7   H5'1  H1    E    6   5   4    1.09    109.50     60.00       0.0754
   8   H5'2  H1    E    6   5   4    1.09    109.50    -60.00       0.0754
   9   C4'   CT    M    6   5   4    1.52    110.00   -180.00       0.1629
  10   H4'   H1    E    9   6   5    1.09    109.50   -200.00       0.1176
  11   O4'   OS    S    9   6   5    1.46    108.86    -86.31      -0.3691
  12   C1'   CT    B   11   9   5    1.42    110.04    105.60      -0.0116
  13   H1'   H2    E   12  11   9    1.09    109.50   -240.00       0.1963
  14   N1    N*    S   12  11   9    1.49    108.10   -127.70      -0.0339
  15   C6    C1    B   14  12  11    1.36    121.10     81.59      -0.0183
  16   H6    H4    E   15  14  12    1.08    120.00      0.00       0.2293
  17   C5    C1    B   15  14  12    1.36    121.00    180.00      -0.5222
  18   H5    HA    E   17  15  14    1.09    120.00    180.00       0.1863
  19   C4    CA    B   17  15  14    1.43    116.90      0.00       0.8439
  20   N4    N2    B   19  17  15    1.32    120.10    180.00      -0.9773
  21   H41   H     E   20  19  17    1.01    117.70    180.00       0.4314
  22   H42   H     E   20  19  17    1.01    120.27      0.00       0.4314
  23   N3    NC    S   19  17  15    1.33    121.70      0.00      -0.7748
  24   C2    C     S   23  19  17    1.36    120.50      0.00       0.7959
  25   O2    O     E   24  23  19    1.24    122.40    180.00      -0.6548
  26   C3'   C3    M    9   6   5    1.53    115.78   -329.11       0.0713
  27   H3'   H1    E   26   9   6    1.09    109.50     30.00       0.0985
  28   C2'   CT    B   26   9   6    1.53    102.80    -86.30      -0.0854
  29   H2'1  HC    E   28  26   9    1.09    109.50    120.00       0.0718
  30   H2'2  HC    E   28  26   9    1.09    109.50    240.00       0.0718
  31   O3'   OH    M   26   9   6    1.42    116.52   -203.47      -0.6549
  32   H3T   HO    M   31  26   9    0.96    114.97    180.00       0.4396

CHARGE deoxy-CYT-B: CYT
  0.4422 -0.6318 -0.0069  0.0754  0.0754
  0.1629  0.1176 -0.3691 -0.0116  0.1963
 -0.0339 -0.0183  0.2293 -0.5222  0.1863
  0.8439 -0.9773  0.4314  0.4314 -0.7748
  0.7959 -0.6548  0.0713  0.0985 -0.0854
  0.0718  0.0718 -0.6549  0.4396

IMPROPER
 C6   C2   N1   C1'
 N1   N3   C2   O2
 C4   H41  N4   H42 
 N1   C5   C6   H6
 C6   C4   C5   H5
 N3   C5   C4   N4

LOOP CLOSING EXPLICIT
 C1'  C2'
 C2   N1

DONE
STOP
```
