## Supplementary material for "Benchmarking Molecular Dynamics Force Fields for All-Atom Simulations of Biological Condensates": Archive of leap files: GLYCAM_06EPb.prep

```
0CD  INT 0
CORRECT OMIT DU BEG
 0.1130
 1 DUMM DU  M  0 -1 -2  0.000   0.000    0.00     0.0000
 2 DUMM DU  M  1  0 -1  0.500   0.000    0.00     0.0000
 3 DUMM DU  M  2  1  0  1.296  74.264    0.00     0.0000
 4 C2   Cg  M  3  2  1 21.543 102.459 -134.51     0.1530
 5 C1   Cg  3  4  3  2  1.502 109.307  -86.78     0.2380
 6 H12  H1  E  5  4  3  1.093 108.800   65.62     0.0000
 7 H11  H1  E  5  4  3  1.092 108.300  177.62     0.0000
 8 O1   Oh  3  5  4  3  1.413 112.700  -60.58     0.0000
 9 H1O  Ho  E  8  5  4  0.955 108.100   60.00     0.2670
10 EP+1 EP  E  8  5  4  0.700 109.500 -180.00    -0.2120
11 EP-1 EP  E  8  5  4  0.700 109.500  -60.00    -0.2120
12 C3   Cg  3  4  3  2  1.524   8.669   44.60     0.0960
13 H3   H1  E 12  4  3  1.105 108.800 -115.66     0.0000
14 C4   Cg  3 12  4  3  1.529 102.300  124.64     0.1940
15 H4   H1  E 14 12  4  1.101 109.000  154.80     0.0000
16 C5   Cg  3 14 12  4  1.529 104.600  -43.30     0.2500
17 H5   H1  E 16 14 12  1.100 109.600  129.40     0.0000
18 C6   Cg  3 16 14 12  1.502 115.700  -56.20     0.1320
19 H62  H1  E 18 16 14  1.093 109.800   78.80     0.0000
20 H61  H1  E 18 16 14  1.092 109.300  -61.80     0.0000
21 O6   Oh  3 18 16 14  1.413 112.700  178.90     0.0000
22 H6O  Ho  E 21 18 16  0.955 109.100   60.00     0.2690
23 EP+6 EP  E 21 18 16  0.700 109.500 -180.00    -0.2050
24 EP-6 EP  E 21 18 16  0.700 109.500  -60.00    -0.2050
25 O5   Os  B 16 14 12  1.410 102.600   27.40     0.0000
26 EP+5 EP  E 25 16 14  0.700 109.500  126.20    -0.1630
27 EP-5 EP  E 25 16 14  0.700 109.500 -113.80    -0.1630
28 O4   Oh  3 14 12  4  1.411 106.900   63.30     0.0000
29 H4O  Ho  E 28 14 12  0.956 118.500  -70.10     0.2720
30 EP+4 EP  E 28 14 12  0.700 109.500   49.90    -0.2290
31 EP-4 EP  E 28 14 12  0.700 109.500  169.90    -0.2290
32 O3   Oh  3 12  4  3  1.415 106.300    3.74     0.0000
33 H3O  Ho  E 32 12  4  0.957 117.000  167.90     0.2800
34 EP+3 EP  E 32 12  4  0.700 109.500   47.90    -0.2100
35 EP-3 EP  E 32 12  4  0.700 109.500  -72.10    -0.2100

LOOP
O5 C2

DONE


0CU  INT 0
CORRECT OMIT DU BEG
 0.1130
 1 DUMM DU  M  0 -1 -2  0.000   0.000    0.00     0.0000
 2 DUMM DU  M  1  0 -1  0.500   0.000    0.00     0.0000
 3 DUMM DU  M  2  1  0  1.296  74.264    0.00     0.0000
 4 C2   Cg  M  3  2  1 23.608  98.699 -135.76     0.1030
 5 O5   Os  3  4  3  2  1.381 136.029  161.41     0.0000
 6 EP-5 EP  E  5  4  3  0.700 109.512   41.80    -0.1510
 7 EP+5 EP  E  5  4  3  0.700 109.497  -78.21    -0.1510
 8 C5   Cg  3  5  4  3  1.411 103.990  161.80     0.2440
 9 H5   H1  E  8  5  4  1.086 110.701 -111.31     0.0000
10 C6   Cg  3  8  5  4  1.522 114.498  127.29     0.1550
11 H62  H1  E 10  8  5  1.082 108.800  -65.20     0.0000
12 H61  H1  E 10  8  5  1.079 106.200  177.70     0.0000
13 O6   Oh  3 10  8  5  1.396 110.400   59.10     0.0000
14 H6O  Ho  E 13 10  8  0.950 107.800   83.70     0.2570
15 EP-6 EP  E 13 10  8  0.700 109.500 -156.30    -0.2020
16 EP+6 EP  E 13 10  8  0.700 109.500  -36.30    -0.2020
17 C4   Cg  3  8  5  4  1.528 104.300    7.39     0.1440
18 H4   H1  E 17  8  5  1.085 108.802  171.20     0.0000
19 O4   Oh  3 17  8  5  1.405 110.297  -73.00     0.0000
20 H4O  Ho  E 19 17  8  0.950 109.100 -111.50     0.2660
21 EP-4 EP  E 19 17  8  0.700 109.500  128.50    -0.2280
22 EP+4 EP  E 19 17  8  0.700 109.500    8.50    -0.2280
23 C3   Cg  B 17  8  5  1.532 100.400   28.40     0.2100
24 H3   H1  E 23 17  8  1.085 109.398 -168.60     0.0000
25 O3   Oh  3 23 17  8  1.408 109.701   70.10     0.0000
26 H3O  Ho  E 25 23 17  0.948 110.000   68.19     0.2620
27 EP-3 EP  E 25 23 17  0.700 109.500  -51.81    -0.2100
28 EP+3 EP  E 25 23 17  0.700 109.500 -171.81    -0.2100
29 C1   Cg  3  4  3  2  1.553  76.123  -93.88     0.1820
30 H12  H1  E 29  4  3  1.080 108.300   45.84     0.0000
31 H11  H1  E 29  4  3  1.089 107.500  157.84     0.0000
32 O1   Oh  3 29  4  3  1.388 114.900  -80.36     0.0000
33 H1O  Ho  E 32 29  4  0.948 108.900  149.80     0.2640
34 EP-1 EP  E 32 29  4  0.700 109.500  -90.20    -0.1960
35 EP+1 EP  E 32 29  4  0.700 109.500   29.80    -0.1960

LOOP
C3 C2

DONE


0GA  INT 0
CORRECT OMIT DU BEG
 0.1130
 1 DUMM DU  M  0 -1 -2  0.000   0.000    0.00     0.0000
 2 DUMM DU  M  1  0 -1  0.500   0.000    0.00     0.0000
 3 DUMM DU  M  2  1  0  1.296  74.264    0.00     0.0000
 4 C1   Cg  M  3  2  1 23.615  98.761 -135.76     0.2920
 5 H1   H2  E  4  3  2  1.102 137.807  146.74     0.0000
 6 C2   Cg  3  4  3  2  1.524 104.212   16.73     0.1700
 7 H2   H1  E  6  4  3  1.105 108.800 -158.73     0.0000
 8 C3   Cg  3  6  4  3  1.529 110.300  -37.83     0.1090
 9 H3   H1  E  8  6  4  1.101 109.000   65.80     0.0000
10 C4   Cg  3  8  6  4  1.519 110.600  -53.30     0.1460
11 H4   H1  E 10  8  6  1.100 109.600  -68.10     0.0000
12 C5   Cg  3 10  8  6  1.528 110.100   52.80     0.2270
13 H5   H1  E 12 10  8  1.105 108.800   65.60     0.0000
14 C6   Cg  3 12 10  8  1.517 113.300 -174.20     0.1380
15 H62  H1  E 14 12 10  1.093 108.800   63.20     0.0000
16 H61  H1  E 14 12 10  1.092 108.300  -55.80     0.0000
17 O6   Oh  3 14 12 10  1.413 112.700 -172.60     0.0000
18 H6O  Ho  E 17 14 12  0.955 108.100  -87.20     0.2720
19 EP+6 EP  E 17 14 12  0.700 109.500   42.80    -0.2100
20 EP-6 EP  E 17 14 12  0.700 109.500  162.80    -0.2100
21 O5   Os  B 12 10  8  1.435 110.800  -54.40     0.0000
22 EP+5 EP  E 21 12 10  0.700 109.500  178.30    -0.1830
23 EP-5 EP  E 21 12 10  0.700 109.500  -63.80    -0.1830
24 O4   Oh  3 10  8  6  1.430 109.600  171.40     0.0000
25 H4O  Ho  E 24 10  8  0.958 109.200   59.60     0.2780
26 EP+4 EP  E 24 10  8  0.700 109.500  179.60    -0.2140
27 EP-4 EP  E 24 10  8  0.700 109.500  -59.60    -0.2140
28 O3   Oh  3  8  6  4  1.421 109.900 -173.30     0.0000
29 H3O  Ho  E 28  8  6  0.976 108.500 -141.40     0.2800
30 EP+3 EP  E 28  8  6  0.700 109.500  -21.40    -0.2150
31 EP-3 EP  E 28  8  6  0.700 109.500   98.60    -0.2150
32 O2   Oh  3  6  4  3  1.415 110.000   81.87     0.0000
33 H2O  Ho  E 32  6  4  0.957 110.000  -74.70     0.2810
34 EP+2 EP  E 32  6  4  0.700 109.500   43.30    -0.2180
35 EP-2 EP  E 32  6  4  0.700 109.500  163.30    -0.2180

LOOP
O5 C1

DONE


0GB  INT 0
CORRECT OMIT DU BEG
 0.1130
 1 DUMM DU  M  0 -1 -2  0.000   0.000    0.00     0.0000
 2 DUMM DU  M  1  0 -1  0.500   0.000    0.00     0.0000
 3 DUMM DU  M  2  1  0  1.296  74.264    0.00     0.0000
 4 C1   Cg  M  3  2  1 23.272  97.287 -135.63     0.1820
 5 H1   H2  E  4  3  2  1.102  66.953  -75.52     0.0000
 6 O5   Os  3  4  3  2  1.412 147.974 -167.27     0.0000
 7 EP-5 EP  E  6  4  3  0.700 109.484   13.39    -0.1510
 8 EP+5 EP  E  6  4  3  0.700 109.503 -106.61    -0.1510
 9 C5   Cg  3  6  4  3  1.435 114.306  133.38     0.1860
10 H5   H1  E  9  6  4  1.105 109.100  -60.69     0.0000
11 C6   Cg  3  9  6  4  1.517 106.599 -177.19     0.1430
12 H62  H1  E 11  9  6  1.093 108.800  -59.00     0.0000
13 H61  H1  E 11  9  6  1.092 108.300 -178.00     0.0000
14 O6   Oh  3 11  9  6  1.413 112.700   65.20     0.0000
15 H6O  Ho  E 14 11  9  0.955 108.100  -58.10     0.2770
16 EP-6 EP  E 14 11  9  0.700 109.500   61.90    -0.2120
17 EP+6 EP  E 14 11  9  0.700 109.500  178.10    -0.2120
18 C4   Cg  3  9  6  4  1.528 110.800   59.11     0.1780
19 H4   H1  E 18  9  6  1.100 109.801   66.40     0.0000
20 O4   Oh  3 18  9  6  1.430 107.900 -174.00     0.0000
21 H4O  Ho  E 20 18  9  0.958 109.200 -139.60     0.2810
22 EP-4 EP  E 20 18  9  0.700 109.500  100.40    -0.2170
23 EP+4 EP  E 20 18  9  0.700 109.500  -19.60    -0.2170
24 C3   Cg  3 18  9  6  1.519 110.100  -54.40     0.1120
25 H3   H1  E 24 18  9  1.101 108.400  -66.70     0.0000
26 O3   Oh  3 24 18  9  1.421 108.699  173.50     0.0000
27 H3O  Ho  E 26 24 18  0.976 108.500   51.30     0.2820
28 EP-3 EP  E 26 24 18  0.700 109.500  -68.70    -0.2190
29 EP+3 EP  E 26 24 18  0.700 109.500  171.30    -0.2190
30 C2   Cg  B 24 18  9  1.529 110.600   52.80     0.2300
31 H2   H1  E 30 24 18  1.105 104.401   63.40     0.0000
32 O2   Oh  3 30 24 18  1.415 109.498 -174.50     0.0000
33 H2O  Ho  E 32 30 24  0.957 110.000 -149.40     0.2760
34 EP-2 EP  E 32 30 24  0.700 109.500   90.60    -0.2180
35 EP+2 EP  E 32 30 24  0.700 109.500  -29.40    -0.2180

LOOP
C2 C1

DONE


0LA  INT 0
CORRECT OMIT DU BEG
 0.1130
 1 DUMM DU  M  0 -1 -2  0.000   0.000    0.00     0.0000
 2 DUMM DU  M  1  0 -1  0.500   0.000    0.00     0.0000
 3 DUMM DU  M  2  1  0  1.296  74.264    0.00     0.0000
 4 C1   Cg  M  3  2  1 23.615  98.757 -135.77     0.2700
 5 H1   H2  E  4  3  2  1.102 138.052  158.11     0.0000
 6 C2   Cg  3  4  3  2  1.524 100.999   19.09     0.2220
 7 H2   H1  E  6  4  3  1.105 108.800 -158.51     0.0000
 8 C3   Cg  3  6  4  3  1.529 110.300  -37.61     0.1180
 9 H3   H1  E  8  6  4  1.101 109.000   65.80     0.0000
10 C4   Cg  3  8  6  4  1.519 110.600  -53.30     0.0990
11 H4   H1  E 10  8  6  1.100 109.600  173.60     0.0000
12 C5   Cg  3 10  8  6  1.528 110.100   52.80     0.1720
13 H5   H1  E 12 10  8  1.105 108.800   65.60     0.0000
14 C6   Cg  3 12 10  8  1.517 113.300 -174.20     0.1610
15 H62  H1  E 14 12 10  1.093 108.800   63.20     0.0000
16 H61  H1  E 14 12 10  1.092 108.300  -55.80     0.0000
17 O6   Oh  3 14 12 10  1.413 112.700 -172.60     0.0000
18 H6O  Ho  E 17 14 12  0.955 108.100  -87.20     0.2720
19 EP+6 EP  E 17 14 12  0.700 109.500   42.80    -0.2100
20 EP-6 EP  E 17 14 12  0.700 109.500  162.80    -0.2100
21 O5   Os  B 12 10  8  1.435 110.800  -54.40     0.0000
22 EP+5 EP  E 21 12 10  0.700 109.500  178.30    -0.1690
23 EP-5 EP  E 21 12 10  0.700 109.500  -63.80    -0.1690
24 O4   Oh  3 10  8  6  1.430 109.600  -63.80     0.0000
25 H4O  Ho  E 24 10  8  0.958 109.200   59.60     0.2870
26 EP+4 EP  E 24 10  8  0.700 109.500  179.60    -0.2050
27 EP-4 EP  E 24 10  8  0.700 109.500  -59.60    -0.2050
28 O3   Oh  3  8  6  4  1.421 109.900 -173.30     0.0000
29 H3O  Ho  E 28  8  6  0.976 108.500 -141.40     0.2830
30 EP+3 EP  E 28  8  6  0.700 109.500  -21.40    -0.2190
31 EP-3 EP  E 28  8  6  0.700 109.500   98.60    -0.2190
32 O2   Oh  3  6  4  3  1.415 110.000   82.09     0.0000
33 H2O  Ho  E 32  6  4  0.957 110.000  -74.70     0.2750
34 EP+2 EP  E 32  6  4  0.700 109.500   43.30    -0.2200
35 EP-2 EP  E 32  6  4  0.700 109.500  163.30    -0.2200

LOOP
O5 C1

DONE


0LB  INT 0
CORRECT OMIT DU BEG
 0.1130
 1 DUMM DU  M  0 -1 -2  0.000   0.000    0.00     0.0000
 2 DUMM DU  M  1  0 -1  0.500   0.000    0.00     0.0000
 3 DUMM DU  M  2  1  0  1.296  74.264    0.00     0.0000
 4 C1   Cg  M  3  2  1 23.617  98.777 -135.77     0.1960
 5 H1   H2  E  4  3  2  1.102  79.209  -91.80     0.0000
 6 O5   Os  3  4  3  2  1.412 129.842  160.68     0.0000
 7 EP-5 EP  E  6  4  3  0.700 109.484   27.48    -0.1320
 8 EP+5 EP  E  6  4  3  0.700 109.503  -92.52    -0.1320
 9 C5   Cg  3  6  4  3  1.435 114.306  147.47     0.1290
10 H5   H1  E  9  6  4  1.105 109.100  -60.69     0.0000
11 C6   Cg  3  9  6  4  1.517 106.599 -177.19     0.1730
12 H62  H1  E 11  9  6  1.093 108.800  -59.00     0.0000
13 H61  H1  E 11  9  6  1.092 108.300 -178.00     0.0000
14 O6   Oh  3 11  9  6  1.413 112.700   65.20     0.0000
15 H6O  Ho  E 14 11  9  0.955 108.100  -58.10     0.2730
16 EP-6 EP  E 14 11  9  0.700 109.500   61.90    -0.2130
17 EP+6 EP  E 14 11  9  0.700 109.500  178.10    -0.2130
18 C4   Cg  3  9  6  4  1.528 110.800   59.11     0.0940
19 H4   H1  E 18  9  6  1.100 107.500 -173.80     0.0000
20 O4   Oh  3 18  9  6  1.430 111.699   67.60     0.0000
21 H4O  Ho  E 20 18  9  0.958 109.200  -21.80     0.2920
22 EP-4 EP  E 20 18  9  0.700 109.500   98.20    -0.2020
23 EP+4 EP  E 20 18  9  0.700 109.500 -141.80    -0.2020
24 C3   Cg  3 18  9  6  1.519 110.100  -54.40     0.1390
25 H3   H1  E 24 18  9  1.101 108.400  -66.70     0.0000
26 O3   Oh  3 24 18  9  1.421 108.699  173.50     0.0000
27 H3O  Ho  E 26 24 18  0.976 108.500   51.30     0.2810
28 EP-3 EP  E 26 24 18  0.700 109.500  -68.70    -0.2170
29 EP+3 EP  E 26 24 18  0.700 109.500  171.30    -0.2170
30 C2   Cg  B 24 18  9  1.529 110.600   52.80     0.2300
31 H2   H1  E 30 24 18  1.105 104.401   63.40     0.0000
32 O2   Oh  3 30 24 18  1.415 109.498 -174.50     0.0000
33 H2O  Ho  E 32 30 24  0.957 110.000 -149.40     0.2720
34 EP-2 EP  E 32 30 24  0.700 109.500   90.60    -0.2190
35 EP+2 EP  E 32 30 24  0.700 109.500  -29.40    -0.2190

LOOP
C2 C1

DONE


0MA  INT 0
CORRECT OMIT DU BEG
 0.1130
 1 DUMM DU  M  0 -1 -2  0.000   0.000    0.00     0.0000
 2 DUMM DU  M  1  0 -1  0.500   0.000    0.00     0.0000
 3 DUMM DU  M  2  1  0  1.296  74.264    0.00     0.0000
 4 C1   Cg  M  3  2  1 21.581 102.534 -134.53     0.2510
 5 H1   H2  E  4  3  2  1.102  95.759 -105.67     0.0000
 6 C2   Cg  3  4  3  2  1.524  23.797   26.37     0.1330
 7 H2   H1  E  6  4  3  1.105 108.800 -121.50     0.0000
 8 C3   Cg  3  6  4  3  1.529 110.300  118.80     0.1300
 9 H3   H1  E  8  6  4  1.101 109.000   65.80     0.0000
10 C4   Cg  3  8  6  4  1.519 110.600  -53.30     0.1820
11 H4   H1  E 10  8  6  1.100 109.600  -68.10     0.0000
12 C5   Cg  3 10  8  6  1.528 110.100   52.80     0.2280
13 H5   H1  E 12 10  8  1.105 108.800   65.60     0.0000
14 C6   Cg  3 12 10  8  1.517 113.300 -174.20     0.1310
15 H62  H1  E 14 12 10  1.093 108.800  -54.90     0.0000
16 H61  H1  E 14 12 10  1.092 108.300   57.10     0.0000
17 O6   Oh  3 14 12 10  1.413 112.700  178.90     0.0000
18 H6O  Ho  E 17 14 12  0.955 108.100   96.00     0.2740
19 EP+6 EP  E 17 14 12  0.700 109.500  -24.00    -0.2110
20 EP-6 EP  E 17 14 12  0.700 109.500 -144.00    -0.2110
21 O5   Os  B 12 10  8  1.435 110.800  -54.40     0.0000
22 EP+5 EP  E 21 12 10  0.700 109.500 -174.40    -0.1670
23 EP-5 EP  E 21 12 10  0.700 109.500  -65.60    -0.1670
24 O4   Oh  3 10  8  6  1.430 109.600  171.40     0.0000
25 H4O  Ho  E 24 10  8  0.958 109.200  115.20     0.2760
26 EP+4 EP  E 24 10  8  0.700 109.500 -124.80    -0.2200
27 EP-4 EP  E 24 10  8  0.700 109.500   -4.80    -0.2200
28 O3   Oh  3  8  6  4  1.421 109.900 -173.30     0.0000
29 H3O  Ho  E 28  8  6  0.976 108.500  -70.10     0.2790
30 EP+3 EP  E 28  8  6  0.700 109.500   49.90    -0.2170
31 EP-3 EP  E 28  8  6  0.700 109.500  169.90    -0.2170
32 O2   Oh  3  6  4  3  1.415 106.300   -2.10     0.0000
33 H2O  Ho  E 32  6  4  0.957 110.000  167.90     0.2890
34 EP+2 EP  E 32  6  4  0.700 109.500   47.90    -0.2150
35 EP-2 EP  E 32  6  4  0.700 109.500  -72.10    -0.2150

LOOP
O5 C1

DONE


0MB  INT 0
CORRECT OMIT DU BEG
 0.1130
 1 DUMM DU  M  0 -1 -2  0.000   0.000    0.00     0.0000
 2 DUMM DU  M  1  0 -1  0.500   0.000    0.00     0.0000
 3 DUMM DU  M  2  1  0  1.296  74.264    0.00     0.0000
 4 C1   Cg  M  3  2  1 23.617  98.777 -135.77     0.1630
 5 H1   H2  E  4  3  2  1.102  79.209  -91.80     0.0000
 6 O5   Os  3  4  3  2  1.412 129.842  160.68     0.0000
 7 EP-5 EP  E  6  4  3  0.700 109.484   27.48    -0.1360
 8 EP+5 EP  E  6  4  3  0.700 109.503  -92.52    -0.1360
 9 C5   Cg  3  6  4  3  1.435 114.306  147.47     0.1800
10 H5   H1  E  9  6  4  1.105 109.100  -60.69     0.0000
11 C6   Cg  3  9  6  4  1.517 106.599 -177.19     0.1440
12 H62  H1  E 11  9  6  1.093 108.800   62.90     0.0000
13 H61  H1  E 11  9  6  1.092 108.300  179.30     0.0000
14 O6   Oh  3 11  9  6  1.413 112.700  -65.10     0.0000
15 H6O  Ho  E 14 11  9  0.955 108.100  -96.00     0.2730
16 EP-6 EP  E 14 11  9  0.700 109.500  144.00    -0.2090
17 EP+6 EP  E 14 11  9  0.700 109.500   24.00    -0.2090
18 C4   Cg  3  9  6  4  1.528 110.800   59.11     0.1960
19 H4   H1  E 18  9  6  1.100 109.801   66.40     0.0000
20 O4   Oh  3 18  9  6  1.430 107.900 -174.00     0.0000
21 H4O  Ho  E 20 18  9  0.958 109.200 -124.90     0.2790
22 EP-4 EP  E 20 18  9  0.700 109.500  115.10    -0.2240
23 EP+4 EP  E 20 18  9  0.700 109.500   -4.90    -0.2240
24 C3   Cg  3 18  9  6  1.519 110.100  -54.40     0.1430
25 H3   H1  E 24 18  9  1.101 108.400  -66.70     0.0000
26 O3   Oh  3 24 18  9  1.421 108.699  173.50     0.0000
27 H3O  Ho  E 26 24 18  0.976 108.500  168.70     0.2780
28 EP-3 EP  E 26 24 18  0.700 109.500  -71.30    -0.2140
29 EP+3 EP  E 26 24 18  0.700 109.500   48.70    -0.2140
30 C2   Cg  B 24 18  9  1.529 110.600   52.80     0.1380
31 H2   H1  E 30 24 18  1.105 106.203 -171.00     0.0000
32 O2   Oh  3 30 24 18  1.415 113.901   66.10     0.0000
33 H2O  Ho  E 32 30 24  0.957 110.000   46.30     0.2870
34 EP-2 EP  E 32 30 24  0.700 109.500  -73.70    -0.2010
35 EP+2 EP  E 32 30 24  0.700 109.500  166.30    -0.2010

LOOP
C2 C1

DONE


0cD  INT 0
CORRECT OMIT DU BEG
 0.1130
 1 DUMM DU  M  0 -1 -2  0.000   0.000    0.00     0.0000
 2 DUMM DU  M  1  0 -1  0.500   0.000    0.00     0.0000
 3 DUMM DU  M  2  1  0  1.296  74.264    0.00     0.0000
 4 C2   Cg  M  3  2  1 30.983 114.758 -131.15     0.1530
 5 O5   Os  3  4  3  2  1.562  81.448   69.65     0.0000
 6 EP-5 EP  E  5  4  3  0.700 100.824  -62.50    -0.1630
 7 EP+5 EP  E  5  4  3  0.700 113.281 -179.32    -0.1630
 8 C5   Cg  3  5  4  3  1.410 113.896   54.66     0.2500
 9 H5   H1  E  8  5  4  1.100  96.775  113.67     0.0000
10 C6   Cg  3  8  5  4  1.502  78.894 -112.35     0.1320
11 H61  H1  E 10  8  5  1.092 109.300  160.56     0.0000
12 H62  H1  E 10  8  5  1.093 109.800   19.96     0.0000
13 O6   Oh  3 10  8  5  1.413 112.700  -80.14     0.0000
14 H6O  Ho  E 13 10  8  0.955 109.100  -60.00     0.2690
15 EP-6 EP  E 13 10  8  0.700 109.500   60.00    -0.2050
16 EP+6 EP  E 13 10  8  0.700 109.500  180.00    -0.2050
17 C4   Cg  3  8  5  4  1.529 102.600    1.79     0.1940
18 H4   H1  E 17  8  5  1.101 141.966 -178.93     0.0000
19 O4   Oh  3 17  8  5  1.411 101.026   83.50     0.0000
20 H4O  Ho  E 19 17  8  0.956 118.500  -39.02     0.2720
21 EP-4 EP  E 19 17  8  0.700 109.500   80.98    -0.2290
22 EP+4 EP  E 19 17  8  0.700 109.500 -159.02    -0.2290
23 C3   Cg  B 17  8  5  1.529 104.600  -27.40     0.0960
24 H3   H1  E 23 17  8  1.105 112.930  160.07     0.0000
25 O3   Oh  3 23 17  8  1.415 114.948  -71.42     0.0000
26 H3O  Ho  E 25 23 17  0.957 117.000  -55.52     0.2800
27 EP-3 EP  E 25 23 17  0.700 109.500 -175.52    -0.2100
28 EP+3 EP  E 25 23 17  0.700 109.500   64.48    -0.2100
29 C1   Cg  3  4  3  2  1.502 102.086  -56.59     0.2380
30 H11  H1  E 29  4  3  1.092 108.300  155.43     0.0000
31 H12  H1  E 29  4  3  1.093 108.800  -92.57     0.0000
32 O1   Oh  3 29  4  3  1.413 112.700   33.63     0.0000
33 H1O  Ho  E 32 29  4  0.955 108.100  -60.00     0.2670
34 EP-1 EP  E 32 29  4  0.700 109.500   60.00    -0.2120
35 EP+1 EP  E 32 29  4  0.700 109.500  180.00    -0.2120

LOOP
C3 C2

DONE


0cU  INT 0
CORRECT OMIT DU BEG
 0.1130
 1 DUMM DU  M  0 -1 -2  0.000   0.000    0.00     0.0000
 2 DUMM DU  M  1  0 -1  0.500   0.000    0.00     0.0000
 3 DUMM DU  M  2  1  0  1.296  74.264    0.00     0.0000
 4 C2   Cg  M  3  2  1 33.407 114.882 -132.92     0.1030
 5 C1   Cg  3  4  3  2  1.553  69.272  -64.11     0.1820
 6 H11  H1  E  5  4  3  1.089 107.500  177.93     0.0000
 7 H12  H1  E  5  4  3  1.080 108.300  -70.07     0.0000
 8 O1   Oh  3  5  4  3  1.388 114.900   56.13     0.0000
 9 H1O  Ho  E  8  5  4  0.948 108.900 -149.80     0.2640
10 EP+1 EP  E  8  5  4  0.700 109.500  -29.80    -0.1960
11 EP-1 EP  E  8  5  4  0.700 109.500   90.20    -0.1960
12 C3   Cg  3  4  3  2  1.473 138.366 -156.15     0.2100
13 H3   H1  E 12  4  3  1.085 117.558   23.93     0.0000
14 C4   Cg  3 12  4  3  1.532  90.510  136.22     0.1440
15 H4   H1  E 14 12  4  1.085 133.116  177.39     0.0000
16 C5   Cg  3 14 12  4  1.528 100.400   49.02     0.2440
17 H5   H1  E 16 14 12  1.086 110.365 -147.33     0.0000
18 C6   Cg  3 16 14 12  1.522 109.702   94.68     0.1550
19 H61  H1  E 18 16 14  1.079 106.200   65.46     0.0000
20 H62  H1  E 18 16 14  1.082 108.800  -51.64     0.0000
21 O6   Oh  3 18 16 14  1.396 110.400 -175.94     0.0000
22 H6O  Ho  E 21 18 16  0.950 107.800  -83.70     0.2570
23 EP+6 EP  E 21 18 16  0.700 109.500   36.30    -0.2020
24 EP-6 EP  E 21 18 16  0.700 109.500  156.30    -0.2020
25 O5   Os  B 16 14 12  1.411 104.300  -28.40     0.0000
26 EP+5 EP  E 25 16 14  0.700 112.121  110.81    -0.1510
27 EP-5 EP  E 25 16 14  0.700 112.121 -125.61    -0.1510
28 O4   Oh  3 14 12  4  1.405  96.875  -63.15     0.0000
29 H4O  Ho  E 28 14 12  0.950 109.100 -144.70     0.2660
30 EP+4 EP  E 28 14 12  0.700 109.500   95.30    -0.2280
31 EP-4 EP  E 28 14 12  0.700 109.500  -24.70    -0.2280
32 O3   Oh  3 12  4  3  1.408 117.073 -111.25     0.0000
33 H3O  Ho  E 32 12  4  0.948 110.000 -169.36     0.2620
34 EP+3 EP  E 32 12  4  0.700 109.500   70.64    -0.2100
35 EP-3 EP  E 32 12  4  0.700 109.500  -49.36    -0.2100

LOOP
O5 C2

DONE


0gA  INT 0
CORRECT OMIT DU BEG
 0.1130
 1 DUMM DU  M  0 -1 -2  0.000   0.000    0.00     0.0000
 2 DUMM DU  M  1  0 -1  0.500   0.000    0.00     0.0000
 3 DUMM DU  M  2  1  0  1.296  74.264    0.00     0.0000
 4 C1   Cg  M  3  2  1 33.402 114.841 -132.89     0.2920
 5 H1   H2  E  4  3  2  1.102 119.817   49.23     0.0000
 6 O5   Os  3  4  3  2  1.412  80.070  -59.11     0.0000
 7 EP-5 EP  E  6  4  3  0.700 109.205  168.99    -0.1830
 8 EP+5 EP  E  6  4  3  0.700 106.388   52.99    -0.1830
 9 C5   Cg  3  6  4  3  1.435 114.299  -67.98     0.2270
10 H5   H1  E  9  6  4  1.105 109.150   60.72     0.0000
11 C6   Cg  3  9  6  4  1.517 106.633  177.21     0.1380
12 H61  H1  E 11  9  6  1.092 108.300  177.95     0.0000
13 H62  H1  E 11  9  6  1.093 108.800   58.95     0.0000
14 O6   Oh  3 11  9  6  1.413 112.700  -65.25     0.0000
15 H6O  Ho  E 14 11  9  0.955 108.100   87.20     0.2720
16 EP-6 EP  E 14 11  9  0.700 109.500 -162.80    -0.2100
17 EP+6 EP  E 14 11  9  0.700 109.500  -42.80    -0.2100
18 C4   Cg  3  9  6  4  1.528 110.800  -59.07     0.1460
19 H4   H1  E 18  9  6  1.100 109.818  -66.37     0.0000
20 O4   Oh  3 18  9  6  1.430 107.951  174.01     0.0000
21 H4O  Ho  E 20 18  9  0.958 109.200 -179.52     0.2780
22 EP-4 EP  E 20 18  9  0.700 109.500  -60.32    -0.2140
23 EP+4 EP  E 20 18  9  0.700 109.500   60.48    -0.2140
24 C3   Cg  3 18  9  6  1.519 110.100   54.40     0.1090
25 H3   H1  E 24 18  9  1.101 108.414   66.65     0.0000
26 O3   Oh  3 24 18  9  1.421 108.682 -173.53     0.0000
27 H3O  Ho  E 26 24 18  0.976 108.500  -97.44     0.2800
28 EP-3 EP  E 26 24 18  0.700 109.500   22.56    -0.2150
29 EP+3 EP  E 26 24 18  0.700 109.500  142.56    -0.2150
30 C2   Cg  B 24 18  9  1.529 110.600  -52.80     0.1700
31 H2   H1  E 30 24 18  1.105 110.129  -66.80     0.0000
32 O2   Oh  3 30 24 18  1.415 108.542  173.88     0.0000
33 H2O  Ho  E 32 30 24  0.957 110.000  -46.06     0.2810
34 EP-2 EP  E 32 30 24  0.700 109.500   75.94    -0.2180
35 EP+2 EP  E 32 30 24  0.700 109.500 -164.06    -0.2180

LOOP
C2 C1

DONE


0gB  INT 0
CORRECT OMIT DU BEG
 0.1130
 1 DUMM DU  M  0 -1 -2  0.000   0.000    0.00     0.0000
 2 DUMM DU  M  1  0 -1  0.500   0.000    0.00     0.0000
 3 DUMM DU  M  2  1  0  1.296  74.264    0.00     0.0000
 4 C1   Cg  M  3  2  1 33.331 115.935 -133.40     0.1820
 5 H1   H2  E  4  3  2  1.102  68.351  -84.99     0.0000
 6 C2   Cg  3  4  3  2  1.525 124.257 -177.16     0.2300
 7 H2   H1  E  6  4  3  1.105 108.783 -110.30     0.0000
 8 C3   Cg  3  6  4  3  1.529 110.286  135.76     0.1120
 9 H3   H1  E  8  6  4  1.101 109.045  -65.81     0.0000
10 C4   Cg  3  8  6  4  1.519 110.600   53.30     0.1780
11 H4   H1  E 10  8  6  1.100 109.634   68.10     0.0000
12 C5   Cg  3 10  8  6  1.528 110.100  -52.80     0.1860
13 H5   H1  E 12 10  8  1.105 108.833  -65.56     0.0000
14 C6   Cg  3 12 10  8  1.517 113.304  174.16     0.1430
15 H61  H1  E 14 12 10  1.092 108.300   55.87     0.0000
16 H62  H1  E 14 12 10  1.093 108.800  -63.13     0.0000
17 O6   Oh  3 14 12 10  1.413 112.700  172.67     0.0000
18 H6O  Ho  E 17 14 12  0.955 108.100   58.10     0.2770
19 EP+6 EP  E 17 14 12  0.700 109.500 -178.10    -0.2120
20 EP-6 EP  E 17 14 12  0.700 109.500  -61.90    -0.2120
21 O5   Os  B 12 10  8  1.435 110.800   54.40     0.0000
22 EP+5 EP  E 21 12 10  0.700 106.990   62.29    -0.1510
23 EP-5 EP  E 21 12 10  0.700 106.990  179.51    -0.1510
24 O4   Oh  3 10  8  6  1.430 109.620 -171.35     0.0000
25 H4O  Ho  E 24 10  8  0.958 109.200 -100.50     0.2810
26 EP+4 EP  E 24 10  8  0.700 109.500  139.50    -0.2170
27 EP-4 EP  E 24 10  8  0.700 109.500   19.50    -0.2170
28 O3   Oh  3  8  6  4  1.421 109.869  173.30     0.0000
29 H3O  Ho  E 28  8  6  0.976 108.500 -172.45     0.2820
30 EP+3 EP  E 28  8  6  0.700 109.500   67.55    -0.2190
31 EP-3 EP  E 28  8  6  0.700 109.500  -52.45    -0.2190
32 O2   Oh  3  6  4  3  1.415 110.017   14.87     0.0000
33 H2O  Ho  E 32  6  4  0.957 110.000  -89.24     0.2760
34 EP+2 EP  E 32  6  4  0.700 109.500  150.76    -0.2180
35 EP-2 EP  E 32  6  4  0.700 109.500   30.76    -0.2180

LOOP
O5 C1

DONE


0lA  INT 0
CORRECT OMIT DU BEG
 0.1130
 1 DUMM DU  M  0 -1 -2  0.000   0.000    0.00     0.0000
 2 DUMM DU  M  1  0 -1  0.500   0.000    0.00     0.0000
 3 DUMM DU  M  2  1  0  1.296  74.264    0.00     0.0000
 4 C1   Cg  M  3  2  1 33.403 114.845 -132.90     0.2700
 5 H1   H2  E  4  3  2  1.102 117.605   40.91     0.0000
 6 O5   Os  3  4  3  2  1.412  81.840  -60.90     0.0000
 7 EP-5 EP  E  6  4  3  0.700 109.205  171.86    -0.1690
 8 EP+5 EP  E  6  4  3  0.700 106.388   55.85    -0.1690
 9 C5   Cg  3  6  4  3  1.435 114.299  -65.11     0.1720
10 H5   H1  E  9  6  4  1.105 109.150   60.72     0.0000
11 C6   Cg  3  9  6  4  1.517 106.633  177.21     0.1610
12 H61  H1  E 11  9  6  1.092 108.300  177.95     0.0000
13 H62  H1  E 11  9  6  1.093 108.800   58.95     0.0000
14 O6   Oh  3 11  9  6  1.413 112.700  -65.25     0.0000
15 H6O  Ho  E 14 11  9  0.955 108.100   87.20     0.2720
16 EP-6 EP  E 14 11  9  0.700 109.500 -162.80    -0.2100
17 EP+6 EP  E 14 11  9  0.700 109.500  -42.80    -0.2100
18 C4   Cg  3  9  6  4  1.528 110.800  -59.07     0.0990
19 H4   H1  E 18  9  6  1.100 109.738  175.12     0.0000
20 O4   Oh  3 18  9  6  1.430 106.311  -64.24     0.0000
21 H4O  Ho  E 20 18  9  0.958 109.200   59.37     0.2870
22 EP-4 EP  E 20 18  9  0.700 109.500  178.57    -0.2050
23 EP+4 EP  E 20 18  9  0.700 109.500  -60.63    -0.2050
24 C3   Cg  3 18  9  6  1.519 110.100   54.40     0.1180
25 H3   H1  E 24 18  9  1.101 108.414   66.65     0.0000
26 O3   Oh  3 24 18  9  1.421 108.682 -173.53     0.0000
27 H3O  Ho  E 26 24 18  0.976 108.500  -97.44     0.2830
28 EP-3 EP  E 26 24 18  0.700 109.500   22.56    -0.2190
29 EP+3 EP  E 26 24 18  0.700 109.500  142.56    -0.2190
30 C2   Cg  B 24 18  9  1.529 110.600  -52.80     0.2220
31 H2   H1  E 30 24 18  1.105 110.129  -66.80     0.0000
32 O2   Oh  3 30 24 18  1.415 108.542  173.88     0.0000
33 H2O  Ho  E 32 30 24  0.957 110.000  -46.06     0.2750
34 EP-2 EP  E 32 30 24  0.700 109.500   75.94    -0.2200
35 EP+2 EP  E 32 30 24  0.700 109.500 -164.06    -0.2200

LOOP
C2 C1

DONE


0lB  INT 0
CORRECT OMIT DU BEG
 0.1130
 1 DUMM DU  M  0 -1 -2  0.000   0.000    0.00     0.0000
 2 DUMM DU  M  1  0 -1  0.500   0.000    0.00     0.0000
 3 DUMM DU  M  2  1  0  1.296  74.264    0.00     0.0000
 4 C1   Cg  M  3  2  1 33.401 114.829 -132.89     0.1960
 5 H1   H2  E  4  3  2  1.102  72.918  -64.75     0.0000
 6 C2   Cg  3  4  3  2  1.525 138.432 -156.26     0.2300
 7 H2   H1  E  6  4  3  1.105 108.783 -103.66     0.0000
 8 C3   Cg  3  6  4  3  1.529 110.286  142.40     0.1390
 9 H3   H1  E  8  6  4  1.101 109.045  -65.81     0.0000
10 C4   Cg  3  8  6  4  1.519 110.600   53.30     0.0940
11 H4   H1  E 10  8  6  1.100 109.653 -170.88     0.0000
12 C5   Cg  3 10  8  6  1.528 110.100  -52.80     0.1290
13 H5   H1  E 12 10  8  1.105 108.833  -65.56     0.0000
14 C6   Cg  3 12 10  8  1.517 113.304  174.16     0.1730
15 H61  H1  E 14 12 10  1.092 108.300   55.87     0.0000
16 H62  H1  E 14 12 10  1.093 108.800  -63.13     0.0000
17 O6   Oh  3 14 12 10  1.413 112.700  172.67     0.0000
18 H6O  Ho  E 17 14 12  0.955 108.100   58.10     0.2730
19 EP+6 EP  E 17 14 12  0.700 109.500 -178.10    -0.2130
20 EP-6 EP  E 17 14 12  0.700 109.500  -61.90    -0.2130
21 O5   Os  B 12 10  8  1.435 110.800   54.40     0.0000
22 EP+5 EP  E 21 12 10  0.700 106.990   62.29    -0.1320
23 EP-5 EP  E 21 12 10  0.700 106.990  179.51    -0.1320
24 O4   Oh  3 10  8  6  1.430 109.591   70.44     0.0000
25 H4O  Ho  E 24 10  8  0.958 109.200 -100.49     0.2920
26 EP+4 EP  E 24 10  8  0.700 109.500   19.51    -0.2020
27 EP-4 EP  E 24 10  8  0.700 109.500  139.51    -0.2020
28 O3   Oh  3  8  6  4  1.421 109.869  173.30     0.0000
29 H3O  Ho  E 28  8  6  0.976 108.500 -172.45     0.2810
30 EP+3 EP  E 28  8  6  0.700 109.500   67.55    -0.2170
31 EP-3 EP  E 28  8  6  0.700 109.500  -52.45    -0.2170
32 O2   Oh  3  6  4  3  1.415 110.017   21.51     0.0000
33 H2O  Ho  E 32  6  4  0.957 110.000  -89.24     0.2720
34 EP+2 EP  E 32  6  4  0.700 109.500  150.76    -0.2190
35 EP-2 EP  E 32  6  4  0.700 109.500   30.76    -0.2190

LOOP
O5 C1

DONE


0mA  INT 0
CORRECT OMIT DU BEG
 0.1130
 1 DUMM DU  M  0 -1 -2  0.000   0.000    0.00     0.0000
 2 DUMM DU  M  1  0 -1  0.500   0.000    0.00     0.0000
 3 DUMM DU  M  2  1  0  1.296  74.264    0.00     0.0000
 4 C1   Cg  M  3  2  1 31.004 114.677 -131.12     0.2510
 5 H1   H2  E  4  3  2  1.102  82.033  -45.59     0.0000
 6 O5   Os  3  4  3  2  1.412  80.075   60.93     0.0000
 7 EP-5 EP  E  6  4  3  0.700 110.572  -23.91    -0.1670
 8 EP+5 EP  E  6  4  3  0.700 111.963 -134.57    -0.1670
 9 C5   Cg  3  6  4  3  1.435 114.299  100.20     0.2280
10 H5   H1  E  9  6  4  1.105 109.150   60.72     0.0000
11 C6   Cg  3  9  6  4  1.517 106.633  177.21     0.1310
12 H61  H1  E 11  9  6  1.092 108.300   65.05     0.0000
13 H62  H1  E 11  9  6  1.093 108.800  177.05     0.0000
14 O6   Oh  3 11  9  6  1.413 112.700  -56.75     0.0000
15 H6O  Ho  E 14 11  9  0.955 108.100  -96.00     0.2740
16 EP-6 EP  E 14 11  9  0.700 109.500  144.00    -0.2110
17 EP+6 EP  E 14 11  9  0.700 109.500   24.00    -0.2110
18 C4   Cg  3  9  6  4  1.528 110.800  -59.07     0.1820
19 H4   H1  E 18  9  6  1.100 109.818  -66.37     0.0000
20 O4   Oh  3 18  9  6  1.430 107.951  174.01     0.0000
21 H4O  Ho  E 20 18  9  0.958 109.200  124.88     0.2760
22 EP-4 EP  E 20 18  9  0.700 109.500 -115.12    -0.2200
23 EP+4 EP  E 20 18  9  0.700 109.500    4.88    -0.2200
24 C3   Cg  3 18  9  6  1.519 110.100   54.40     0.1300
25 H3   H1  E 24 18  9  1.101 108.414   66.65     0.0000
26 O3   Oh  3 24 18  9  1.421 108.682 -173.53     0.0000
27 H3O  Ho  E 26 24 18  0.976 108.500 -168.74     0.2790
28 EP-3 EP  E 26 24 18  0.700 109.500  -48.74    -0.2170
29 EP+3 EP  E 26 24 18  0.700 109.500   71.26    -0.2170
30 C2   Cg  B 24 18  9  1.529 110.600  -52.80     0.1330
31 H2   H1  E 30 24 18  1.105 109.153  172.79     0.0000
32 O2   Oh  3 30 24 18  1.415 111.402  -64.50     0.0000
33 H2O  Ho  E 32 30 24  0.957 110.000  -47.71     0.2890
34 EP-2 EP  E 32 30 24  0.700 109.500 -167.71    -0.2150
35 EP+2 EP  E 32 30 24  0.700 109.500   72.29    -0.2150

LOOP
C2 C1

DONE


0mB  INT 0
CORRECT OMIT DU BEG
 0.1130
 1 DUMM DU  M  0 -1 -2  0.000   0.000    0.00     0.0000
 2 DUMM DU  M  1  0 -1  0.500   0.000    0.00     0.0000
 3 DUMM DU  M  2  1  0  1.296  74.264    0.00     0.0000
 4 C1   Cg  M  3  2  1 33.401 114.829 -132.89     0.1630
 5 H1   H2  E  4  3  2  1.102  72.918  -64.75     0.0000
 6 C2   Cg  3  4  3  2  1.525 138.432 -156.26     0.1380
 7 H2   H1  E  6  4  3  1.105 108.782   26.30     0.0000
 8 C3   Cg  3  6  4  3  1.529 110.286  142.40     0.1430
 9 H3   H1  E  8  6  4  1.101 109.045  -65.81     0.0000
10 C4   Cg  3  8  6  4  1.519 110.600   53.30     0.1960
11 H4   H1  E 10  8  6  1.100 109.634   68.10     0.0000
12 C5   Cg  3 10  8  6  1.528 110.100  -52.80     0.1800
13 H5   H1  E 12 10  8  1.105 108.833  -65.56     0.0000
14 C6   Cg  3 12 10  8  1.517 113.304  174.16     0.1440
15 H61  H1  E 14 12 10  1.092 108.300   58.57     0.0000
16 H62  H1  E 14 12 10  1.093 108.800  174.97     0.0000
17 O6   Oh  3 14 12 10  1.413 112.700  -57.03     0.0000
18 H6O  Ho  E 17 14 12  0.955 108.100   96.00     0.2730
19 EP+6 EP  E 17 14 12  0.700 109.500  -24.00    -0.2090
20 EP-6 EP  E 17 14 12  0.700 109.500 -144.00    -0.2090
21 O5   Os  B 12 10  8  1.435 110.800   54.40     0.0000
22 EP+5 EP  E 21 12 10  0.700 106.990   62.29    -0.1360
23 EP-5 EP  E 21 12 10  0.700 106.990  179.51    -0.1360
24 O4   Oh  3 10  8  6  1.430 109.620 -171.35     0.0000
25 H4O  Ho  E 24 10  8  0.958 109.200 -115.20     0.2790
26 EP+4 EP  E 24 10  8  0.700 109.500  124.80    -0.2240
27 EP-4 EP  E 24 10  8  0.700 109.500    4.80    -0.2240
28 O3   Oh  3  8  6  4  1.421 109.869  173.30     0.0000
29 H3O  Ho  E 28  8  6  0.976 108.500   70.15     0.2780
30 EP+3 EP  E 28  8  6  0.700 109.500 -169.85    -0.2140
31 EP-3 EP  E 28  8  6  0.700 109.500  -49.85    -0.2140
32 O2   Oh  3  6  4  3  1.415 106.290  -93.68     0.0000
33 H2O  Ho  E 32  6  4  0.957 110.000 -167.94     0.2870
34 EP+2 EP  E 32  6  4  0.700 109.500   72.06    -0.2010
35 EP-2 EP  E 32  6  4  0.700 109.500  -47.94    -0.2010

LOOP
O5 C1

DONE


1CD  INT 0
CORRECT OMIT DU BEG
 0.0000
 1 DUMM DU  M  0 -1 -2  0.000   0.000    0.00     0.0000
 2 DUMM DU  M  1  0 -1  0.500   0.000    0.00     0.0000
 3 DUMM DU  M  2  1  0  1.296  74.264    0.00     0.0000
 4 C2   Cg  M  3  2  1 21.543 102.459 -134.51     0.1530
 5 C3   Cg  3  4  3  2  1.524   8.669   44.60     0.0960
 6 H3   H1  E  5  4  3  1.105 108.800 -115.66     0.0000
 7 C4   Cg  3  5  4  3  1.529 102.300  124.64     0.1940
 8 H4   H1  E  7  5  4  1.101 109.000  154.80     0.0000
 9 C5   Cg  3  7  5  4  1.529 104.600  -43.30     0.2500
10 H5   H1  E  9  7  5  1.100 109.600  129.40     0.0000
11 C6   Cg  3  9  7  5  1.502 115.700  -56.20     0.1320
12 H62  H1  E 11  9  7  1.093 109.800   78.80     0.0000
13 H61  H1  E 11  9  7  1.092 109.300  -61.80     0.0000
14 O6   Oh  3 11  9  7  1.413 112.700  178.90     0.0000
15 H6O  Ho  E 14 11  9  0.955 109.100   60.00     0.2690
16 EP+6 EP  E 14 11  9  0.700 109.500 -180.00    -0.2050
17 EP-6 EP  E 14 11  9  0.700 109.500  -60.00    -0.2050
18 O5   Os  B  9  7  5  1.410 102.600   27.40     0.0000
19 EP+5 EP  E 18  9  7  0.700 109.500  126.20    -0.1630
20 EP-5 EP  E 18  9  7  0.700 109.500 -113.80    -0.1630
21 O4   Oh  3  7  5  4  1.411 106.900   63.30     0.0000
22 H4O  Ho  E 21  7  5  0.956 118.500  -70.10     0.2720
23 EP+4 EP  E 21  7  5  0.700 109.500   49.90    -0.2290
24 EP-4 EP  E 21  7  5  0.700 109.500  169.90    -0.2290
25 O3   Oh  3  5  4  3  1.415 106.300    3.74     0.0000
26 H3O  Ho  E 25  5  4  0.957 117.000  167.90     0.2800
27 EP+3 EP  E 25  5  4  0.700 109.500   47.90    -0.2100
28 EP-3 EP  E 25  5  4  0.700 109.500  -72.10    -0.2100
29 C1   Cg  M  4  3  2  1.502 109.307  -86.78     0.2380
30 H12  H1  E 29  4  3  1.093 108.800   65.62     0.0000
31 H11  H1  E 29  4  3  1.092 108.300  177.62     0.0000
32 O1   Os  M 29  4  3  1.413 112.700  -60.58     0.0000
33 EP+1 EP  E 32 29  4  0.700 109.500 -180.00    -0.1350
34 EP-1 EP  E 32 29  4  0.700 109.500  -60.00    -0.1350

LOOP
O5 C2

DONE


1CU  INT 0
CORRECT OMIT DU BEG
-0.0000
 1 DUMM DU  M  0 -1 -2  0.000   0.000    0.00     0.0000
 2 DUMM DU  M  1  0 -1  0.500   0.000    0.00     0.0000
 3 DUMM DU  M  2  1  0  1.296  74.264    0.00     0.0000
 4 C2   Cg  M  3  2  1 23.608  98.699 -135.76     0.1030
 5 O5   Os  3  4  3  2  1.381 136.029  161.41     0.0000
 6 EP-5 EP  E  5  4  3  0.700 109.512   41.80    -0.1510
 7 EP+5 EP  E  5  4  3  0.700 109.497  -78.21    -0.1510
 8 C5   Cg  3  5  4  3  1.411 103.990  161.80     0.2440
 9 H5   H1  E  8  5  4  1.086 110.701 -111.31     0.0000
10 C6   Cg  3  8  5  4  1.522 114.498  127.29     0.1550
11 H62  H1  E 10  8  5  1.082 108.800  -65.20     0.0000
12 H61  H1  E 10  8  5  1.079 106.200  177.70     0.0000
13 O6   Oh  3 10  8  5  1.396 110.400   59.10     0.0000
14 H6O  Ho  E 13 10  8  0.950 107.800   83.70     0.2570
15 EP-6 EP  E 13 10  8  0.700 109.500 -156.30    -0.2020
16 EP+6 EP  E 13 10  8  0.700 109.500  -36.30    -0.2020
17 C4   Cg  3  8  5  4  1.528 104.300    7.39     0.1440
18 H4   H1  E 17  8  5  1.085 108.802  171.20     0.0000
19 O4   Oh  3 17  8  5  1.405 110.297  -73.00     0.0000
20 H4O  Ho  E 19 17  8  0.950 109.100 -111.50     0.2660
21 EP-4 EP  E 19 17  8  0.700 109.500  128.50    -0.2280
22 EP+4 EP  E 19 17  8  0.700 109.500    8.50    -0.2280
23 C3   Cg  B 17  8  5  1.532 100.400   28.40     0.2100
24 H3   H1  E 23 17  8  1.085 109.398 -168.60     0.0000
25 O3   Oh  3 23 17  8  1.408 109.701   70.10     0.0000
26 H3O  Ho  E 25 23 17  0.948 110.000   68.19     0.2620
27 EP-3 EP  E 25 23 17  0.700 109.500  -51.81    -0.2100
28 EP+3 EP  E 25 23 17  0.700 109.500 -171.81    -0.2100
29 C1   Cg  M  4  3  2  1.553  76.123  -93.88     0.1830
30 H12  H1  E 29  4  3  1.080 108.300   45.84     0.0000
31 H11  H1  E 29  4  3  1.089 107.500  157.84     0.0000
32 O1   Os  M 29  4  3  1.388 114.900  -80.36     0.0000
33 EP-1 EP  E 32 29  4  0.700 109.500  -90.20    -0.1210
34 EP+1 EP  E 32 29  4  0.700 109.500   29.80    -0.1210

LOOP
C3 C2

DONE


1GA  INT 0
CORRECT OMIT DU BEG
-0.1130
 1 DUMM DU  M  0 -1 -2  0.000   0.000    0.00     0.0000
 2 DUMM DU  M  1  0 -1  0.500   0.000    0.00     0.0000
 3 DUMM DU  M  2  1  0  1.296  74.264    0.00     0.0000
 4 O1   Os  M  3  2  1 22.452  99.652 -133.87     0.0000
 5 C1   Cg  B  4  3  2  1.430 143.405  -64.65     0.2920
 6 H1   H2  E  5  4  3  1.102 106.522 -158.80     0.0000
 7 C2   Cg  3  5  4  3  1.524 106.705   90.92     0.1700
 8 H2   H1  E  7  5  4  1.105 108.800  165.49     0.0000
 9 C3   Cg  3  7  5  4  1.529 110.300  -73.61     0.1090
10 H3   H1  E  9  7  5  1.101 109.000   65.80     0.0000
11 C4   Cg  3  9  7  5  1.519 110.600  -53.30     0.1460
12 H4   H1  E 11  9  7  1.100 109.600  -68.10     0.0000
13 C5   Cg  3 11  9  7  1.528 110.100   52.80     0.2270
14 H5   H1  E 13 11  9  1.105 108.800   65.60     0.0000
15 C6   Cg  3 13 11  9  1.517 113.300 -174.20     0.1380
16 H62  H1  E 15 13 11  1.093 108.800   63.20     0.0000
17 H61  H1  E 15 13 11  1.092 108.300  -55.80     0.0000
18 O6   Oh  3 15 13 11  1.413 112.700 -172.60     0.0000
19 H6O  Ho  E 18 15 13  0.955 108.100  -87.20     0.2720
20 EP+6 EP  E 18 15 13  0.700 109.500   42.80    -0.2100
21 EP-6 EP  E 18 15 13  0.700 109.500  162.80    -0.2100
22 O5   Os  B 13 11  9  1.435 110.800  -54.40     0.0000
23 EP+5 EP  E 22 13 11  0.700 109.500  178.30    -0.1830
24 EP-5 EP  E 22 13 11  0.700 109.500  -63.80    -0.1830
25 O4   Oh  3 11  9  7  1.430 109.600  171.40     0.0000
26 H4O  Ho  E 25 11  9  0.958 109.200   59.60     0.2780
27 EP+4 EP  E 25 11  9  0.700 109.500  179.60    -0.2140
28 EP-4 EP  E 25 11  9  0.700 109.500  -59.60    -0.2140
29 O3   Oh  3  9  7  5  1.421 109.900 -173.30     0.0000
30 H3O  Ho  E 29  9  7  0.976 108.500 -141.40     0.2800
31 EP+3 EP  E 29  9  7  0.700 109.500  -21.40    -0.2150
32 EP-3 EP  E 29  9  7  0.700 109.500   98.60    -0.2150
33 O2   Oh  3  7  5  4  1.415 110.000   46.09     0.0000
34 H2O  Ho  E 33  7  5  0.957 110.000  -74.70     0.2810
35 EP+2 EP  E 33  7  5  0.700 109.500   43.30    -0.2180
36 EP-2 EP  E 33  7  5  0.700 109.500  163.30    -0.2180
37 EP+1 EP  E  4  3  2  0.700  40.351  -16.76    -0.1130
38 EP-1 EP  E  4  3  2  0.700 103.087   87.96    -0.1130

LOOP
O5 C1

DONE


1GB  INT 0
CORRECT OMIT DU BEG
-0.1130
 1 DUMM DU  M  0 -1 -2  0.000   0.000    0.00     0.0000
 2 DUMM DU  M  1  0 -1  0.500   0.000    0.00     0.0000
 3 DUMM DU  M  2  1  0  1.296  74.264    0.00     0.0000
 4 O1   Os  M  3  2  1 22.452  99.653 -133.87     0.0000
 5 EP-1 EP  E  4  3  2  0.700 103.088   87.97    -0.1130
 6 EP+1 EP  E  4  3  2  0.700  40.350  -16.76    -0.1130
 7 C1   Cg  B  4  3  2  1.430 123.522  -36.44     0.1820
 8 H1   H2  E  7  4  3  1.102 109.865  -38.33     0.0000
 9 O5   Os  3  7  4  3  1.412 102.915 -155.79     0.0000
10 EP-5 EP  E  9  7  4  0.700 109.484   51.85    -0.1510
11 EP+5 EP  E  9  7  4  0.700 109.503  -68.15    -0.1510
12 C5   Cg  3  9  7  4  1.435 114.306  171.84     0.1860
13 H5   H1  E 12  9  7  1.105 109.100  -60.69     0.0000
14 C6   Cg  3 12  9  7  1.517 106.599 -177.19     0.1430
15 H62  H1  E 14 12  9  1.093 108.800  -59.00     0.0000
16 H61  H1  E 14 12  9  1.092 108.300 -178.00     0.0000
17 O6   Oh  3 14 12  9  1.413 112.700   65.20     0.0000
18 H6O  Ho  E 17 14 12  0.955 108.100  -58.10     0.2770
19 EP-6 EP  E 17 14 12  0.700 109.500   61.90    -0.2120
20 EP+6 EP  E 17 14 12  0.700 109.500  178.10    -0.2120
21 C4   Cg  3 12  9  7  1.528 110.800   59.11     0.1780
22 H4   H1  E 21 12  9  1.100 109.801   66.40     0.0000
23 O4   Oh  3 21 12  9  1.430 107.900 -174.00     0.0000
24 H4O  Ho  E 23 21 12  0.958 109.200 -139.60     0.2810
25 EP-4 EP  E 23 21 12  0.700 109.500  100.40    -0.2170
26 EP+4 EP  E 23 21 12  0.700 109.500  -19.60    -0.2170
27 C3   Cg  3 21 12  9  1.519 110.100  -54.40     0.1120
28 H3   H1  E 27 21 12  1.101 108.400  -66.70     0.0000
29 O3   Oh  3 27 21 12  1.421 108.699  173.50     0.0000
30 H3O  Ho  E 29 27 21  0.976 108.500   51.30     0.2820
31 EP-3 EP  E 29 27 21  0.700 109.500  -68.70    -0.2190
32 EP+3 EP  E 29 27 21  0.700 109.500  171.30    -0.2190
33 C2   Cg  B 27 21 12  1.529 110.600   52.80     0.2300
34 H2   H1  E 33 27 21  1.105 104.401   63.40     0.0000
35 O2   Oh  3 33 27 21  1.415 109.498 -174.50     0.0000
36 H2O  Ho  E 35 33 27  0.957 110.000 -149.40     0.2760
37 EP-2 EP  E 35 33 27  0.700 109.500   90.60    -0.2180
38 EP+2 EP  E 35 33 27  0.700 109.500  -29.40    -0.2180

LOOP
C2 C1

DONE


1LA  INT 0
CORRECT OMIT DU BEG
-0.1130
 1 DUMM DU  M  0 -1 -2  0.000   0.000    0.00     0.0000
 2 DUMM DU  M  1  0 -1  0.500   0.000    0.00     0.0000
 3 DUMM DU  M  2  1  0  1.296  74.264    0.00     0.0000
 4 O1   Os  M  3  2  1 22.452  99.655 -133.88     0.0000
 5 C1   Cg  B  4  3  2  1.430 143.343  -64.46     0.2700
 6 H1   H2  E  5  4  3  1.102 109.363 -151.54     0.0000
 7 C2   Cg  3  5  4  3  1.524 102.859   90.78     0.2220
 8 H2   H1  E  7  5  4  1.105 108.800  166.17     0.0000
 9 C3   Cg  3  7  5  4  1.529 110.300  -72.93     0.1180
10 H3   H1  E  9  7  5  1.101 109.000   65.80     0.0000
11 C4   Cg  3  9  7  5  1.519 110.600  -53.30     0.0990
12 H4   H1  E 11  9  7  1.100 109.600  173.60     0.0000
13 C5   Cg  3 11  9  7  1.528 110.100   52.80     0.1720
14 H5   H1  E 13 11  9  1.105 108.800   65.60     0.0000
15 C6   Cg  3 13 11  9  1.517 113.300 -174.20     0.1610
16 H62  H1  E 15 13 11  1.093 108.800   63.20     0.0000
17 H61  H1  E 15 13 11  1.092 108.300  -55.80     0.0000
18 O6   Oh  3 15 13 11  1.413 112.700 -172.60     0.0000
19 H6O  Ho  E 18 15 13  0.955 108.100  -87.20     0.2720
20 EP+6 EP  E 18 15 13  0.700 109.500   42.80    -0.2100
21 EP-6 EP  E 18 15 13  0.700 109.500  162.80    -0.2100
22 O5   Os  B 13 11  9  1.435 110.800  -54.40     0.0000
23 EP+5 EP  E 22 13 11  0.700 109.500  178.30    -0.1690
24 EP-5 EP  E 22 13 11  0.700 109.500  -63.80    -0.1690
25 O4   Oh  3 11  9  7  1.430 109.600  -63.80     0.0000
26 H4O  Ho  E 25 11  9  0.958 109.200   59.60     0.2870
27 EP+4 EP  E 25 11  9  0.700 109.500  179.60    -0.2050
28 EP-4 EP  E 25 11  9  0.700 109.500  -59.60    -0.2050
29 O3   Oh  3  9  7  5  1.421 109.900 -173.30     0.0000
30 H3O  Ho  E 29  9  7  0.976 108.500 -141.40     0.2830
31 EP+3 EP  E 29  9  7  0.700 109.500  -21.40    -0.2190
32 EP-3 EP  E 29  9  7  0.700 109.500   98.60    -0.2190
33 O2   Oh  3  7  5  4  1.415 110.000   46.77     0.0000
34 H2O  Ho  E 33  7  5  0.957 110.000  -74.70     0.2750
35 EP+2 EP  E 33  7  5  0.700 109.500   43.30    -0.2200
36 EP-2 EP  E 33  7  5  0.700 109.500  163.30    -0.2200
37 EP+1 EP  E  4  3  2  0.700  40.350  -16.76    -0.1130
38 EP-1 EP  E  4  3  2  0.700 103.089   87.97    -0.1130

LOOP
O5 C1

DONE


1LB  INT 0
CORRECT OMIT DU BEG
-0.1130
 1 DUMM DU  M  0 -1 -2  0.000   0.000    0.00     0.0000
 2 DUMM DU  M  1  0 -1  0.500   0.000    0.00     0.0000
 3 DUMM DU  M  2  1  0  1.296  74.264    0.00     0.0000
 4 O1   Os  M  3  2  1 22.452  99.655 -133.88     0.0000
 5 EP-1 EP  E  4  3  2  0.700 103.090   87.97    -0.1130
 6 EP+1 EP  E  4  3  2  0.700  40.349  -16.76    -0.1130
 7 C1   Cg  B  4  3  2  1.430 143.506  -64.97     0.1960
 8 H1   H2  E  7  4  3  1.102 109.869  -28.44     0.0000
 9 O5   Os  3  7  4  3  1.412 102.906 -145.91     0.0000
10 EP-5 EP  E  9  7  4  0.700 109.484   51.85    -0.1320
11 EP+5 EP  E  9  7  4  0.700 109.503  -68.15    -0.1320
12 C5   Cg  3  9  7  4  1.435 114.306  171.84     0.1290
13 H5   H1  E 12  9  7  1.105 109.100  -60.69     0.0000
14 C6   Cg  3 12  9  7  1.517 106.599 -177.19     0.1730
15 H62  H1  E 14 12  9  1.093 108.800  -59.00     0.0000
16 H61  H1  E 14 12  9  1.092 108.300 -178.00     0.0000
17 O6   Oh  3 14 12  9  1.413 112.700   65.20     0.0000
18 H6O  Ho  E 17 14 12  0.955 108.100  -58.10     0.2730
19 EP-6 EP  E 17 14 12  0.700 109.500   61.90    -0.2130
20 EP+6 EP  E 17 14 12  0.700 109.500  178.10    -0.2130
21 C4   Cg  3 12  9  7  1.528 110.800   59.11     0.0940
22 H4   H1  E 21 12  9  1.100 107.500 -173.80     0.0000
23 O4   Oh  3 21 12  9  1.430 111.699   67.60     0.0000
24 H4O  Ho  E 23 21 12  0.958 109.200  -21.80     0.2920
25 EP-4 EP  E 23 21 12  0.700 109.500   98.20    -0.2020
26 EP+4 EP  E 23 21 12  0.700 109.500 -141.80    -0.2020
27 C3   Cg  3 21 12  9  1.519 110.100  -54.40     0.1390
28 H3   H1  E 27 21 12  1.101 108.400  -66.70     0.0000
29 O3   Oh  3 27 21 12  1.421 108.699  173.50     0.0000
30 H3O  Ho  E 29 27 21  0.976 108.500   51.30     0.2810
31 EP-3 EP  E 29 27 21  0.700 109.500  -68.70    -0.2170
32 EP+3 EP  E 29 27 21  0.700 109.500  171.30    -0.2170
33 C2   Cg  B 27 21 12  1.529 110.600   52.80     0.2300
34 H2   H1  E 33 27 21  1.105 104.401   63.40     0.0000
35 O2   Oh  3 33 27 21  1.415 109.498 -174.50     0.0000
36 H2O  Ho  E 35 33 27  0.957 110.000 -149.40     0.2720
37 EP-2 EP  E 35 33 27  0.700 109.500   90.60    -0.2190
38 EP+2 EP  E 35 33 27  0.700 109.500  -29.40    -0.2190

LOOP
C2 C1

DONE


1MA  INT 0
CORRECT OMIT DU BEG
-0.1130
 1 DUMM DU  M  0 -1 -2  0.000   0.000    0.00     0.0000
 2 DUMM DU  M  1  0 -1  0.500   0.000    0.00     0.0000
 3 DUMM DU  M  2  1  0  1.296  74.264    0.00     0.0000
 4 O1   Os  M  3  2  1 22.452  99.654 -133.87     0.0000
 5 C1   Cg  B  4  3  2  1.430  50.989 -167.40     0.2510
 6 H1   H2  E  5  4  3  1.102 108.877  112.34     0.0000
 7 C2   Cg  3  5  4  3  1.524 102.803   -5.60     0.1330
 8 H2   H1  E  7  5  4  1.105 108.800   47.22     0.0000
 9 C3   Cg  3  7  5  4  1.529 110.300  -72.48     0.1300
10 H3   H1  E  9  7  5  1.101 109.000   65.80     0.0000
11 C4   Cg  3  9  7  5  1.519 110.600  -53.30     0.1820
12 H4   H1  E 11  9  7  1.100 109.600  -68.10     0.0000
13 C5   Cg  3 11  9  7  1.528 110.100   52.80     0.2280
14 H5   H1  E 13 11  9  1.105 108.800   65.60     0.0000
15 C6   Cg  3 13 11  9  1.517 113.300 -174.20     0.1310
16 H62  H1  E 15 13 11  1.093 108.800  -54.90     0.0000
17 H61  H1  E 15 13 11  1.092 108.300   57.10     0.0000
18 O6   Oh  3 15 13 11  1.413 112.700  178.90     0.0000
19 H6O  Ho  E 18 15 13  0.955 108.100   96.00     0.2740
20 EP+6 EP  E 18 15 13  0.700 109.500  -24.00    -0.2110
21 EP-6 EP  E 18 15 13  0.700 109.500 -144.00    -0.2110
22 O5   Os  B 13 11  9  1.435 110.800  -54.40     0.0000
23 EP+5 EP  E 22 13 11  0.700 109.500 -174.40    -0.1670
24 EP-5 EP  E 22 13 11  0.700 109.500  -65.60    -0.1670
25 O4   Oh  3 11  9  7  1.430 109.600  171.40     0.0000
26 H4O  Ho  E 25 11  9  0.958 109.200  115.20     0.2760
27 EP+4 EP  E 25 11  9  0.700 109.500 -124.80    -0.2200
28 EP-4 EP  E 25 11  9  0.700 109.500   -4.80    -0.2200
29 O3   Oh  3  9  7  5  1.421 109.900 -173.30     0.0000
30 H3O  Ho  E 29  9  7  0.976 108.500  -70.10     0.2790
31 EP+3 EP  E 29  9  7  0.700 109.500   49.90    -0.2170
32 EP-3 EP  E 29  9  7  0.700 109.500  169.90    -0.2170
33 O2   Oh  3  7  5  4  1.415 106.300  166.62     0.0000
34 H2O  Ho  E 33  7  5  0.957 110.000  167.90     0.2890
35 EP+2 EP  E 33  7  5  0.700 109.500   47.90    -0.2150
36 EP-2 EP  E 33  7  5  0.700 109.500  -72.10    -0.2150
37 EP+1 EP  E  4  3  2  0.700  40.350  -16.75    -0.1130
38 EP-1 EP  E  4  3  2  0.700 103.088   87.96    -0.1130

LOOP
O5 C1

DONE


1MB  INT 0
CORRECT OMIT DU BEG
-0.1130
 1 DUMM DU  M  0 -1 -2  0.000   0.000    0.00     0.0000
 2 DUMM DU  M  1  0 -1  0.500   0.000    0.00     0.0000
 3 DUMM DU  M  2  1  0  1.296  74.264    0.00     0.0000
 4 O1   Os  M  3  2  1 22.452  99.655 -133.88     0.0000
 5 EP-1 EP  E  4  3  2  0.700 103.090   87.97    -0.1130
 6 EP+1 EP  E  4  3  2  0.700  40.349  -16.76    -0.1130
 7 C1   Cg  B  4  3  2  1.430 143.506  -64.97     0.1630
 8 H1   H2  E  7  4  3  1.102 109.869  -28.44     0.0000
 9 O5   Os  3  7  4  3  1.412 102.906 -145.91     0.0000
10 EP-5 EP  E  9  7  4  0.700 109.484   51.85    -0.1360
11 EP+5 EP  E  9  7  4  0.700 109.503  -68.15    -0.1360
12 C5   Cg  3  9  7  4  1.435 114.306  171.84     0.1800
13 H5   H1  E 12  9  7  1.105 109.100  -60.69     0.0000
14 C6   Cg  3 12  9  7  1.517 106.599 -177.19     0.1440
15 H62  H1  E 14 12  9  1.093 108.800   62.90     0.0000
16 H61  H1  E 14 12  9  1.092 108.300  179.30     0.0000
17 O6   Oh  3 14 12  9  1.413 112.700  -65.10     0.0000
18 H6O  Ho  E 17 14 12  0.955 108.100  -96.00     0.2730
19 EP-6 EP  E 17 14 12  0.700 109.500  144.00    -0.2090
20 EP+6 EP  E 17 14 12  0.700 109.500   24.00    -0.2090
21 C4   Cg  3 12  9  7  1.528 110.800   59.11     0.1960
22 H4   H1  E 21 12  9  1.100 109.801   66.40     0.0000
23 O4   Oh  3 21 12  9  1.430 107.900 -174.00     0.0000
24 H4O  Ho  E 23 21 12  0.958 109.200 -124.90     0.2790
25 EP-4 EP  E 23 21 12  0.700 109.500  115.10    -0.2240
26 EP+4 EP  E 23 21 12  0.700 109.500   -4.90    -0.2240
27 C3   Cg  3 21 12  9  1.519 110.100  -54.40     0.1430
28 H3   H1  E 27 21 12  1.101 108.400  -66.70     0.0000
29 O3   Oh  3 27 21 12  1.421 108.699  173.50     0.0000
30 H3O  Ho  E 29 27 21  0.976 108.500  168.70     0.2780
31 EP-3 EP  E 29 27 21  0.700 109.500  -71.30    -0.2140
32 EP+3 EP  E 29 27 21  0.700 109.500   48.70    -0.2140
33 C2   Cg  B 27 21 12  1.529 110.600   52.80     0.1380
34 H2   H1  E 33 27 21  1.105 106.203 -171.00     0.0000
35 O2   Oh  3 33 27 21  1.415 113.901   66.10     0.0000
36 H2O  Ho  E 35 33 27  0.957 110.000   46.30     0.2870
37 EP-2 EP  E 35 33 27  0.700 109.500  -73.70    -0.2010
38 EP+2 EP  E 35 33 27  0.700 109.500  166.30    -0.2010

LOOP
C2 C1

DONE


1cD  INT 0
CORRECT OMIT DU BEG
 0.0000
 1 DUMM DU  M  0 -1 -2  0.000   0.000    0.00     0.0000
 2 DUMM DU  M  1  0 -1  0.500   0.000    0.00     0.0000
 3 DUMM DU  M  2  1  0  1.296  74.264    0.00     0.0000
 4 C2   Cg  M  3  2  1 30.983 114.758 -131.15     0.1530
 5 O5   Os  3  4  3  2  1.562  81.448   69.65     0.0000
 6 EP-5 EP  E  5  4  3  0.700 100.824  -62.50    -0.1630
 7 EP+5 EP  E  5  4  3  0.700 113.281 -179.32    -0.1630
 8 C5   Cg  3  5  4  3  1.410 113.896   54.66     0.2500
 9 H5   H1  E  8  5  4  1.100  96.775  113.67     0.0000
10 C6   Cg  3  8  5  4  1.502  78.894 -112.35     0.1320
11 H61  H1  E 10  8  5  1.092 109.300  160.56     0.0000
12 H62  H1  E 10  8  5  1.093 109.800   19.96     0.0000
13 O6   Oh  3 10  8  5  1.413 112.700  -80.14     0.0000
14 H6O  Ho  E 13 10  8  0.955 109.100  -60.00     0.2690
15 EP-6 EP  E 13 10  8  0.700 109.500   60.00    -0.2050
16 EP+6 EP  E 13 10  8  0.700 109.500  180.00    -0.2050
17 C4   Cg  3  8  5  4  1.529 102.600    1.79     0.1940
18 H4   H1  E 17  8  5  1.101 141.966 -178.93     0.0000
19 O4   Oh  3 17  8  5  1.411 101.026   83.50     0.0000
20 H4O  Ho  E 19 17  8  0.956 118.500  -39.02     0.2720
21 EP-4 EP  E 19 17  8  0.700 109.500   80.98    -0.2290
22 EP+4 EP  E 19 17  8  0.700 109.500 -159.02    -0.2290
23 C3   Cg  B 17  8  5  1.529 104.600  -27.40     0.0960
24 H3   H1  E 23 17  8  1.105 112.930  160.07     0.0000
25 O3   Oh  3 23 17  8  1.415 114.948  -71.42     0.0000
26 H3O  Ho  E 25 23 17  0.957 117.000  -55.52     0.2800
27 EP-3 EP  E 25 23 17  0.700 109.500 -175.52    -0.2100
28 EP+3 EP  E 25 23 17  0.700 109.500   64.48    -0.2100
29 C1   Cg  M  4  3  2  1.502 102.086  -56.59     0.2380
30 H11  H1  E 29  4  3  1.092 108.300  155.43     0.0000
31 H12  H1  E 29  4  3  1.093 108.800  -92.57     0.0000
32 O1   Os  M 29  4  3  1.413 112.700   33.63     0.0000
33 EP-1 EP  E 32 29  4  0.700 109.500   60.00    -0.1350
34 EP+1 EP  E 32 29  4  0.700 109.500  180.00    -0.1350

LOOP
C3 C2

DONE


1cU  INT 0
CORRECT OMIT DU BEG
 0.0000
 1 DUMM DU  M  0 -1 -2  0.000   0.000    0.00     0.0000
 2 DUMM DU  M  1  0 -1  0.500   0.000    0.00     0.0000
 3 DUMM DU  M  2  1  0  1.296  74.264    0.00     0.0000
 4 C2   Cg  M  3  2  1 33.407 114.882 -132.92     0.1030
 5 C3   Cg  3  4  3  2  1.473 138.366 -156.15     0.2100
 6 H3   H1  E  5  4  3  1.085 117.558   23.93     0.0000
 7 C4   Cg  3  5  4  3  1.532  90.510  136.22     0.1440
 8 H4   H1  E  7  5  4  1.085 133.116  177.39     0.0000
 9 C5   Cg  3  7  5  4  1.528 100.400   49.02     0.2440
10 H5   H1  E  9  7  5  1.086 110.365 -147.33     0.0000
11 C6   Cg  3  9  7  5  1.522 109.702   94.68     0.1550
12 H61  H1  E 11  9  7  1.079 106.200   65.46     0.0000
13 H62  H1  E 11  9  7  1.082 108.800  -51.64     0.0000
14 O6   Oh  3 11  9  7  1.396 110.400 -175.94     0.0000
15 H6O  Ho  E 14 11  9  0.950 107.800  -83.70     0.2570
16 EP+6 EP  E 14 11  9  0.700 109.500   36.30    -0.2020
17 EP-6 EP  E 14 11  9  0.700 109.500  156.30    -0.2020
18 O5   Os  B  9  7  5  1.411 104.300  -28.40     0.0000
19 EP+5 EP  E 18  9  7  0.700 112.121  110.81    -0.1510
20 EP-5 EP  E 18  9  7  0.700 112.121 -125.61    -0.1510
21 O4   Oh  3  7  5  4  1.405  96.875  -63.15     0.0000
22 H4O  Ho  E 21  7  5  0.950 109.100 -144.70     0.2660
23 EP+4 EP  E 21  7  5  0.700 109.500   95.30    -0.2280
24 EP-4 EP  E 21  7  5  0.700 109.500  -24.70    -0.2280
25 O3   Oh  3  5  4  3  1.408 117.073 -111.25     0.0000
26 H3O  Ho  E 25  5  4  0.948 110.000 -169.36     0.2620
27 EP+3 EP  E 25  5  4  0.700 109.500   70.64    -0.2100
28 EP-3 EP  E 25  5  4  0.700 109.500  -49.36    -0.2100
29 C1   Cg  M  4  3  2  1.553  69.272  -64.11     0.1830
30 H11  H1  E 29  4  3  1.089 107.500  177.93     0.0000
31 H12  H1  E 29  4  3  1.080 108.300  -70.07     0.0000
32 O1   Os  M 29  4  3  1.388 114.900   56.13     0.0000
33 EP+1 EP  E 32 29  4  0.700 109.500  -29.80    -0.1210
34 EP-1 EP  E 32 29  4  0.700 109.500   90.20    -0.1210

LOOP
O5 C2

DONE


1gA  INT 0
CORRECT OMIT DU BEG
-0.1130
 1 DUMM DU  M  0 -1 -2  0.000   0.000    0.00     0.0000
 2 DUMM DU  M  1  0 -1  0.500   0.000    0.00     0.0000
 3 DUMM DU  M  2  1  0  1.296  74.264    0.00     0.0000
 4 O1   Os  M  3  2  1 32.284 115.779 -131.52     0.0000
 5 EP-1 EP  E  4  3  2  0.700 108.908  114.12    -0.1130
 6 EP+1 EP  E  4  3  2  0.700  62.872 -143.19    -0.1130
 7 C1   Cg  B  4  3  2  1.430 140.695  -53.17     0.2920
 8 H1   H2  E  7  4  3  1.102 106.523  117.65     0.0000
 9 O5   Os  3  7  4  3  1.412 117.568   -7.26     0.0000
10 EP-5 EP  E  9  7  4  0.700 109.205  173.50    -0.1830
11 EP+5 EP  E  9  7  4  0.700 106.388   57.50    -0.1830
12 C5   Cg  3  9  7  4  1.435 114.299  -63.47     0.2270
13 H5   H1  E 12  9  7  1.105 109.150   60.72     0.0000
14 C6   Cg  3 12  9  7  1.517 106.633  177.21     0.1380
15 H61  H1  E 14 12  9  1.092 108.300  177.95     0.0000
16 H62  H1  E 14 12  9  1.093 108.800   58.95     0.0000
17 O6   Oh  3 14 12  9  1.413 112.700  -65.25     0.0000
18 H6O  Ho  E 17 14 12  0.955 108.100   87.20     0.2720
19 EP-6 EP  E 17 14 12  0.700 109.500 -162.80    -0.2100
20 EP+6 EP  E 17 14 12  0.700 109.500  -42.80    -0.2100
21 C4   Cg  3 12  9  7  1.528 110.800  -59.07     0.1460
22 H4   H1  E 21 12  9  1.100 109.818  -66.37     0.0000
23 O4   Oh  3 21 12  9  1.430 107.951  174.01     0.0000
24 H4O  Ho  E 23 21 12  0.958 109.200 -179.52     0.2780
25 EP-4 EP  E 23 21 12  0.700 109.500  -60.32    -0.2140
26 EP+4 EP  E 23 21 12  0.700 109.500   60.48    -0.2140
27 C3   Cg  3 21 12  9  1.519 110.100   54.40     0.1090
28 H3   H1  E 27 21 12  1.101 108.414   66.65     0.0000
29 O3   Oh  3 27 21 12  1.421 108.682 -173.53     0.0000
30 H3O  Ho  E 29 27 21  0.976 108.500  -97.44     0.2800
31 EP-3 EP  E 29 27 21  0.700 109.500   22.56    -0.2150
32 EP+3 EP  E 29 27 21  0.700 109.500  142.56    -0.2150
33 C2   Cg  B 27 21 12  1.529 110.600  -52.80     0.1700
34 H2   H1  E 33 27 21  1.105 110.129  -66.80     0.0000
35 O2   Oh  3 33 27 21  1.415 108.542  173.88     0.0000
36 H2O  Ho  E 35 33 27  0.957 110.000  -46.06     0.2810
37 EP-2 EP  E 35 33 27  0.700 109.500   75.94    -0.2180
38 EP+2 EP  E 35 33 27  0.700 109.500 -164.06    -0.2180

LOOP
C2 C1

DONE


1gB  INT 0
CORRECT OMIT DU BEG
-0.1130
 1 DUMM DU  M  0 -1 -2  0.000   0.000    0.00     0.0000
 2 DUMM DU  M  1  0 -1  0.500   0.000    0.00     0.0000
 3 DUMM DU  M  2  1  0  1.296  74.264    0.00     0.0000
 4 O1   Os  M  3  2  1 32.284 115.776 -131.52     0.0000
 5 C1   Cg  B  4  3  2  1.430 136.215  -95.74     0.1820
 6 H1   H2  E  5  4  3  1.102 109.865    9.82     0.0000
 7 C2   Cg  3  5  4  3  1.525 119.515 -109.77     0.2300
 8 H2   H1  E  7  5  4  1.105 108.783  -60.56     0.0000
 9 C3   Cg  3  7  5  4  1.529 110.286 -174.50     0.1120
10 H3   H1  E  9  7  5  1.101 109.045  -65.81     0.0000
11 C4   Cg  3  9  7  5  1.519 110.600   53.30     0.1780
12 H4   H1  E 11  9  7  1.100 109.634   68.10     0.0000
13 C5   Cg  3 11  9  7  1.528 110.100  -52.80     0.1860
14 H5   H1  E 13 11  9  1.105 108.833  -65.56     0.0000
15 C6   Cg  3 13 11  9  1.517 113.304  174.16     0.1430
16 H61  H1  E 15 13 11  1.092 108.300   55.87     0.0000
17 H62  H1  E 15 13 11  1.093 108.800  -63.13     0.0000
18 O6   Oh  3 15 13 11  1.413 112.700  172.67     0.0000
19 H6O  Ho  E 18 15 13  0.955 108.100   58.10     0.2770
20 EP+6 EP  E 18 15 13  0.700 109.500 -178.10    -0.2120
21 EP-6 EP  E 18 15 13  0.700 109.500  -61.90    -0.2120
22 O5   Os  B 13 11  9  1.435 110.800   54.40     0.0000
23 EP+5 EP  E 22 13 11  0.700 106.990   62.29    -0.1510
24 EP-5 EP  E 22 13 11  0.700 106.990  179.51    -0.1510
25 O4   Oh  3 11  9  7  1.430 109.620 -171.35     0.0000
26 H4O  Ho  E 25 11  9  0.958 109.200 -100.50     0.2810
27 EP+4 EP  E 25 11  9  0.700 109.500  139.50    -0.2170
28 EP-4 EP  E 25 11  9  0.700 109.500   19.50    -0.2170
29 O3   Oh  3  9  7  5  1.421 109.869  173.30     0.0000
30 H3O  Ho  E 29  9  7  0.976 108.500 -172.45     0.2820
31 EP+3 EP  E 29  9  7  0.700 109.500   67.55    -0.2190
32 EP-3 EP  E 29  9  7  0.700 109.500  -52.45    -0.2190
33 O2   Oh  3  7  5  4  1.415 110.017   64.61     0.0000
34 H2O  Ho  E 33  7  5  0.957 110.000  -89.24     0.2760
35 EP+2 EP  E 33  7  5  0.700 109.500  150.76    -0.2180
36 EP-2 EP  E 33  7  5  0.700 109.500   30.76    -0.2180
37 EP+1 EP  E  4  3  2  0.700  62.874 -143.19    -0.1130
38 EP-1 EP  E  4  3  2  0.700 108.906  114.11    -0.1130

LOOP
O5 C1

DONE


1lA  INT 0
CORRECT OMIT DU BEG
-0.1130
 1 DUMM DU  M  0 -1 -2  0.000   0.000    0.00     0.0000
 2 DUMM DU  M  1  0 -1  0.500   0.000    0.00     0.0000
 3 DUMM DU  M  2  1  0  1.296  74.264    0.00     0.0000
 4 O1   Os  M  3  2  1 32.284 115.778 -131.52     0.0000
 5 EP-1 EP  E  4  3  2  0.700 108.909  114.10    -0.1130
 6 EP+1 EP  E  4  3  2  0.700  62.870 -143.19    -0.1130
 7 C1   Cg  B  4  3  2  1.430 140.722  -53.37     0.2700
 8 H1   H2  E  7  4  3  1.102 109.364  110.39     0.0000
 9 O5   Os  3  7  4  3  1.412 119.166   -9.21     0.0000
10 EP-5 EP  E  9  7  4  0.700 109.205  177.54    -0.1690
11 EP+5 EP  E  9  7  4  0.700 106.388   61.53    -0.1690
12 C5   Cg  3  9  7  4  1.435 114.299  -59.43     0.1720
13 H5   H1  E 12  9  7  1.105 109.150   60.72     0.0000
14 C6   Cg  3 12  9  7  1.517 106.633  177.21     0.1610
15 H61  H1  E 14 12  9  1.092 108.300  177.95     0.0000
16 H62  H1  E 14 12  9  1.093 108.800   58.95     0.0000
17 O6   Oh  3 14 12  9  1.413 112.700  -65.25     0.0000
18 H6O  Ho  E 17 14 12  0.955 108.100   87.20     0.2720
19 EP-6 EP  E 17 14 12  0.700 109.500 -162.80    -0.2100
20 EP+6 EP  E 17 14 12  0.700 109.500  -42.80    -0.2100
21 C4   Cg  3 12  9  7  1.528 110.800  -59.07     0.0990
22 H4   H1  E 21 12  9  1.100 109.738  175.12     0.0000
23 O4   Oh  3 21 12  9  1.430 106.311  -64.24     0.0000
24 H4O  Ho  E 23 21 12  0.958 109.200   59.37     0.2870
25 EP-4 EP  E 23 21 12  0.700 109.500  178.57    -0.2050
26 EP+4 EP  E 23 21 12  0.700 109.500  -60.63    -0.2050
27 C3   Cg  3 21 12  9  1.519 110.100   54.40     0.1180
28 H3   H1  E 27 21 12  1.101 108.414   66.65     0.0000
29 O3   Oh  3 27 21 12  1.421 108.682 -173.53     0.0000
30 H3O  Ho  E 29 27 21  0.976 108.500  -97.44     0.2830
31 EP-3 EP  E 29 27 21  0.700 109.500   22.56    -0.2190
32 EP+3 EP  E 29 27 21  0.700 109.500  142.56    -0.2190
33 C2   Cg  B 27 21 12  1.529 110.600  -52.80     0.2220
34 H2   H1  E 33 27 21  1.105 110.129  -66.80     0.0000
35 O2   Oh  3 33 27 21  1.415 108.542  173.88     0.0000
36 H2O  Ho  E 35 33 27  0.957 110.000  -46.06     0.2750
37 EP-2 EP  E 35 33 27  0.700 109.500   75.94    -0.2200
38 EP+2 EP  E 35 33 27  0.700 109.500 -164.06    -0.2200

LOOP
C2 C1

DONE


1lB  INT 0
CORRECT OMIT DU BEG
-0.1130
 1 DUMM DU  M  0 -1 -2  0.000   0.000    0.00     0.0000
 2 DUMM DU  M  1  0 -1  0.500   0.000    0.00     0.0000
 3 DUMM DU  M  2  1  0  1.296  74.264    0.00     0.0000
 4 O1   Os  M  3  2  1 32.283 115.776 -131.52     0.0000
 5 C1   Cg  B  4  3  2  1.430 140.644  -52.83     0.1960
 6 H1   H2  E  5  4  3  1.102 109.870  -12.71     0.0000
 7 C2   Cg  3  5  4  3  1.525 119.517 -132.29     0.2300
 8 H2   H1  E  7  5  4  1.105 108.783  -60.55     0.0000
 9 C3   Cg  3  7  5  4  1.529 110.286 -174.49     0.1390
10 H3   H1  E  9  7  5  1.101 109.045  -65.81     0.0000
11 C4   Cg  3  9  7  5  1.519 110.600   53.30     0.0940
12 H4   H1  E 11  9  7  1.100 109.653 -170.88     0.0000
13 C5   Cg  3 11  9  7  1.528 110.100  -52.80     0.1290
14 H5   H1  E 13 11  9  1.105 108.833  -65.56     0.0000
15 C6   Cg  3 13 11  9  1.517 113.304  174.16     0.1730
16 H61  H1  E 15 13 11  1.092 108.300   55.87     0.0000
17 H62  H1  E 15 13 11  1.093 108.800  -63.13     0.0000
18 O6   Oh  3 15 13 11  1.413 112.700  172.67     0.0000
19 H6O  Ho  E 18 15 13  0.955 108.100   58.10     0.2730
20 EP+6 EP  E 18 15 13  0.700 109.500 -178.10    -0.2130
21 EP-6 EP  E 18 15 13  0.700 109.500  -61.90    -0.2130
22 O5   Os  B 13 11  9  1.435 110.800   54.40     0.0000
23 EP+5 EP  E 22 13 11  0.700 106.990   62.29    -0.1320
24 EP-5 EP  E 22 13 11  0.700 106.990  179.51    -0.1320
25 O4   Oh  3 11  9  7  1.430 109.591   70.44     0.0000
26 H4O  Ho  E 25 11  9  0.958 109.200 -100.49     0.2920
27 EP+4 EP  E 25 11  9  0.700 109.500   19.51    -0.2020
28 EP-4 EP  E 25 11  9  0.700 109.500  139.51    -0.2020
29 O3   Oh  3  9  7  5  1.421 109.869  173.30     0.0000
30 H3O  Ho  E 29  9  7  0.976 108.500 -172.45     0.2810
31 EP+3 EP  E 29  9  7  0.700 109.500   67.55    -0.2170
32 EP-3 EP  E 29  9  7  0.700 109.500  -52.45    -0.2170
33 O2   Oh  3  7  5  4  1.415 110.017   64.62     0.0000
34 H2O  Ho  E 33  7  5  0.957 110.000  -89.24     0.2720
35 EP+2 EP  E 33  7  5  0.700 109.500  150.76    -0.2190
36 EP-2 EP  E 33  7  5  0.700 109.500   30.76    -0.2190
37 EP+1 EP  E  4  3  2  0.700  62.874 -143.19    -0.1130
38 EP-1 EP  E  4  3  2  0.700 108.909  114.10    -0.1130

LOOP
O5 C1

DONE


1mA  INT 0
CORRECT OMIT DU BEG
-0.1130
 1 DUMM DU  M  0 -1 -2  0.000   0.000    0.00     0.0000
 2 DUMM DU  M  1  0 -1  0.500   0.000    0.00     0.0000
 3 DUMM DU  M  2  1  0  1.296  74.264    0.00     0.0000
 4 O1   Os  M  3  2  1 32.284 115.775 -131.52     0.0000
 5 EP-1 EP  E  4  3  2  0.700 108.910  114.11    -0.1130
 6 EP+1 EP  E  4  3  2  0.700  62.876 -143.19    -0.1130
 7 C1   Cg  B  4  3  2  1.430  25.922   18.23     0.2510
 8 H1   H2  E  7  4  3  1.102 108.874 -110.30     0.0000
 9 O5   Os  3  7  4  3  1.412 118.822  130.10     0.0000
10 EP-5 EP  E  9  7  4  0.700 110.572  176.79    -0.1670
11 EP+5 EP  E  9  7  4  0.700 111.963   66.13    -0.1670
12 C5   Cg  3  9  7  4  1.435 114.299  -59.10     0.2280
13 H5   H1  E 12  9  7  1.105 109.150   60.72     0.0000
14 C6   Cg  3 12  9  7  1.517 106.633  177.21     0.1310
15 H61  H1  E 14 12  9  1.092 108.300   65.05     0.0000
16 H62  H1  E 14 12  9  1.093 108.800  177.05     0.0000
17 O6   Oh  3 14 12  9  1.413 112.700  -56.75     0.0000
18 H6O  Ho  E 17 14 12  0.955 108.100  -96.00     0.2740
19 EP-6 EP  E 17 14 12  0.700 109.500  144.00    -0.2110
20 EP+6 EP  E 17 14 12  0.700 109.500   24.00    -0.2110
21 C4   Cg  3 12  9  7  1.528 110.800  -59.07     0.1820
22 H4   H1  E 21 12  9  1.100 109.818  -66.37     0.0000
23 O4   Oh  3 21 12  9  1.430 107.951  174.01     0.0000
24 H4O  Ho  E 23 21 12  0.958 109.200  124.88     0.2760
25 EP-4 EP  E 23 21 12  0.700 109.500 -115.12    -0.2200
26 EP+4 EP  E 23 21 12  0.700 109.500    4.88    -0.2200
27 C3   Cg  3 21 12  9  1.519 110.100   54.40     0.1300
28 H3   H1  E 27 21 12  1.101 108.414   66.65     0.0000
29 O3   Oh  3 27 21 12  1.421 108.682 -173.53     0.0000
30 H3O  Ho  E 29 27 21  0.976 108.500 -168.74     0.2790
31 EP-3 EP  E 29 27 21  0.700 109.500  -48.74    -0.2170
32 EP+3 EP  E 29 27 21  0.700 109.500   71.26    -0.2170
33 C2   Cg  B 27 21 12  1.529 110.600  -52.80     0.1330
34 H2   H1  E 33 27 21  1.105 109.153  172.79     0.0000
35 O2   Oh  3 33 27 21  1.415 111.402  -64.50     0.0000
36 H2O  Ho  E 35 33 27  0.957 110.000  -47.71     0.2890
37 EP-2 EP  E 35 33 27  0.700 109.500 -167.71    -0.2150
38 EP+2 EP  E 35 33 27  0.700 109.500   72.29    -0.2150

LOOP
C2 C1

DONE


1mB  INT 0
CORRECT OMIT DU BEG
-0.1130
 1 DUMM DU  M  0 -1 -2  0.000   0.000    0.00     0.0000
 2 DUMM DU  M  1  0 -1  0.500   0.000    0.00     0.0000
 3 DUMM DU  M  2  1  0  1.296  74.264    0.00     0.0000
 4 O1   Os  M  3  2  1 32.283 115.776 -131.52     0.0000
 5 C1   Cg  B  4  3  2  1.430 140.644  -52.83     0.1630
 6 H1   H2  E  5  4  3  1.102 109.870  -12.71     0.0000
 7 C2   Cg  3  5  4  3  1.525 119.517 -132.29     0.1380
 8 H2   H1  E  7  5  4  1.105 108.782   69.41     0.0000
 9 C3   Cg  3  7  5  4  1.529 110.286 -174.49     0.1430
10 H3   H1  E  9  7  5  1.101 109.045  -65.81     0.0000
11 C4   Cg  3  9  7  5  1.519 110.600   53.30     0.1960
12 H4   H1  E 11  9  7  1.100 109.634   68.10     0.0000
13 C5   Cg  3 11  9  7  1.528 110.100  -52.80     0.1800
14 H5   H1  E 13 11  9  1.105 108.833  -65.56     0.0000
15 C6   Cg  3 13 11  9  1.517 113.304  174.16     0.1440
16 H61  H1  E 15 13 11  1.092 108.300   58.57     0.0000
17 H62  H1  E 15 13 11  1.093 108.800  174.97     0.0000
18 O6   Oh  3 15 13 11  1.413 112.700  -57.03     0.0000
19 H6O  Ho  E 18 15 13  0.955 108.100   96.00     0.2730
20 EP+6 EP  E 18 15 13  0.700 109.500  -24.00    -0.2090
21 EP-6 EP  E 18 15 13  0.700 109.500 -144.00    -0.2090
22 O5   Os  B 13 11  9  1.435 110.800   54.40     0.0000
23 EP+5 EP  E 22 13 11  0.700 106.990   62.29    -0.1360
24 EP-5 EP  E 22 13 11  0.700 106.990  179.51    -0.1360
25 O4   Oh  3 11  9  7  1.430 109.620 -171.35     0.0000
26 H4O  Ho  E 25 11  9  0.958 109.200 -115.20     0.2790
27 EP+4 EP  E 25 11  9  0.700 109.500  124.80    -0.2240
28 EP-4 EP  E 25 11  9  0.700 109.500    4.80    -0.2240
29 O3   Oh  3  9  7  5  1.421 109.869  173.30     0.0000
30 H3O  Ho  E 29  9  7  0.976 108.500   70.15     0.2780
31 EP+3 EP  E 29  9  7  0.700 109.500 -169.85    -0.2140
32 EP-3 EP  E 29  9  7  0.700 109.500  -49.85    -0.2140
33 O2   Oh  3  7  5  4  1.415 106.290  -50.57     0.0000
34 H2O  Ho  E 33  7  5  0.957 110.000 -167.94     0.2870
35 EP+2 EP  E 33  7  5  0.700 109.500   72.06    -0.2010
36 EP-2 EP  E 33  7  5  0.700 109.500  -47.94    -0.2010
37 EP+1 EP  E  4  3  2  0.700  62.874 -143.19    -0.1130
38 EP-1 EP  E  4  3  2  0.700 108.909  114.10    -0.1130

LOOP
O5 C1

DONE


2CD  INT 0
CORRECT OMIT DU BEG
-0.1130
 1 DUMM DU  M  0 -1 -2  0.000   0.000    0.00     0.0000
 2 DUMM DU  M  1  0 -1  0.500   0.000    0.00     0.0000
 3 DUMM DU  M  2  1  0  1.296  74.264    0.00     0.0000
 4 O2   Os  M  3  2  1 22.452  99.653 -133.87     0.0000
 5 C2   Cg  B  4  3  2  1.430  49.083 -167.44     0.1530
 6 C1   Cg  3  5  4  3  1.502  85.322  110.93     0.2380
 7 H12  H1  E  6  5  4  1.093 108.800  -63.17     0.0000
 8 H11  H1  E  6  5  4  1.092 108.300   48.83     0.0000
 9 O1   Oh  3  6  5  4  1.413 112.700  170.63     0.0000
10 H1O  Ho  E  9  6  5  0.955 108.100   60.00     0.2670
11 EP+1 EP  E  9  6  5  0.700 109.500 -180.00    -0.2120
12 EP-1 EP  E  9  6  5  0.700 109.500  -60.00    -0.2120
13 C3   Cg  3  5  4  3  1.524 120.560   -5.31     0.0960
14 H3   H1  E 13  5  4  1.105 108.800   35.42     0.0000
15 C4   Cg  3 13  5  4  1.529 102.300  -84.28     0.1940
16 H4   H1  E 15 13  5  1.101 109.000  154.80     0.0000
17 C5   Cg  3 15 13  5  1.529 104.600  -43.30     0.2500
18 H5   H1  E 17 15 13  1.100 109.600  129.40     0.0000
19 C6   Cg  3 17 15 13  1.502 115.700  -56.20     0.1320
20 H62  H1  E 19 17 15  1.093 109.800   78.80     0.0000
21 H61  H1  E 19 17 15  1.092 109.300  -61.80     0.0000
22 O6   Oh  3 19 17 15  1.413 112.700  178.90     0.0000
23 H6O  Ho  E 22 19 17  0.955 109.100   60.00     0.2690
24 EP+6 EP  E 22 19 17  0.700 109.500 -180.00    -0.2050
25 EP-6 EP  E 22 19 17  0.700 109.500  -60.00    -0.2050
26 O5   Os  B 17 15 13  1.410 102.600   27.40     0.0000
27 EP+5 EP  E 26 17 15  0.700 109.500  126.20    -0.1630
28 EP-5 EP  E 26 17 15  0.700 109.500 -113.80    -0.1630
29 O4   Oh  3 15 13  5  1.411 106.900   63.30     0.0000
30 H4O  Ho  E 29 15 13  0.956 118.500  -70.10     0.2720
31 EP+4 EP  E 29 15 13  0.700 109.500   49.90    -0.2290
32 EP-4 EP  E 29 15 13  0.700 109.500  169.90    -0.2290
33 O3   Oh  3 13  5  4  1.415 106.300  154.82     0.0000
34 H3O  Ho  E 33 13  5  0.957 117.000  167.90     0.2800
35 EP+3 EP  E 33 13  5  0.700 109.500   47.90    -0.2100
36 EP-3 EP  E 33 13  5  0.700 109.500  -72.10    -0.2100
37 EP+2 EP  E  4  3  2  0.700  40.353  -16.76    -0.1130
38 EP-2 EP  E  4  3  2  0.700 103.088   87.97    -0.1130

LOOP
O5 C2

DONE


2CU  INT 0
CORRECT OMIT DU BEG
-0.1130
 1 DUMM DU  M  0 -1 -2  0.000   0.000    0.00     0.0000
 2 DUMM DU  M  1  0 -1  0.500   0.000    0.00     0.0000
 3 DUMM DU  M  2  1  0  1.296  74.264    0.00     0.0000
 4 O2   Os  M  3  2  1 22.453  99.655 -133.87     0.0000
 5 EP-2 EP  E  4  3  2  0.700 103.090   87.97    -0.1130
 6 EP+2 EP  E  4  3  2  0.700  40.352  -16.75    -0.1130
 7 C2   Cg  B  4  3  2  1.430 142.858  -63.02     0.1030
 8 O5   Os  3  7  4  3  1.381 107.640 -149.52     0.0000
 9 EP-5 EP  E  8  7  4  0.700 109.512   66.61    -0.1510
10 EP+5 EP  E  8  7  4  0.700 109.497  -53.40    -0.1510
11 C5   Cg  3  8  7  4  1.411 103.990 -173.39     0.2440
12 H5   H1  E 11  8  7  1.086 110.701 -111.31     0.0000
13 C6   Cg  3 11  8  7  1.522 114.498  127.29     0.1550
14 H62  H1  E 13 11  8  1.082 108.800  -65.20     0.0000
15 H61  H1  E 13 11  8  1.079 106.200  177.70     0.0000
16 O6   Oh  3 13 11  8  1.396 110.400   59.10     0.0000
17 H6O  Ho  E 16 13 11  0.950 107.800   83.70     0.2570
18 EP-6 EP  E 16 13 11  0.700 109.500 -156.30    -0.2020
19 EP+6 EP  E 16 13 11  0.700 109.500  -36.30    -0.2020
20 C4   Cg  3 11  8  7  1.528 104.300    7.39     0.1440
21 H4   H1  E 20 11  8  1.085 108.802  171.20     0.0000
22 O4   Oh  3 20 11  8  1.405 110.297  -73.00     0.0000
23 H4O  Ho  E 22 20 11  0.950 109.100 -111.50     0.2660
24 EP-4 EP  E 22 20 11  0.700 109.500  128.50    -0.2280
25 EP+4 EP  E 22 20 11  0.700 109.500    8.50    -0.2280
26 C3   Cg  B 20 11  8  1.532 100.400   28.40     0.2100
27 H3   H1  E 26 20 11  1.085 109.398 -168.60     0.0000
28 O3   Oh  3 26 20 11  1.408 109.701   70.10     0.0000
29 H3O  Ho  E 28 26 20  0.948 110.000   68.19     0.2620
30 EP-3 EP  E 28 26 20  0.700 109.500  -51.81    -0.2100
31 EP+3 EP  E 28 26 20  0.700 109.500 -171.81    -0.2100
32 C1   Cg  3  7  4  3  1.553 106.302  -31.56     0.1820
33 H12  H1  E 32  7  4  1.080 108.300   63.87     0.0000
34 H11  H1  E 32  7  4  1.089 107.500  175.87     0.0000
35 O1   Oh  3 32  7  4  1.388 114.900  -62.33     0.0000
36 H1O  Ho  E 35 32  7  0.948 108.900  149.80     0.2640
37 EP-1 EP  E 35 32  7  0.700 109.500  -90.20    -0.1960
38 EP+1 EP  E 35 32  7  0.700 109.500   29.80    -0.1960

LOOP
C3 C2

DONE


2GA  INT 0
CORRECT OMIT DU BEG
 0.0000
 1 DUMM DU  M  0 -1 -2  0.000   0.000    0.00     0.0000
 2 DUMM DU  M  1  0 -1  0.500   0.000    0.00     0.0000
 3 DUMM DU  M  2  1  0  1.296  74.264    0.00     0.0000
 4 C1   Cg  M  3  2  1 23.615  98.761 -135.76     0.2920
 5 H1   H2  E  4  3  2  1.102 137.807  146.74     0.0000
 6 C2   Cg  M  4  3  2  1.524 104.212   16.73     0.1700
 7 H2   H1  E  6  4  3  1.105 108.800 -158.73     0.0000
 8 C3   Cg  3  6  4  3  1.529 110.300  -37.83     0.1090
 9 H3   H1  E  8  6  4  1.101 109.000   65.80     0.0000
10 C4   Cg  3  8  6  4  1.519 110.600  -53.30     0.1460
11 H4   H1  E 10  8  6  1.100 109.600  -68.10     0.0000
12 C5   Cg  3 10  8  6  1.528 110.100   52.80     0.2270
13 H5   H1  E 12 10  8  1.105 108.800   65.60     0.0000
14 C6   Cg  3 12 10  8  1.517 113.300 -174.20     0.1380
15 H62  H1  E 14 12 10  1.093 108.800   63.20     0.0000
16 H61  H1  E 14 12 10  1.092 108.300  -55.80     0.0000
17 O6   Oh  3 14 12 10  1.413 112.700 -172.60     0.0000
18 H6O  Ho  E 17 14 12  0.955 108.100  -87.20     0.2720
19 EP+6 EP  E 17 14 12  0.700 109.500   42.80    -0.2100
20 EP-6 EP  E 17 14 12  0.700 109.500  162.80    -0.2100
21 O5   Os  B 12 10  8  1.435 110.800  -54.40     0.0000
22 EP+5 EP  E 21 12 10  0.700 109.500  178.30    -0.1830
23 EP-5 EP  E 21 12 10  0.700 109.500  -63.80    -0.1830
24 O4   Oh  3 10  8  6  1.430 109.600  171.40     0.0000
25 H4O  Ho  E 24 10  8  0.958 109.200   59.60     0.2780
26 EP+4 EP  E 24 10  8  0.700 109.500  179.60    -0.2140
27 EP-4 EP  E 24 10  8  0.700 109.500  -59.60    -0.2140
28 O3   Oh  3  8  6  4  1.421 109.900 -173.30     0.0000
29 H3O  Ho  E 28  8  6  0.976 108.500 -141.40     0.2800
30 EP+3 EP  E 28  8  6  0.700 109.500  -21.40    -0.2150
31 EP-3 EP  E 28  8  6  0.700 109.500   98.60    -0.2150
32 O2   Os  M  6  4  3  1.415 110.000   81.87     0.0000
33 EP+2 EP  E 32  6  4  0.700 109.500   43.30    -0.1340
34 EP-2 EP  E 32  6  4  0.700 109.500  163.30    -0.1340

LOOP
O5 C1

DONE


2GB  INT 0
CORRECT OMIT DU BEG
 0.0000
 1 DUMM DU  M  0 -1 -2  0.000   0.000    0.00     0.0000
 2 DUMM DU  M  1  0 -1  0.500   0.000    0.00     0.0000
 3 DUMM DU  M  2  1  0  1.296  74.264    0.00     0.0000
 4 C1   Cg  M  3  2  1 23.272  97.287 -135.63     0.1820
 5 H1   H2  E  4  3  2  1.102  66.953  -75.52     0.0000
 6 O5   Os  M  4  3  2  1.412 147.974 -167.27     0.0000
 7 EP-5 EP  E  6  4  3  0.700 109.484   13.39    -0.1510
 8 EP+5 EP  E  6  4  3  0.700 109.503 -106.61    -0.1510
 9 C5   Cg  M  6  4  3  1.435 114.306  133.38     0.1860
10 H5   H1  E  9  6  4  1.105 109.100  -60.69     0.0000
11 C6   Cg  3  9  6  4  1.517 106.599 -177.19     0.1430
12 H62  H1  E 11  9  6  1.093 108.800  -59.00     0.0000
13 H61  H1  E 11  9  6  1.092 108.300 -178.00     0.0000
14 O6   Oh  3 11  9  6  1.413 112.700   65.20     0.0000
15 H6O  Ho  E 14 11  9  0.955 108.100  -58.10     0.2770
16 EP-6 EP  E 14 11  9  0.700 109.500   61.90    -0.2120
17 EP+6 EP  E 14 11  9  0.700 109.500  178.10    -0.2120
18 C4   Cg  M  9  6  4  1.528 110.800   59.11     0.1780
19 H4   H1  E 18  9  6  1.100 109.801   66.40     0.0000
20 O4   Oh  3 18  9  6  1.430 107.900 -174.00     0.0000
21 H4O  Ho  E 20 18  9  0.958 109.200 -139.60     0.2810
22 EP-4 EP  E 20 18  9  0.700 109.500  100.40    -0.2170
23 EP+4 EP  E 20 18  9  0.700 109.500  -19.60    -0.2170
24 C3   Cg  M 18  9  6  1.519 110.100  -54.40     0.1120
25 H3   H1  E 24 18  9  1.101 108.400  -66.70     0.0000
26 O3   Oh  3 24 18  9  1.421 108.699  173.50     0.0000
27 H3O  Ho  E 26 24 18  0.976 108.500   51.30     0.2820
28 EP-3 EP  E 26 24 18  0.700 109.500  -68.70    -0.2190
29 EP+3 EP  E 26 24 18  0.700 109.500  171.30    -0.2190
30 C2   Cg  M 24 18  9  1.529 110.600   52.80     0.2310
31 H2   H1  E 30 24 18  1.105 104.401   63.40     0.0000
32 O2   Os  M 30 24 18  1.415 109.498 -174.50     0.0000
33 EP-2 EP  E 32 30 24  0.700 109.500   90.60    -0.1370
34 EP+2 EP  E 32 30 24  0.700 109.500  -29.40    -0.1370

LOOP
C2 C1

DONE


2LA  INT 0
CORRECT OMIT DU BEG
 0.0000
 1 DUMM DU  M  0 -1 -2  0.000   0.000    0.00     0.0000
 2 DUMM DU  M  1  0 -1  0.500   0.000    0.00     0.0000
 3 DUMM DU  M  2  1  0  1.296  74.264    0.00     0.0000
 4 C1   Cg  M  3  2  1 23.615  98.757 -135.77     0.2700
 5 H1   H2  E  4  3  2  1.102 138.052  158.11     0.0000
 6 C2   Cg  M  4  3  2  1.524 100.999   19.09     0.2220
 7 H2   H1  E  6  4  3  1.105 108.800 -158.51     0.0000
 8 C3   Cg  3  6  4  3  1.529 110.300  -37.61     0.1180
 9 H3   H1  E  8  6  4  1.101 109.000   65.80     0.0000
10 C4   Cg  3  8  6  4  1.519 110.600  -53.30     0.0990
11 H4   H1  E 10  8  6  1.100 109.600  173.60     0.0000
12 C5   Cg  3 10  8  6  1.528 110.100   52.80     0.1720
13 H5   H1  E 12 10  8  1.105 108.800   65.60     0.0000
14 C6   Cg  3 12 10  8  1.517 113.300 -174.20     0.1610
15 H62  H1  E 14 12 10  1.093 108.800   63.20     0.0000
16 H61  H1  E 14 12 10  1.092 108.300  -55.80     0.0000
17 O6   Oh  3 14 12 10  1.413 112.700 -172.60     0.0000
18 H6O  Ho  E 17 14 12  0.955 108.100  -87.20     0.2720
19 EP+6 EP  E 17 14 12  0.700 109.500   42.80    -0.2100
20 EP-6 EP  E 17 14 12  0.700 109.500  162.80    -0.2100
21 O5   Os  B 12 10  8  1.435 110.800  -54.40     0.0000
22 EP+5 EP  E 21 12 10  0.700 109.500  178.30    -0.1690
23 EP-5 EP  E 21 12 10  0.700 109.500  -63.80    -0.1690
24 O4   Oh  3 10  8  6  1.430 109.600  -63.80     0.0000
25 H4O  Ho  E 24 10  8  0.958 109.200   59.60     0.2870
26 EP+4 EP  E 24 10  8  0.700 109.500  179.60    -0.2050
27 EP-4 EP  E 24 10  8  0.700 109.500  -59.60    -0.2050
28 O3   Oh  3  8  6  4  1.421 109.900 -173.30     0.0000
29 H3O  Ho  E 28  8  6  0.976 108.500 -141.40     0.2830
30 EP+3 EP  E 28  8  6  0.700 109.500  -21.40    -0.2190
31 EP-3 EP  E 28  8  6  0.700 109.500   98.60    -0.2190
32 O2   Os  M  6  4  3  1.415 110.000   82.09     0.0000
33 EP+2 EP  E 32  6  4  0.700 109.500   43.30    -0.1390
34 EP-2 EP  E 32  6  4  0.700 109.500  163.30    -0.1390

LOOP
O5 C1

DONE


2LB  INT 0
CORRECT OMIT DU BEG
 0.0000
 1 DUMM DU  M  0 -1 -2  0.000   0.000    0.00     0.0000
 2 DUMM DU  M  1  0 -1  0.500   0.000    0.00     0.0000
 3 DUMM DU  M  2  1  0  1.296  74.264    0.00     0.0000
 4 C1   Cg  M  3  2  1 23.617  98.777 -135.77     0.1960
 5 H1   H2  E  4  3  2  1.102  79.209  -91.80     0.0000
 6 O5   Os  M  4  3  2  1.412 129.842  160.68     0.0000
 7 EP-5 EP  E  6  4  3  0.700 109.484   27.48    -0.1320
 8 EP+5 EP  E  6  4  3  0.700 109.503  -92.52    -0.1320
 9 C5   Cg  M  6  4  3  1.435 114.306  147.47     0.1290
10 H5   H1  E  9  6  4  1.105 109.100  -60.69     0.0000
11 C6   Cg  3  9  6  4  1.517 106.599 -177.19     0.1730
12 H62  H1  E 11  9  6  1.093 108.800  -59.00     0.0000
13 H61  H1  E 11  9  6  1.092 108.300 -178.00     0.0000
14 O6   Oh  3 11  9  6  1.413 112.700   65.20     0.0000
15 H6O  Ho  E 14 11  9  0.955 108.100  -58.10     0.2730
16 EP-6 EP  E 14 11  9  0.700 109.500   61.90    -0.2130
17 EP+6 EP  E 14 11  9  0.700 109.500  178.10    -0.2130
18 C4   Cg  M  9  6  4  1.528 110.800   59.11     0.0940
19 H4   H1  E 18  9  6  1.100 107.500 -173.80     0.0000
20 O4   Oh  3 18  9  6  1.430 111.699   67.60     0.0000
21 H4O  Ho  E 20 18  9  0.958 109.200  -21.80     0.2920
22 EP-4 EP  E 20 18  9  0.700 109.500   98.20    -0.2020
23 EP+4 EP  E 20 18  9  0.700 109.500 -141.80    -0.2020
24 C3   Cg  M 18  9  6  1.519 110.100  -54.40     0.1390
25 H3   H1  E 24 18  9  1.101 108.400  -66.70     0.0000
26 O3   Oh  3 24 18  9  1.421 108.699  173.50     0.0000
27 H3O  Ho  E 26 24 18  0.976 108.500   51.30     0.2810
28 EP-3 EP  E 26 24 18  0.700 109.500  -68.70    -0.2170
29 EP+3 EP  E 26 24 18  0.700 109.500  171.30    -0.2170
30 C2   Cg  M 24 18  9  1.529 110.600   52.80     0.2310
31 H2   H1  E 30 24 18  1.105 104.401   63.40     0.0000
32 O2   Os  M 30 24 18  1.415 109.498 -174.50     0.0000
33 EP-2 EP  E 32 30 24  0.700 109.500   90.60    -0.1400
34 EP+2 EP  E 32 30 24  0.700 109.500  -29.40    -0.1400

LOOP
C2 C1

DONE


2MA  INT 0
CORRECT OMIT DU BEG
 0.0000
 1 DUMM DU  M  0 -1 -2  0.000   0.000    0.00     0.0000
 2 DUMM DU  M  1  0 -1  0.500   0.000    0.00     0.0000
 3 DUMM DU  M  2  1  0  1.296  74.264    0.00     0.0000
 4 C1   Cg  M  3  2  1 21.581 102.534 -134.53     0.2510
 5 H1   H2  E  4  3  2  1.102  95.759 -105.67     0.0000
 6 C2   Cg  M  4  3  2  1.524  23.797   26.37     0.1330
 7 H2   H1  E  6  4  3  1.105 108.800 -121.50     0.0000
 8 C3   Cg  3  6  4  3  1.529 110.300  118.80     0.1300
 9 H3   H1  E  8  6  4  1.101 109.000   65.80     0.0000
10 C4   Cg  3  8  6  4  1.519 110.600  -53.30     0.1820
11 H4   H1  E 10  8  6  1.100 109.600  -68.10     0.0000
12 C5   Cg  3 10  8  6  1.528 110.100   52.80     0.2280
13 H5   H1  E 12 10  8  1.105 108.800   65.60     0.0000
14 C6   Cg  3 12 10  8  1.517 113.300 -174.20     0.1310
15 H62  H1  E 14 12 10  1.093 108.800  -54.90     0.0000
16 H61  H1  E 14 12 10  1.092 108.300   57.10     0.0000
17 O6   Oh  3 14 12 10  1.413 112.700  178.90     0.0000
18 H6O  Ho  E 17 14 12  0.955 108.100   96.00     0.2740
19 EP+6 EP  E 17 14 12  0.700 109.500  -24.00    -0.2110
20 EP-6 EP  E 17 14 12  0.700 109.500 -144.00    -0.2110
21 O5   Os  B 12 10  8  1.435 110.800  -54.40     0.0000
22 EP+5 EP  E 21 12 10  0.700 109.500 -174.40    -0.1670
23 EP-5 EP  E 21 12 10  0.700 109.500  -65.60    -0.1670
24 O4   Oh  3 10  8  6  1.430 109.600  171.40     0.0000
25 H4O  Ho  E 24 10  8  0.958 109.200  115.20     0.2760
26 EP+4 EP  E 24 10  8  0.700 109.500 -124.80    -0.2200
27 EP-4 EP  E 24 10  8  0.700 109.500   -4.80    -0.2200
28 O3   Oh  3  8  6  4  1.421 109.900 -173.30     0.0000
29 H3O  Ho  E 28  8  6  0.976 108.500  -70.10     0.2790
30 EP+3 EP  E 28  8  6  0.700 109.500   49.90    -0.2170
31 EP-3 EP  E 28  8  6  0.700 109.500  169.90    -0.2170
32 O2   Os  M  6  4  3  1.415 106.300   -2.10     0.0000
33 EP+2 EP  E 32  6  4  0.700 109.500   47.90    -0.1270
34 EP-2 EP  E 32  6  4  0.700 109.500  -72.10    -0.1270

LOOP
O5 C1

DONE


2MB  INT 0
CORRECT OMIT DU BEG
-0.0000
 1 DUMM DU  M  0 -1 -2  0.000   0.000    0.00     0.0000
 2 DUMM DU  M  1  0 -1  0.500   0.000    0.00     0.0000
 3 DUMM DU  M  2  1  0  1.296  74.264    0.00     0.0000
 4 C1   Cg  M  3  2  1 23.617  98.777 -135.77     0.1630
 5 H1   H2  E  4  3  2  1.102  79.209  -91.80     0.0000
 6 O5   Os  M  4  3  2  1.412 129.842  160.68     0.0000
 7 EP-5 EP  E  6  4  3  0.700 109.484   27.48    -0.1360
 8 EP+5 EP  E  6  4  3  0.700 109.503  -92.52    -0.1360
 9 C5   Cg  M  6  4  3  1.435 114.306  147.47     0.1800
10 H5   H1  E  9  6  4  1.105 109.100  -60.69     0.0000
11 C6   Cg  3  9  6  4  1.517 106.599 -177.19     0.1440
12 H62  H1  E 11  9  6  1.093 108.800   62.90     0.0000
13 H61  H1  E 11  9  6  1.092 108.300  179.30     0.0000
14 O6   Oh  3 11  9  6  1.413 112.700  -65.10     0.0000
15 H6O  Ho  E 14 11  9  0.955 108.100  -96.00     0.2730
16 EP-6 EP  E 14 11  9  0.700 109.500  144.00    -0.2090
17 EP+6 EP  E 14 11  9  0.700 109.500   24.00    -0.2090
18 C4   Cg  M  9  6  4  1.528 110.800   59.11     0.1960
19 H4   H1  E 18  9  6  1.100 109.801   66.40     0.0000
20 O4   Oh  3 18  9  6  1.430 107.900 -174.00     0.0000
21 H4O  Ho  E 20 18  9  0.958 109.200 -124.90     0.2790
22 EP-4 EP  E 20 18  9  0.700 109.500  115.10    -0.2240
23 EP+4 EP  E 20 18  9  0.700 109.500   -4.90    -0.2240
24 C3   Cg  M 18  9  6  1.519 110.100  -54.40     0.1430
25 H3   H1  E 24 18  9  1.101 108.400  -66.70     0.0000
26 O3   Oh  3 24 18  9  1.421 108.699  173.50     0.0000
27 H3O  Ho  E 26 24 18  0.976 108.500  168.70     0.2780
28 EP-3 EP  E 26 24 18  0.700 109.500  -71.30    -0.2140
29 EP+3 EP  E 26 24 18  0.700 109.500   48.70    -0.2140
30 C2   Cg  M 24 18  9  1.529 110.600   52.80     0.1380
31 H2   H1  E 30 24 18  1.105 106.203 -171.00     0.0000
32 O2   Os  M 30 24 18  1.415 113.901   66.10     0.0000
33 EP-2 EP  E 32 30 24  0.700 109.500  -73.70    -0.1140
34 EP+2 EP  E 32 30 24  0.700 109.500  166.30    -0.1140

LOOP
C2 C1

DONE


2cD  INT 0
CORRECT OMIT DU BEG
-0.1130
 1 DUMM DU  M  0 -1 -2  0.000   0.000    0.00     0.0000
 2 DUMM DU  M  1  0 -1  0.500   0.000    0.00     0.0000
 3 DUMM DU  M  2  1  0  1.296  74.264    0.00     0.0000
 4 O2   Os  M  3  2  1 32.284 115.780 -131.52     0.0000
 5 EP-2 EP  E  4  3  2  0.700 108.907  114.10    -0.1130
 6 EP+2 EP  E  4  3  2  0.700  62.875 -143.20    -0.1130
 7 C2   Cg  B  4  3  2  1.430  24.021   18.46     0.1530
 8 O5   Os  3  7  4  3  1.562 113.369  122.72     0.0000
 9 EP-5 EP  E  8  7  4  0.700 100.824  138.65    -0.1630
10 EP+5 EP  E  8  7  4  0.700 113.281   21.83    -0.1630
11 C5   Cg  3  8  7  4  1.410 113.896 -104.19     0.2500
12 H5   H1  E 11  8  7  1.100  96.775  113.67     0.0000
13 C6   Cg  3 11  8  7  1.502  78.894 -112.35     0.1320
14 H61  H1  E 13 11  8  1.092 109.300  160.56     0.0000
15 H62  H1  E 13 11  8  1.093 109.800   19.96     0.0000
16 O6   Oh  3 13 11  8  1.413 112.700  -80.14     0.0000
17 H6O  Ho  E 16 13 11  0.955 109.100  -60.00     0.2690
18 EP-6 EP  E 16 13 11  0.700 109.500   60.00    -0.2050
19 EP+6 EP  E 16 13 11  0.700 109.500  180.00    -0.2050
20 C4   Cg  3 11  8  7  1.529 102.600    1.79     0.1940
21 H4   H1  E 20 11  8  1.101 141.966 -178.93     0.0000
22 O4   Oh  3 20 11  8  1.411 101.026   83.50     0.0000
23 H4O  Ho  E 22 20 11  0.956 118.500  -39.02     0.2720
24 EP-4 EP  E 22 20 11  0.700 109.500   80.98    -0.2290
25 EP+4 EP  E 22 20 11  0.700 109.500 -159.02    -0.2290
26 C3   Cg  B 20 11  8  1.529 104.600  -27.40     0.0960
27 H3   H1  E 26 20 11  1.105 112.930  160.07     0.0000
28 O3   Oh  3 26 20 11  1.415 114.948  -71.42     0.0000
29 H3O  Ho  E 28 26 20  0.957 117.000  -55.52     0.2800
30 EP-3 EP  E 28 26 20  0.700 109.500 -175.52    -0.2100
31 EP+3 EP  E 28 26 20  0.700 109.500   64.48    -0.2100
32 C1   Cg  3  7  4  3  1.502  85.325 -108.70     0.2380
33 H11  H1  E 32  7  4  1.092 108.300  -48.83     0.0000
34 H12  H1  E 32  7  4  1.093 108.800   63.17     0.0000
35 O1   Oh  3 32  7  4  1.413 112.700 -170.63     0.0000
36 H1O  Ho  E 35 32  7  0.955 108.100  -60.00     0.2670
37 EP-1 EP  E 35 32  7  0.700 109.500   60.00    -0.2120
38 EP+1 EP  E 35 32  7  0.700 109.500  180.00    -0.2120

LOOP
C3 C2

DONE


2cU  INT 0
CORRECT OMIT DU BEG
-0.1130
 1 DUMM DU  M  0 -1 -2  0.000   0.000    0.00     0.0000
 2 DUMM DU  M  1  0 -1  0.500   0.000    0.00     0.0000
 3 DUMM DU  M  2  1  0  1.296  74.264    0.00     0.0000
 4 O2   Os  M  3  2  1 32.284 115.777 -131.52     0.0000
 5 C2   Cg  B  4  3  2  1.430 140.926  -54.91     0.1030
 6 C1   Cg  3  5  4  3  1.553 106.302   -9.55     0.1820
 7 H11  H1  E  6  5  4  1.089 107.500 -175.87     0.0000
 8 H12  H1  E  6  5  4  1.080 108.300  -63.87     0.0000
 9 O1   Oh  3  6  5  4  1.388 114.900   62.33     0.0000
10 H1O  Ho  E  9  6  5  0.948 108.900 -149.80     0.2640
11 EP+1 EP  E  9  6  5  0.700 109.500  -29.80    -0.1960
12 EP-1 EP  E  9  6  5  0.700 109.500   90.20    -0.1960
13 C3   Cg  3  5  4  3  1.473 120.645 -130.90     0.2100
14 H3   H1  E 13  5  4  1.085 117.558   67.80     0.0000
15 C4   Cg  3 13  5  4  1.532  90.510 -179.91     0.1440
16 H4   H1  E 15 13  5  1.085 133.116  177.39     0.0000
17 C5   Cg  3 15 13  5  1.528 100.400   49.02     0.2440
18 H5   H1  E 17 15 13  1.086 110.365 -147.33     0.0000
19 C6   Cg  3 17 15 13  1.522 109.702   94.68     0.1550
20 H61  H1  E 19 17 15  1.079 106.200   65.46     0.0000
21 H62  H1  E 19 17 15  1.082 108.800  -51.64     0.0000
22 O6   Oh  3 19 17 15  1.396 110.400 -175.94     0.0000
23 H6O  Ho  E 22 19 17  0.950 107.800  -83.70     0.2570
24 EP+6 EP  E 22 19 17  0.700 109.500   36.30    -0.2020
25 EP-6 EP  E 22 19 17  0.700 109.500  156.30    -0.2020
26 O5   Os  B 17 15 13  1.411 104.300  -28.40     0.0000
27 EP+5 EP  E 26 17 15  0.700 112.121  110.81    -0.1510
28 EP-5 EP  E 26 17 15  0.700 112.121 -125.61    -0.1510
29 O4   Oh  3 15 13  5  1.405  96.875  -63.15     0.0000
30 H4O  Ho  E 29 15 13  0.950 109.100 -144.70     0.2660
31 EP+4 EP  E 29 15 13  0.700 109.500   95.30    -0.2280
32 EP-4 EP  E 29 15 13  0.700 109.500  -24.70    -0.2280
33 O3   Oh  3 13  5  4  1.408 117.073  -67.38     0.0000
34 H3O  Ho  E 33 13  5  0.948 110.000 -169.36     0.2620
35 EP+3 EP  E 33 13  5  0.700 109.500   70.64    -0.2100
36 EP-3 EP  E 33 13  5  0.700 109.500  -49.36    -0.2100
37 EP+2 EP  E  4  3  2  0.700  62.878 -143.20    -0.1130
38 EP-2 EP  E  4  3  2  0.700 108.906  114.09    -0.1130

LOOP
O5 C2

DONE


2gA  INT 0
CORRECT OMIT DU BEG
 0.0000
 1 DUMM DU  M  0 -1 -2  0.000   0.000    0.00     0.0000
 2 DUMM DU  M  1  0 -1  0.500   0.000    0.00     0.0000
 3 DUMM DU  M  2  1  0  1.296  74.264    0.00     0.0000
 4 C1   Cg  M  3  2  1 33.402 114.841 -132.89     0.2920
 5 H1   H2  E  4  3  2  1.102 119.817   49.23     0.0000
 6 O5   Os  M  4  3  2  1.412  80.070  -59.11     0.0000
 7 EP-5 EP  E  6  4  3  0.700 109.205  168.99    -0.1830
 8 EP+5 EP  E  6  4  3  0.700 106.388   52.99    -0.1830
 9 C5   Cg  M  6  4  3  1.435 114.299  -67.98     0.2270
10 H5   H1  E  9  6  4  1.105 109.150   60.72     0.0000
11 C6   Cg  3  9  6  4  1.517 106.633  177.21     0.1380
12 H61  H1  E 11  9  6  1.092 108.300  177.95     0.0000
13 H62  H1  E 11  9  6  1.093 108.800   58.95     0.0000
14 O6   Oh  3 11  9  6  1.413 112.700  -65.25     0.0000
15 H6O  Ho  E 14 11  9  0.955 108.100   87.20     0.2720
16 EP-6 EP  E 14 11  9  0.700 109.500 -162.80    -0.2100
17 EP+6 EP  E 14 11  9  0.700 109.500  -42.80    -0.2100
18 C4   Cg  M  9  6  4  1.528 110.800  -59.07     0.1460
19 H4   H1  E 18  9  6  1.100 109.818  -66.37     0.0000
20 O4   Oh  3 18  9  6  1.430 107.951  174.01     0.0000
21 H4O  Ho  E 20 18  9  0.958 109.200 -179.52     0.2780
22 EP-4 EP  E 20 18  9  0.700 109.500  -60.32    -0.2140
23 EP+4 EP  E 20 18  9  0.700 109.500   60.48    -0.2140
24 C3   Cg  M 18  9  6  1.519 110.100   54.40     0.1090
25 H3   H1  E 24 18  9  1.101 108.414   66.65     0.0000
26 O3   Oh  3 24 18  9  1.421 108.682 -173.53     0.0000
27 H3O  Ho  E 26 24 18  0.976 108.500  -97.44     0.2800
28 EP-3 EP  E 26 24 18  0.700 109.500   22.56    -0.2150
29 EP+3 EP  E 26 24 18  0.700 109.500  142.56    -0.2150
30 C2   Cg  M 24 18  9  1.529 110.600  -52.80     0.1700
31 H2   H1  E 30 24 18  1.105 110.129  -66.80     0.0000
32 O2   Os  M 30 24 18  1.415 108.542  173.88     0.0000
33 EP-2 EP  E 32 30 24  0.700 109.500   75.94    -0.1340
34 EP+2 EP  E 32 30 24  0.700 109.500 -164.06    -0.1340

LOOP
C2 C1

DONE


2gB  INT 0
CORRECT OMIT DU BEG
 0.0000
 1 DUMM DU  M  0 -1 -2  0.000   0.000    0.00     0.0000
 2 DUMM DU  M  1  0 -1  0.500   0.000    0.00     0.0000
 3 DUMM DU  M  2  1  0  1.296  74.264    0.00     0.0000
 4 C1   Cg  M  3  2  1 33.331 115.935 -133.40     0.1820
 5 H1   H2  E  4  3  2  1.102  68.351  -84.99     0.0000
 6 C2   Cg  M  4  3  2  1.525 124.257 -177.16     0.2310
 7 H2   H1  E  6  4  3  1.105 108.783 -110.30     0.0000
 8 C3   Cg  3  6  4  3  1.529 110.286  135.76     0.1120
 9 H3   H1  E  8  6  4  1.101 109.045  -65.81     0.0000
10 C4   Cg  3  8  6  4  1.519 110.600   53.30     0.1780
11 H4   H1  E 10  8  6  1.100 109.634   68.10     0.0000
12 C5   Cg  3 10  8  6  1.528 110.100  -52.80     0.1860
13 H5   H1  E 12 10  8  1.105 108.833  -65.56     0.0000
14 C6   Cg  3 12 10  8  1.517 113.304  174.16     0.1430
15 H61  H1  E 14 12 10  1.092 108.300   55.87     0.0000
16 H62  H1  E 14 12 10  1.093 108.800  -63.13     0.0000
17 O6   Oh  3 14 12 10  1.413 112.700  172.67     0.0000
18 H6O  Ho  E 17 14 12  0.955 108.100   58.10     0.2770
19 EP+6 EP  E 17 14 12  0.700 109.500 -178.10    -0.2120
20 EP-6 EP  E 17 14 12  0.700 109.500  -61.90    -0.2120
21 O5   Os  B 12 10  8  1.435 110.800   54.40     0.0000
22 EP+5 EP  E 21 12 10  0.700 106.990   62.29    -0.1510
23 EP-5 EP  E 21 12 10  0.700 106.990  179.51    -0.1510
24 O4   Oh  3 10  8  6  1.430 109.620 -171.35     0.0000
25 H4O  Ho  E 24 10  8  0.958 109.200 -100.50     0.2810
26 EP+4 EP  E 24 10  8  0.700 109.500  139.50    -0.2170
27 EP-4 EP  E 24 10  8  0.700 109.500   19.50    -0.2170
28 O3   Oh  3  8  6  4  1.421 109.869  173.30     0.0000
29 H3O  Ho  E 28  8  6  0.976 108.500 -172.45     0.2820
30 EP+3 EP  E 28  8  6  0.700 109.500   67.55    -0.2190
31 EP-3 EP  E 28  8  6  0.700 109.500  -52.45    -0.2190
32 O2   Os  M  6  4  3  1.415 110.017   14.87     0.0000
33 EP+2 EP  E 32  6  4  0.700 109.500  150.76    -0.1370
34 EP-2 EP  E 32  6  4  0.700 109.500   30.76    -0.1370

LOOP
O5 C1

DONE


2lA  INT 0
CORRECT OMIT DU BEG
 0.0000
 1 DUMM DU  M  0 -1 -2  0.000   0.000    0.00     0.0000
 2 DUMM DU  M  1  0 -1  0.500   0.000    0.00     0.0000
 3 DUMM DU  M  2  1  0  1.296  74.264    0.00     0.0000
 4 C1   Cg  M  3  2  1 33.403 114.845 -132.90     0.2700
 5 H1   H2  E  4  3  2  1.102 117.605   40.91     0.0000
 6 O5   Os  M  4  3  2  1.412  81.840  -60.90     0.0000
 7 EP-5 EP  E  6  4  3  0.700 109.205  171.86    -0.1690
 8 EP+5 EP  E  6  4  3  0.700 106.388   55.85    -0.1690
 9 C5   Cg  M  6  4  3  1.435 114.299  -65.11     0.1720
10 H5   H1  E  9  6  4  1.105 109.150   60.72     0.0000
11 C6   Cg  3  9  6  4  1.517 106.633  177.21     0.1610
12 H61  H1  E 11  9  6  1.092 108.300  177.95     0.0000
13 H62  H1  E 11  9  6  1.093 108.800   58.95     0.0000
14 O6   Oh  3 11  9  6  1.413 112.700  -65.25     0.0000
15 H6O  Ho  E 14 11  9  0.955 108.100   87.20     0.2720
16 EP-6 EP  E 14 11  9  0.700 109.500 -162.80    -0.2100
17 EP+6 EP  E 14 11  9  0.700 109.500  -42.80    -0.2100
18 C4   Cg  M  9  6  4  1.528 110.800  -59.07     0.0990
19 H4   H1  E 18  9  6  1.100 109.738  175.12     0.0000
20 O4   Oh  3 18  9  6  1.430 106.311  -64.24     0.0000
21 H4O  Ho  E 20 18  9  0.958 109.200   59.37     0.2870
22 EP-4 EP  E 20 18  9  0.700 109.500  178.57    -0.2050
23 EP+4 EP  E 20 18  9  0.700 109.500  -60.63    -0.2050
24 C3   Cg  M 18  9  6  1.519 110.100   54.40     0.1180
25 H3   H1  E 24 18  9  1.101 108.414   66.65     0.0000
26 O3   Oh  3 24 18  9  1.421 108.682 -173.53     0.0000
27 H3O  Ho  E 26 24 18  0.976 108.500  -97.44     0.2830
28 EP-3 EP  E 26 24 18  0.700 109.500   22.56    -0.2190
29 EP+3 EP  E 26 24 18  0.700 109.500  142.56    -0.2190
30 C2   Cg  M 24 18  9  1.529 110.600  -52.80     0.2220
31 H2   H1  E 30 24 18  1.105 110.129  -66.80     0.0000
32 O2   Os  M 30 24 18  1.415 108.542  173.88     0.0000
33 EP-2 EP  E 32 30 24  0.700 109.500   75.94    -0.1390
34 EP+2 EP  E 32 30 24  0.700 109.500 -164.06    -0.1390

LOOP
C2 C1

DONE


2lB  INT 0
CORRECT OMIT DU BEG
-0.0000
 1 DUMM DU  M  0 -1 -2  0.000   0.000    0.00     0.0000
 2 DUMM DU  M  1  0 -1  0.500   0.000    0.00     0.0000
 3 DUMM DU  M  2  1  0  1.296  74.264    0.00     0.0000
 4 C1   Cg  M  3  2  1 33.401 114.829 -132.89     0.1960
 5 H1   H2  E  4  3  2  1.102  72.918  -64.75     0.0000
 6 C2   Cg  M  4  3  2  1.525 138.432 -156.26     0.2310
 7 H2   H1  E  6  4  3  1.105 108.783 -103.66     0.0000
 8 C3   Cg  3  6  4  3  1.529 110.286  142.40     0.1390
 9 H3   H1  E  8  6  4  1.101 109.045  -65.81     0.0000
10 C4   Cg  3  8  6  4  1.519 110.600   53.30     0.0940
11 H4   H1  E 10  8  6  1.100 109.653 -170.88     0.0000
12 C5   Cg  3 10  8  6  1.528 110.100  -52.80     0.1290
13 H5   H1  E 12 10  8  1.105 108.833  -65.56     0.0000
14 C6   Cg  3 12 10  8  1.517 113.304  174.16     0.1730
15 H61  H1  E 14 12 10  1.092 108.300   55.87     0.0000
16 H62  H1  E 14 12 10  1.093 108.800  -63.13     0.0000
17 O6   Oh  3 14 12 10  1.413 112.700  172.67     0.0000
18 H6O  Ho  E 17 14 12  0.955 108.100   58.10     0.2730
19 EP+6 EP  E 17 14 12  0.700 109.500 -178.10    -0.2130
20 EP-6 EP  E 17 14 12  0.700 109.500  -61.90    -0.2130
21 O5   Os  B 12 10  8  1.435 110.800   54.40     0.0000
22 EP+5 EP  E 21 12 10  0.700 106.990   62.29    -0.1320
23 EP-5 EP  E 21 12 10  0.700 106.990  179.51    -0.1320
24 O4   Oh  3 10  8  6  1.430 109.591   70.44     0.0000
25 H4O  Ho  E 24 10  8  0.958 109.200 -100.49     0.2920
26 EP+4 EP  E 24 10  8  0.700 109.500   19.51    -0.2020
27 EP-4 EP  E 24 10  8  0.700 109.500  139.51    -0.2020
28 O3   Oh  3  8  6  4  1.421 109.869  173.30     0.0000
29 H3O  Ho  E 28  8  6  0.976 108.500 -172.45     0.2810
30 EP+3 EP  E 28  8  6  0.700 109.500   67.55    -0.2170
31 EP-3 EP  E 28  8  6  0.700 109.500  -52.45    -0.2170
32 O2   Os  M  6  4  3  1.415 110.017   21.51     0.0000
33 EP+2 EP  E 32  6  4  0.700 109.500  150.76    -0.1400
34 EP-2 EP  E 32  6  4  0.700 109.500   30.76    -0.1400

LOOP
O5 C1

DONE


2mA  INT 0
CORRECT OMIT DU BEG
 0.0000
 1 DUMM DU  M  0 -1 -2  0.000   0.000    0.00     0.0000
 2 DUMM DU  M  1  0 -1  0.500   0.000    0.00     0.0000
 3 DUMM DU  M  2  1  0  1.296  74.264    0.00     0.0000
 4 C1   Cg  M  3  2  1 31.004 114.677 -131.12     0.2510
 5 H1   H2  E  4  3  2  1.102  82.033  -45.59     0.0000
 6 O5   Os  M  4  3  2  1.412  80.075   60.93     0.0000
 7 EP-5 EP  E  6  4  3  0.700 110.572  -23.91    -0.1670
 8 EP+5 EP  E  6  4  3  0.700 111.963 -134.57    -0.1670
 9 C5   Cg  M  6  4  3  1.435 114.299  100.20     0.2280
10 H5   H1  E  9  6  4  1.105 109.150   60.72     0.0000
11 C6   Cg  3  9  6  4  1.517 106.633  177.21     0.1310
12 H61  H1  E 11  9  6  1.092 108.300   65.05     0.0000
13 H62  H1  E 11  9  6  1.093 108.800  177.05     0.0000
14 O6   Oh  3 11  9  6  1.413 112.700  -56.75     0.0000
15 H6O  Ho  E 14 11  9  0.955 108.100  -96.00     0.2740
16 EP-6 EP  E 14 11  9  0.700 109.500  144.00    -0.2110
17 EP+6 EP  E 14 11  9  0.700 109.500   24.00    -0.2110
18 C4   Cg  M  9  6  4  1.528 110.800  -59.07     0.1820
19 H4   H1  E 18  9  6  1.100 109.818  -66.37     0.0000
20 O4   Oh  3 18  9  6  1.430 107.951  174.01     0.0000
21 H4O  Ho  E 20 18  9  0.958 109.200  124.88     0.2760
22 EP-4 EP  E 20 18  9  0.700 109.500 -115.12    -0.2200
23 EP+4 EP  E 20 18  9  0.700 109.500    4.88    -0.2200
24 C3   Cg  M 18  9  6  1.519 110.100   54.40     0.1300
25 H3   H1  E 24 18  9  1.101 108.414   66.65     0.0000
26 O3   Oh  3 24 18  9  1.421 108.682 -173.53     0.0000
27 H3O  Ho  E 26 24 18  0.976 108.500 -168.74     0.2790
28 EP-3 EP  E 26 24 18  0.700 109.500  -48.74    -0.2170
29 EP+3 EP  E 26 24 18  0.700 109.500   71.26    -0.2170
30 C2   Cg  M 24 18  9  1.529 110.600  -52.80     0.1330
31 H2   H1  E 30 24 18  1.105 109.153  172.79     0.0000
32 O2   Os  M 30 24 18  1.415 111.402  -64.50     0.0000
33 EP-2 EP  E 32 30 24  0.700 109.500 -167.71    -0.1270
34 EP+2 EP  E 32 30 24  0.700 109.500   72.29    -0.1270

LOOP
C2 C1

DONE


2mB  INT 0
CORRECT OMIT DU BEG
-0.0000
 1 DUMM DU  M  0 -1 -2  0.000   0.000    0.00     0.0000
 2 DUMM DU  M  1  0 -1  0.500   0.000    0.00     0.0000
 3 DUMM DU  M  2  1  0  1.296  74.264    0.00     0.0000
 4 C1   Cg  M  3  2  1 33.401 114.829 -132.89     0.1630
 5 H1   H2  E  4  3  2  1.102  72.918  -64.75     0.0000
 6 C2   Cg  M  4  3  2  1.525 138.432 -156.26     0.1380
 7 H2   H1  E  6  4  3  1.105 108.782   26.30     0.0000
 8 C3   Cg  3  6  4  3  1.529 110.286  142.40     0.1430
 9 H3   H1  E  8  6  4  1.101 109.045  -65.81     0.0000
10 C4   Cg  3  8  6  4  1.519 110.600   53.30     0.1960
11 H4   H1  E 10  8  6  1.100 109.634   68.10     0.0000
12 C5   Cg  3 10  8  6  1.528 110.100  -52.80     0.1800
13 H5   H1  E 12 10  8  1.105 108.833  -65.56     0.0000
14 C6   Cg  3 12 10  8  1.517 113.304  174.16     0.1440
15 H61  H1  E 14 12 10  1.092 108.300   58.57     0.0000
16 H62  H1  E 14 12 10  1.093 108.800  174.97     0.0000
17 O6   Oh  3 14 12 10  1.413 112.700  -57.03     0.0000
18 H6O  Ho  E 17 14 12  0.955 108.100   96.00     0.2730
19 EP+6 EP  E 17 14 12  0.700 109.500  -24.00    -0.2090
20 EP-6 EP  E 17 14 12  0.700 109.500 -144.00    -0.2090
21 O5   Os  B 12 10  8  1.435 110.800   54.40     0.0000
22 EP+5 EP  E 21 12 10  0.700 106.990   62.29    -0.1360
23 EP-5 EP  E 21 12 10  0.700 106.990  179.51    -0.1360
24 O4   Oh  3 10  8  6  1.430 109.620 -171.35     0.0000
25 H4O  Ho  E 24 10  8  0.958 109.200 -115.20     0.2790
26 EP+4 EP  E 24 10  8  0.700 109.500  124.80    -0.2240
27 EP-4 EP  E 24 10  8  0.700 109.500    4.80    -0.2240
28 O3   Oh  3  8  6  4  1.421 109.869  173.30     0.0000
29 H3O  Ho  E 28  8  6  0.976 108.500   70.15     0.2780
30 EP+3 EP  E 28  8  6  0.700 109.500 -169.85    -0.2140
31 EP-3 EP  E 28  8  6  0.700 109.500  -49.85    -0.2140
32 O2   Os  M  6  4  3  1.415 106.290  -93.68     0.0000
33 EP+2 EP  E 32  6  4  0.700 109.500   72.06    -0.1140
34 EP-2 EP  E 32  6  4  0.700 109.500  -47.94    -0.1140

LOOP
O5 C1

DONE


3CD  INT 0
CORRECT OMIT DU BEG
 0.0000
 1 DUMM DU  M  0 -1 -2  0.000   0.000    0.00     0.0000
 2 DUMM DU  M  1  0 -1  0.500   0.000    0.00     0.0000
 3 DUMM DU  M  2  1  0  1.296  74.264    0.00     0.0000
 4 C2   Cg  M  3  2  1 21.543 102.459 -134.51     0.1530
 5 C1   Cg  3  4  3  2  1.502 109.307  -86.78     0.2380
 6 H12  H1  E  5  4  3  1.093 108.800   65.62     0.0000
 7 H11  H1  E  5  4  3  1.092 108.300  177.62     0.0000
 8 O1   Oh  3  5  4  3  1.413 112.700  -60.58     0.0000
 9 H1O  Ho  E  8  5  4  0.955 108.100   60.00     0.2670
10 EP+1 EP  E  8  5  4  0.700 109.500 -180.00    -0.2120
11 EP-1 EP  E  8  5  4  0.700 109.500  -60.00    -0.2120
12 C3   Cg  M  4  3  2  1.524   8.669   44.60     0.0970
13 H3   H1  E 12  4  3  1.105 108.800 -115.66     0.0000
14 C4   Cg  3 12  4  3  1.529 102.300  124.64     0.1940
15 H4   H1  E 14 12  4  1.101 109.000  154.80     0.0000
16 C5   Cg  3 14 12  4  1.529 104.600  -43.30     0.2500
17 H5   H1  E 16 14 12  1.100 109.600  129.40     0.0000
18 C6   Cg  3 16 14 12  1.502 115.700  -56.20     0.1320
19 H62  H1  E 18 16 14  1.093 109.800   78.80     0.0000
20 H61  H1  E 18 16 14  1.092 109.300  -61.80     0.0000
21 O6   Oh  3 18 16 14  1.413 112.700  178.90     0.0000
22 H6O  Ho  E 21 18 16  0.955 109.100   60.00     0.2690
23 EP+6 EP  E 21 18 16  0.700 109.500 -180.00    -0.2050
24 EP-6 EP  E 21 18 16  0.700 109.500  -60.00    -0.2050
25 O5   Os  B 16 14 12  1.410 102.600   27.40     0.0000
26 EP+5 EP  E 25 16 14  0.700 109.500  126.20    -0.1630
27 EP-5 EP  E 25 16 14  0.700 109.500 -113.80    -0.1630
28 O4   Oh  3 14 12  4  1.411 106.900   63.30     0.0000
29 H4O  Ho  E 28 14 12  0.956 118.500  -70.10     0.2720
30 EP+4 EP  E 28 14 12  0.700 109.500   49.90    -0.2290
31 EP-4 EP  E 28 14 12  0.700 109.500  169.90    -0.2290
32 O3   Os  M 12  4  3  1.415 106.300    3.74     0.0000
33 EP+3 EP  E 32 12  4  0.700 109.500   47.90    -0.1270
34 EP-3 EP  E 32 12  4  0.700 109.500  -72.10    -0.1270

LOOP
O5 C2

DONE


3CU  INT 0
CORRECT OMIT DU BEG
-0.0000
 1 DUMM DU  M  0 -1 -2  0.000   0.000    0.00     0.0000
 2 DUMM DU  M  1  0 -1  0.500   0.000    0.00     0.0000
 3 DUMM DU  M  2  1  0  1.296  74.264    0.00     0.0000
 4 C2   Cg  M  3  2  1 23.608  98.699 -135.76     0.1030
 5 C1   Cg  3  4  3  2  1.553  76.123  -93.88     0.1820
 6 H12  H1  E  5  4  3  1.080 108.300   45.84     0.0000
 7 H11  H1  E  5  4  3  1.089 107.500  157.84     0.0000
 8 O1   Oh  3  5  4  3  1.388 114.900  -80.36     0.0000
 9 H1O  Ho  E  8  5  4  0.948 108.900  149.80     0.2640
10 EP-1 EP  E  8  5  4  0.700 109.500  -90.20    -0.1960
11 EP+1 EP  E  8  5  4  0.700 109.500   29.80    -0.1960
12 O5   Os  M  4  3  2  1.381 136.029  161.41     0.0000
13 EP-5 EP  E 12  4  3  0.700 109.512   41.80    -0.1510
14 EP+5 EP  E 12  4  3  0.700 109.497  -78.21    -0.1510
15 C5   Cg  M 12  4  3  1.411 103.990  161.80     0.2440
16 H5   H1  E 15 12  4  1.086 110.701 -111.31     0.0000
17 C6   Cg  3 15 12  4  1.522 114.498  127.29     0.1550
18 H62  H1  E 17 15 12  1.082 108.800  -65.20     0.0000
19 H61  H1  E 17 15 12  1.079 106.200  177.70     0.0000
20 O6   Oh  3 17 15 12  1.396 110.400   59.10     0.0000
21 H6O  Ho  E 20 17 15  0.950 107.800   83.70     0.2570
22 EP-6 EP  E 20 17 15  0.700 109.500 -156.30    -0.2020
23 EP+6 EP  E 20 17 15  0.700 109.500  -36.30    -0.2020
24 C4   Cg  M 15 12  4  1.528 104.300    7.39     0.1440
25 H4   H1  E 24 15 12  1.085 108.802  171.20     0.0000
26 O4   Oh  3 24 15 12  1.405 110.297  -73.00     0.0000
27 H4O  Ho  E 26 24 15  0.950 109.100 -111.50     0.2660
28 EP-4 EP  E 26 24 15  0.700 109.500  128.50    -0.2280
29 EP+4 EP  E 26 24 15  0.700 109.500    8.50    -0.2280
30 C3   Cg  M 24 15 12  1.532 100.400   28.40     0.2110
31 H3   H1  E 30 24 15  1.085 109.398 -168.60     0.0000
32 O3   Os  M 30 24 15  1.408 109.701   70.10     0.0000
33 EP-3 EP  E 32 30 24  0.700 109.500  -51.81    -0.1360
34 EP+3 EP  E 32 30 24  0.700 109.500 -171.81    -0.1360

LOOP
C3 C2

DONE


3GA  INT 0
CORRECT OMIT DU BEG
 0.0000
 1 DUMM DU  M  0 -1 -2  0.000   0.000    0.00     0.0000
 2 DUMM DU  M  1  0 -1  0.500   0.000    0.00     0.0000
 3 DUMM DU  M  2  1  0  1.296  74.264    0.00     0.0000
 4 C1   Cg  M  3  2  1 23.615  98.761 -135.76     0.2920
 5 H1   H2  E  4  3  2  1.102 137.807  146.74     0.0000
 6 C2   Cg  M  4  3  2  1.524 104.212   16.73     0.1700
 7 H2   H1  E  6  4  3  1.105 108.800 -158.73     0.0000
 8 O2   Oh  3  6  4  3  1.415 110.000   81.87     0.0000
 9 H2O  Ho  E  8  6  4  0.957 110.000  -74.70     0.2810
10 EP+2 EP  E  8  6  4  0.700 109.500   43.30    -0.2180
11 EP-2 EP  E  8  6  4  0.700 109.500  163.30    -0.2180
12 C3   Cg  M  6  4  3  1.529 110.300  -37.83     0.1100
13 H3   H1  E 12  6  4  1.101 109.000   65.80     0.0000
14 C4   Cg  3 12  6  4  1.519 110.600  -53.30     0.1460
15 H4   H1  E 14 12  6  1.100 109.600  -68.10     0.0000
16 C5   Cg  3 14 12  6  1.528 110.100   52.80     0.2270
17 H5   H1  E 16 14 12  1.105 108.800   65.60     0.0000
18 C6   Cg  3 16 14 12  1.517 113.300 -174.20     0.1380
19 H62  H1  E 18 16 14  1.093 108.800   63.20     0.0000
20 H61  H1  E 18 16 14  1.092 108.300  -55.80     0.0000
21 O6   Oh  3 18 16 14  1.413 112.700 -172.60     0.0000
22 H6O  Ho  E 21 18 16  0.955 108.100  -87.20     0.2720
23 EP+6 EP  E 21 18 16  0.700 109.500   42.80    -0.2100
24 EP-6 EP  E 21 18 16  0.700 109.500  162.80    -0.2100
25 O5   Os  B 16 14 12  1.435 110.800  -54.40     0.0000
26 EP+5 EP  E 25 16 14  0.700 109.500  178.30    -0.1830
27 EP-5 EP  E 25 16 14  0.700 109.500  -63.80    -0.1830
28 O4   Oh  3 14 12  6  1.430 109.600  171.40     0.0000
29 H4O  Ho  E 28 14 12  0.958 109.200   59.60     0.2780
30 EP+4 EP  E 28 14 12  0.700 109.500  179.60    -0.2140
31 EP-4 EP  E 28 14 12  0.700 109.500  -59.60    -0.2140
32 O3   Os  M 12  6  4  1.421 109.900 -173.30     0.0000
33 EP+3 EP  E 32 12  6  0.700 109.500  -21.40    -0.1320
34 EP-3 EP  E 32 12  6  0.700 109.500   98.60    -0.1320

LOOP
O5 C1

DONE


3GB  INT 0
CORRECT OMIT DU BEG
 0.0000
 1 DUMM DU  M  0 -1 -2  0.000   0.000    0.00     0.0000
 2 DUMM DU  M  1  0 -1  0.500   0.000    0.00     0.0000
 3 DUMM DU  M  2  1  0  1.296  74.264    0.00     0.0000
 4 C1   Cg  M  3  2  1 23.272  97.287 -135.63     0.1820
 5 H1   H2  E  4  3  2  1.102  66.953  -75.52     0.0000
 6 O5   Os  M  4  3  2  1.412 147.974 -167.27     0.0000
 7 EP-5 EP  E  6  4  3  0.700 109.484   13.39    -0.1510
 8 EP+5 EP  E  6  4  3  0.700 109.503 -106.61    -0.1510
 9 C5   Cg  M  6  4  3  1.435 114.306  133.38     0.1860
10 H5   H1  E  9  6  4  1.105 109.100  -60.69     0.0000
11 C6   Cg  3  9  6  4  1.517 106.599 -177.19     0.1430
12 H62  H1  E 11  9  6  1.093 108.800  -59.00     0.0000
13 H61  H1  E 11  9  6  1.092 108.300 -178.00     0.0000
14 O6   Oh  3 11  9  6  1.413 112.700   65.20     0.0000
15 H6O  Ho  E 14 11  9  0.955 108.100  -58.10     0.2770
16 EP-6 EP  E 14 11  9  0.700 109.500   61.90    -0.2120
17 EP+6 EP  E 14 11  9  0.700 109.500  178.10    -0.2120
18 C4   Cg  M  9  6  4  1.528 110.800   59.11     0.1780
19 H4   H1  E 18  9  6  1.100 109.801   66.40     0.0000
20 O4   Oh  3 18  9  6  1.430 107.900 -174.00     0.0000
21 H4O  Ho  E 20 18  9  0.958 109.200 -139.60     0.2810
22 EP-4 EP  E 20 18  9  0.700 109.500  100.40    -0.2170
23 EP+4 EP  E 20 18  9  0.700 109.500  -19.60    -0.2170
24 C3   Cg  M 18  9  6  1.519 110.100  -54.40     0.1130
25 H3   H1  E 24 18  9  1.101 108.400  -66.70     0.0000
26 C2   Cg  B 24 18  9  1.529 110.600   52.80     0.2300
27 H2   H1  E 26 24 18  1.105 104.401   63.40     0.0000
28 O2   Oh  3 26 24 18  1.415 109.498 -174.50     0.0000
29 H2O  Ho  E 28 26 24  0.957 110.000 -149.40     0.2760
30 EP-2 EP  E 28 26 24  0.700 109.500   90.60    -0.2180
31 EP+2 EP  E 28 26 24  0.700 109.500  -29.40    -0.2180
32 O3   Os  M 24 18  9  1.421 108.699  173.50     0.0000
33 EP-3 EP  E 32 24 18  0.700 109.500  -68.70    -0.1350
34 EP+3 EP  E 32 24 18  0.700 109.500  171.30    -0.1350

LOOP
C2 C1

DONE


3LA  INT 0
CORRECT OMIT DU BEG
 0.0000
 1 DUMM DU  M  0 -1 -2  0.000   0.000    0.00     0.0000
 2 DUMM DU  M  1  0 -1  0.500   0.000    0.00     0.0000
 3 DUMM DU  M  2  1  0  1.296  74.264    0.00     0.0000
 4 C1   Cg  M  3  2  1 23.615  98.757 -135.77     0.2700
 5 H1   H2  E  4  3  2  1.102 138.052  158.11     0.0000
 6 C2   Cg  M  4  3  2  1.524 100.999   19.09     0.2220
 7 H2   H1  E  6  4  3  1.105 108.800 -158.51     0.0000
 8 O2   Oh  3  6  4  3  1.415 110.000   82.09     0.0000
 9 H2O  Ho  E  8  6  4  0.957 110.000  -74.70     0.2750
10 EP+2 EP  E  8  6  4  0.700 109.500   43.30    -0.2200
11 EP-2 EP  E  8  6  4  0.700 109.500  163.30    -0.2200
12 C3   Cg  M  6  4  3  1.529 110.300  -37.61     0.1200
13 H3   H1  E 12  6  4  1.101 109.000   65.80     0.0000
14 C4   Cg  3 12  6  4  1.519 110.600  -53.30     0.0990
15 H4   H1  E 14 12  6  1.100 109.600  173.60     0.0000
16 C5   Cg  3 14 12  6  1.528 110.100   52.80     0.1720
17 H5   H1  E 16 14 12  1.105 108.800   65.60     0.0000
18 C6   Cg  3 16 14 12  1.517 113.300 -174.20     0.1610
19 H62  H1  E 18 16 14  1.093 108.800   63.20     0.0000
20 H61  H1  E 18 16 14  1.092 108.300  -55.80     0.0000
21 O6   Oh  3 18 16 14  1.413 112.700 -172.60     0.0000
22 H6O  Ho  E 21 18 16  0.955 108.100  -87.20     0.2720
23 EP+6 EP  E 21 18 16  0.700 109.500   42.80    -0.2100
24 EP-6 EP  E 21 18 16  0.700 109.500  162.80    -0.2100
25 O5   Os  B 16 14 12  1.435 110.800  -54.40     0.0000
26 EP+5 EP  E 25 16 14  0.700 109.500  178.30    -0.1690
27 EP-5 EP  E 25 16 14  0.700 109.500  -63.80    -0.1690
28 O4   Oh  3 14 12  6  1.430 109.600  -63.80     0.0000
29 H4O  Ho  E 28 14 12  0.958 109.200   59.60     0.2870
30 EP+4 EP  E 28 14 12  0.700 109.500  179.60    -0.2050
31 EP-4 EP  E 28 14 12  0.700 109.500  -59.60    -0.2050
32 O3   Os  M 12  6  4  1.421 109.900 -173.30     0.0000
33 EP+3 EP  E 32 12  6  0.700 109.500  -21.40    -0.1350
34 EP-3 EP  E 32 12  6  0.700 109.500   98.60    -0.1350

LOOP
O5 C1

DONE


3LB  INT 0
CORRECT OMIT DU BEG
 0.0000
 1 DUMM DU  M  0 -1 -2  0.000   0.000    0.00     0.0000
 2 DUMM DU  M  1  0 -1  0.500   0.000    0.00     0.0000
 3 DUMM DU  M  2  1  0  1.296  74.264    0.00     0.0000
 4 C1   Cg  M  3  2  1 23.617  98.777 -135.77     0.1960
 5 H1   H2  E  4  3  2  1.102  79.209  -91.80     0.0000
 6 O5   Os  M  4  3  2  1.412 129.842  160.68     0.0000
 7 EP-5 EP  E  6  4  3  0.700 109.484   27.48    -0.1320
 8 EP+5 EP  E  6  4  3  0.700 109.503  -92.52    -0.1320
 9 C5   Cg  M  6  4  3  1.435 114.306  147.47     0.1290
10 H5   H1  E  9  6  4  1.105 109.100  -60.69     0.0000
11 C6   Cg  3  9  6  4  1.517 106.599 -177.19     0.1730
12 H62  H1  E 11  9  6  1.093 108.800  -59.00     0.0000
13 H61  H1  E 11  9  6  1.092 108.300 -178.00     0.0000
14 O6   Oh  3 11  9  6  1.413 112.700   65.20     0.0000
15 H6O  Ho  E 14 11  9  0.955 108.100  -58.10     0.2730
16 EP-6 EP  E 14 11  9  0.700 109.500   61.90    -0.2130
17 EP+6 EP  E 14 11  9  0.700 109.500  178.10    -0.2130
18 C4   Cg  M  9  6  4  1.528 110.800   59.11     0.0940
19 H4   H1  E 18  9  6  1.100 107.500 -173.80     0.0000
20 O4   Oh  3 18  9  6  1.430 111.699   67.60     0.0000
21 H4O  Ho  E 20 18  9  0.958 109.200  -21.80     0.2920
22 EP-4 EP  E 20 18  9  0.700 109.500   98.20    -0.2020
23 EP+4 EP  E 20 18  9  0.700 109.500 -141.80    -0.2020
24 C3   Cg  M 18  9  6  1.519 110.100  -54.40     0.1390
25 H3   H1  E 24 18  9  1.101 108.400  -66.70     0.0000
26 C2   Cg  B 24 18  9  1.529 110.600   52.80     0.2300
27 H2   H1  E 26 24 18  1.105 104.401   63.40     0.0000
28 O2   Oh  3 26 24 18  1.415 109.498 -174.50     0.0000
29 H2O  Ho  E 28 26 24  0.957 110.000 -149.40     0.2720
30 EP-2 EP  E 28 26 24  0.700 109.500   90.60    -0.2190
31 EP+2 EP  E 28 26 24  0.700 109.500  -29.40    -0.2190
32 O3   Os  M 24 18  9  1.421 108.699  173.50     0.0000
33 EP-3 EP  E 32 24 18  0.700 109.500  -68.70    -0.1330
34 EP+3 EP  E 32 24 18  0.700 109.500  171.30    -0.1330

LOOP
C2 C1

DONE


3MA  INT 0
CORRECT OMIT DU BEG
 0.0000
 1 DUMM DU  M  0 -1 -2  0.000   0.000    0.00     0.0000
 2 DUMM DU  M  1  0 -1  0.500   0.000    0.00     0.0000
 3 DUMM DU  M  2  1  0  1.296  74.264    0.00     0.0000
 4 C1   Cg  M  3  2  1 21.581 102.534 -134.53     0.2510
 5 H1   H2  E  4  3  2  1.102  95.759 -105.67     0.0000
 6 C2   Cg  M  4  3  2  1.524  23.797   26.37     0.1330
 7 H2   H1  E  6  4  3  1.105 108.800 -121.50     0.0000
 8 O2   Oh  3  6  4  3  1.415 106.300   -2.10     0.0000
 9 H2O  Ho  E  8  6  4  0.957 110.000  167.90     0.2890
10 EP+2 EP  E  8  6  4  0.700 109.500   47.90    -0.2150
11 EP-2 EP  E  8  6  4  0.700 109.500  -72.10    -0.2150
12 C3   Cg  M  6  4  3  1.529 110.300  118.80     0.1300
13 H3   H1  E 12  6  4  1.101 109.000   65.80     0.0000
14 C4   Cg  3 12  6  4  1.519 110.600  -53.30     0.1820
15 H4   H1  E 14 12  6  1.100 109.600  -68.10     0.0000
16 C5   Cg  3 14 12  6  1.528 110.100   52.80     0.2280
17 H5   H1  E 16 14 12  1.105 108.800   65.60     0.0000
18 C6   Cg  3 16 14 12  1.517 113.300 -174.20     0.1310
19 H62  H1  E 18 16 14  1.093 108.800  -54.90     0.0000
20 H61  H1  E 18 16 14  1.092 108.300   57.10     0.0000
21 O6   Oh  3 18 16 14  1.413 112.700  178.90     0.0000
22 H6O  Ho  E 21 18 16  0.955 108.100   96.00     0.2740
23 EP+6 EP  E 21 18 16  0.700 109.500  -24.00    -0.2110
24 EP-6 EP  E 21 18 16  0.700 109.500 -144.00    -0.2110
25 O5   Os  B 16 14 12  1.435 110.800  -54.40     0.0000
26 EP+5 EP  E 25 16 14  0.700 109.500 -174.40    -0.1670
27 EP-5 EP  E 25 16 14  0.700 109.500  -65.60    -0.1670
28 O4   Oh  3 14 12  6  1.430 109.600  171.40     0.0000
29 H4O  Ho  E 28 14 12  0.958 109.200  115.20     0.2760
30 EP+4 EP  E 28 14 12  0.700 109.500 -124.80    -0.2200
31 EP-4 EP  E 28 14 12  0.700 109.500   -4.80    -0.2200
32 O3   Os  M 12  6  4  1.421 109.900 -173.30     0.0000
33 EP+3 EP  E 32 12  6  0.700 109.500   49.90    -0.1340
34 EP-3 EP  E 32 12  6  0.700 109.500  169.90    -0.1340

LOOP
O5 C1

DONE


3MB  INT 0
CORRECT OMIT DU BEG
 0.0000
 1 DUMM DU  M  0 -1 -2  0.000   0.000    0.00     0.0000
 2 DUMM DU  M  1  0 -1  0.500   0.000    0.00     0.0000
 3 DUMM DU  M  2  1  0  1.296  74.264    0.00     0.0000
 4 C1   Cg  M  3  2  1 23.617  98.777 -135.77     0.1630
 5 H1   H2  E  4  3  2  1.102  79.209  -91.80     0.0000
 6 O5   Os  M  4  3  2  1.412 129.842  160.68     0.0000
 7 EP-5 EP  E  6  4  3  0.700 109.484   27.48    -0.1360
 8 EP+5 EP  E  6  4  3  0.700 109.503  -92.52    -0.1360
 9 C5   Cg  M  6  4  3  1.435 114.306  147.47     0.1800
10 H5   H1  E  9  6  4  1.105 109.100  -60.69     0.0000
11 C6   Cg  3  9  6  4  1.517 106.599 -177.19     0.1440
12 H62  H1  E 11  9  6  1.093 108.800   62.90     0.0000
13 H61  H1  E 11  9  6  1.092 108.300  179.30     0.0000
14 O6   Oh  3 11  9  6  1.413 112.700  -65.10     0.0000
15 H6O  Ho  E 14 11  9  0.955 108.100  -96.00     0.2730
16 EP-6 EP  E 14 11  9  0.700 109.500  144.00    -0.2090
17 EP+6 EP  E 14 11  9  0.700 109.500   24.00    -0.2090
18 C4   Cg  M  9  6  4  1.528 110.800   59.11     0.1960
19 H4   H1  E 18  9  6  1.100 109.801   66.40     0.0000
20 O4   Oh  3 18  9  6  1.430 107.900 -174.00     0.0000
21 H4O  Ho  E 20 18  9  0.958 109.200 -124.90     0.2790
22 EP-4 EP  E 20 18  9  0.700 109.500  115.10    -0.2240
23 EP+4 EP  E 20 18  9  0.700 109.500   -4.90    -0.2240
24 C3   Cg  M 18  9  6  1.519 110.100  -54.40     0.1440
25 H3   H1  E 24 18  9  1.101 108.400  -66.70     0.0000
26 C2   Cg  B 24 18  9  1.529 110.600   52.80     0.1380
27 H2   H1  E 26 24 18  1.105 106.203 -171.00     0.0000
28 O2   Oh  3 26 24 18  1.415 113.901   66.10     0.0000
29 H2O  Ho  E 28 26 24  0.957 110.000   46.30     0.2870
30 EP-2 EP  E 28 26 24  0.700 109.500  -73.70    -0.2010
31 EP+2 EP  E 28 26 24  0.700 109.500  166.30    -0.2010
32 O3   Os  M 24 18  9  1.421 108.699  173.50     0.0000
33 EP-3 EP  E 32 24 18  0.700 109.500  -71.30    -0.1320
34 EP+3 EP  E 32 24 18  0.700 109.500   48.70    -0.1320

LOOP
C2 C1

DONE


3cD  INT 0
CORRECT OMIT DU BEG
 0.0000
 1 DUMM DU  M  0 -1 -2  0.000   0.000    0.00     0.0000
 2 DUMM DU  M  1  0 -1  0.500   0.000    0.00     0.0000
 3 DUMM DU  M  2  1  0  1.296  74.264    0.00     0.0000
 4 C2   Cg  M  3  2  1 30.983 114.758 -131.15     0.1530
 5 C1   Cg  3  4  3  2  1.502 102.086  -56.59     0.2380
 6 H11  H1  E  5  4  3  1.092 108.300  155.43     0.0000
 7 H12  H1  E  5  4  3  1.093 108.800  -92.57     0.0000
 8 O1   Oh  3  5  4  3  1.413 112.700   33.63     0.0000
 9 H1O  Ho  E  8  5  4  0.955 108.100  -60.00     0.2670
10 EP-1 EP  E  8  5  4  0.700 109.500   60.00    -0.2120
11 EP+1 EP  E  8  5  4  0.700 109.500  180.00    -0.2120
12 O5   Os  M  4  3  2  1.562  81.448   69.65     0.0000
13 EP-5 EP  E 12  4  3  0.700 100.824  -62.50    -0.1630
14 EP+5 EP  E 12  4  3  0.700 113.281 -179.32    -0.1630
15 C5   Cg  M 12  4  3  1.410 113.896   54.66     0.2500
16 H5   H1  E 15 12  4  1.100  96.775  113.67     0.0000
17 C6   Cg  3 15 12  4  1.502  78.894 -112.35     0.1320
18 H61  H1  E 17 15 12  1.092 109.300  160.56     0.0000
19 H62  H1  E 17 15 12  1.093 109.800   19.96     0.0000
20 O6   Oh  3 17 15 12  1.413 112.700  -80.14     0.0000
21 H6O  Ho  E 20 17 15  0.955 109.100  -60.00     0.2690
22 EP-6 EP  E 20 17 15  0.700 109.500   60.00    -0.2050
23 EP+6 EP  E 20 17 15  0.700 109.500  180.00    -0.2050
24 C4   Cg  M 15 12  4  1.529 102.600    1.79     0.1940
25 H4   H1  E 24 15 12  1.101 141.966 -178.93     0.0000
26 O4   Oh  3 24 15 12  1.411 101.026   83.50     0.0000
27 H4O  Ho  E 26 24 15  0.956 118.500  -39.02     0.2720
28 EP-4 EP  E 26 24 15  0.700 109.500   80.98    -0.2290
29 EP+4 EP  E 26 24 15  0.700 109.500 -159.02    -0.2290
30 C3   Cg  M 24 15 12  1.529 104.600  -27.40     0.0970
31 H3   H1  E 30 24 15  1.105 112.930  160.07     0.0000
32 O3   Os  M 30 24 15  1.415 114.948  -71.42     0.0000
33 EP-3 EP  E 32 30 24  0.700 109.500 -175.52    -0.1270
34 EP+3 EP  E 32 30 24  0.700 109.500   64.48    -0.1270

LOOP
C3 C2

DONE


3cU  INT 0
CORRECT OMIT DU BEG
 0.0000
 1 DUMM DU  M  0 -1 -2  0.000   0.000    0.00     0.0000
 2 DUMM DU  M  1  0 -1  0.500   0.000    0.00     0.0000
 3 DUMM DU  M  2  1  0  1.296  74.264    0.00     0.0000
 4 C2   Cg  M  3  2  1 33.407 114.882 -132.92     0.1030
 5 C1   Cg  3  4  3  2  1.553  69.272  -64.11     0.1820
 6 H11  H1  E  5  4  3  1.089 107.500  177.93     0.0000
 7 H12  H1  E  5  4  3  1.080 108.300  -70.07     0.0000
 8 O1   Oh  3  5  4  3  1.388 114.900   56.13     0.0000
 9 H1O  Ho  E  8  5  4  0.948 108.900 -149.80     0.2640
10 EP+1 EP  E  8  5  4  0.700 109.500  -29.80    -0.1960
11 EP-1 EP  E  8  5  4  0.700 109.500   90.20    -0.1960
12 C3   Cg  M  4  3  2  1.473 138.366 -156.15     0.2110
13 H3   H1  E 12  4  3  1.085 117.558   23.93     0.0000
14 C4   Cg  3 12  4  3  1.532  90.510  136.22     0.1440
15 H4   H1  E 14 12  4  1.085 133.116  177.39     0.0000
16 C5   Cg  3 14 12  4  1.528 100.400   49.02     0.2440
17 H5   H1  E 16 14 12  1.086 110.365 -147.33     0.0000
18 C6   Cg  3 16 14 12  1.522 109.702   94.68     0.1550
19 H61  H1  E 18 16 14  1.079 106.200   65.46     0.0000
20 H62  H1  E 18 16 14  1.082 108.800  -51.64     0.0000
21 O6   Oh  3 18 16 14  1.396 110.400 -175.94     0.0000
22 H6O  Ho  E 21 18 16  0.950 107.800  -83.70     0.2570
23 EP+6 EP  E 21 18 16  0.700 109.500   36.30    -0.2020
24 EP-6 EP  E 21 18 16  0.700 109.500  156.30    -0.2020
25 O5   Os  B 16 14 12  1.411 104.300  -28.40     0.0000
26 EP+5 EP  E 25 16 14  0.700 112.121  110.81    -0.1510
27 EP-5 EP  E 25 16 14  0.700 112.121 -125.61    -0.1510
28 O4   Oh  3 14 12  4  1.405  96.875  -63.15     0.0000
29 H4O  Ho  E 28 14 12  0.950 109.100 -144.70     0.2660
30 EP+4 EP  E 28 14 12  0.700 109.500   95.30    -0.2280
31 EP-4 EP  E 28 14 12  0.700 109.500  -24.70    -0.2280
32 O3   Os  M 12  4  3  1.408 117.073 -111.25     0.0000
33 EP+3 EP  E 32 12  4  0.700 109.500   70.64    -0.1360
34 EP-3 EP  E 32 12  4  0.700 109.500  -49.36    -0.1360

LOOP
O5 C2

DONE


3gA  INT 0
CORRECT OMIT DU BEG
 0.0000
 1 DUMM DU  M  0 -1 -2  0.000   0.000    0.00     0.0000
 2 DUMM DU  M  1  0 -1  0.500   0.000    0.00     0.0000
 3 DUMM DU  M  2  1  0  1.296  74.264    0.00     0.0000
 4 C1   Cg  M  3  2  1 33.402 114.841 -132.89     0.2920
 5 H1   H2  E  4  3  2  1.102 119.817   49.23     0.0000
 6 O5   Os  M  4  3  2  1.412  80.070  -59.11     0.0000
 7 EP-5 EP  E  6  4  3  0.700 109.205  168.99    -0.1830
 8 EP+5 EP  E  6  4  3  0.700 106.388   52.99    -0.1830
 9 C5   Cg  M  6  4  3  1.435 114.299  -67.98     0.2270
10 H5   H1  E  9  6  4  1.105 109.150   60.72     0.0000
11 C6   Cg  3  9  6  4  1.517 106.633  177.21     0.1380
12 H61  H1  E 11  9  6  1.092 108.300  177.95     0.0000
13 H62  H1  E 11  9  6  1.093 108.800   58.95     0.0000
14 O6   Oh  3 11  9  6  1.413 112.700  -65.25     0.0000
15 H6O  Ho  E 14 11  9  0.955 108.100   87.20     0.2720
16 EP-6 EP  E 14 11  9  0.700 109.500 -162.80    -0.2100
17 EP+6 EP  E 14 11  9  0.700 109.500  -42.80    -0.2100
18 C4   Cg  M  9  6  4  1.528 110.800  -59.07     0.1460
19 H4   H1  E 18  9  6  1.100 109.818  -66.37     0.0000
20 O4   Oh  3 18  9  6  1.430 107.951  174.01     0.0000
21 H4O  Ho  E 20 18  9  0.958 109.200 -179.52     0.2780
22 EP-4 EP  E 20 18  9  0.700 109.500  -60.32    -0.2140
23 EP+4 EP  E 20 18  9  0.700 109.500   60.48    -0.2140
24 C3   Cg  M 18  9  6  1.519 110.100   54.40     0.1100
25 H3   H1  E 24 18  9  1.101 108.414   66.65     0.0000
26 C2   Cg  B 24 18  9  1.529 110.600  -52.80     0.1700
27 H2   H1  E 26 24 18  1.105 110.129  -66.80     0.0000
28 O2   Oh  3 26 24 18  1.415 108.542  173.88     0.0000
29 H2O  Ho  E 28 26 24  0.957 110.000  -46.06     0.2810
30 EP-2 EP  E 28 26 24  0.700 109.500   75.94    -0.2180
31 EP+2 EP  E 28 26 24  0.700 109.500 -164.06    -0.2180
32 O3   Os  M 24 18  9  1.421 108.682 -173.53     0.0000
33 EP-3 EP  E 32 24 18  0.700 109.500   22.56    -0.1320
34 EP+3 EP  E 32 24 18  0.700 109.500  142.56    -0.1320

LOOP
C2 C1

DONE


3gB  INT 0
CORRECT OMIT DU BEG
 0.0000
 1 DUMM DU  M  0 -1 -2  0.000   0.000    0.00     0.0000
 2 DUMM DU  M  1  0 -1  0.500   0.000    0.00     0.0000
 3 DUMM DU  M  2  1  0  1.296  74.264    0.00     0.0000
 4 C1   Cg  M  3  2  1 33.331 115.935 -133.40     0.1820
 5 H1   H2  E  4  3  2  1.102  68.351  -84.99     0.0000
 6 C2   Cg  M  4  3  2  1.525 124.257 -177.16     0.2300
 7 H2   H1  E  6  4  3  1.105 108.783 -110.30     0.0000
 8 O2   Oh  3  6  4  3  1.415 110.017   14.87     0.0000
 9 H2O  Ho  E  8  6  4  0.957 110.000  -89.24     0.2760
10 EP+2 EP  E  8  6  4  0.700 109.500  150.76    -0.2180
11 EP-2 EP  E  8  6  4  0.700 109.500   30.76    -0.2180
12 C3   Cg  M  6  4  3  1.529 110.286  135.76     0.1130
13 H3   H1  E 12  6  4  1.101 109.045  -65.81     0.0000
14 C4   Cg  3 12  6  4  1.519 110.600   53.30     0.1780
15 H4   H1  E 14 12  6  1.100 109.634   68.10     0.0000
16 C5   Cg  3 14 12  6  1.528 110.100  -52.80     0.1860
17 H5   H1  E 16 14 12  1.105 108.833  -65.56     0.0000
18 C6   Cg  3 16 14 12  1.517 113.304  174.16     0.1430
19 H61  H1  E 18 16 14  1.092 108.300   55.87     0.0000
20 H62  H1  E 18 16 14  1.093 108.800  -63.13     0.0000
21 O6   Oh  3 18 16 14  1.413 112.700  172.67     0.0000
22 H6O  Ho  E 21 18 16  0.955 108.100   58.10     0.2770
23 EP+6 EP  E 21 18 16  0.700 109.500 -178.10    -0.2120
24 EP-6 EP  E 21 18 16  0.700 109.500  -61.90    -0.2120
25 O5   Os  B 16 14 12  1.435 110.800   54.40     0.0000
26 EP+5 EP  E 25 16 14  0.700 106.990   62.29    -0.1510
27 EP-5 EP  E 25 16 14  0.700 106.990  179.51    -0.1510
28 O4   Oh  3 14 12  6  1.430 109.620 -171.35     0.0000
29 H4O  Ho  E 28 14 12  0.958 109.200 -100.50     0.2810
30 EP+4 EP  E 28 14 12  0.700 109.500  139.50    -0.2170
31 EP-4 EP  E 28 14 12  0.700 109.500   19.50    -0.2170
32 O3   Os  M 12  6  4  1.421 109.869  173.30     0.0000
33 EP+3 EP  E 32 12  6  0.700 109.500   67.55    -0.1350
34 EP-3 EP  E 32 12  6  0.700 109.500  -52.45    -0.1350

LOOP
O5 C1

DONE


3lA  INT 0
CORRECT OMIT DU BEG
 0.0000
 1 DUMM DU  M  0 -1 -2  0.000   0.000    0.00     0.0000
 2 DUMM DU  M  1  0 -1  0.500   0.000    0.00     0.0000
 3 DUMM DU  M  2  1  0  1.296  74.264    0.00     0.0000
 4 C1   Cg  M  3  2  1 33.403 114.845 -132.90     0.2700
 5 H1   H2  E  4  3  2  1.102 117.605   40.91     0.0000
 6 O5   Os  M  4  3  2  1.412  81.840  -60.90     0.0000
 7 EP-5 EP  E  6  4  3  0.700 109.205  171.86    -0.1690
 8 EP+5 EP  E  6  4  3  0.700 106.388   55.85    -0.1690
 9 C5   Cg  M  6  4  3  1.435 114.299  -65.11     0.1720
10 H5   H1  E  9  6  4  1.105 109.150   60.72     0.0000
11 C6   Cg  3  9  6  4  1.517 106.633  177.21     0.1610
12 H61  H1  E 11  9  6  1.092 108.300  177.95     0.0000
13 H62  H1  E 11  9  6  1.093 108.800   58.95     0.0000
14 O6   Oh  3 11  9  6  1.413 112.700  -65.25     0.0000
15 H6O  Ho  E 14 11  9  0.955 108.100   87.20     0.2720
16 EP-6 EP  E 14 11  9  0.700 109.500 -162.80    -0.2100
17 EP+6 EP  E 14 11  9  0.700 109.500  -42.80    -0.2100
18 C4   Cg  M  9  6  4  1.528 110.800  -59.07     0.0990
19 H4   H1  E 18  9  6  1.100 109.738  175.12     0.0000
20 O4   Oh  3 18  9  6  1.430 106.311  -64.24     0.0000
21 H4O  Ho  E 20 18  9  0.958 109.200   59.37     0.2870
22 EP-4 EP  E 20 18  9  0.700 109.500  178.57    -0.2050
23 EP+4 EP  E 20 18  9  0.700 109.500  -60.63    -0.2050
24 C3   Cg  M 18  9  6  1.519 110.100   54.40     0.1200
25 H3   H1  E 24 18  9  1.101 108.414   66.65     0.0000
26 C2   Cg  B 24 18  9  1.529 110.600  -52.80     0.2220
27 H2   H1  E 26 24 18  1.105 110.129  -66.80     0.0000
28 O2   Oh  3 26 24 18  1.415 108.542  173.88     0.0000
29 H2O  Ho  E 28 26 24  0.957 110.000  -46.06     0.2750
30 EP-2 EP  E 28 26 24  0.700 109.500   75.94    -0.2200
31 EP+2 EP  E 28 26 24  0.700 109.500 -164.06    -0.2200
32 O3   Os  M 24 18  9  1.421 108.682 -173.53     0.0000
33 EP-3 EP  E 32 24 18  0.700 109.500   22.56    -0.1350
34 EP+3 EP  E 32 24 18  0.700 109.500  142.56    -0.1350

LOOP
C2 C1

DONE


3lB  INT 0
CORRECT OMIT DU BEG
 0.0000
 1 DUMM DU  M  0 -1 -2  0.000   0.000    0.00     0.0000
 2 DUMM DU  M  1  0 -1  0.500   0.000    0.00     0.0000
 3 DUMM DU  M  2  1  0  1.296  74.264    0.00     0.0000
 4 C1   Cg  M  3  2  1 33.401 114.829 -132.89     0.1960
 5 H1   H2  E  4  3  2  1.102  72.918  -64.75     0.0000
 6 C2   Cg  M  4  3  2  1.525 138.432 -156.26     0.2300
 7 H2   H1  E  6  4  3  1.105 108.783 -103.66     0.0000
 8 O2   Oh  3  6  4  3  1.415 110.017   21.51     0.0000
 9 H2O  Ho  E  8  6  4  0.957 110.000  -89.24     0.2720
10 EP+2 EP  E  8  6  4  0.700 109.500  150.76    -0.2190
11 EP-2 EP  E  8  6  4  0.700 109.500   30.76    -0.2190
12 C3   Cg  M  6  4  3  1.529 110.286  142.40     0.1390
13 H3   H1  E 12  6  4  1.101 109.045  -65.81     0.0000
14 C4   Cg  3 12  6  4  1.519 110.600   53.30     0.0940
15 H4   H1  E 14 12  6  1.100 109.653 -170.88     0.0000
16 C5   Cg  3 14 12  6  1.528 110.100  -52.80     0.1290
17 H5   H1  E 16 14 12  1.105 108.833  -65.56     0.0000
18 C6   Cg  3 16 14 12  1.517 113.304  174.16     0.1730
19 H61  H1  E 18 16 14  1.092 108.300   55.87     0.0000
20 H62  H1  E 18 16 14  1.093 108.800  -63.13     0.0000
21 O6   Oh  3 18 16 14  1.413 112.700  172.67     0.0000
22 H6O  Ho  E 21 18 16  0.955 108.100   58.10     0.2730
23 EP+6 EP  E 21 18 16  0.700 109.500 -178.10    -0.2130
24 EP-6 EP  E 21 18 16  0.700 109.500  -61.90    -0.2130
25 O5   Os  B 16 14 12  1.435 110.800   54.40     0.0000
26 EP+5 EP  E 25 16 14  0.700 106.990   62.29    -0.1320
27 EP-5 EP  E 25 16 14  0.700 106.990  179.51    -0.1320
28 O4   Oh  3 14 12  6  1.430 109.591   70.44     0.0000
29 H4O  Ho  E 28 14 12  0.958 109.200 -100.49     0.2920
30 EP+4 EP  E 28 14 12  0.700 109.500   19.51    -0.2020
31 EP-4 EP  E 28 14 12  0.700 109.500  139.51    -0.2020
32 O3   Os  M 12  6  4  1.421 109.869  173.30     0.0000
33 EP+3 EP  E 32 12  6  0.700 109.500   67.55    -0.1330
34 EP-3 EP  E 32 12  6  0.700 109.500  -52.45    -0.1330

LOOP
O5 C1

DONE


3mA  INT 0
CORRECT OMIT DU BEG
 0.0000
 1 DUMM DU  M  0 -1 -2  0.000   0.000    0.00     0.0000
 2 DUMM DU  M  1  0 -1  0.500   0.000    0.00     0.0000
 3 DUMM DU  M  2  1  0  1.296  74.264    0.00     0.0000
 4 C1   Cg  M  3  2  1 31.004 114.677 -131.12     0.2510
 5 H1   H2  E  4  3  2  1.102  82.033  -45.59     0.0000
 6 O5   Os  M  4  3  2  1.412  80.075   60.93     0.0000
 7 EP-5 EP  E  6  4  3  0.700 110.572  -23.91    -0.1670
 8 EP+5 EP  E  6  4  3  0.700 111.963 -134.57    -0.1670
 9 C5   Cg  M  6  4  3  1.435 114.299  100.20     0.2280
10 H5   H1  E  9  6  4  1.105 109.150   60.72     0.0000
11 C6   Cg  3  9  6  4  1.517 106.633  177.21     0.1310
12 H61  H1  E 11  9  6  1.092 108.300   65.05     0.0000
13 H62  H1  E 11  9  6  1.093 108.800  177.05     0.0000
14 O6   Oh  3 11  9  6  1.413 112.700  -56.75     0.0000
15 H6O  Ho  E 14 11  9  0.955 108.100  -96.00     0.2740
16 EP-6 EP  E 14 11  9  0.700 109.500  144.00    -0.2110
17 EP+6 EP  E 14 11  9  0.700 109.500   24.00    -0.2110
18 C4   Cg  M  9  6  4  1.528 110.800  -59.07     0.1820
19 H4   H1  E 18  9  6  1.100 109.818  -66.37     0.0000
20 O4   Oh  3 18  9  6  1.430 107.951  174.01     0.0000
21 H4O  Ho  E 20 18  9  0.958 109.200  124.88     0.2760
22 EP-4 EP  E 20 18  9  0.700 109.500 -115.12    -0.2200
23 EP+4 EP  E 20 18  9  0.700 109.500    4.88    -0.2200
24 C3   Cg  M 18  9  6  1.519 110.100   54.40     0.1300
25 H3   H1  E 24 18  9  1.101 108.414   66.65     0.0000
26 C2   Cg  B 24 18  9  1.529 110.600  -52.80     0.1330
27 H2   H1  E 26 24 18  1.105 109.153  172.79     0.0000
28 O2   Oh  3 26 24 18  1.415 111.402  -64.50     0.0000
29 H2O  Ho  E 28 26 24  0.957 110.000  -47.71     0.2890
30 EP-2 EP  E 28 26 24  0.700 109.500 -167.71    -0.2150
31 EP+2 EP  E 28 26 24  0.700 109.500   72.29    -0.2150
32 O3   Os  M 24 18  9  1.421 108.682 -173.53     0.0000
33 EP-3 EP  E 32 24 18  0.700 109.500  -48.74    -0.1340
34 EP+3 EP  E 32 24 18  0.700 109.500   71.26    -0.1340

LOOP
C2 C1

DONE


3mB  INT 0
CORRECT OMIT DU BEG
 0.0000
 1 DUMM DU  M  0 -1 -2  0.000   0.000    0.00     0.0000
 2 DUMM DU  M  1  0 -1  0.500   0.000    0.00     0.0000
 3 DUMM DU  M  2  1  0  1.296  74.264    0.00     0.0000
 4 C1   Cg  M  3  2  1 33.401 114.829 -132.89     0.1630
 5 H1   H2  E  4  3  2  1.102  72.918  -64.75     0.0000
 6 C2   Cg  M  4  3  2  1.525 138.432 -156.26     0.1380
 7 H2   H1  E  6  4  3  1.105 108.782   26.30     0.0000
 8 O2   Oh  3  6  4  3  1.415 106.290  -93.68     0.0000
 9 H2O  Ho  E  8  6  4  0.957 110.000 -167.94     0.2870
10 EP+2 EP  E  8  6  4  0.700 109.500   72.06    -0.2010
11 EP-2 EP  E  8  6  4  0.700 109.500  -47.94    -0.2010
12 C3   Cg  M  6  4  3  1.529 110.286  142.40     0.1440
13 H3   H1  E 12  6  4  1.101 109.045  -65.81     0.0000
14 C4   Cg  3 12  6  4  1.519 110.600   53.30     0.1960
15 H4   H1  E 14 12  6  1.100 109.634   68.10     0.0000
16 C5   Cg  3 14 12  6  1.528 110.100  -52.80     0.1800
17 H5   H1  E 16 14 12  1.105 108.833  -65.56     0.0000
18 C6   Cg  3 16 14 12  1.517 113.304  174.16     0.1440
19 H61  H1  E 18 16 14  1.092 108.300   58.57     0.0000
20 H62  H1  E 18 16 14  1.093 108.800  174.97     0.0000
21 O6   Oh  3 18 16 14  1.413 112.700  -57.03     0.0000
22 H6O  Ho  E 21 18 16  0.955 108.100   96.00     0.2730
23 EP+6 EP  E 21 18 16  0.700 109.500  -24.00    -0.2090
24 EP-6 EP  E 21 18 16  0.700 109.500 -144.00    -0.2090
25 O5   Os  B 16 14 12  1.435 110.800   54.40     0.0000
26 EP+5 EP  E 25 16 14  0.700 106.990   62.29    -0.1360
27 EP-5 EP  E 25 16 14  0.700 106.990  179.51    -0.1360
28 O4   Oh  3 14 12  6  1.430 109.620 -171.35     0.0000
29 H4O  Ho  E 28 14 12  0.958 109.200 -115.20     0.2790
30 EP+4 EP  E 28 14 12  0.700 109.500  124.80    -0.2240
31 EP-4 EP  E 28 14 12  0.700 109.500    4.80    -0.2240
32 O3   Os  M 12  6  4  1.421 109.869  173.30     0.0000
33 EP+3 EP  E 32 12  6  0.700 109.500 -169.85    -0.1320
34 EP-3 EP  E 32 12  6  0.700 109.500  -49.85    -0.1320

LOOP
O5 C1

DONE


4CD  INT 0
CORRECT OMIT DU BEG
 0.0000
 1 DUMM DU  M  0 -1 -2  0.000   0.000    0.00     0.0000
 2 DUMM DU  M  1  0 -1  0.500   0.000    0.00     0.0000
 3 DUMM DU  M  2  1  0  1.296  74.264    0.00     0.0000
 4 C2   Cg  M  3  2  1 21.543 102.459 -134.51     0.1530
 5 C1   Cg  3  4  3  2  1.502 109.307  -86.78     0.2380
 6 H12  H1  E  5  4  3  1.093 108.800   65.62     0.0000
 7 H11  H1  E  5  4  3  1.092 108.300  177.62     0.0000
 8 O1   Oh  3  5  4  3  1.413 112.700  -60.58     0.0000
 9 H1O  Ho  E  8  5  4  0.955 108.100   60.00     0.2670
10 EP+1 EP  E  8  5  4  0.700 109.500 -180.00    -0.2120
11 EP-1 EP  E  8  5  4  0.700 109.500  -60.00    -0.2120
12 C3   Cg  M  4  3  2  1.524   8.669   44.60     0.0960
13 H3   H1  E 12  4  3  1.105 108.800 -115.66     0.0000
14 O3   Oh  3 12  4  3  1.415 106.300    3.74     0.0000
15 H3O  Ho  E 14 12  4  0.957 117.000  167.90     0.2800
16 EP+3 EP  E 14 12  4  0.700 109.500   47.90    -0.2100
17 EP-3 EP  E 14 12  4  0.700 109.500  -72.10    -0.2100
18 C4   Cg  M 12  4  3  1.529 102.300  124.64     0.1950
19 H4   H1  E 18 12  4  1.101 109.000  154.80     0.0000
20 C5   Cg  3 18 12  4  1.529 104.600  -43.30     0.2500
21 H5   H1  E 20 18 12  1.100 109.600  129.40     0.0000
22 C6   Cg  3 20 18 12  1.502 115.700  -56.20     0.1320
23 H62  H1  E 22 20 18  1.093 109.800   78.80     0.0000
24 H61  H1  E 22 20 18  1.092 109.300  -61.80     0.0000
25 O6   Oh  3 22 20 18  1.413 112.700  178.90     0.0000
26 H6O  Ho  E 25 22 20  0.955 109.100   60.00     0.2690
27 EP+6 EP  E 25 22 20  0.700 109.500 -180.00    -0.2050
28 EP-6 EP  E 25 22 20  0.700 109.500  -60.00    -0.2050
29 O5   Os  B 20 18 12  1.410 102.600   27.40     0.0000
30 EP+5 EP  E 29 20 18  0.700 109.500  126.20    -0.1630
31 EP-5 EP  E 29 20 18  0.700 109.500 -113.80    -0.1630
32 O4   Os  M 18 12  4  1.411 106.900   63.30     0.0000
33 EP+4 EP  E 32 18 12  0.700 109.500   49.90    -0.1500
34 EP-4 EP  E 32 18 12  0.700 109.500  169.90    -0.1500

LOOP
O5 C2

DONE


4CU  INT 0
CORRECT OMIT DU BEG
-0.0000
 1 DUMM DU  M  0 -1 -2  0.000   0.000    0.00     0.0000
 2 DUMM DU  M  1  0 -1  0.500   0.000    0.00     0.0000
 3 DUMM DU  M  2  1  0  1.296  74.264    0.00     0.0000
 4 C2   Cg  M  3  2  1 23.608  98.699 -135.76     0.1030
 5 C1   Cg  3  4  3  2  1.553  76.123  -93.88     0.1820
 6 H12  H1  E  5  4  3  1.080 108.300   45.84     0.0000
 7 H11  H1  E  5  4  3  1.089 107.500  157.84     0.0000
 8 O1   Oh  3  5  4  3  1.388 114.900  -80.36     0.0000
 9 H1O  Ho  E  8  5  4  0.948 108.900  149.80     0.2640
10 EP-1 EP  E  8  5  4  0.700 109.500  -90.20    -0.1960
11 EP+1 EP  E  8  5  4  0.700 109.500   29.80    -0.1960
12 O5   Os  M  4  3  2  1.381 136.029  161.41     0.0000
13 EP-5 EP  E 12  4  3  0.700 109.512   41.80    -0.1510
14 EP+5 EP  E 12  4  3  0.700 109.497  -78.21    -0.1510
15 C5   Cg  M 12  4  3  1.411 103.990  161.80     0.2440
16 H5   H1  E 15 12  4  1.086 110.701 -111.31     0.0000
17 C6   Cg  3 15 12  4  1.522 114.498  127.29     0.1550
18 H62  H1  E 17 15 12  1.082 108.800  -65.20     0.0000
19 H61  H1  E 17 15 12  1.079 106.200  177.70     0.0000
20 O6   Oh  3 17 15 12  1.396 110.400   59.10     0.0000
21 H6O  Ho  E 20 17 15  0.950 107.800   83.70     0.2570
22 EP-6 EP  E 20 17 15  0.700 109.500 -156.30    -0.2020
23 EP+6 EP  E 20 17 15  0.700 109.500  -36.30    -0.2020
24 C4   Cg  M 15 12  4  1.528 104.300    7.39     0.1450
25 H4   H1  E 24 15 12  1.085 108.802  171.20     0.0000
26 C3   Cg  B 24 15 12  1.532 100.400   28.40     0.2100
27 H3   H1  E 26 24 15  1.085 109.398 -168.60     0.0000
28 O3   Oh  3 26 24 15  1.408 109.701   70.10     0.0000
29 H3O  Ho  E 28 26 24  0.948 110.000   68.19     0.2620
30 EP-3 EP  E 28 26 24  0.700 109.500  -51.81    -0.2100
31 EP+3 EP  E 28 26 24  0.700 109.500 -171.81    -0.2100
32 O4   Os  M 24 15 12  1.405 110.297  -73.00     0.0000
33 EP-4 EP  E 32 24 15  0.700 109.500  128.50    -0.1520
34 EP+4 EP  E 32 24 15  0.700 109.500    8.50    -0.1520

LOOP
C3 C2

DONE


4GA  INT 0
CORRECT OMIT DU BEG
 0.0000
 1 DUMM DU  M  0 -1 -2  0.000   0.000    0.00     0.0000
 2 DUMM DU  M  1  0 -1  0.500   0.000    0.00     0.0000
 3 DUMM DU  M  2  1  0  1.296  74.264    0.00     0.0000
 4 C1   Cg  M  3  2  1 23.615  98.761 -135.76     0.2920
 5 H1   H2  E  4  3  2  1.102 137.807  146.74     0.0000
 6 C2   Cg  M  4  3  2  1.524 104.212   16.73     0.1700
 7 H2   H1  E  6  4  3  1.105 108.800 -158.73     0.0000
 8 O2   Oh  3  6  4  3  1.415 110.000   81.87     0.0000
 9 H2O  Ho  E  8  6  4  0.957 110.000  -74.70     0.2810
10 EP+2 EP  E  8  6  4  0.700 109.500   43.30    -0.2180
11 EP-2 EP  E  8  6  4  0.700 109.500  163.30    -0.2180
12 C3   Cg  M  6  4  3  1.529 110.300  -37.83     0.1090
13 H3   H1  E 12  6  4  1.101 109.000   65.80     0.0000
14 O3   Oh  3 12  6  4  1.421 109.900 -173.30     0.0000
15 H3O  Ho  E 14 12  6  0.976 108.500 -141.40     0.2800
16 EP+3 EP  E 14 12  6  0.700 109.500  -21.40    -0.2150
17 EP-3 EP  E 14 12  6  0.700 109.500   98.60    -0.2150
18 C4   Cg  M 12  6  4  1.519 110.600  -53.30     0.1470
19 H4   H1  E 18 12  6  1.100 109.600  -68.10     0.0000
20 C5   Cg  3 18 12  6  1.528 110.100   52.80     0.2270
21 H5   H1  E 20 18 12  1.105 108.800   65.60     0.0000
22 C6   Cg  3 20 18 12  1.517 113.300 -174.20     0.1380
23 H62  H1  E 22 20 18  1.093 108.800   63.20     0.0000
24 H61  H1  E 22 20 18  1.092 108.300  -55.80     0.0000
25 O6   Oh  3 22 20 18  1.413 112.700 -172.60     0.0000
26 H6O  Ho  E 25 22 20  0.955 108.100  -87.20     0.2720
27 EP+6 EP  E 25 22 20  0.700 109.500   42.80    -0.2100
28 EP-6 EP  E 25 22 20  0.700 109.500  162.80    -0.2100
29 O5   Os  B 20 18 12  1.435 110.800  -54.40     0.0000
30 EP+5 EP  E 29 20 18  0.700 109.500  178.30    -0.1830
31 EP-5 EP  E 29 20 18  0.700 109.500  -63.80    -0.1830
32 O4   Os  M 18 12  6  1.430 109.600  171.40     0.0000
33 EP+4 EP  E 32 18 12  0.700 109.500  179.60    -0.1320
34 EP-4 EP  E 32 18 12  0.700 109.500  -59.60    -0.1320

LOOP
O5 C1

DONE


4GB  INT 0
CORRECT OMIT DU BEG
 0.0000
 1 DUMM DU  M  0 -1 -2  0.000   0.000    0.00     0.0000
 2 DUMM DU  M  1  0 -1  0.500   0.000    0.00     0.0000
 3 DUMM DU  M  2  1  0  1.296  74.264    0.00     0.0000
 4 C1   Cg  M  3  2  1 23.272  97.287 -135.63     0.1820
 5 H1   H2  E  4  3  2  1.102  66.953  -75.52     0.0000
 6 O5   Os  M  4  3  2  1.412 147.974 -167.27     0.0000
 7 EP-5 EP  E  6  4  3  0.700 109.484   13.39    -0.1510
 8 EP+5 EP  E  6  4  3  0.700 109.503 -106.61    -0.1510
 9 C5   Cg  M  6  4  3  1.435 114.306  133.38     0.1860
10 H5   H1  E  9  6  4  1.105 109.100  -60.69     0.0000
11 C6   Cg  3  9  6  4  1.517 106.599 -177.19     0.1430
12 H62  H1  E 11  9  6  1.093 108.800  -59.00     0.0000
13 H61  H1  E 11  9  6  1.092 108.300 -178.00     0.0000
14 O6   Oh  3 11  9  6  1.413 112.700   65.20     0.0000
15 H6O  Ho  E 14 11  9  0.955 108.100  -58.10     0.2770
16 EP-6 EP  E 14 11  9  0.700 109.500   61.90    -0.2120
17 EP+6 EP  E 14 11  9  0.700 109.500  178.10    -0.2120
18 C4   Cg  M  9  6  4  1.528 110.800   59.11     0.1780
19 H4   H1  E 18  9  6  1.100 109.801   66.40     0.0000
20 C3   Cg  3 18  9  6  1.519 110.100  -54.40     0.1120
21 H3   H1  E 20 18  9  1.101 108.400  -66.70     0.0000
22 O3   Oh  3 20 18  9  1.421 108.699  173.50     0.0000
23 H3O  Ho  E 22 20 18  0.976 108.500   51.30     0.2820
24 EP-3 EP  E 22 20 18  0.700 109.500  -68.70    -0.2190
25 EP+3 EP  E 22 20 18  0.700 109.500  171.30    -0.2190
26 C2   Cg  B 20 18  9  1.529 110.600   52.80     0.2300
27 H2   H1  E 26 20 18  1.105 104.401   63.40     0.0000
28 O2   Oh  3 26 20 18  1.415 109.498 -174.50     0.0000
29 H2O  Ho  E 28 26 20  0.957 110.000 -149.40     0.2760
30 EP-2 EP  E 28 26 20  0.700 109.500   90.60    -0.2180
31 EP+2 EP  E 28 26 20  0.700 109.500  -29.40    -0.2180
32 O4   Os  M 18  9  6  1.430 107.900 -174.00     0.0000
33 EP-4 EP  E 32 18  9  0.700 109.500  100.40    -0.1330
34 EP+4 EP  E 32 18  9  0.700 109.500  -19.60    -0.1330

LOOP
C2 C1

DONE


4LA  INT 0
CORRECT OMIT DU BEG
 0.0000
 1 DUMM DU  M  0 -1 -2  0.000   0.000    0.00     0.0000
 2 DUMM DU  M  1  0 -1  0.500   0.000    0.00     0.0000
 3 DUMM DU  M  2  1  0  1.296  74.264    0.00     0.0000
 4 C1   Cg  M  3  2  1 23.615  98.757 -135.77     0.2700
 5 H1   H2  E  4  3  2  1.102 138.052  158.11     0.0000
 6 C2   Cg  M  4  3  2  1.524 100.999   19.09     0.2220
 7 H2   H1  E  6  4  3  1.105 108.800 -158.51     0.0000
 8 O2   Oh  3  6  4  3  1.415 110.000   82.09     0.0000
 9 H2O  Ho  E  8  6  4  0.957 110.000  -74.70     0.2750
10 EP+2 EP  E  8  6  4  0.700 109.500   43.30    -0.2200
11 EP-2 EP  E  8  6  4  0.700 109.500  163.30    -0.2200
12 C3   Cg  M  6  4  3  1.529 110.300  -37.61     0.1180
13 H3   H1  E 12  6  4  1.101 109.000   65.80     0.0000
14 O3   Oh  3 12  6  4  1.421 109.900 -173.30     0.0000
15 H3O  Ho  E 14 12  6  0.976 108.500 -141.40     0.2830
16 EP+3 EP  E 14 12  6  0.700 109.500  -21.40    -0.2190
17 EP-3 EP  E 14 12  6  0.700 109.500   98.60    -0.2190
18 C4   Cg  M 12  6  4  1.519 110.600  -53.30     0.0990
19 H4   H1  E 18 12  6  1.100 109.600  173.60     0.0000
20 C5   Cg  3 18 12  6  1.528 110.100   52.80     0.1720
21 H5   H1  E 20 18 12  1.105 108.800   65.60     0.0000
22 C6   Cg  3 20 18 12  1.517 113.300 -174.20     0.1610
23 H62  H1  E 22 20 18  1.093 108.800   63.20     0.0000
24 H61  H1  E 22 20 18  1.092 108.300  -55.80     0.0000
25 O6   Oh  3 22 20 18  1.413 112.700 -172.60     0.0000
26 H6O  Ho  E 25 22 20  0.955 108.100  -87.20     0.2720
27 EP+6 EP  E 25 22 20  0.700 109.500   42.80    -0.2100
28 EP-6 EP  E 25 22 20  0.700 109.500  162.80    -0.2100
29 O5   Os  B 20 18 12  1.435 110.800  -54.40     0.0000
30 EP+5 EP  E 29 20 18  0.700 109.500  178.30    -0.1690
31 EP-5 EP  E 29 20 18  0.700 109.500  -63.80    -0.1690
32 O4   Os  M 18 12  6  1.430 109.600  -63.80     0.0000
33 EP+4 EP  E 32 18 12  0.700 109.500  179.60    -0.1180
34 EP-4 EP  E 32 18 12  0.700 109.500  -59.60    -0.1180

LOOP
O5 C1

DONE


4LB  INT 0
CORRECT OMIT DU BEG
 0.0000
 1 DUMM DU  M  0 -1 -2  0.000   0.000    0.00     0.0000
 2 DUMM DU  M  1  0 -1  0.500   0.000    0.00     0.0000
 3 DUMM DU  M  2  1  0  1.296  74.264    0.00     0.0000
 4 C1   Cg  M  3  2  1 23.617  98.777 -135.77     0.1960
 5 H1   H2  E  4  3  2  1.102  79.209  -91.80     0.0000
 6 O5   Os  M  4  3  2  1.412 129.842  160.68     0.0000
 7 EP-5 EP  E  6  4  3  0.700 109.484   27.48    -0.1320
 8 EP+5 EP  E  6  4  3  0.700 109.503  -92.52    -0.1320
 9 C5   Cg  M  6  4  3  1.435 114.306  147.47     0.1290
10 H5   H1  E  9  6  4  1.105 109.100  -60.69     0.0000
11 C6   Cg  3  9  6  4  1.517 106.599 -177.19     0.1730
12 H62  H1  E 11  9  6  1.093 108.800  -59.00     0.0000
13 H61  H1  E 11  9  6  1.092 108.300 -178.00     0.0000
14 O6   Oh  3 11  9  6  1.413 112.700   65.20     0.0000
15 H6O  Ho  E 14 11  9  0.955 108.100  -58.10     0.2730
16 EP-6 EP  E 14 11  9  0.700 109.500   61.90    -0.2130
17 EP+6 EP  E 14 11  9  0.700 109.500  178.10    -0.2130
18 C4   Cg  M  9  6  4  1.528 110.800   59.11     0.0950
19 H4   H1  E 18  9  6  1.100 107.500 -173.80     0.0000
20 C3   Cg  3 18  9  6  1.519 110.100  -54.40     0.1390
21 H3   H1  E 20 18  9  1.101 108.400  -66.70     0.0000
22 O3   Oh  3 20 18  9  1.421 108.699  173.50     0.0000
23 H3O  Ho  E 22 20 18  0.976 108.500   51.30     0.2810
24 EP-3 EP  E 22 20 18  0.700 109.500  -68.70    -0.2170
25 EP+3 EP  E 22 20 18  0.700 109.500  171.30    -0.2170
26 C2   Cg  B 20 18  9  1.529 110.600   52.80     0.2300
27 H2   H1  E 26 20 18  1.105 104.401   63.40     0.0000
28 O2   Oh  3 26 20 18  1.415 109.498 -174.50     0.0000
29 H2O  Ho  E 28 26 20  0.957 110.000 -149.40     0.2720
30 EP-2 EP  E 28 26 20  0.700 109.500   90.60    -0.2190
31 EP+2 EP  E 28 26 20  0.700 109.500  -29.40    -0.2190
32 O4   Os  M 18  9  6  1.430 111.699   67.60     0.0000
33 EP-4 EP  E 32 18  9  0.700 109.500   98.20    -0.1130
34 EP+4 EP  E 32 18  9  0.700 109.500 -141.80    -0.1130

LOOP
C2 C1

DONE


4MA  INT 0
CORRECT OMIT DU BEG
 0.0000
 1 DUMM DU  M  0 -1 -2  0.000   0.000    0.00     0.0000
 2 DUMM DU  M  1  0 -1  0.500   0.000    0.00     0.0000
 3 DUMM DU  M  2  1  0  1.296  74.264    0.00     0.0000
 4 C1   Cg  M  3  2  1 21.581 102.534 -134.53     0.2510
 5 H1   H2  E  4  3  2  1.102  95.759 -105.67     0.0000
 6 C2   Cg  M  4  3  2  1.524  23.797   26.37     0.1330
 7 H2   H1  E  6  4  3  1.105 108.800 -121.50     0.0000
 8 O2   Oh  3  6  4  3  1.415 106.300   -2.10     0.0000
 9 H2O  Ho  E  8  6  4  0.957 110.000  167.90     0.2890
10 EP+2 EP  E  8  6  4  0.700 109.500   47.90    -0.2150
11 EP-2 EP  E  8  6  4  0.700 109.500  -72.10    -0.2150
12 C3   Cg  M  6  4  3  1.529 110.300  118.80     0.1300
13 H3   H1  E 12  6  4  1.101 109.000   65.80     0.0000
14 O3   Oh  3 12  6  4  1.421 109.900 -173.30     0.0000
15 H3O  Ho  E 14 12  6  0.976 108.500  -70.10     0.2790
16 EP+3 EP  E 14 12  6  0.700 109.500   49.90    -0.2170
17 EP-3 EP  E 14 12  6  0.700 109.500  169.90    -0.2170
18 C4   Cg  M 12  6  4  1.519 110.600  -53.30     0.1830
19 H4   H1  E 18 12  6  1.100 109.600  -68.10     0.0000
20 C5   Cg  3 18 12  6  1.528 110.100   52.80     0.2280
21 H5   H1  E 20 18 12  1.105 108.800   65.60     0.0000
22 C6   Cg  3 20 18 12  1.517 113.300 -174.20     0.1310
23 H62  H1  E 22 20 18  1.093 108.800  -54.90     0.0000
24 H61  H1  E 22 20 18  1.092 108.300   57.10     0.0000
25 O6   Oh  3 22 20 18  1.413 112.700  178.90     0.0000
26 H6O  Ho  E 25 22 20  0.955 108.100   96.00     0.2740
27 EP+6 EP  E 25 22 20  0.700 109.500  -24.00    -0.2110
28 EP-6 EP  E 25 22 20  0.700 109.500 -144.00    -0.2110
29 O5   Os  B 20 18 12  1.435 110.800  -54.40     0.0000
30 EP+5 EP  E 29 20 18  0.700 109.500 -174.40    -0.1670
31 EP-5 EP  E 29 20 18  0.700 109.500  -65.60    -0.1670
32 O4   Os  M 18 12  6  1.430 109.600  171.40     0.0000
33 EP+4 EP  E 32 18 12  0.700 109.500 -124.80    -0.1390
34 EP-4 EP  E 32 18 12  0.700 109.500   -4.80    -0.1390

LOOP
O5 C1

DONE


4MB  INT 0
CORRECT OMIT DU BEG
 0.0000
 1 DUMM DU  M  0 -1 -2  0.000   0.000    0.00     0.0000
 2 DUMM DU  M  1  0 -1  0.500   0.000    0.00     0.0000
 3 DUMM DU  M  2  1  0  1.296  74.264    0.00     0.0000
 4 C1   Cg  M  3  2  1 23.617  98.777 -135.77     0.1630
 5 H1   H2  E  4  3  2  1.102  79.209  -91.80     0.0000
 6 O5   Os  M  4  3  2  1.412 129.842  160.68     0.0000
 7 EP-5 EP  E  6  4  3  0.700 109.484   27.48    -0.1360
 8 EP+5 EP  E  6  4  3  0.700 109.503  -92.52    -0.1360
 9 C5   Cg  M  6  4  3  1.435 114.306  147.47     0.1800
10 H5   H1  E  9  6  4  1.105 109.100  -60.69     0.0000
11 C6   Cg  3  9  6  4  1.517 106.599 -177.19     0.1440
12 H62  H1  E 11  9  6  1.093 108.800   62.90     0.0000
13 H61  H1  E 11  9  6  1.092 108.300  179.30     0.0000
14 O6   Oh  3 11  9  6  1.413 112.700  -65.10     0.0000
15 H6O  Ho  E 14 11  9  0.955 108.100  -96.00     0.2730
16 EP-6 EP  E 14 11  9  0.700 109.500  144.00    -0.2090
17 EP+6 EP  E 14 11  9  0.700 109.500   24.00    -0.2090
18 C4   Cg  M  9  6  4  1.528 110.800   59.11     0.1960
19 H4   H1  E 18  9  6  1.100 109.801   66.40     0.0000
20 C3   Cg  3 18  9  6  1.519 110.100  -54.40     0.1430
21 H3   H1  E 20 18  9  1.101 108.400  -66.70     0.0000
22 O3   Oh  3 20 18  9  1.421 108.699  173.50     0.0000
23 H3O  Ho  E 22 20 18  0.976 108.500  168.70     0.2780
24 EP-3 EP  E 22 20 18  0.700 109.500  -71.30    -0.2140
25 EP+3 EP  E 22 20 18  0.700 109.500   48.70    -0.2140
26 C2   Cg  B 20 18  9  1.529 110.600   52.80     0.1380
27 H2   H1  E 26 20 18  1.105 106.203 -171.00     0.0000
28 O2   Oh  3 26 20 18  1.415 113.901   66.10     0.0000
29 H2O  Ho  E 28 26 20  0.957 110.000   46.30     0.2870
30 EP-2 EP  E 28 26 20  0.700 109.500  -73.70    -0.2010
31 EP+2 EP  E 28 26 20  0.700 109.500  166.30    -0.2010
32 O4   Os  M 18  9  6  1.430 107.900 -174.00     0.0000
33 EP-4 EP  E 32 18  9  0.700 109.500  115.10    -0.1410
34 EP+4 EP  E 32 18  9  0.700 109.500   -4.90    -0.1410

LOOP
C2 C1

DONE


4cD  INT 0
CORRECT OMIT DU BEG
 0.0000
 1 DUMM DU  M  0 -1 -2  0.000   0.000    0.00     0.0000
 2 DUMM DU  M  1  0 -1  0.500   0.000    0.00     0.0000
 3 DUMM DU  M  2  1  0  1.296  74.264    0.00     0.0000
 4 C2   Cg  M  3  2  1 30.983 114.758 -131.15     0.1530
 5 C1   Cg  3  4  3  2  1.502 102.086  -56.59     0.2380
 6 H11  H1  E  5  4  3  1.092 108.300  155.43     0.0000
 7 H12  H1  E  5  4  3  1.093 108.800  -92.57     0.0000
 8 O1   Oh  3  5  4  3  1.413 112.700   33.63     0.0000
 9 H1O  Ho  E  8  5  4  0.955 108.100  -60.00     0.2670
10 EP-1 EP  E  8  5  4  0.700 109.500   60.00    -0.2120
11 EP+1 EP  E  8  5  4  0.700 109.500  180.00    -0.2120
12 O5   Os  M  4  3  2  1.562  81.448   69.65     0.0000
13 EP-5 EP  E 12  4  3  0.700 100.824  -62.50    -0.1630
14 EP+5 EP  E 12  4  3  0.700 113.281 -179.32    -0.1630
15 C5   Cg  M 12  4  3  1.410 113.896   54.66     0.2500
16 H5   H1  E 15 12  4  1.100  96.775  113.67     0.0000
17 C6   Cg  3 15 12  4  1.502  78.894 -112.35     0.1320
18 H61  H1  E 17 15 12  1.092 109.300  160.56     0.0000
19 H62  H1  E 17 15 12  1.093 109.800   19.96     0.0000
20 O6   Oh  3 17 15 12  1.413 112.700  -80.14     0.0000
21 H6O  Ho  E 20 17 15  0.955 109.100  -60.00     0.2690
22 EP-6 EP  E 20 17 15  0.700 109.500   60.00    -0.2050
23 EP+6 EP  E 20 17 15  0.700 109.500  180.00    -0.2050
24 C4   Cg  M 15 12  4  1.529 102.600    1.79     0.1950
25 H4   H1  E 24 15 12  1.101 141.966 -178.93     0.0000
26 C3   Cg  B 24 15 12  1.529 104.600  -27.40     0.0960
27 H3   H1  E 26 24 15  1.105 112.930  160.07     0.0000
28 O3   Oh  3 26 24 15  1.415 114.948  -71.42     0.0000
29 H3O  Ho  E 28 26 24  0.957 117.000  -55.52     0.2800
30 EP-3 EP  E 28 26 24  0.700 109.500 -175.52    -0.2100
31 EP+3 EP  E 28 26 24  0.700 109.500   64.48    -0.2100
32 O4   Os  M 24 15 12  1.411 101.026   83.50     0.0000
33 EP-4 EP  E 32 24 15  0.700 109.500   80.98    -0.1500
34 EP+4 EP  E 32 24 15  0.700 109.500 -159.02    -0.1500

LOOP
C3 C2

DONE


4cU  INT 0
CORRECT OMIT DU BEG
 0.0000
 1 DUMM DU  M  0 -1 -2  0.000   0.000    0.00     0.0000
 2 DUMM DU  M  1  0 -1  0.500   0.000    0.00     0.0000
 3 DUMM DU  M  2  1  0  1.296  74.264    0.00     0.0000
 4 C2   Cg  M  3  2  1 33.407 114.882 -132.92     0.1030
 5 C1   Cg  3  4  3  2  1.553  69.272  -64.11     0.1820
 6 H11  H1  E  5  4  3  1.089 107.500  177.93     0.0000
 7 H12  H1  E  5  4  3  1.080 108.300  -70.07     0.0000
 8 O1   Oh  3  5  4  3  1.388 114.900   56.13     0.0000
 9 H1O  Ho  E  8  5  4  0.948 108.900 -149.80     0.2640
10 EP+1 EP  E  8  5  4  0.700 109.500  -29.80    -0.1960
11 EP-1 EP  E  8  5  4  0.700 109.500   90.20    -0.1960
12 C3   Cg  M  4  3  2  1.473 138.366 -156.15     0.2100
13 H3   H1  E 12  4  3  1.085 117.558   23.93     0.0000
14 O3   Oh  3 12  4  3  1.408 117.073 -111.25     0.0000
15 H3O  Ho  E 14 12  4  0.948 110.000 -169.36     0.2620
16 EP+3 EP  E 14 12  4  0.700 109.500   70.64    -0.2100
17 EP-3 EP  E 14 12  4  0.700 109.500  -49.36    -0.2100
18 C4   Cg  M 12  4  3  1.532  90.510  136.22     0.1450
19 H4   H1  E 18 12  4  1.085 133.116  177.39     0.0000
20 C5   Cg  3 18 12  4  1.528 100.400   49.02     0.2440
21 H5   H1  E 20 18 12  1.086 110.365 -147.33     0.0000
22 C6   Cg  3 20 18 12  1.522 109.702   94.68     0.1550
23 H61  H1  E 22 20 18  1.079 106.200   65.46     0.0000
24 H62  H1  E 22 20 18  1.082 108.800  -51.64     0.0000
25 O6   Oh  3 22 20 18  1.396 110.400 -175.94     0.0000
26 H6O  Ho  E 25 22 20  0.950 107.800  -83.70     0.2570
27 EP+6 EP  E 25 22 20  0.700 109.500   36.30    -0.2020
28 EP-6 EP  E 25 22 20  0.700 109.500  156.30    -0.2020
29 O5   Os  B 20 18 12  1.411 104.300  -28.40     0.0000
30 EP+5 EP  E 29 20 18  0.700 112.121  110.81    -0.1510
31 EP-5 EP  E 29 20 18  0.700 112.121 -125.61    -0.1510
32 O4   Os  M 18 12  4  1.405  96.875  -63.15     0.0000
33 EP+4 EP  E 32 18 12  0.700 109.500   95.30    -0.1520
34 EP-4 EP  E 32 18 12  0.700 109.500  -24.70    -0.1520

LOOP
O5 C2

DONE


4gA  INT 0
CORRECT OMIT DU BEG
 0.0000
 1 DUMM DU  M  0 -1 -2  0.000   0.000    0.00     0.0000
 2 DUMM DU  M  1  0 -1  0.500   0.000    0.00     0.0000
 3 DUMM DU  M  2  1  0  1.296  74.264    0.00     0.0000
 4 C1   Cg  M  3  2  1 33.402 114.841 -132.89     0.2920
 5 H1   H2  E  4  3  2  1.102 119.817   49.23     0.0000
 6 O5   Os  M  4  3  2  1.412  80.070  -59.11     0.0000
 7 EP-5 EP  E  6  4  3  0.700 109.205  168.99    -0.1830
 8 EP+5 EP  E  6  4  3  0.700 106.388   52.99    -0.1830
 9 C5   Cg  M  6  4  3  1.435 114.299  -67.98     0.2270
10 H5   H1  E  9  6  4  1.105 109.150   60.72     0.0000
11 C6   Cg  3  9  6  4  1.517 106.633  177.21     0.1380
12 H61  H1  E 11  9  6  1.092 108.300  177.95     0.0000
13 H62  H1  E 11  9  6  1.093 108.800   58.95     0.0000
14 O6   Oh  3 11  9  6  1.413 112.700  -65.25     0.0000
15 H6O  Ho  E 14 11  9  0.955 108.100   87.20     0.2720
16 EP-6 EP  E 14 11  9  0.700 109.500 -162.80    -0.2100
17 EP+6 EP  E 14 11  9  0.700 109.500  -42.80    -0.2100
18 C4   Cg  M  9  6  4  1.528 110.800  -59.07     0.1470
19 H4   H1  E 18  9  6  1.100 109.818  -66.37     0.0000
20 C3   Cg  3 18  9  6  1.519 110.100   54.40     0.1090
21 H3   H1  E 20 18  9  1.101 108.414   66.65     0.0000
22 O3   Oh  3 20 18  9  1.421 108.682 -173.53     0.0000
23 H3O  Ho  E 22 20 18  0.976 108.500  -97.44     0.2800
24 EP-3 EP  E 22 20 18  0.700 109.500   22.56    -0.2150
25 EP+3 EP  E 22 20 18  0.700 109.500  142.56    -0.2150
26 C2   Cg  B 20 18  9  1.529 110.600  -52.80     0.1700
27 H2   H1  E 26 20 18  1.105 110.129  -66.80     0.0000
28 O2   Oh  3 26 20 18  1.415 108.542  173.88     0.0000
29 H2O  Ho  E 28 26 20  0.957 110.000  -46.06     0.2810
30 EP-2 EP  E 28 26 20  0.700 109.500   75.94    -0.2180
31 EP+2 EP  E 28 26 20  0.700 109.500 -164.06    -0.2180
32 O4   Os  M 18  9  6  1.430 107.951  174.01     0.0000
33 EP-4 EP  E 32 18  9  0.700 109.500  -60.32    -0.1320
34 EP+4 EP  E 32 18  9  0.700 109.500   60.48    -0.1320

LOOP
C2 C1

DONE


4gB  INT 0
CORRECT OMIT DU BEG
 0.0000
 1 DUMM DU  M  0 -1 -2  0.000   0.000    0.00     0.0000
 2 DUMM DU  M  1  0 -1  0.500   0.000    0.00     0.0000
 3 DUMM DU  M  2  1  0  1.296  74.264    0.00     0.0000
 4 C1   Cg  M  3  2  1 33.331 115.935 -133.40     0.1820
 5 H1   H2  E  4  3  2  1.102  68.351  -84.99     0.0000
 6 C2   Cg  M  4  3  2  1.525 124.257 -177.16     0.2300
 7 H2   H1  E  6  4  3  1.105 108.783 -110.30     0.0000
 8 O2   Oh  3  6  4  3  1.415 110.017   14.87     0.0000
 9 H2O  Ho  E  8  6  4  0.957 110.000  -89.24     0.2760
10 EP+2 EP  E  8  6  4  0.700 109.500  150.76    -0.2180
11 EP-2 EP  E  8  6  4  0.700 109.500   30.76    -0.2180
12 C3   Cg  M  6  4  3  1.529 110.286  135.76     0.1120
13 H3   H1  E 12  6  4  1.101 109.045  -65.81     0.0000
14 O3   Oh  3 12  6  4  1.421 109.869  173.30     0.0000
15 H3O  Ho  E 14 12  6  0.976 108.500 -172.45     0.2820
16 EP+3 EP  E 14 12  6  0.700 109.500   67.55    -0.2190
17 EP-3 EP  E 14 12  6  0.700 109.500  -52.45    -0.2190
18 C4   Cg  M 12  6  4  1.519 110.600   53.30     0.1780
19 H4   H1  E 18 12  6  1.100 109.634   68.10     0.0000
20 C5   Cg  3 18 12  6  1.528 110.100  -52.80     0.1860
21 H5   H1  E 20 18 12  1.105 108.833  -65.56     0.0000
22 C6   Cg  3 20 18 12  1.517 113.304  174.16     0.1430
23 H61  H1  E 22 20 18  1.092 108.300   55.87     0.0000
24 H62  H1  E 22 20 18  1.093 108.800  -63.13     0.0000
25 O6   Oh  3 22 20 18  1.413 112.700  172.67     0.0000
26 H6O  Ho  E 25 22 20  0.955 108.100   58.10     0.2770
27 EP+6 EP  E 25 22 20  0.700 109.500 -178.10    -0.2120
28 EP-6 EP  E 25 22 20  0.700 109.500  -61.90    -0.2120
29 O5   Os  B 20 18 12  1.435 110.800   54.40     0.0000
30 EP+5 EP  E 29 20 18  0.700 106.990   62.29    -0.1510
31 EP-5 EP  E 29 20 18  0.700 106.990  179.51    -0.1510
32 O4   Os  M 18 12  6  1.430 109.620 -171.35     0.0000
33 EP+4 EP  E 32 18 12  0.700 109.500  139.50    -0.1330
34 EP-4 EP  E 32 18 12  0.700 109.500   19.50    -0.1330

LOOP
O5 C1

DONE


4lA  INT 0
CORRECT OMIT DU BEG
 0.0000
 1 DUMM DU  M  0 -1 -2  0.000   0.000    0.00     0.0000
 2 DUMM DU  M  1  0 -1  0.500   0.000    0.00     0.0000
 3 DUMM DU  M  2  1  0  1.296  74.264    0.00     0.0000
 4 C1   Cg  M  3  2  1 33.403 114.845 -132.90     0.2700
 5 H1   H2  E  4  3  2  1.102 117.605   40.91     0.0000
 6 O5   Os  M  4  3  2  1.412  81.840  -60.90     0.0000
 7 EP-5 EP  E  6  4  3  0.700 109.205  171.86    -0.1690
 8 EP+5 EP  E  6  4  3  0.700 106.388   55.85    -0.1690
 9 C5   Cg  M  6  4  3  1.435 114.299  -65.11     0.1720
10 H5   H1  E  9  6  4  1.105 109.150   60.72     0.0000
11 C6   Cg  3  9  6  4  1.517 106.633  177.21     0.1610
12 H61  H1  E 11  9  6  1.092 108.300  177.95     0.0000
13 H62  H1  E 11  9  6  1.093 108.800   58.95     0.0000
14 O6   Oh  3 11  9  6  1.413 112.700  -65.25     0.0000
15 H6O  Ho  E 14 11  9  0.955 108.100   87.20     0.2720
16 EP-6 EP  E 14 11  9  0.700 109.500 -162.80    -0.2100
17 EP+6 EP  E 14 11  9  0.700 109.500  -42.80    -0.2100
18 C4   Cg  M  9  6  4  1.528 110.800  -59.07     0.0990
19 H4   H1  E 18  9  6  1.100 109.738  175.12     0.0000
20 C3   Cg  3 18  9  6  1.519 110.100   54.40     0.1180
21 H3   H1  E 20 18  9  1.101 108.414   66.65     0.0000
22 O3   Oh  3 20 18  9  1.421 108.682 -173.53     0.0000
23 H3O  Ho  E 22 20 18  0.976 108.500  -97.44     0.2830
24 EP-3 EP  E 22 20 18  0.700 109.500   22.56    -0.2190
25 EP+3 EP  E 22 20 18  0.700 109.500  142.56    -0.2190
26 C2   Cg  B 20 18  9  1.529 110.600  -52.80     0.2220
27 H2   H1  E 26 20 18  1.105 110.129  -66.80     0.0000
28 O2   Oh  3 26 20 18  1.415 108.542  173.88     0.0000
29 H2O  Ho  E 28 26 20  0.957 110.000  -46.06     0.2750
30 EP-2 EP  E 28 26 20  0.700 109.500   75.94    -0.2200
31 EP+2 EP  E 28 26 20  0.700 109.500 -164.06    -0.2200
32 O4   Os  M 18  9  6  1.430 106.311  -64.24     0.0000
33 EP-4 EP  E 32 18  9  0.700 109.500  178.57    -0.1180
34 EP+4 EP  E 32 18  9  0.700 109.500  -60.63    -0.1180

LOOP
C2 C1

DONE


4lB  INT 0
CORRECT OMIT DU BEG
 0.0000
 1 DUMM DU  M  0 -1 -2  0.000   0.000    0.00     0.0000
 2 DUMM DU  M  1  0 -1  0.500   0.000    0.00     0.0000
 3 DUMM DU  M  2  1  0  1.296  74.264    0.00     0.0000
 4 C1   Cg  M  3  2  1 33.401 114.829 -132.89     0.1960
 5 H1   H2  E  4  3  2  1.102  72.918  -64.75     0.0000
 6 C2   Cg  M  4  3  2  1.525 138.432 -156.26     0.2300
 7 H2   H1  E  6  4  3  1.105 108.783 -103.66     0.0000
 8 O2   Oh  3  6  4  3  1.415 110.017   21.51     0.0000
 9 H2O  Ho  E  8  6  4  0.957 110.000  -89.24     0.2720
10 EP+2 EP  E  8  6  4  0.700 109.500  150.76    -0.2190
11 EP-2 EP  E  8  6  4  0.700 109.500   30.76    -0.2190
12 C3   Cg  M  6  4  3  1.529 110.286  142.40     0.1390
13 H3   H1  E 12  6  4  1.101 109.045  -65.81     0.0000
14 O3   Oh  3 12  6  4  1.421 109.869  173.30     0.0000
15 H3O  Ho  E 14 12  6  0.976 108.500 -172.45     0.2810
16 EP+3 EP  E 14 12  6  0.700 109.500   67.55    -0.2170
17 EP-3 EP  E 14 12  6  0.700 109.500  -52.45    -0.2170
18 C4   Cg  M 12  6  4  1.519 110.600   53.30     0.0950
19 H4   H1  E 18 12  6  1.100 109.653 -170.88     0.0000
20 C5   Cg  3 18 12  6  1.528 110.100  -52.80     0.1290
21 H5   H1  E 20 18 12  1.105 108.833  -65.56     0.0000
22 C6   Cg  3 20 18 12  1.517 113.304  174.16     0.1730
23 H61  H1  E 22 20 18  1.092 108.300   55.87     0.0000
24 H62  H1  E 22 20 18  1.093 108.800  -63.13     0.0000
25 O6   Oh  3 22 20 18  1.413 112.700  172.67     0.0000
26 H6O  Ho  E 25 22 20  0.955 108.100   58.10     0.2730
27 EP+6 EP  E 25 22 20  0.700 109.500 -178.10    -0.2130
28 EP-6 EP  E 25 22 20  0.700 109.500  -61.90    -0.2130
29 O5   Os  B 20 18 12  1.435 110.800   54.40     0.0000
30 EP+5 EP  E 29 20 18  0.700 106.990   62.29    -0.1320
31 EP-5 EP  E 29 20 18  0.700 106.990  179.51    -0.1320
32 O4   Os  M 18 12  6  1.430 109.591   70.44     0.0000
33 EP+4 EP  E 32 18 12  0.700 109.500   19.51    -0.1130
34 EP-4 EP  E 32 18 12  0.700 109.500  139.51    -0.1130

LOOP
O5 C1

DONE


4mA  INT 0
CORRECT OMIT DU BEG
 0.0000
 1 DUMM DU  M  0 -1 -2  0.000   0.000    0.00     0.0000
 2 DUMM DU  M  1  0 -1  0.500   0.000    0.00     0.0000
 3 DUMM DU  M  2  1  0  1.296  74.264    0.00     0.0000
 4 C1   Cg  M  3  2  1 31.004 114.677 -131.12     0.2510
 5 H1   H2  E  4  3  2  1.102  82.033  -45.59     0.0000
 6 O5   Os  M  4  3  2  1.412  80.075   60.93     0.0000
 7 EP-5 EP  E  6  4  3  0.700 110.572  -23.91    -0.1670
 8 EP+5 EP  E  6  4  3  0.700 111.963 -134.57    -0.1670
 9 C5   Cg  M  6  4  3  1.435 114.299  100.20     0.2280
10 H5   H1  E  9  6  4  1.105 109.150   60.72     0.0000
11 C6   Cg  3  9  6  4  1.517 106.633  177.21     0.1310
12 H61  H1  E 11  9  6  1.092 108.300   65.05     0.0000
13 H62  H1  E 11  9  6  1.093 108.800  177.05     0.0000
14 O6   Oh  3 11  9  6  1.413 112.700  -56.75     0.0000
15 H6O  Ho  E 14 11  9  0.955 108.100  -96.00     0.2740
16 EP-6 EP  E 14 11  9  0.700 109.500  144.00    -0.2110
17 EP+6 EP  E 14 11  9  0.700 109.500   24.00    -0.2110
18 C4   Cg  M  9  6  4  1.528 110.800  -59.07     0.1830
19 H4   H1  E 18  9  6  1.100 109.818  -66.37     0.0000
20 C3   Cg  3 18  9  6  1.519 110.100   54.40     0.1300
21 H3   H1  E 20 18  9  1.101 108.414   66.65     0.0000
22 O3   Oh  3 20 18  9  1.421 108.682 -173.53     0.0000
23 H3O  Ho  E 22 20 18  0.976 108.500 -168.74     0.2790
24 EP-3 EP  E 22 20 18  0.700 109.500  -48.74    -0.2170
25 EP+3 EP  E 22 20 18  0.700 109.500   71.26    -0.2170
26 C2   Cg  B 20 18  9  1.529 110.600  -52.80     0.1330
27 H2   H1  E 26 20 18  1.105 109.153  172.79     0.0000
28 O2   Oh  3 26 20 18  1.415 111.402  -64.50     0.0000
29 H2O  Ho  E 28 26 20  0.957 110.000  -47.71     0.2890
30 EP-2 EP  E 28 26 20  0.700 109.500 -167.71    -0.2150
31 EP+2 EP  E 28 26 20  0.700 109.500   72.29    -0.2150
32 O4   Os  M 18  9  6  1.430 107.951  174.01     0.0000
33 EP-4 EP  E 32 18  9  0.700 109.500 -115.12    -0.1390
34 EP+4 EP  E 32 18  9  0.700 109.500    4.88    -0.1390

LOOP
C2 C1

DONE


4mB  INT 0
CORRECT OMIT DU BEG
 0.0000
 1 DUMM DU  M  0 -1 -2  0.000   0.000    0.00     0.0000
 2 DUMM DU  M  1  0 -1  0.500   0.000    0.00     0.0000
 3 DUMM DU  M  2  1  0  1.296  74.264    0.00     0.0000
 4 C1   Cg  M  3  2  1 33.401 114.829 -132.89     0.1630
 5 H1   H2  E  4  3  2  1.102  72.918  -64.75     0.0000
 6 C2   Cg  M  4  3  2  1.525 138.432 -156.26     0.1380
 7 H2   H1  E  6  4  3  1.105 108.782   26.30     0.0000
 8 O2   Oh  3  6  4  3  1.415 106.290  -93.68     0.0000
 9 H2O  Ho  E  8  6  4  0.957 110.000 -167.94     0.2870
10 EP+2 EP  E  8  6  4  0.700 109.500   72.06    -0.2010
11 EP-2 EP  E  8  6  4  0.700 109.500  -47.94    -0.2010
12 C3   Cg  M  6  4  3  1.529 110.286  142.40     0.1430
13 H3   H1  E 12  6  4  1.101 109.045  -65.81     0.0000
14 O3   Oh  3 12  6  4  1.421 109.869  173.30     0.0000
15 H3O  Ho  E 14 12  6  0.976 108.500   70.15     0.2780
16 EP+3 EP  E 14 12  6  0.700 109.500 -169.85    -0.2140
17 EP-3 EP  E 14 12  6  0.700 109.500  -49.85    -0.2140
18 C4   Cg  M 12  6  4  1.519 110.600   53.30     0.1960
19 H4   H1  E 18 12  6  1.100 109.634   68.10     0.0000
20 C5   Cg  3 18 12  6  1.528 110.100  -52.80     0.1800
21 H5   H1  E 20 18 12  1.105 108.833  -65.56     0.0000
22 C6   Cg  3 20 18 12  1.517 113.304  174.16     0.1440
23 H61  H1  E 22 20 18  1.092 108.300   58.57     0.0000
24 H62  H1  E 22 20 18  1.093 108.800  174.97     0.0000
25 O6   Oh  3 22 20 18  1.413 112.700  -57.03     0.0000
26 H6O  Ho  E 25 22 20  0.955 108.100   96.00     0.2730
27 EP+6 EP  E 25 22 20  0.700 109.500  -24.00    -0.2090
28 EP-6 EP  E 25 22 20  0.700 109.500 -144.00    -0.2090
29 O5   Os  B 20 18 12  1.435 110.800   54.40     0.0000
30 EP+5 EP  E 29 20 18  0.700 106.990   62.29    -0.1360
31 EP-5 EP  E 29 20 18  0.700 106.990  179.51    -0.1360
32 O4   Os  M 18 12  6  1.430 109.620 -171.35     0.0000
33 EP+4 EP  E 32 18 12  0.700 109.500  124.80    -0.1410
34 EP-4 EP  E 32 18 12  0.700 109.500    4.80    -0.1410

LOOP
O5 C1

DONE


6CD  INT 0
CORRECT OMIT DU BEG
 0.0000
 1 DUMM DU  M  0 -1 -2  0.000   0.000    0.00     0.0000
 2 DUMM DU  M  1  0 -1  0.500   0.000    0.00     0.0000
 3 DUMM DU  M  2  1  0  1.296  74.264    0.00     0.0000
 4 C2   Cg  M  3  2  1 21.543 102.459 -134.51     0.1530
 5 C1   Cg  3  4  3  2  1.502 109.307  -86.78     0.2380
 6 H12  H1  E  5  4  3  1.093 108.800   65.62     0.0000
 7 H11  H1  E  5  4  3  1.092 108.300  177.62     0.0000
 8 O1   Oh  3  5  4  3  1.413 112.700  -60.58     0.0000
 9 H1O  Ho  E  8  5  4  0.955 108.100   60.00     0.2670
10 EP+1 EP  E  8  5  4  0.700 109.500 -180.00    -0.2120
11 EP-1 EP  E  8  5  4  0.700 109.500  -60.00    -0.2120
12 C3   Cg  M  4  3  2  1.524   8.669   44.60     0.0960
13 H3   H1  E 12  4  3  1.105 108.800 -115.66     0.0000
14 O3   Oh  3 12  4  3  1.415 106.300    3.74     0.0000
15 H3O  Ho  E 14 12  4  0.957 117.000  167.90     0.2800
16 EP+3 EP  E 14 12  4  0.700 109.500   47.90    -0.2100
17 EP-3 EP  E 14 12  4  0.700 109.500  -72.10    -0.2100
18 C4   Cg  M 12  4  3  1.529 102.300  124.64     0.1940
19 H4   H1  E 18 12  4  1.101 109.000  154.80     0.0000
20 O4   Oh  3 18 12  4  1.411 106.900   63.30     0.0000
21 H4O  Ho  E 20 18 12  0.956 118.500  -70.10     0.2720
22 EP+4 EP  E 20 18 12  0.700 109.500   49.90    -0.2290
23 EP-4 EP  E 20 18 12  0.700 109.500  169.90    -0.2290
24 C5   Cg  M 18 12  4  1.529 104.600  -43.30     0.2500
25 H5   H1  E 24 18 12  1.100 109.600  129.40     0.0000
26 O5   Os  B 24 18 12  1.410 102.600   27.40     0.0000
27 EP+5 EP  E 26 24 18  0.700 109.500  126.20    -0.1630
28 EP-5 EP  E 26 24 18  0.700 109.500 -113.80    -0.1630
29 C6   Cg  M 24 18 12  1.502 115.700  -56.20     0.1320
30 H62  H1  E 29 24 18  1.093 109.800   78.80     0.0000
31 H61  H1  E 29 24 18  1.092 109.300  -61.80     0.0000
32 O6   Os  M 29 24 18  1.413 112.700  178.90     0.0000
33 EP+6 EP  E 32 29 24  0.700 109.500 -180.00    -0.1270
34 EP-6 EP  E 32 29 24  0.700 109.500  -60.00    -0.1270

LOOP
O5 C2

DONE


6CU  INT 0
CORRECT OMIT DU BEG
 0.0000
 1 DUMM DU  M  0 -1 -2  0.000   0.000    0.00     0.0000
 2 DUMM DU  M  1  0 -1  0.500   0.000    0.00     0.0000
 3 DUMM DU  M  2  1  0  1.296  74.264    0.00     0.0000
 4 C2   Cg  M  3  2  1 23.608  98.699 -135.76     0.1030
 5 C1   Cg  3  4  3  2  1.553  76.123  -93.88     0.1820
 6 H12  H1  E  5  4  3  1.080 108.300   45.84     0.0000
 7 H11  H1  E  5  4  3  1.089 107.500  157.84     0.0000
 8 O1   Oh  3  5  4  3  1.388 114.900  -80.36     0.0000
 9 H1O  Ho  E  8  5  4  0.948 108.900  149.80     0.2640
10 EP-1 EP  E  8  5  4  0.700 109.500  -90.20    -0.1960
11 EP+1 EP  E  8  5  4  0.700 109.500   29.80    -0.1960
12 O5   Os  M  4  3  2  1.381 136.029  161.41     0.0000
13 EP-5 EP  E 12  4  3  0.700 109.512   41.80    -0.1510
14 EP+5 EP  E 12  4  3  0.700 109.497  -78.21    -0.1510
15 C5   Cg  M 12  4  3  1.411 103.990  161.80     0.2440
16 H5   H1  E 15 12  4  1.086 110.701 -111.31     0.0000
17 C4   Cg  3 15 12  4  1.528 104.300    7.39     0.1440
18 H4   H1  E 17 15 12  1.085 108.802  171.20     0.0000
19 O4   Oh  3 17 15 12  1.405 110.297  -73.00     0.0000
20 H4O  Ho  E 19 17 15  0.950 109.100 -111.50     0.2660
21 EP-4 EP  E 19 17 15  0.700 109.500  128.50    -0.2280
22 EP+4 EP  E 19 17 15  0.700 109.500    8.50    -0.2280
23 C3   Cg  B 17 15 12  1.532 100.400   28.40     0.2100
24 H3   H1  E 23 17 15  1.085 109.398 -168.60     0.0000
25 O3   Oh  3 23 17 15  1.408 109.701   70.10     0.0000
26 H3O  Ho  E 25 23 17  0.948 110.000   68.19     0.2620
27 EP-3 EP  E 25 23 17  0.700 109.500  -51.81    -0.2100
28 EP+3 EP  E 25 23 17  0.700 109.500 -171.81    -0.2100
29 C6   Cg  M 15 12  4  1.522 114.498  127.29     0.1550
30 H62  H1  E 29 15 12  1.082 108.800  -65.20     0.0000
31 H61  H1  E 29 15 12  1.079 106.200  177.70     0.0000
32 O6   Os  M 29 15 12  1.396 110.400   59.10     0.0000
33 EP-6 EP  E 32 29 15  0.700 109.500 -156.30    -0.1300
34 EP+6 EP  E 32 29 15  0.700 109.500  -36.30    -0.1300

LOOP
C3 C2

DONE


6GA  INT 0
CORRECT OMIT DU BEG
 0.0000
 1 DUMM DU  M  0 -1 -2  0.000   0.000    0.00     0.0000
 2 DUMM DU  M  1  0 -1  0.500   0.000    0.00     0.0000
 3 DUMM DU  M  2  1  0  1.296  74.264    0.00     0.0000
 4 C1   Cg  M  3  2  1 23.615  98.761 -135.76     0.2920
 5 H1   H2  E  4  3  2  1.102 137.807  146.74     0.0000
 6 C2   Cg  M  4  3  2  1.524 104.212   16.73     0.1700
 7 H2   H1  E  6  4  3  1.105 108.800 -158.73     0.0000
 8 O2   Oh  3  6  4  3  1.415 110.000   81.87     0.0000
 9 H2O  Ho  E  8  6  4  0.957 110.000  -74.70     0.2810
10 EP+2 EP  E  8  6  4  0.700 109.500   43.30    -0.2180
11 EP-2 EP  E  8  6  4  0.700 109.500  163.30    -0.2180
12 C3   Cg  M  6  4  3  1.529 110.300  -37.83     0.1090
13 H3   H1  E 12  6  4  1.101 109.000   65.80     0.0000
14 O3   Oh  3 12  6  4  1.421 109.900 -173.30     0.0000
15 H3O  Ho  E 14 12  6  0.976 108.500 -141.40     0.2800
16 EP+3 EP  E 14 12  6  0.700 109.500  -21.40    -0.2150
17 EP-3 EP  E 14 12  6  0.700 109.500   98.60    -0.2150
18 C4   Cg  M 12  6  4  1.519 110.600  -53.30     0.1460
19 H4   H1  E 18 12  6  1.100 109.600  -68.10     0.0000
20 O4   Oh  3 18 12  6  1.430 109.600  171.40     0.0000
21 H4O  Ho  E 20 18 12  0.958 109.200   59.60     0.2780
22 EP+4 EP  E 20 18 12  0.700 109.500  179.60    -0.2140
23 EP-4 EP  E 20 18 12  0.700 109.500  -59.60    -0.2140
24 C5   Cg  M 18 12  6  1.528 110.100   52.80     0.2270
25 H5   H1  E 24 18 12  1.105 108.800   65.60     0.0000
26 O5   Os  B 24 18 12  1.435 110.800  -54.40     0.0000
27 EP+5 EP  E 26 24 18  0.700 109.500  178.30    -0.1830
28 EP-5 EP  E 26 24 18  0.700 109.500  -63.80    -0.1830
29 C6   Cg  M 24 18 12  1.517 113.300 -174.20     0.1390
30 H62  H1  E 29 24 18  1.093 108.800   63.20     0.0000
31 H61  H1  E 29 24 18  1.092 108.300  -55.80     0.0000
32 O6   Os  M 29 24 18  1.413 112.700 -172.60     0.0000
33 EP+6 EP  E 32 29 24  0.700 109.500   42.80    -0.1310
34 EP-6 EP  E 32 29 24  0.700 109.500  162.80    -0.1310

LOOP
O5 C1

DONE


6GB  INT 0
CORRECT OMIT DU BEG
 0.0000
 1 DUMM DU  M  0 -1 -2  0.000   0.000    0.00     0.0000
 2 DUMM DU  M  1  0 -1  0.500   0.000    0.00     0.0000
 3 DUMM DU  M  2  1  0  1.296  74.264    0.00     0.0000
 4 C1   Cg  M  3  2  1 23.272  97.287 -135.63     0.1820
 5 H1   H2  E  4  3  2  1.102  66.953  -75.52     0.0000
 6 O5   Os  M  4  3  2  1.412 147.974 -167.27     0.0000
 7 EP-5 EP  E  6  4  3  0.700 109.484   13.39    -0.1510
 8 EP+5 EP  E  6  4  3  0.700 109.503 -106.61    -0.1510
 9 C5   Cg  M  6  4  3  1.435 114.306  133.38     0.1860
10 H5   H1  E  9  6  4  1.105 109.100  -60.69     0.0000
11 C4   Cg  3  9  6  4  1.528 110.800   59.11     0.1780
12 H4   H1  E 11  9  6  1.100 109.801   66.40     0.0000
13 O4   Oh  3 11  9  6  1.430 107.900 -174.00     0.0000
14 H4O  Ho  E 13 11  9  0.958 109.200 -139.60     0.2810
15 EP-4 EP  E 13 11  9  0.700 109.500  100.40    -0.2170
16 EP+4 EP  E 13 11  9  0.700 109.500  -19.60    -0.2170
17 C3   Cg  3 11  9  6  1.519 110.100  -54.40     0.1120
18 H3   H1  E 17 11  9  1.101 108.400  -66.70     0.0000
19 O3   Oh  3 17 11  9  1.421 108.699  173.50     0.0000
20 H3O  Ho  E 19 17 11  0.976 108.500   51.30     0.2820
21 EP-3 EP  E 19 17 11  0.700 109.500  -68.70    -0.2190
22 EP+3 EP  E 19 17 11  0.700 109.500  171.30    -0.2190
23 C2   Cg  B 17 11  9  1.529 110.600   52.80     0.2300
24 H2   H1  E 23 17 11  1.105 104.401   63.40     0.0000
25 O2   Oh  3 23 17 11  1.415 109.498 -174.50     0.0000
26 H2O  Ho  E 25 23 17  0.957 110.000 -149.40     0.2760
27 EP-2 EP  E 25 23 17  0.700 109.500   90.60    -0.2180
28 EP+2 EP  E 25 23 17  0.700 109.500  -29.40    -0.2180
29 C6   Cg  M  9  6  4  1.517 106.599 -177.19     0.1430
30 H62  H1  E 29  9  6  1.093 108.800  -59.00     0.0000
31 H61  H1  E 29  9  6  1.092 108.300 -178.00     0.0000
32 O6   Os  M 29  9  6  1.413 112.700   65.20     0.0000
33 EP-6 EP  E 32 29  9  0.700 109.500   61.90    -0.1300
34 EP+6 EP  E 32 29  9  0.700 109.500  178.10    -0.1300

LOOP
C2 C1

DONE


6LA  INT 0
CORRECT OMIT DU BEG
 0.0000
 1 DUMM DU  M  0 -1 -2  0.000   0.000    0.00     0.0000
 2 DUMM DU  M  1  0 -1  0.500   0.000    0.00     0.0000
 3 DUMM DU  M  2  1  0  1.296  74.264    0.00     0.0000
 4 C1   Cg  M  3  2  1 23.615  98.757 -135.77     0.2700
 5 H1   H2  E  4  3  2  1.102 138.052  158.11     0.0000
 6 C2   Cg  M  4  3  2  1.524 100.999   19.09     0.2220
 7 H2   H1  E  6  4  3  1.105 108.800 -158.51     0.0000
 8 O2   Oh  3  6  4  3  1.415 110.000   82.09     0.0000
 9 H2O  Ho  E  8  6  4  0.957 110.000  -74.70     0.2750
10 EP+2 EP  E  8  6  4  0.700 109.500   43.30    -0.2200
11 EP-2 EP  E  8  6  4  0.700 109.500  163.30    -0.2200
12 C3   Cg  M  6  4  3  1.529 110.300  -37.61     0.1180
13 H3   H1  E 12  6  4  1.101 109.000   65.80     0.0000
14 O3   Oh  3 12  6  4  1.421 109.900 -173.30     0.0000
15 H3O  Ho  E 14 12  6  0.976 108.500 -141.40     0.2830
16 EP+3 EP  E 14 12  6  0.700 109.500  -21.40    -0.2190
17 EP-3 EP  E 14 12  6  0.700 109.500   98.60    -0.2190
18 C4   Cg  M 12  6  4  1.519 110.600  -53.30     0.0990
19 H4   H1  E 18 12  6  1.100 109.600  173.60     0.0000
20 O4   Oh  3 18 12  6  1.430 109.600  -63.80     0.0000
21 H4O  Ho  E 20 18 12  0.958 109.200   59.60     0.2870
22 EP+4 EP  E 20 18 12  0.700 109.500  179.60    -0.2050
23 EP-4 EP  E 20 18 12  0.700 109.500  -59.60    -0.2050
24 C5   Cg  M 18 12  6  1.528 110.100   52.80     0.1720
25 H5   H1  E 24 18 12  1.105 108.800   65.60     0.0000
26 O5   Os  B 24 18 12  1.435 110.800  -54.40     0.0000
27 EP+5 EP  E 26 24 18  0.700 109.500  178.30    -0.1690
28 EP-5 EP  E 26 24 18  0.700 109.500  -63.80    -0.1690
29 C6   Cg  M 24 18 12  1.517 113.300 -174.20     0.1620
30 H62  H1  E 29 24 18  1.093 108.800   63.20     0.0000
31 H61  H1  E 29 24 18  1.092 108.300  -55.80     0.0000
32 O6   Os  M 29 24 18  1.413 112.700 -172.60     0.0000
33 EP+6 EP  E 32 29 24  0.700 109.500   42.80    -0.1310
34 EP-6 EP  E 32 29 24  0.700 109.500  162.80    -0.1310

LOOP
O5 C1

DONE


6LB  INT 0
CORRECT OMIT DU BEG
 0.0000
 1 DUMM DU  M  0 -1 -2  0.000   0.000    0.00     0.0000
 2 DUMM DU  M  1  0 -1  0.500   0.000    0.00     0.0000
 3 DUMM DU  M  2  1  0  1.296  74.264    0.00     0.0000
 4 C1   Cg  M  3  2  1 23.617  98.777 -135.77     0.1960
 5 H1   H2  E  4  3  2  1.102  79.209  -91.80     0.0000
 6 O5   Os  M  4  3  2  1.412 129.842  160.68     0.0000
 7 EP-5 EP  E  6  4  3  0.700 109.484   27.48    -0.1320
 8 EP+5 EP  E  6  4  3  0.700 109.503  -92.52    -0.1320
 9 C5   Cg  M  6  4  3  1.435 114.306  147.47     0.1290
10 H5   H1  E  9  6  4  1.105 109.100  -60.69     0.0000
11 C4   Cg  3  9  6  4  1.528 110.800   59.11     0.0940
12 H4   H1  E 11  9  6  1.100 107.500 -173.80     0.0000
13 O4   Oh  3 11  9  6  1.430 111.699   67.60     0.0000
14 H4O  Ho  E 13 11  9  0.958 109.200  -21.80     0.2920
15 EP-4 EP  E 13 11  9  0.700 109.500   98.20    -0.2020
16 EP+4 EP  E 13 11  9  0.700 109.500 -141.80    -0.2020
17 C3   Cg  3 11  9  6  1.519 110.100  -54.40     0.1390
18 H3   H1  E 17 11  9  1.101 108.400  -66.70     0.0000
19 O3   Oh  3 17 11  9  1.421 108.699  173.50     0.0000
20 H3O  Ho  E 19 17 11  0.976 108.500   51.30     0.2810
21 EP-3 EP  E 19 17 11  0.700 109.500  -68.70    -0.2170
22 EP+3 EP  E 19 17 11  0.700 109.500  171.30    -0.2170
23 C2   Cg  B 17 11  9  1.529 110.600   52.80     0.2300
24 H2   H1  E 23 17 11  1.105 104.401   63.40     0.0000
25 O2   Oh  3 23 17 11  1.415 109.498 -174.50     0.0000
26 H2O  Ho  E 25 23 17  0.957 110.000 -149.40     0.2720
27 EP-2 EP  E 25 23 17  0.700 109.500   90.60    -0.2190
28 EP+2 EP  E 25 23 17  0.700 109.500  -29.40    -0.2190
29 C6   Cg  M  9  6  4  1.517 106.599 -177.19     0.1730
30 H62  H1  E 29  9  6  1.093 108.800  -59.00     0.0000
31 H61  H1  E 29  9  6  1.092 108.300 -178.00     0.0000
32 O6   Os  M 29  9  6  1.413 112.700   65.20     0.0000
33 EP-6 EP  E 32 29  9  0.700 109.500   61.90    -0.1330
34 EP+6 EP  E 32 29  9  0.700 109.500  178.10    -0.1330

LOOP
C2 C1

DONE


6MA  INT 0
CORRECT OMIT DU BEG
 0.0000
 1 DUMM DU  M  0 -1 -2  0.000   0.000    0.00     0.0000
 2 DUMM DU  M  1  0 -1  0.500   0.000    0.00     0.0000
 3 DUMM DU  M  2  1  0  1.296  74.264    0.00     0.0000
 4 C1   Cg  M  3  2  1 21.581 102.534 -134.53     0.2510
 5 H1   H2  E  4  3  2  1.102  95.759 -105.67     0.0000
 6 C2   Cg  M  4  3  2  1.524  23.797   26.37     0.1330
 7 H2   H1  E  6  4  3  1.105 108.800 -121.50     0.0000
 8 O2   Oh  3  6  4  3  1.415 106.300   -2.10     0.0000
 9 H2O  Ho  E  8  6  4  0.957 110.000  167.90     0.2890
10 EP+2 EP  E  8  6  4  0.700 109.500   47.90    -0.2150
11 EP-2 EP  E  8  6  4  0.700 109.500  -72.10    -0.2150
12 C3   Cg  M  6  4  3  1.529 110.300  118.80     0.1300
13 H3   H1  E 12  6  4  1.101 109.000   65.80     0.0000
14 O3   Oh  3 12  6  4  1.421 109.900 -173.30     0.0000
15 H3O  Ho  E 14 12  6  0.976 108.500  -70.10     0.2790
16 EP+3 EP  E 14 12  6  0.700 109.500   49.90    -0.2170
17 EP-3 EP  E 14 12  6  0.700 109.500  169.90    -0.2170
18 C4   Cg  M 12  6  4  1.519 110.600  -53.30     0.1820
19 H4   H1  E 18 12  6  1.100 109.600  -68.10     0.0000
20 O4   Oh  3 18 12  6  1.430 109.600  171.40     0.0000
21 H4O  Ho  E 20 18 12  0.958 109.200  115.20     0.2760
22 EP+4 EP  E 20 18 12  0.700 109.500 -124.80    -0.2200
23 EP-4 EP  E 20 18 12  0.700 109.500   -4.80    -0.2200
24 C5   Cg  M 18 12  6  1.528 110.100   52.80     0.2280
25 H5   H1  E 24 18 12  1.105 108.800   65.60     0.0000
26 O5   Os  B 24 18 12  1.435 110.800  -54.40     0.0000
27 EP+5 EP  E 26 24 18  0.700 109.500 -174.40    -0.1670
28 EP-5 EP  E 26 24 18  0.700 109.500  -65.60    -0.1670
29 C6   Cg  M 24 18 12  1.517 113.300 -174.20     0.1320
30 H62  H1  E 29 24 18  1.093 108.800  -54.90     0.0000
31 H61  H1  E 29 24 18  1.092 108.300   57.10     0.0000
32 O6   Os  M 29 24 18  1.413 112.700  178.90     0.0000
33 EP+6 EP  E 32 29 24  0.700 109.500  -24.00    -0.1310
34 EP-6 EP  E 32 29 24  0.700 109.500 -144.00    -0.1310

LOOP
O5 C1

DONE


6MB  INT 0
CORRECT OMIT DU BEG
 0.0000
 1 DUMM DU  M  0 -1 -2  0.000   0.000    0.00     0.0000
 2 DUMM DU  M  1  0 -1  0.500   0.000    0.00     0.0000
 3 DUMM DU  M  2  1  0  1.296  74.264    0.00     0.0000
 4 C1   Cg  M  3  2  1 23.617  98.777 -135.77     0.1630
 5 H1   H2  E  4  3  2  1.102  79.209  -91.80     0.0000
 6 O5   Os  M  4  3  2  1.412 129.842  160.68     0.0000
 7 EP-5 EP  E  6  4  3  0.700 109.484   27.48    -0.1360
 8 EP+5 EP  E  6  4  3  0.700 109.503  -92.52    -0.1360
 9 C5   Cg  M  6  4  3  1.435 114.306  147.47     0.1800
10 H5   H1  E  9  6  4  1.105 109.100  -60.69     0.0000
11 C4   Cg  3  9  6  4  1.528 110.800   59.11     0.1960
12 H4   H1  E 11  9  6  1.100 109.801   66.40     0.0000
13 O4   Oh  3 11  9  6  1.430 107.900 -174.00     0.0000
14 H4O  Ho  E 13 11  9  0.958 109.200 -124.90     0.2790
15 EP-4 EP  E 13 11  9  0.700 109.500  115.10    -0.2240
16 EP+4 EP  E 13 11  9  0.700 109.500   -4.90    -0.2240
17 C3   Cg  3 11  9  6  1.519 110.100  -54.40     0.1430
18 H3   H1  E 17 11  9  1.101 108.400  -66.70     0.0000
19 O3   Oh  3 17 11  9  1.421 108.699  173.50     0.0000
20 H3O  Ho  E 19 17 11  0.976 108.500  168.70     0.2780
21 EP-3 EP  E 19 17 11  0.700 109.500  -71.30    -0.2140
22 EP+3 EP  E 19 17 11  0.700 109.500   48.70    -0.2140
23 C2   Cg  B 17 11  9  1.529 110.600   52.80     0.1380
24 H2   H1  E 23 17 11  1.105 106.203 -171.00     0.0000
25 O2   Oh  3 23 17 11  1.415 113.901   66.10     0.0000
26 H2O  Ho  E 25 23 17  0.957 110.000   46.30     0.2870
27 EP-2 EP  E 25 23 17  0.700 109.500  -73.70    -0.2010
28 EP+2 EP  E 25 23 17  0.700 109.500  166.30    -0.2010
29 C6   Cg  M  9  6  4  1.517 106.599 -177.19     0.1440
30 H62  H1  E 29  9  6  1.093 108.800   62.90     0.0000
31 H61  H1  E 29  9  6  1.092 108.300  179.30     0.0000
32 O6   Os  M 29  9  6  1.413 112.700  -65.10     0.0000
33 EP-6 EP  E 32 29  9  0.700 109.500  144.00    -0.1290
34 EP+6 EP  E 32 29  9  0.700 109.500   24.00    -0.1290

LOOP
C2 C1

DONE


6cD  INT 0
CORRECT OMIT DU BEG
 0.0000
 1 DUMM DU  M  0 -1 -2  0.000   0.000    0.00     0.0000
 2 DUMM DU  M  1  0 -1  0.500   0.000    0.00     0.0000
 3 DUMM DU  M  2  1  0  1.296  74.264    0.00     0.0000
 4 C2   Cg  M  3  2  1 30.983 114.758 -131.15     0.1530
 5 C1   Cg  3  4  3  2  1.502 102.086  -56.59     0.2380
 6 H11  H1  E  5  4  3  1.092 108.300  155.43     0.0000
 7 H12  H1  E  5  4  3  1.093 108.800  -92.57     0.0000
 8 O1   Oh  3  5  4  3  1.413 112.700   33.63     0.0000
 9 H1O  Ho  E  8  5  4  0.955 108.100  -60.00     0.2670
10 EP-1 EP  E  8  5  4  0.700 109.500   60.00    -0.2120
11 EP+1 EP  E  8  5  4  0.700 109.500  180.00    -0.2120
12 O5   Os  M  4  3  2  1.562  81.448   69.65     0.0000
13 EP-5 EP  E 12  4  3  0.700 100.824  -62.50    -0.1630
14 EP+5 EP  E 12  4  3  0.700 113.281 -179.32    -0.1630
15 C5   Cg  M 12  4  3  1.410 113.896   54.66     0.2500
16 H5   H1  E 15 12  4  1.100  96.775  113.67     0.0000
17 C4   Cg  3 15 12  4  1.529 102.600    1.79     0.1940
18 H4   H1  E 17 15 12  1.101 141.966 -178.93     0.0000
19 O4   Oh  3 17 15 12  1.411 101.026   83.50     0.0000
20 H4O  Ho  E 19 17 15  0.956 118.500  -39.02     0.2720
21 EP-4 EP  E 19 17 15  0.700 109.500   80.98    -0.2290
22 EP+4 EP  E 19 17 15  0.700 109.500 -159.02    -0.2290
23 C3   Cg  B 17 15 12  1.529 104.600  -27.40     0.0960
24 H3   H1  E 23 17 15  1.105 112.930  160.07     0.0000
25 O3   Oh  3 23 17 15  1.415 114.948  -71.42     0.0000
26 H3O  Ho  E 25 23 17  0.957 117.000  -55.52     0.2800
27 EP-3 EP  E 25 23 17  0.700 109.500 -175.52    -0.2100
28 EP+3 EP  E 25 23 17  0.700 109.500   64.48    -0.2100
29 C6   Cg  M 15 12  4  1.502  78.894 -112.35     0.1320
30 H61  H1  E 29 15 12  1.092 109.300  160.56     0.0000
31 H62  H1  E 29 15 12  1.093 109.800   19.96     0.0000
32 O6   Os  M 29 15 12  1.413 112.700  -80.14     0.0000
33 EP-6 EP  E 32 29 15  0.700 109.500   60.00    -0.1270
34 EP+6 EP  E 32 29 15  0.700 109.500  180.00    -0.1270

LOOP
C3 C2

DONE


6cU  INT 0
CORRECT OMIT DU BEG
 0.0000
 1 DUMM DU  M  0 -1 -2  0.000   0.000    0.00     0.0000
 2 DUMM DU  M  1  0 -1  0.500   0.000    0.00     0.0000
 3 DUMM DU  M  2  1  0  1.296  74.264    0.00     0.0000
 4 C2   Cg  M  3  2  1 33.407 114.882 -132.92     0.1030
 5 C1   Cg  3  4  3  2  1.553  69.272  -64.11     0.1820
 6 H11  H1  E  5  4  3  1.089 107.500  177.93     0.0000
 7 H12  H1  E  5  4  3  1.080 108.300  -70.07     0.0000
 8 O1   Oh  3  5  4  3  1.388 114.900   56.13     0.0000
 9 H1O  Ho  E  8  5  4  0.948 108.900 -149.80     0.2640
10 EP+1 EP  E  8  5  4  0.700 109.500  -29.80    -0.1960
11 EP-1 EP  E  8  5  4  0.700 109.500   90.20    -0.1960
12 C3   Cg  M  4  3  2  1.473 138.366 -156.15     0.2100
13 H3   H1  E 12  4  3  1.085 117.558   23.93     0.0000
14 O3   Oh  3 12  4  3  1.408 117.073 -111.25     0.0000
15 H3O  Ho  E 14 12  4  0.948 110.000 -169.36     0.2620
16 EP+3 EP  E 14 12  4  0.700 109.500   70.64    -0.2100
17 EP-3 EP  E 14 12  4  0.700 109.500  -49.36    -0.2100
18 C4   Cg  M 12  4  3  1.532  90.510  136.22     0.1440
19 H4   H1  E 18 12  4  1.085 133.116  177.39     0.0000
20 O4   Oh  3 18 12  4  1.405  96.875  -63.15     0.0000
21 H4O  Ho  E 20 18 12  0.950 109.100 -144.70     0.2660
22 EP+4 EP  E 20 18 12  0.700 109.500   95.30    -0.2280
23 EP-4 EP  E 20 18 12  0.700 109.500  -24.70    -0.2280
24 C5   Cg  M 18 12  4  1.528 100.400   49.02     0.2440
25 H5   H1  E 24 18 12  1.086 110.365 -147.33     0.0000
26 O5   Os  B 24 18 12  1.411 104.300  -28.40     0.0000
27 EP+5 EP  E 26 24 18  0.700 112.121  110.81    -0.1510
28 EP-5 EP  E 26 24 18  0.700 112.121 -125.61    -0.1510
29 C6   Cg  M 24 18 12  1.522 109.702   94.68     0.1550
30 H61  H1  E 29 24 18  1.079 106.200   65.46     0.0000
31 H62  H1  E 29 24 18  1.082 108.800  -51.64     0.0000
32 O6   Os  M 29 24 18  1.396 110.400 -175.94     0.0000
33 EP+6 EP  E 32 29 24  0.700 109.500   36.30    -0.1300
34 EP-6 EP  E 32 29 24  0.700 109.500  156.30    -0.1300

LOOP
O5 C2

DONE


6gA  INT 0
CORRECT OMIT DU BEG
 0.0000
 1 DUMM DU  M  0 -1 -2  0.000   0.000    0.00     0.0000
 2 DUMM DU  M  1  0 -1  0.500   0.000    0.00     0.0000
 3 DUMM DU  M  2  1  0  1.296  74.264    0.00     0.0000
 4 C1   Cg  M  3  2  1 33.402 114.841 -132.89     0.2920
 5 H1   H2  E  4  3  2  1.102 119.817   49.23     0.0000
 6 O5   Os  M  4  3  2  1.412  80.070  -59.11     0.0000
 7 EP-5 EP  E  6  4  3  0.700 109.205  168.99    -0.1830
 8 EP+5 EP  E  6  4  3  0.700 106.388   52.99    -0.1830
 9 C5   Cg  M  6  4  3  1.435 114.299  -67.98     0.2270
10 H5   H1  E  9  6  4  1.105 109.150   60.72     0.0000
11 C4   Cg  3  9  6  4  1.528 110.800  -59.07     0.1460
12 H4   H1  E 11  9  6  1.100 109.818  -66.37     0.0000
13 O4   Oh  3 11  9  6  1.430 107.951  174.01     0.0000
14 H4O  Ho  E 13 11  9  0.958 109.200 -179.52     0.2780
15 EP-4 EP  E 13 11  9  0.700 109.500  -60.32    -0.2140
16 EP+4 EP  E 13 11  9  0.700 109.500   60.48    -0.2140
17 C3   Cg  3 11  9  6  1.519 110.100   54.40     0.1090
18 H3   H1  E 17 11  9  1.101 108.414   66.65     0.0000
19 O3   Oh  3 17 11  9  1.421 108.682 -173.53     0.0000
20 H3O  Ho  E 19 17 11  0.976 108.500  -97.44     0.2800
21 EP-3 EP  E 19 17 11  0.700 109.500   22.56    -0.2150
22 EP+3 EP  E 19 17 11  0.700 109.500  142.56    -0.2150
23 C2   Cg  B 17 11  9  1.529 110.600  -52.80     0.1700
24 H2   H1  E 23 17 11  1.105 110.129  -66.80     0.0000
25 O2   Oh  3 23 17 11  1.415 108.542  173.88     0.0000
26 H2O  Ho  E 25 23 17  0.957 110.000  -46.06     0.2810
27 EP-2 EP  E 25 23 17  0.700 109.500   75.94    -0.2180
28 EP+2 EP  E 25 23 17  0.700 109.500 -164.06    -0.2180
29 C6   Cg  M  9  6  4  1.517 106.633  177.21     0.1390
30 H61  H1  E 29  9  6  1.092 108.300  177.95     0.0000
31 H62  H1  E 29  9  6  1.093 108.800   58.95     0.0000
32 O6   Os  M 29  9  6  1.413 112.700  -65.25     0.0000
33 EP-6 EP  E 32 29  9  0.700 109.500 -162.80    -0.1310
34 EP+6 EP  E 32 29  9  0.700 109.500  -42.80    -0.1310

LOOP
C2 C1

DONE


6gB  INT 0
CORRECT OMIT DU BEG
 0.0000
 1 DUMM DU  M  0 -1 -2  0.000   0.000    0.00     0.0000
 2 DUMM DU  M  1  0 -1  0.500   0.000    0.00     0.0000
 3 DUMM DU  M  2  1  0  1.296  74.264    0.00     0.0000
 4 C1   Cg  M  3  2  1 33.331 115.935 -133.40     0.1820
 5 H1   H2  E  4  3  2  1.102  68.351  -84.99     0.0000
 6 C2   Cg  M  4  3  2  1.525 124.257 -177.16     0.2300
 7 H2   H1  E  6  4  3  1.105 108.783 -110.30     0.0000
 8 O2   Oh  3  6  4  3  1.415 110.017   14.87     0.0000
 9 H2O  Ho  E  8  6  4  0.957 110.000  -89.24     0.2760
10 EP+2 EP  E  8  6  4  0.700 109.500  150.76    -0.2180
11 EP-2 EP  E  8  6  4  0.700 109.500   30.76    -0.2180
12 C3   Cg  M  6  4  3  1.529 110.286  135.76     0.1120
13 H3   H1  E 12  6  4  1.101 109.045  -65.81     0.0000
14 O3   Oh  3 12  6  4  1.421 109.869  173.30     0.0000
15 H3O  Ho  E 14 12  6  0.976 108.500 -172.45     0.2820
16 EP+3 EP  E 14 12  6  0.700 109.500   67.55    -0.2190
17 EP-3 EP  E 14 12  6  0.700 109.500  -52.45    -0.2190
18 C4   Cg  M 12  6  4  1.519 110.600   53.30     0.1780
19 H4   H1  E 18 12  6  1.100 109.634   68.10     0.0000
20 O4   Oh  3 18 12  6  1.430 109.620 -171.35     0.0000
21 H4O  Ho  E 20 18 12  0.958 109.200 -100.50     0.2810
22 EP+4 EP  E 20 18 12  0.700 109.500  139.50    -0.2170
23 EP-4 EP  E 20 18 12  0.700 109.500   19.50    -0.2170
24 C5   Cg  M 18 12  6  1.528 110.100  -52.80     0.1860
25 H5   H1  E 24 18 12  1.105 108.833  -65.56     0.0000
26 O5   Os  B 24 18 12  1.435 110.800   54.40     0.0000
27 EP+5 EP  E 26 24 18  0.700 106.990   62.29    -0.1510
28 EP-5 EP  E 26 24 18  0.700 106.990  179.51    -0.1510
29 C6   Cg  M 24 18 12  1.517 113.304  174.16     0.1430
30 H61  H1  E 29 24 18  1.092 108.300   55.87     0.0000
31 H62  H1  E 29 24 18  1.093 108.800  -63.13     0.0000
32 O6   Os  M 29 24 18  1.413 112.700  172.67     0.0000
33 EP+6 EP  E 32 29 24  0.700 109.500 -178.10    -0.1300
34 EP-6 EP  E 32 29 24  0.700 109.500  -61.90    -0.1300

LOOP
O5 C1

DONE


6lA  INT 0
CORRECT OMIT DU BEG
 0.0000
 1 DUMM DU  M  0 -1 -2  0.000   0.000    0.00     0.0000
 2 DUMM DU  M  1  0 -1  0.500   0.000    0.00     0.0000
 3 DUMM DU  M  2  1  0  1.296  74.264    0.00     0.0000
 4 C1   Cg  M  3  2  1 33.403 114.845 -132.90     0.2700
 5 H1   H2  E  4  3  2  1.102 117.605   40.91     0.0000
 6 O5   Os  M  4  3  2  1.412  81.840  -60.90     0.0000
 7 EP-5 EP  E  6  4  3  0.700 109.205  171.86    -0.1690
 8 EP+5 EP  E  6  4  3  0.700 106.388   55.85    -0.1690
 9 C5   Cg  M  6  4  3  1.435 114.299  -65.11     0.1720
10 H5   H1  E  9  6  4  1.105 109.150   60.72     0.0000
11 C4   Cg  3  9  6  4  1.528 110.800  -59.07     0.0990
12 H4   H1  E 11  9  6  1.100 109.738  175.12     0.0000
13 O4   Oh  3 11  9  6  1.430 106.311  -64.24     0.0000
14 H4O  Ho  E 13 11  9  0.958 109.200   59.37     0.2870
15 EP-4 EP  E 13 11  9  0.700 109.500  178.57    -0.2050
16 EP+4 EP  E 13 11  9  0.700 109.500  -60.63    -0.2050
17 C3   Cg  3 11  9  6  1.519 110.100   54.40     0.1180
18 H3   H1  E 17 11  9  1.101 108.414   66.65     0.0000
19 O3   Oh  3 17 11  9  1.421 108.682 -173.53     0.0000
20 H3O  Ho  E 19 17 11  0.976 108.500  -97.44     0.2830
21 EP-3 EP  E 19 17 11  0.700 109.500   22.56    -0.2190
22 EP+3 EP  E 19 17 11  0.700 109.500  142.56    -0.2190
23 C2   Cg  B 17 11  9  1.529 110.600  -52.80     0.2220
24 H2   H1  E 23 17 11  1.105 110.129  -66.80     0.0000
25 O2   Oh  3 23 17 11  1.415 108.542  173.88     0.0000
26 H2O  Ho  E 25 23 17  0.957 110.000  -46.06     0.2750
27 EP-2 EP  E 25 23 17  0.700 109.500   75.94    -0.2200
28 EP+2 EP  E 25 23 17  0.700 109.500 -164.06    -0.2200
29 C6   Cg  M  9  6  4  1.517 106.633  177.21     0.1620
30 H61  H1  E 29  9  6  1.092 108.300  177.95     0.0000
31 H62  H1  E 29  9  6  1.093 108.800   58.95     0.0000
32 O6   Os  M 29  9  6  1.413 112.700  -65.25     0.0000
33 EP-6 EP  E 32 29  9  0.700 109.500 -162.80    -0.1310
34 EP+6 EP  E 32 29  9  0.700 109.500  -42.80    -0.1310

LOOP
C2 C1

DONE


6lB  INT 0
CORRECT OMIT DU BEG
-0.0000
 1 DUMM DU  M  0 -1 -2  0.000   0.000    0.00     0.0000
 2 DUMM DU  M  1  0 -1  0.500   0.000    0.00     0.0000
 3 DUMM DU  M  2  1  0  1.296  74.264    0.00     0.0000
 4 C1   Cg  M  3  2  1 33.401 114.829 -132.89     0.1960
 5 H1   H2  E  4  3  2  1.102  72.918  -64.75     0.0000
 6 C2   Cg  M  4  3  2  1.525 138.432 -156.26     0.2300
 7 H2   H1  E  6  4  3  1.105 108.783 -103.66     0.0000
 8 O2   Oh  3  6  4  3  1.415 110.017   21.51     0.0000
 9 H2O  Ho  E  8  6  4  0.957 110.000  -89.24     0.2720
10 EP+2 EP  E  8  6  4  0.700 109.500  150.76    -0.2190
11 EP-2 EP  E  8  6  4  0.700 109.500   30.76    -0.2190
12 C3   Cg  M  6  4  3  1.529 110.286  142.40     0.1390
13 H3   H1  E 12  6  4  1.101 109.045  -65.81     0.0000
14 O3   Oh  3 12  6  4  1.421 109.869  173.30     0.0000
15 H3O  Ho  E 14 12  6  0.976 108.500 -172.45     0.2810
16 EP+3 EP  E 14 12  6  0.700 109.500   67.55    -0.2170
17 EP-3 EP  E 14 12  6  0.700 109.500  -52.45    -0.2170
18 C4   Cg  M 12  6  4  1.519 110.600   53.30     0.0940
19 H4   H1  E 18 12  6  1.100 109.653 -170.88     0.0000
20 O4   Oh  3 18 12  6  1.430 109.591   70.44     0.0000
21 H4O  Ho  E 20 18 12  0.958 109.200 -100.49     0.2920
22 EP+4 EP  E 20 18 12  0.700 109.500   19.51    -0.2020
23 EP-4 EP  E 20 18 12  0.700 109.500  139.51    -0.2020
24 C5   Cg  M 18 12  6  1.528 110.100  -52.80     0.1290
25 H5   H1  E 24 18 12  1.105 108.833  -65.56     0.0000
26 O5   Os  B 24 18 12  1.435 110.800   54.40     0.0000
27 EP+5 EP  E 26 24 18  0.700 106.990   62.29    -0.1320
28 EP-5 EP  E 26 24 18  0.700 106.990  179.51    -0.1320
29 C6   Cg  M 24 18 12  1.517 113.304  174.16     0.1730
30 H61  H1  E 29 24 18  1.092 108.300   55.87     0.0000
31 H62  H1  E 29 24 18  1.093 108.800  -63.13     0.0000
32 O6   Os  M 29 24 18  1.413 112.700  172.67     0.0000
33 EP+6 EP  E 32 29 24  0.700 109.500 -178.10    -0.1330
34 EP-6 EP  E 32 29 24  0.700 109.500  -61.90    -0.1330

LOOP
O5 C1

DONE


6mA  INT 0
CORRECT OMIT DU BEG
 0.0000
 1 DUMM DU  M  0 -1 -2  0.000   0.000    0.00     0.0000
 2 DUMM DU  M  1  0 -1  0.500   0.000    0.00     0.0000
 3 DUMM DU  M  2  1  0  1.296  74.264    0.00     0.0000
 4 C1   Cg  M  3  2  1 31.004 114.677 -131.12     0.2510
 5 H1   H2  E  4  3  2  1.102  82.033  -45.59     0.0000
 6 O5   Os  M  4  3  2  1.412  80.075   60.93     0.0000
 7 EP-5 EP  E  6  4  3  0.700 110.572  -23.91    -0.1670
 8 EP+5 EP  E  6  4  3  0.700 111.963 -134.57    -0.1670
 9 C5   Cg  M  6  4  3  1.435 114.299  100.20     0.2280
10 H5   H1  E  9  6  4  1.105 109.150   60.72     0.0000
11 C4   Cg  3  9  6  4  1.528 110.800  -59.07     0.1820
12 H4   H1  E 11  9  6  1.100 109.818  -66.37     0.0000
13 O4   Oh  3 11  9  6  1.430 107.951  174.01     0.0000
14 H4O  Ho  E 13 11  9  0.958 109.200  124.88     0.2760
15 EP-4 EP  E 13 11  9  0.700 109.500 -115.12    -0.2200
16 EP+4 EP  E 13 11  9  0.700 109.500    4.88    -0.2200
17 C3   Cg  3 11  9  6  1.519 110.100   54.40     0.1300
18 H3   H1  E 17 11  9  1.101 108.414   66.65     0.0000
19 O3   Oh  3 17 11  9  1.421 108.682 -173.53     0.0000
20 H3O  Ho  E 19 17 11  0.976 108.500 -168.74     0.2790
21 EP-3 EP  E 19 17 11  0.700 109.500  -48.74    -0.2170
22 EP+3 EP  E 19 17 11  0.700 109.500   71.26    -0.2170
23 C2   Cg  B 17 11  9  1.529 110.600  -52.80     0.1330
24 H2   H1  E 23 17 11  1.105 109.153  172.79     0.0000
25 O2   Oh  3 23 17 11  1.415 111.402  -64.50     0.0000
26 H2O  Ho  E 25 23 17  0.957 110.000  -47.71     0.2890
27 EP-2 EP  E 25 23 17  0.700 109.500 -167.71    -0.2150
28 EP+2 EP  E 25 23 17  0.700 109.500   72.29    -0.2150
29 C6   Cg  M  9  6  4  1.517 106.633  177.21     0.1320
30 H61  H1  E 29  9  6  1.092 108.300   65.05     0.0000
31 H62  H1  E 29  9  6  1.093 108.800  177.05     0.0000
32 O6   Os  M 29  9  6  1.413 112.700  -56.75     0.0000
33 EP-6 EP  E 32 29  9  0.700 109.500  144.00    -0.1310
34 EP+6 EP  E 32 29  9  0.700 109.500   24.00    -0.1310

LOOP
C2 C1

DONE


6mB  INT 0
CORRECT OMIT DU BEG
 0.0000
 1 DUMM DU  M  0 -1 -2  0.000   0.000    0.00     0.0000
 2 DUMM DU  M  1  0 -1  0.500   0.000    0.00     0.0000
 3 DUMM DU  M  2  1  0  1.296  74.264    0.00     0.0000
 4 C1   Cg  M  3  2  1 33.401 114.829 -132.89     0.1630
 5 H1   H2  E  4  3  2  1.102  72.918  -64.75     0.0000
 6 C2   Cg  M  4  3  2  1.525 138.432 -156.26     0.1380
 7 H2   H1  E  6  4  3  1.105 108.782   26.30     0.0000
 8 O2   Oh  3  6  4  3  1.415 106.290  -93.68     0.0000
 9 H2O  Ho  E  8  6  4  0.957 110.000 -167.94     0.2870
10 EP+2 EP  E  8  6  4  0.700 109.500   72.06    -0.2010
11 EP-2 EP  E  8  6  4  0.700 109.500  -47.94    -0.2010
12 C3   Cg  M  6  4  3  1.529 110.286  142.40     0.1430
13 H3   H1  E 12  6  4  1.101 109.045  -65.81     0.0000
14 O3   Oh  3 12  6  4  1.421 109.869  173.30     0.0000
15 H3O  Ho  E 14 12  6  0.976 108.500   70.15     0.2780
16 EP+3 EP  E 14 12  6  0.700 109.500 -169.85    -0.2140
17 EP-3 EP  E 14 12  6  0.700 109.500  -49.85    -0.2140
18 C4   Cg  M 12  6  4  1.519 110.600   53.30     0.1960
19 H4   H1  E 18 12  6  1.100 109.634   68.10     0.0000
20 O4   Oh  3 18 12  6  1.430 109.620 -171.35     0.0000
21 H4O  Ho  E 20 18 12  0.958 109.200 -115.20     0.2790
22 EP+4 EP  E 20 18 12  0.700 109.500  124.80    -0.2240
23 EP-4 EP  E 20 18 12  0.700 109.500    4.80    -0.2240
24 C5   Cg  M 18 12  6  1.528 110.100  -52.80     0.1800
25 H5   H1  E 24 18 12  1.105 108.833  -65.56     0.0000
26 O5   Os  B 24 18 12  1.435 110.800   54.40     0.0000
27 EP+5 EP  E 26 24 18  0.700 106.990   62.29    -0.1360
28 EP-5 EP  E 26 24 18  0.700 106.990  179.51    -0.1360
29 C6   Cg  M 24 18 12  1.517 113.304  174.16     0.1440
30 H61  H1  E 29 24 18  1.092 108.300   58.57     0.0000
31 H62  H1  E 29 24 18  1.093 108.800  174.97     0.0000
32 O6   Os  M 29 24 18  1.413 112.700  -57.03     0.0000
33 EP+6 EP  E 32 29 24  0.700 109.500  -24.00    -0.1290
34 EP-6 EP  E 32 29 24  0.700 109.500 -144.00    -0.1290

LOOP
O5 C1

DONE
o-methyl for glycon RESP 0.010 (avg. from ens avg a/b-glcgalman w/ EPs)

OME  INT 0
CORRECT OMIT DU BEG
-0.1130
 1 DUMM DU  M  0 -1 -2  0.000   0.000    0.00     0.0000
 2 DUMM DU  M  1  0 -1  0.500   0.000    0.00     0.0000
 3 DUMM DU  M  2  1  0  1.296  74.264    0.00     0.0000
 4 H1   H1  M  3  2  1  9.377 124.134 -168.39     0.0000
 5 CH3  Cg  M  4  3  2  1.085 139.574  101.08     0.1970
 6 H2   H1  E  5  4  3  1.085 111.400  101.13     0.0000
 7 H3   H1  E  5  4  3  1.085 111.400  -18.87     0.0000
 8 O    Os  M  5  4  3  1.399 107.000 -138.87     0.0000
 9 EP+1 EP  E  8  5  4  0.700 109.500   60.00    -0.1550
10 EP-1 EP  E  8  5  4  0.700 109.500  -60.00    -0.1550

DONE


PGA  INT 0
CORRECT OMIT DU BEG
-0.3390
 1 DUMM DU  M  0 -1 -2  0.000   0.000    0.00     0.0000
 2 DUMM DU  M  1  0 -1  0.500   0.000    0.00     0.0000
 3 DUMM DU  M  2  1  0  1.296  74.264    0.00     0.0000
 4 C1   Cg  M  3  2  1 23.615  98.761 -135.76     0.2920
 5 H1   H2  E  4  3  2  1.102 137.807  146.74     0.0000
 6 C2   Cg  M  4  3  2  1.524 104.212   16.73     0.1700
 7 H2   H1  E  6  4  3  1.105 108.800 -158.73     0.0000
 8 C3   Cg  3  6  4  3  1.529 110.300  -37.83     0.1100
 9 H3   H1  E  8  6  4  1.101 109.000   65.80     0.0000
10 C4   Cg  3  8  6  4  1.519 110.600  -53.30     0.1470
11 H4   H1  E 10  8  6  1.100 109.600  -68.10     0.0000
12 C5   Cg  3 10  8  6  1.528 110.100   52.80     0.2270
13 H5   H1  E 12 10  8  1.105 108.800   65.60     0.0000
14 C6   Cg  3 12 10  8  1.517 113.300 -174.20     0.1390
15 H62  H1  E 14 12 10  1.093 108.800   63.20     0.0000
16 H61  H1  E 14 12 10  1.092 108.300  -55.80     0.0000
17 O6   Os  B 14 12 10  1.413 112.700 -172.60     0.0000
18 EP+6 EP  E 17 14 12  0.700 109.500   42.80    -0.1310
19 EP-6 EP  E 17 14 12  0.700 109.500  162.80    -0.1310
20 O5   Os  B 12 10  8  1.435 110.800  -54.40     0.0000
21 EP+5 EP  E 20 12 10  0.700 109.500  178.30    -0.1830
22 EP-5 EP  E 20 12 10  0.700 109.500  -63.80    -0.1830
23 O4   Os  B 10  8  6  1.430 109.600  171.40     0.0000
24 EP+4 EP  E 23 10  8  0.700 109.500  179.60    -0.1320
25 EP-4 EP  E 23 10  8  0.700 109.500  -59.60    -0.1320
26 O3   Os  B  8  6  4  1.421 109.900 -173.30     0.0000
27 EP+3 EP  E 26  8  6  0.700 109.500  -21.40    -0.1320
28 EP-3 EP  E 26  8  6  0.700 109.500   98.60    -0.1320
29 O2   Os  M  6  4  3  1.415 110.000   81.87     0.0000
30 EP+2 EP  E 29  6  4  0.700 109.500   43.30    -0.1340
31 EP-2 EP  E 29  6  4  0.700 109.500  163.30    -0.1340

LOOP
O5 C1

DONE


PGB  INT 0
CORRECT OMIT DU BEG
-0.3390
 1 DUMM DU  M  0 -1 -2  0.000   0.000    0.00     0.0000
 2 DUMM DU  M  1  0 -1  0.500   0.000    0.00     0.0000
 3 DUMM DU  M  2  1  0  1.296  74.264    0.00     0.0000
 4 C1   Cg  M  3  2  1 23.272  97.287 -135.63     0.1820
 5 H1   H2  E  4  3  2  1.102  66.953  -75.52     0.0000
 6 O5   Os  M  4  3  2  1.412 147.974 -167.27     0.0000
 7 EP-5 EP  E  6  4  3  0.700 109.484   13.39    -0.1510
 8 EP+5 EP  E  6  4  3  0.700 109.503 -106.61    -0.1510
 9 C5   Cg  M  6  4  3  1.435 114.306  133.38     0.1860
10 H5   H1  E  9  6  4  1.105 109.100  -60.69     0.0000
11 C6   Cg  3  9  6  4  1.517 106.599 -177.19     0.1430
12 H62  H1  E 11  9  6  1.093 108.800  -59.00     0.0000
13 H61  H1  E 11  9  6  1.092 108.300 -178.00     0.0000
14 O6   Os  B 11  9  6  1.413 112.700   65.20     0.0000
15 EP-6 EP  E 14 11  9  0.700 109.500   61.90    -0.1300
16 EP+6 EP  E 14 11  9  0.700 109.500  178.10    -0.1300
17 C4   Cg  M  9  6  4  1.528 110.800   59.11     0.1780
18 H4   H1  E 17  9  6  1.100 109.801   66.40     0.0000
19 O4   Os  B 17  9  6  1.430 107.900 -174.00     0.0000
20 EP-4 EP  E 19 17  9  0.700 109.500  100.40    -0.1330
21 EP+4 EP  E 19 17  9  0.700 109.500  -19.60    -0.1330
22 C3   Cg  M 17  9  6  1.519 110.100  -54.40     0.1130
23 H3   H1  E 22 17  9  1.101 108.400  -66.70     0.0000
24 O3   Os  B 22 17  9  1.421 108.699  173.50     0.0000
25 EP-3 EP  E 24 22 17  0.700 109.500  -68.70    -0.1350
26 EP+3 EP  E 24 22 17  0.700 109.500  171.30    -0.1350
27 C2   Cg  M 22 17  9  1.529 110.600   52.80     0.2310
28 H2   H1  E 27 22 17  1.105 104.401   63.40     0.0000
29 O2   Os  M 27 22 17  1.415 109.498 -174.50     0.0000
30 EP-2 EP  E 29 27 22  0.700 109.500   90.60    -0.1370
31 EP+2 EP  E 29 27 22  0.700 109.500  -29.40    -0.1370

LOOP
C2 C1

DONE


PLA  INT 0
CORRECT OMIT DU BEG
-0.3390
 1 DUMM DU  M  0 -1 -2  0.000   0.000    0.00     0.0000
 2 DUMM DU  M  1  0 -1  0.500   0.000    0.00     0.0000
 3 DUMM DU  M  2  1  0  1.296  74.264    0.00     0.0000
 4 C1   Cg  M  3  2  1 23.615  98.757 -135.77     0.2700
 5 H1   H2  E  4  3  2  1.102 138.052  158.11     0.0000
 6 C2   Cg  M  4  3  2  1.524 100.999   19.09     0.2220
 7 H2   H1  E  6  4  3  1.105 108.800 -158.51     0.0000
 8 C3   Cg  3  6  4  3  1.529 110.300  -37.61     0.1200
 9 H3   H1  E  8  6  4  1.101 109.000   65.80     0.0000
10 C4   Cg  3  8  6  4  1.519 110.600  -53.30     0.0990
11 H4   H1  E 10  8  6  1.100 109.600  173.60     0.0000
12 C5   Cg  3 10  8  6  1.528 110.100   52.80     0.1720
13 H5   H1  E 12 10  8  1.105 108.800   65.60     0.0000
14 C6   Cg  3 12 10  8  1.517 113.300 -174.20     0.1620
15 H62  H1  E 14 12 10  1.093 108.800   63.20     0.0000
16 H61  H1  E 14 12 10  1.092 108.300  -55.80     0.0000
17 O6   Os  B 14 12 10  1.413 112.700 -172.60     0.0000
18 EP+6 EP  E 17 14 12  0.700 109.500   42.80    -0.1310
19 EP-6 EP  E 17 14 12  0.700 109.500  162.80    -0.1310
20 O5   Os  B 12 10  8  1.435 110.800  -54.40     0.0000
21 EP+5 EP  E 20 12 10  0.700 109.500  178.30    -0.1690
22 EP-5 EP  E 20 12 10  0.700 109.500  -63.80    -0.1690
23 O4   Os  B 10  8  6  1.430 109.600  -63.80     0.0000
24 EP+4 EP  E 23 10  8  0.700 109.500  179.60    -0.1180
25 EP-4 EP  E 23 10  8  0.700 109.500  -59.60    -0.1180
26 O3   Os  B  8  6  4  1.421 109.900 -173.30     0.0000
27 EP+3 EP  E 26  8  6  0.700 109.500  -21.40    -0.1350
28 EP-3 EP  E 26  8  6  0.700 109.500   98.60    -0.1350
29 O2   Os  M  6  4  3  1.415 110.000   82.09     0.0000
30 EP+2 EP  E 29  6  4  0.700 109.500   43.30    -0.1390
31 EP-2 EP  E 29  6  4  0.700 109.500  163.30    -0.1390

LOOP
O5 C1

DONE


PLB  INT 0
CORRECT OMIT DU BEG
-0.3390
 1 DUMM DU  M  0 -1 -2  0.000   0.000    0.00     0.0000
 2 DUMM DU  M  1  0 -1  0.500   0.000    0.00     0.0000
 3 DUMM DU  M  2  1  0  1.296  74.264    0.00     0.0000
 4 C1   Cg  M  3  2  1 23.617  98.777 -135.77     0.1960
 5 H1   H2  E  4  3  2  1.102  79.209  -91.80     0.0000
 6 O5   Os  M  4  3  2  1.412 129.842  160.68     0.0000
 7 EP-5 EP  E  6  4  3  0.700 109.484   27.48    -0.1320
 8 EP+5 EP  E  6  4  3  0.700 109.503  -92.52    -0.1320
 9 C5   Cg  M  6  4  3  1.435 114.306  147.47     0.1290
10 H5   H1  E  9  6  4  1.105 109.100  -60.69     0.0000
11 C6   Cg  3  9  6  4  1.517 106.599 -177.19     0.1730
12 H62  H1  E 11  9  6  1.093 108.800  -59.00     0.0000
13 H61  H1  E 11  9  6  1.092 108.300 -178.00     0.0000
14 O6   Os  B 11  9  6  1.413 112.700   65.20     0.0000
15 EP-6 EP  E 14 11  9  0.700 109.500   61.90    -0.1330
16 EP+6 EP  E 14 11  9  0.700 109.500  178.10    -0.1330
17 C4   Cg  M  9  6  4  1.528 110.800   59.11     0.0950
18 H4   H1  E 17  9  6  1.100 107.500 -173.80     0.0000
19 O4   Os  B 17  9  6  1.430 111.699   67.60     0.0000
20 EP-4 EP  E 19 17  9  0.700 109.500   98.20    -0.1130
21 EP+4 EP  E 19 17  9  0.700 109.500 -141.80    -0.1130
22 C3   Cg  M 17  9  6  1.519 110.100  -54.40     0.1390
23 H3   H1  E 22 17  9  1.101 108.400  -66.70     0.0000
24 O3   Os  B 22 17  9  1.421 108.699  173.50     0.0000
25 EP-3 EP  E 24 22 17  0.700 109.500  -68.70    -0.1330
26 EP+3 EP  E 24 22 17  0.700 109.500  171.30    -0.1330
27 C2   Cg  M 22 17  9  1.529 110.600   52.80     0.2310
28 H2   H1  E 27 22 17  1.105 104.401   63.40     0.0000
29 O2   Os  M 27 22 17  1.415 109.498 -174.50     0.0000
30 EP-2 EP  E 29 27 22  0.700 109.500   90.60    -0.1400
31 EP+2 EP  E 29 27 22  0.700 109.500  -29.40    -0.1400

LOOP
C2 C1

DONE


PMA  INT 0
CORRECT OMIT DU BEG
-0.3390
 1 DUMM DU  M  0 -1 -2  0.000   0.000    0.00     0.0000
 2 DUMM DU  M  1  0 -1  0.500   0.000    0.00     0.0000
 3 DUMM DU  M  2  1  0  1.296  74.264    0.00     0.0000
 4 C1   Cg  M  3  2  1 21.581 102.534 -134.53     0.2510
 5 H1   H2  E  4  3  2  1.102  95.759 -105.67     0.0000
 6 C2   Cg  M  4  3  2  1.524  23.797   26.37     0.1330
 7 H2   H1  E  6  4  3  1.105 108.800 -121.50     0.0000
 8 C3   Cg  3  6  4  3  1.529 110.300  118.80     0.1300
 9 H3   H1  E  8  6  4  1.101 109.000   65.80     0.0000
10 C4   Cg  3  8  6  4  1.519 110.600  -53.30     0.1830
11 H4   H1  E 10  8  6  1.100 109.600  -68.10     0.0000
12 C5   Cg  3 10  8  6  1.528 110.100   52.80     0.2280
13 H5   H1  E 12 10  8  1.105 108.800   65.60     0.0000
14 C6   Cg  3 12 10  8  1.517 113.300 -174.20     0.1320
15 H62  H1  E 14 12 10  1.093 108.800  -54.90     0.0000
16 H61  H1  E 14 12 10  1.092 108.300   57.10     0.0000
17 O6   Os  B 14 12 10  1.413 112.700  178.90     0.0000
18 EP+6 EP  E 17 14 12  0.700 109.500  -24.00    -0.1310
19 EP-6 EP  E 17 14 12  0.700 109.500 -144.00    -0.1310
20 O5   Os  B 12 10  8  1.435 110.800  -54.40     0.0000
21 EP+5 EP  E 20 12 10  0.700 109.500 -174.40    -0.1670
22 EP-5 EP  E 20 12 10  0.700 109.500  -65.60    -0.1670
23 O4   Os  B 10  8  6  1.430 109.600  171.40     0.0000
24 EP+4 EP  E 23 10  8  0.700 109.500 -124.80    -0.1390
25 EP-4 EP  E 23 10  8  0.700 109.500   -4.80    -0.1390
26 O3   Os  B  8  6  4  1.421 109.900 -173.30     0.0000
27 EP+3 EP  E 26  8  6  0.700 109.500   49.90    -0.1340
28 EP-3 EP  E 26  8  6  0.700 109.500  169.90    -0.1340
29 O2   Os  M  6  4  3  1.415 106.300   -2.10     0.0000
30 EP+2 EP  E 29  6  4  0.700 109.500   47.90    -0.1270
31 EP-2 EP  E 29  6  4  0.700 109.500  -72.10    -0.1270

LOOP
O5 C1

DONE


PMB  INT 0
CORRECT OMIT DU BEG
-0.3390
 1 DUMM DU  M  0 -1 -2  0.000   0.000    0.00     0.0000
 2 DUMM DU  M  1  0 -1  0.500   0.000    0.00     0.0000
 3 DUMM DU  M  2  1  0  1.296  74.264    0.00     0.0000
 4 C1   Cg  M  3  2  1 23.617  98.777 -135.77     0.1630
 5 H1   H2  E  4  3  2  1.102  79.209  -91.80     0.0000
 6 O5   Os  M  4  3  2  1.412 129.842  160.68     0.0000
 7 EP-5 EP  E  6  4  3  0.700 109.484   27.48    -0.1360
 8 EP+5 EP  E  6  4  3  0.700 109.503  -92.52    -0.1360
 9 C5   Cg  M  6  4  3  1.435 114.306  147.47     0.1800
10 H5   H1  E  9  6  4  1.105 109.100  -60.69     0.0000
11 C6   Cg  3  9  6  4  1.517 106.599 -177.19     0.1440
12 H62  H1  E 11  9  6  1.093 108.800   62.90     0.0000
13 H61  H1  E 11  9  6  1.092 108.300  179.30     0.0000
14 O6   Os  B 11  9  6  1.413 112.700  -65.10     0.0000
15 EP-6 EP  E 14 11  9  0.700 109.500  144.00    -0.1290
16 EP+6 EP  E 14 11  9  0.700 109.500   24.00    -0.1290
17 C4   Cg  M  9  6  4  1.528 110.800   59.11     0.1960
18 H4   H1  E 17  9  6  1.100 109.801   66.40     0.0000
19 O4   Os  B 17  9  6  1.430 107.900 -174.00     0.0000
20 EP-4 EP  E 19 17  9  0.700 109.500  115.10    -0.1410
21 EP+4 EP  E 19 17  9  0.700 109.500   -4.90    -0.1410
22 C3   Cg  M 17  9  6  1.519 110.100  -54.40     0.1440
23 H3   H1  E 22 17  9  1.101 108.400  -66.70     0.0000
24 O3   Os  B 22 17  9  1.421 108.699  173.50     0.0000
25 EP-3 EP  E 24 22 17  0.700 109.500  -71.30    -0.1320
26 EP+3 EP  E 24 22 17  0.700 109.500   48.70    -0.1320
27 C2   Cg  M 22 17  9  1.529 110.600   52.80     0.1380
28 H2   H1  E 27 22 17  1.105 106.203 -171.00     0.0000
29 O2   Os  M 27 22 17  1.415 113.901   66.10     0.0000
30 EP-2 EP  E 29 27 22  0.700 109.500  -73.70    -0.1140
31 EP+2 EP  E 29 27 22  0.700 109.500  166.30    -0.1140

LOOP
C2 C1

DONE


PgA  INT 0
CORRECT OMIT DU BEG
-0.3390
 1 DUMM DU  M  0 -1 -2  0.000   0.000    0.00     0.0000
 2 DUMM DU  M  1  0 -1  0.500   0.000    0.00     0.0000
 3 DUMM DU  M  2  1  0  1.296  74.264    0.00     0.0000
 4 C1   Cg  M  3  2  1 33.402 114.841 -132.89     0.2920
 5 H1   H2  E  4  3  2  1.102 119.817   49.23     0.0000
 6 O5   Os  M  4  3  2  1.412  80.070  -59.11     0.0000
 7 EP-5 EP  E  6  4  3  0.700 109.205  168.99    -0.1830
 8 EP+5 EP  E  6  4  3  0.700 106.388   52.99    -0.1830
 9 C5   Cg  M  6  4  3  1.435 114.299  -67.98     0.2270
10 H5   H1  E  9  6  4  1.105 109.150   60.72     0.0000
11 C6   Cg  3  9  6  4  1.517 106.633  177.21     0.1390
12 H61  H1  E 11  9  6  1.092 108.300  177.95     0.0000
13 H62  H1  E 11  9  6  1.093 108.800   58.95     0.0000
14 O6   Os  B 11  9  6  1.413 112.700  -65.25     0.0000
15 EP-6 EP  E 14 11  9  0.700 109.500 -162.80    -0.1310
16 EP+6 EP  E 14 11  9  0.700 109.500  -42.80    -0.1310
17 C4   Cg  M  9  6  4  1.528 110.800  -59.07     0.1470
18 H4   H1  E 17  9  6  1.100 109.818  -66.37     0.0000
19 O4   Os  B 17  9  6  1.430 107.951  174.01     0.0000
20 EP-4 EP  E 19 17  9  0.700 109.500  -60.32    -0.1320
21 EP+4 EP  E 19 17  9  0.700 109.500   60.48    -0.1320
22 C3   Cg  M 17  9  6  1.519 110.100   54.40     0.1100
23 H3   H1  E 22 17  9  1.101 108.414   66.65     0.0000
24 O3   Os  B 22 17  9  1.421 108.682 -173.53     0.0000
25 EP-3 EP  E 24 22 17  0.700 109.500   22.56    -0.1320
26 EP+3 EP  E 24 22 17  0.700 109.500  142.56    -0.1320
27 C2   Cg  M 22 17  9  1.529 110.600  -52.80     0.1700
28 H2   H1  E 27 22 17  1.105 110.129  -66.80     0.0000
29 O2   Os  M 27 22 17  1.415 108.542  173.88     0.0000
30 EP-2 EP  E 29 27 22  0.700 109.500   75.94    -0.1340
31 EP+2 EP  E 29 27 22  0.700 109.500 -164.06    -0.1340

LOOP
C2 C1

DONE


PgB  INT 0
CORRECT OMIT DU BEG
-0.3390
 1 DUMM DU  M  0 -1 -2  0.000   0.000    0.00     0.0000
 2 DUMM DU  M  1  0 -1  0.500   0.000    0.00     0.0000
 3 DUMM DU  M  2  1  0  1.296  74.264    0.00     0.0000
 4 C1   Cg  M  3  2  1 33.331 115.935 -133.40     0.1820
 5 H1   H2  E  4  3  2  1.102  68.351  -84.99     0.0000
 6 C2   Cg  M  4  3  2  1.525 124.257 -177.16     0.2310
 7 H2   H1  E  6  4  3  1.105 108.783 -110.30     0.0000
 8 C3   Cg  3  6  4  3  1.529 110.286  135.76     0.1130
 9 H3   H1  E  8  6  4  1.101 109.045  -65.81     0.0000
10 C4   Cg  3  8  6  4  1.519 110.600   53.30     0.1780
11 H4   H1  E 10  8  6  1.100 109.634   68.10     0.0000
12 C5   Cg  3 10  8  6  1.528 110.100  -52.80     0.1860
13 H5   H1  E 12 10  8  1.105 108.833  -65.56     0.0000
14 C6   Cg  3 12 10  8  1.517 113.304  174.16     0.1430
15 H61  H1  E 14 12 10  1.092 108.300   55.87     0.0000
16 H62  H1  E 14 12 10  1.093 108.800  -63.13     0.0000
17 O6   Os  B 14 12 10  1.413 112.700  172.67     0.0000
18 EP+6 EP  E 17 14 12  0.700 109.500 -178.10    -0.1300
19 EP-6 EP  E 17 14 12  0.700 109.500  -61.90    -0.1300
20 O5   Os  B 12 10  8  1.435 110.800   54.40     0.0000
21 EP+5 EP  E 20 12 10  0.700 106.990   62.29    -0.1510
22 EP-5 EP  E 20 12 10  0.700 106.990  179.51    -0.1510
23 O4   Os  B 10  8  6  1.430 109.620 -171.35     0.0000
24 EP+4 EP  E 23 10  8  0.700 109.500  139.50    -0.1330
25 EP-4 EP  E 23 10  8  0.700 109.500   19.50    -0.1330
26 O3   Os  B  8  6  4  1.421 109.869  173.30     0.0000
27 EP+3 EP  E 26  8  6  0.700 109.500   67.55    -0.1350
28 EP-3 EP  E 26  8  6  0.700 109.500  -52.45    -0.1350
29 O2   Os  M  6  4  3  1.415 110.017   14.87     0.0000
30 EP+2 EP  E 29  6  4  0.700 109.500  150.76    -0.1370
31 EP-2 EP  E 29  6  4  0.700 109.500   30.76    -0.1370

LOOP
O5 C1

DONE


PlA  INT 0
CORRECT OMIT DU BEG
-0.3390
 1 DUMM DU  M  0 -1 -2  0.000   0.000    0.00     0.0000
 2 DUMM DU  M  1  0 -1  0.500   0.000    0.00     0.0000
 3 DUMM DU  M  2  1  0  1.296  74.264    0.00     0.0000
 4 C1   Cg  M  3  2  1 33.403 114.845 -132.90     0.2700
 5 H1   H2  E  4  3  2  1.102 117.605   40.91     0.0000
 6 O5   Os  M  4  3  2  1.412  81.840  -60.90     0.0000
 7 EP-5 EP  E  6  4  3  0.700 109.205  171.86    -0.1690
 8 EP+5 EP  E  6  4  3  0.700 106.388   55.85    -0.1690
 9 C5   Cg  M  6  4  3  1.435 114.299  -65.11     0.1720
10 H5   H1  E  9  6  4  1.105 109.150   60.72     0.0000
11 C6   Cg  3  9  6  4  1.517 106.633  177.21     0.1620
12 H61  H1  E 11  9  6  1.092 108.300  177.95     0.0000
13 H62  H1  E 11  9  6  1.093 108.800   58.95     0.0000
14 O6   Os  B 11  9  6  1.413 112.700  -65.25     0.0000
15 EP-6 EP  E 14 11  9  0.700 109.500 -162.80    -0.1310
16 EP+6 EP  E 14 11  9  0.700 109.500  -42.80    -0.1310
17 C4   Cg  M  9  6  4  1.528 110.800  -59.07     0.0990
18 H4   H1  E 17  9  6  1.100 109.738  175.12     0.0000
19 O4   Os  B 17  9  6  1.430 106.311  -64.24     0.0000
20 EP-4 EP  E 19 17  9  0.700 109.500  178.57    -0.1180
21 EP+4 EP  E 19 17  9  0.700 109.500  -60.63    -0.1180
22 C3   Cg  M 17  9  6  1.519 110.100   54.40     0.1200
23 H3   H1  E 22 17  9  1.101 108.414   66.65     0.0000
24 O3   Os  B 22 17  9  1.421 108.682 -173.53     0.0000
25 EP-3 EP  E 24 22 17  0.700 109.500   22.56    -0.1350
26 EP+3 EP  E 24 22 17  0.700 109.500  142.56    -0.1350
27 C2   Cg  M 22 17  9  1.529 110.600  -52.80     0.2220
28 H2   H1  E 27 22 17  1.105 110.129  -66.80     0.0000
29 O2   Os  M 27 22 17  1.415 108.542  173.88     0.0000
30 EP-2 EP  E 29 27 22  0.700 109.500   75.94    -0.1390
31 EP+2 EP  E 29 27 22  0.700 109.500 -164.06    -0.1390

LOOP
C2 C1

DONE


PlB  INT 0
CORRECT OMIT DU BEG
-0.3390
 1 DUMM DU  M  0 -1 -2  0.000   0.000    0.00     0.0000
 2 DUMM DU  M  1  0 -1  0.500   0.000    0.00     0.0000
 3 DUMM DU  M  2  1  0  1.296  74.264    0.00     0.0000
 4 C1   Cg  M  3  2  1 33.401 114.829 -132.89     0.1960
 5 H1   H2  E  4  3  2  1.102  72.918  -64.75     0.0000
 6 C2   Cg  M  4  3  2  1.525 138.432 -156.26     0.2310
 7 H2   H1  E  6  4  3  1.105 108.783 -103.66     0.0000
 8 C3   Cg  3  6  4  3  1.529 110.286  142.40     0.1390
 9 H3   H1  E  8  6  4  1.101 109.045  -65.81     0.0000
10 C4   Cg  3  8  6  4  1.519 110.600   53.30     0.0950
11 H4   H1  E 10  8  6  1.100 109.653 -170.88     0.0000
12 C5   Cg  3 10  8  6  1.528 110.100  -52.80     0.1290
13 H5   H1  E 12 10  8  1.105 108.833  -65.56     0.0000
14 C6   Cg  3 12 10  8  1.517 113.304  174.16     0.1730
15 H61  H1  E 14 12 10  1.092 108.300   55.87     0.0000
16 H62  H1  E 14 12 10  1.093 108.800  -63.13     0.0000
17 O6   Os  B 14 12 10  1.413 112.700  172.67     0.0000
18 EP+6 EP  E 17 14 12  0.700 109.500 -178.10    -0.1330
19 EP-6 EP  E 17 14 12  0.700 109.500  -61.90    -0.1330
20 O5   Os  B 12 10  8  1.435 110.800   54.40     0.0000
21 EP+5 EP  E 20 12 10  0.700 106.990   62.29    -0.1320
22 EP-5 EP  E 20 12 10  0.700 106.990  179.51    -0.1320
23 O4   Os  B 10  8  6  1.430 109.591   70.44     0.0000
24 EP+4 EP  E 23 10  8  0.700 109.500   19.51    -0.1130
25 EP-4 EP  E 23 10  8  0.700 109.500  139.51    -0.1130
26 O3   Os  B  8  6  4  1.421 109.869  173.30     0.0000
27 EP+3 EP  E 26  8  6  0.700 109.500   67.55    -0.1330
28 EP-3 EP  E 26  8  6  0.700 109.500  -52.45    -0.1330
29 O2   Os  M  6  4  3  1.415 110.017   21.51     0.0000
30 EP+2 EP  E 29  6  4  0.700 109.500  150.76    -0.1400
31 EP-2 EP  E 29  6  4  0.700 109.500   30.76    -0.1400

LOOP
O5 C1

DONE


PmA  INT 0
CORRECT OMIT DU BEG
-0.3390
 1 DUMM DU  M  0 -1 -2  0.000   0.000    0.00     0.0000
 2 DUMM DU  M  1  0 -1  0.500   0.000    0.00     0.0000
 3 DUMM DU  M  2  1  0  1.296  74.264    0.00     0.0000
 4 C1   Cg  M  3  2  1 31.004 114.677 -131.12     0.2510
 5 H1   H2  E  4  3  2  1.102  82.033  -45.59     0.0000
 6 O5   Os  M  4  3  2  1.412  80.075   60.93     0.0000
 7 EP-5 EP  E  6  4  3  0.700 110.572  -23.91    -0.1670
 8 EP+5 EP  E  6  4  3  0.700 111.963 -134.57    -0.1670
 9 C5   Cg  M  6  4  3  1.435 114.299  100.20     0.2280
10 H5   H1  E  9  6  4  1.105 109.150   60.72     0.0000
11 C6   Cg  3  9  6  4  1.517 106.633  177.21     0.1320
12 H61  H1  E 11  9  6  1.092 108.300   65.05     0.0000
13 H62  H1  E 11  9  6  1.093 108.800  177.05     0.0000
14 O6   Os  B 11  9  6  1.413 112.700  -56.75     0.0000
15 EP-6 EP  E 14 11  9  0.700 109.500  144.00    -0.1310
16 EP+6 EP  E 14 11  9  0.700 109.500   24.00    -0.1310
17 C4   Cg  M  9  6  4  1.528 110.800  -59.07     0.1830
18 H4   H1  E 17  9  6  1.100 109.818  -66.37     0.0000
19 O4   Os  B 17  9  6  1.430 107.951  174.01     0.0000
20 EP-4 EP  E 19 17  9  0.700 109.500 -115.12    -0.1390
21 EP+4 EP  E 19 17  9  0.700 109.500    4.88    -0.1390
22 C3   Cg  M 17  9  6  1.519 110.100   54.40     0.1300
23 H3   H1  E 22 17  9  1.101 108.414   66.65     0.0000
24 O3   Os  B 22 17  9  1.421 108.682 -173.53     0.0000
25 EP-3 EP  E 24 22 17  0.700 109.500  -48.74    -0.1340
26 EP+3 EP  E 24 22 17  0.700 109.500   71.26    -0.1340
27 C2   Cg  M 22 17  9  1.529 110.600  -52.80     0.1330
28 H2   H1  E 27 22 17  1.105 109.153  172.79     0.0000
29 O2   Os  M 27 22 17  1.415 111.402  -64.50     0.0000
30 EP-2 EP  E 29 27 22  0.700 109.500 -167.71    -0.1270
31 EP+2 EP  E 29 27 22  0.700 109.500   72.29    -0.1270

LOOP
C2 C1

DONE


PmB  INT 0
CORRECT OMIT DU BEG
-0.3390
 1 DUMM DU  M  0 -1 -2  0.000   0.000    0.00     0.0000
 2 DUMM DU  M  1  0 -1  0.500   0.000    0.00     0.0000
 3 DUMM DU  M  2  1  0  1.296  74.264    0.00     0.0000
 4 C1   Cg  M  3  2  1 33.401 114.829 -132.89     0.1630
 5 H1   H2  E  4  3  2  1.102  72.918  -64.75     0.0000
 6 C2   Cg  M  4  3  2  1.525 138.432 -156.26     0.1380
 7 H2   H1  E  6  4  3  1.105 108.782   26.30     0.0000
 8 C3   Cg  3  6  4  3  1.529 110.286  142.40     0.1440
 9 H3   H1  E  8  6  4  1.101 109.045  -65.81     0.0000
10 C4   Cg  3  8  6  4  1.519 110.600   53.30     0.1960
11 H4   H1  E 10  8  6  1.100 109.634   68.10     0.0000
12 C5   Cg  3 10  8  6  1.528 110.100  -52.80     0.1800
13 H5   H1  E 12 10  8  1.105 108.833  -65.56     0.0000
14 C6   Cg  3 12 10  8  1.517 113.304  174.16     0.1440
15 H61  H1  E 14 12 10  1.092 108.300   58.57     0.0000
16 H62  H1  E 14 12 10  1.093 108.800  174.97     0.0000
17 O6   Os  B 14 12 10  1.413 112.700  -57.03     0.0000
18 EP+6 EP  E 17 14 12  0.700 109.500  -24.00    -0.1290
19 EP-6 EP  E 17 14 12  0.700 109.500 -144.00    -0.1290
20 O5   Os  B 12 10  8  1.435 110.800   54.40     0.0000
21 EP+5 EP  E 20 12 10  0.700 106.990   62.29    -0.1360
22 EP-5 EP  E 20 12 10  0.700 106.990  179.51    -0.1360
23 O4   Os  B 10  8  6  1.430 109.620 -171.35     0.0000
24 EP+4 EP  E 23 10  8  0.700 109.500  124.80    -0.1410
25 EP-4 EP  E 23 10  8  0.700 109.500    4.80    -0.1410
26 O3   Os  B  8  6  4  1.421 109.869  173.30     0.0000
27 EP+3 EP  E 26  8  6  0.700 109.500 -169.85    -0.1320
28 EP-3 EP  E 26  8  6  0.700 109.500  -49.85    -0.1320
29 O2   Os  M  6  4  3  1.415 106.290  -93.68     0.0000
30 EP+2 EP  E 29  6  4  0.700 109.500   72.06    -0.1140
31 EP-2 EP  E 29  6  4  0.700 109.500  -47.94    -0.1140

LOOP
O5 C1

DONE


QCD  INT 0
CORRECT OMIT DU BEG
-0.2260
 1 DUMM DU  M  0 -1 -2  0.000   0.000    0.00     0.0000
 2 DUMM DU  M  1  0 -1  0.500   0.000    0.00     0.0000
 3 DUMM DU  M  2  1  0  1.296  74.264    0.00     0.0000
 4 C2   Cg  M  3  2  1 21.543 102.459 -134.51     0.1530
 5 C1   Cg  3  4  3  2  1.502 109.307  -86.78     0.2380
 6 H12  H1  E  5  4  3  1.093 108.800   65.62     0.0000
 7 H11  H1  E  5  4  3  1.092 108.300  177.62     0.0000
 8 O1   Oh  3  5  4  3  1.413 112.700  -60.58     0.0000
 9 H1O  Ho  E  8  5  4  0.955 108.100   60.00     0.2670
10 EP+1 EP  E  8  5  4  0.700 109.500 -180.00    -0.2120
11 EP-1 EP  E  8  5  4  0.700 109.500  -60.00    -0.2120
12 C3   Cg  M  4  3  2  1.524   8.669   44.60     0.0970
13 H3   H1  E 12  4  3  1.105 108.800 -115.66     0.0000
14 C4   Cg  3 12  4  3  1.529 102.300  124.64     0.1950
15 H4   H1  E 14 12  4  1.101 109.000  154.80     0.0000
16 C5   Cg  3 14 12  4  1.529 104.600  -43.30     0.2500
17 H5   H1  E 16 14 12  1.100 109.600  129.40     0.0000
18 C6   Cg  3 16 14 12  1.502 115.700  -56.20     0.1320
19 H62  H1  E 18 16 14  1.093 109.800   78.80     0.0000
20 H61  H1  E 18 16 14  1.092 109.300  -61.80     0.0000
21 O6   Os  B 18 16 14  1.413 112.700  178.90     0.0000
22 EP+6 EP  E 21 18 16  0.700 109.500 -180.00    -0.1270
23 EP-6 EP  E 21 18 16  0.700 109.500  -60.00    -0.1270
24 O5   Os  B 16 14 12  1.410 102.600   27.40     0.0000
25 EP+5 EP  E 24 16 14  0.700 109.500  126.20    -0.1630
26 EP-5 EP  E 24 16 14  0.700 109.500 -113.80    -0.1630
27 O4   Os  B 14 12  4  1.411 106.900   63.30     0.0000
28 EP+4 EP  E 27 14 12  0.700 109.500   49.90    -0.1500
29 EP-4 EP  E 27 14 12  0.700 109.500  169.90    -0.1500
30 O3   Os  M 12  4  3  1.415 106.300    3.74     0.0000
31 EP+3 EP  E 30 12  4  0.700 109.500   47.90    -0.1270
32 EP-3 EP  E 30 12  4  0.700 109.500  -72.10    -0.1270

LOOP
O5 C2

DONE


QCU  INT 0
CORRECT OMIT DU BEG
-0.2260
 1 DUMM DU  M  0 -1 -2  0.000   0.000    0.00     0.0000
 2 DUMM DU  M  1  0 -1  0.500   0.000    0.00     0.0000
 3 DUMM DU  M  2  1  0  1.296  74.264    0.00     0.0000
 4 C2   Cg  M  3  2  1 23.608  98.699 -135.76     0.1030
 5 C1   Cg  3  4  3  2  1.553  76.123  -93.88     0.1820
 6 H12  H1  E  5  4  3  1.080 108.300   45.84     0.0000
 7 H11  H1  E  5  4  3  1.089 107.500  157.84     0.0000
 8 O1   Oh  3  5  4  3  1.388 114.900  -80.36     0.0000
 9 H1O  Ho  E  8  5  4  0.948 108.900  149.80     0.2640
10 EP-1 EP  E  8  5  4  0.700 109.500  -90.20    -0.1960
11 EP+1 EP  E  8  5  4  0.700 109.500   29.80    -0.1960
12 O5   Os  M  4  3  2  1.381 136.029  161.41     0.0000
13 EP-5 EP  E 12  4  3  0.700 109.512   41.80    -0.1510
14 EP+5 EP  E 12  4  3  0.700 109.497  -78.21    -0.1510
15 C5   Cg  M 12  4  3  1.411 103.990  161.80     0.2440
16 H5   H1  E 15 12  4  1.086 110.701 -111.31     0.0000
17 C6   Cg  3 15 12  4  1.522 114.498  127.29     0.1550
18 H62  H1  E 17 15 12  1.082 108.800  -65.20     0.0000
19 H61  H1  E 17 15 12  1.079 106.200  177.70     0.0000
20 O6   Os  B 17 15 12  1.396 110.400   59.10     0.0000
21 EP-6 EP  E 20 17 15  0.700 109.500 -156.30    -0.1300
22 EP+6 EP  E 20 17 15  0.700 109.500  -36.30    -0.1300
23 C4   Cg  M 15 12  4  1.528 104.300    7.39     0.1450
24 H4   H1  E 23 15 12  1.085 108.802  171.20     0.0000
25 O4   Os  B 23 15 12  1.405 110.297  -73.00     0.0000
26 EP-4 EP  E 25 23 15  0.700 109.500  128.50    -0.1520
27 EP+4 EP  E 25 23 15  0.700 109.500    8.50    -0.1520
28 C3   Cg  M 23 15 12  1.532 100.400   28.40     0.2110
29 H3   H1  E 28 23 15  1.085 109.398 -168.60     0.0000
30 O3   Os  M 28 23 15  1.408 109.701   70.10     0.0000
31 EP-3 EP  E 30 28 23  0.700 109.500  -51.81    -0.1360
32 EP+3 EP  E 30 28 23  0.700 109.500 -171.81    -0.1360

LOOP
C3 C2

DONE


QGA  INT 0
CORRECT OMIT DU BEG
-0.2260
 1 DUMM DU  M  0 -1 -2  0.000   0.000    0.00     0.0000
 2 DUMM DU  M  1  0 -1  0.500   0.000    0.00     0.0000
 3 DUMM DU  M  2  1  0  1.296  74.264    0.00     0.0000
 4 C1   Cg  M  3  2  1 23.615  98.761 -135.76     0.2920
 5 H1   H2  E  4  3  2  1.102 137.807  146.74     0.0000
 6 C2   Cg  M  4  3  2  1.524 104.212   16.73     0.1700
 7 H2   H1  E  6  4  3  1.105 108.800 -158.73     0.0000
 8 O2   Oh  3  6  4  3  1.415 110.000   81.87     0.0000
 9 H2O  Ho  E  8  6  4  0.957 110.000  -74.70     0.2810
10 EP+2 EP  E  8  6  4  0.700 109.500   43.30    -0.2180
11 EP-2 EP  E  8  6  4  0.700 109.500  163.30    -0.2180
12 C3   Cg  M  6  4  3  1.529 110.300  -37.83     0.1100
13 H3   H1  E 12  6  4  1.101 109.000   65.80     0.0000
14 C4   Cg  3 12  6  4  1.519 110.600  -53.30     0.1470
15 H4   H1  E 14 12  6  1.100 109.600  -68.10     0.0000
16 C5   Cg  3 14 12  6  1.528 110.100   52.80     0.2270
17 H5   H1  E 16 14 12  1.105 108.800   65.60     0.0000
18 C6   Cg  3 16 14 12  1.517 113.300 -174.20     0.1390
19 H62  H1  E 18 16 14  1.093 108.800   63.20     0.0000
20 H61  H1  E 18 16 14  1.092 108.300  -55.80     0.0000
21 O6   Os  B 18 16 14  1.413 112.700 -172.60     0.0000
22 EP+6 EP  E 21 18 16  0.700 109.500   42.80    -0.1310
23 EP-6 EP  E 21 18 16  0.700 109.500  162.80    -0.1310
24 O5   Os  B 16 14 12  1.435 110.800  -54.40     0.0000
25 EP+5 EP  E 24 16 14  0.700 109.500  178.30    -0.1830
26 EP-5 EP  E 24 16 14  0.700 109.500  -63.80    -0.1830
27 O4   Os  B 14 12  6  1.430 109.600  171.40     0.0000
28 EP+4 EP  E 27 14 12  0.700 109.500  179.60    -0.1320
29 EP-4 EP  E 27 14 12  0.700 109.500  -59.60    -0.1320
30 O3   Os  M 12  6  4  1.421 109.900 -173.30     0.0000
31 EP+3 EP  E 30 12  6  0.700 109.500  -21.40    -0.1320
32 EP-3 EP  E 30 12  6  0.700 109.500   98.60    -0.1320

LOOP
O5 C1

DONE


QGB  INT 0
CORRECT OMIT DU BEG
-0.2260
 1 DUMM DU  M  0 -1 -2  0.000   0.000    0.00     0.0000
 2 DUMM DU  M  1  0 -1  0.500   0.000    0.00     0.0000
 3 DUMM DU  M  2  1  0  1.296  74.264    0.00     0.0000
 4 C1   Cg  M  3  2  1 23.272  97.287 -135.63     0.1820
 5 H1   H2  E  4  3  2  1.102  66.953  -75.52     0.0000
 6 O5   Os  M  4  3  2  1.412 147.974 -167.27     0.0000
 7 EP-5 EP  E  6  4  3  0.700 109.484   13.39    -0.1510
 8 EP+5 EP  E  6  4  3  0.700 109.503 -106.61    -0.1510
 9 C5   Cg  M  6  4  3  1.435 114.306  133.38     0.1860
10 H5   H1  E  9  6  4  1.105 109.100  -60.69     0.0000
11 C6   Cg  3  9  6  4  1.517 106.599 -177.19     0.1430
12 H62  H1  E 11  9  6  1.093 108.800  -59.00     0.0000
13 H61  H1  E 11  9  6  1.092 108.300 -178.00     0.0000
14 O6   Os  B 11  9  6  1.413 112.700   65.20     0.0000
15 EP-6 EP  E 14 11  9  0.700 109.500   61.90    -0.1300
16 EP+6 EP  E 14 11  9  0.700 109.500  178.10    -0.1300
17 C4   Cg  M  9  6  4  1.528 110.800   59.11     0.1780
18 H4   H1  E 17  9  6  1.100 109.801   66.40     0.0000
19 O4   Os  B 17  9  6  1.430 107.900 -174.00     0.0000
20 EP-4 EP  E 19 17  9  0.700 109.500  100.40    -0.1330
21 EP+4 EP  E 19 17  9  0.700 109.500  -19.60    -0.1330
22 C3   Cg  M 17  9  6  1.519 110.100  -54.40     0.1130
23 H3   H1  E 22 17  9  1.101 108.400  -66.70     0.0000
24 C2   Cg  B 22 17  9  1.529 110.600   52.80     0.2300
25 H2   H1  E 24 22 17  1.105 104.401   63.40     0.0000
26 O2   Oh  3 24 22 17  1.415 109.498 -174.50     0.0000
27 H2O  Ho  E 26 24 22  0.957 110.000 -149.40     0.2760
28 EP-2 EP  E 26 24 22  0.700 109.500   90.60    -0.2180
29 EP+2 EP  E 26 24 22  0.700 109.500  -29.40    -0.2180
30 O3   Os  M 22 17  9  1.421 108.699  173.50     0.0000
31 EP-3 EP  E 30 22 17  0.700 109.500  -68.70    -0.1350
32 EP+3 EP  E 30 22 17  0.700 109.500  171.30    -0.1350

LOOP
C2 C1

DONE


QLA  INT 0
CORRECT OMIT DU BEG
-0.2260
 1 DUMM DU  M  0 -1 -2  0.000   0.000    0.00     0.0000
 2 DUMM DU  M  1  0 -1  0.500   0.000    0.00     0.0000
 3 DUMM DU  M  2  1  0  1.296  74.264    0.00     0.0000
 4 C1   Cg  M  3  2  1 23.615  98.757 -135.77     0.2700
 5 H1   H2  E  4  3  2  1.102 138.052  158.11     0.0000
 6 C2   Cg  M  4  3  2  1.524 100.999   19.09     0.2220
 7 H2   H1  E  6  4  3  1.105 108.800 -158.51     0.0000
 8 O2   Oh  3  6  4  3  1.415 110.000   82.09     0.0000
 9 H2O  Ho  E  8  6  4  0.957 110.000  -74.70     0.2750
10 EP+2 EP  E  8  6  4  0.700 109.500   43.30    -0.2200
11 EP-2 EP  E  8  6  4  0.700 109.500  163.30    -0.2200
12 C3   Cg  M  6  4  3  1.529 110.300  -37.61     0.1200
13 H3   H1  E 12  6  4  1.101 109.000   65.80     0.0000
14 C4   Cg  3 12  6  4  1.519 110.600  -53.30     0.0990
15 H4   H1  E 14 12  6  1.100 109.600  173.60     0.0000
16 C5   Cg  3 14 12  6  1.528 110.100   52.80     0.1720
17 H5   H1  E 16 14 12  1.105 108.800   65.60     0.0000
18 C6   Cg  3 16 14 12  1.517 113.300 -174.20     0.1620
19 H62  H1  E 18 16 14  1.093 108.800   63.20     0.0000
20 H61  H1  E 18 16 14  1.092 108.300  -55.80     0.0000
21 O6   Os  B 18 16 14  1.413 112.700 -172.60     0.0000
22 EP+6 EP  E 21 18 16  0.700 109.500   42.80    -0.1310
23 EP-6 EP  E 21 18 16  0.700 109.500  162.80    -0.1310
24 O5   Os  B 16 14 12  1.435 110.800  -54.40     0.0000
25 EP+5 EP  E 24 16 14  0.700 109.500  178.30    -0.1690
26 EP-5 EP  E 24 16 14  0.700 109.500  -63.80    -0.1690
27 O4   Os  B 14 12  6  1.430 109.600  -63.80     0.0000
28 EP+4 EP  E 27 14 12  0.700 109.500  179.60    -0.1180
29 EP-4 EP  E 27 14 12  0.700 109.500  -59.60    -0.1180
30 O3   Os  M 12  6  4  1.421 109.900 -173.30     0.0000
31 EP+3 EP  E 30 12  6  0.700 109.500  -21.40    -0.1350
32 EP-3 EP  E 30 12  6  0.700 109.500   98.60    -0.1350

LOOP
O5 C1

DONE


QLB  INT 0
CORRECT OMIT DU BEG
-0.2260
 1 DUMM DU  M  0 -1 -2  0.000   0.000    0.00     0.0000
 2 DUMM DU  M  1  0 -1  0.500   0.000    0.00     0.0000
 3 DUMM DU  M  2  1  0  1.296  74.264    0.00     0.0000
 4 C1   Cg  M  3  2  1 23.617  98.777 -135.77     0.1960
 5 H1   H2  E  4  3  2  1.102  79.209  -91.80     0.0000
 6 O5   Os  M  4  3  2  1.412 129.842  160.68     0.0000
 7 EP-5 EP  E  6  4  3  0.700 109.484   27.48    -0.1320
 8 EP+5 EP  E  6  4  3  0.700 109.503  -92.52    -0.1320
 9 C5   Cg  M  6  4  3  1.435 114.306  147.47     0.1290
10 H5   H1  E  9  6  4  1.105 109.100  -60.69     0.0000
11 C6   Cg  3  9  6  4  1.517 106.599 -177.19     0.1730
12 H62  H1  E 11  9  6  1.093 108.800  -59.00     0.0000
13 H61  H1  E 11  9  6  1.092 108.300 -178.00     0.0000
14 O6   Os  B 11  9  6  1.413 112.700   65.20     0.0000
15 EP-6 EP  E 14 11  9  0.700 109.500   61.90    -0.1330
16 EP+6 EP  E 14 11  9  0.700 109.500  178.10    -0.1330
17 C4   Cg  M  9  6  4  1.528 110.800   59.11     0.0950
18 H4   H1  E 17  9  6  1.100 107.500 -173.80     0.0000
19 O4   Os  B 17  9  6  1.430 111.699   67.60     0.0000
20 EP-4 EP  E 19 17  9  0.700 109.500   98.20    -0.1130
21 EP+4 EP  E 19 17  9  0.700 109.500 -141.80    -0.1130
22 C3   Cg  M 17  9  6  1.519 110.100  -54.40     0.1390
23 H3   H1  E 22 17  9  1.101 108.400  -66.70     0.0000
24 C2   Cg  B 22 17  9  1.529 110.600   52.80     0.2300
25 H2   H1  E 24 22 17  1.105 104.401   63.40     0.0000
26 O2   Oh  3 24 22 17  1.415 109.498 -174.50     0.0000
27 H2O  Ho  E 26 24 22  0.957 110.000 -149.40     0.2720
28 EP-2 EP  E 26 24 22  0.700 109.500   90.60    -0.2190
29 EP+2 EP  E 26 24 22  0.700 109.500  -29.40    -0.2190
30 O3   Os  M 22 17  9  1.421 108.699  173.50     0.0000
31 EP-3 EP  E 30 22 17  0.700 109.500  -68.70    -0.1330
32 EP+3 EP  E 30 22 17  0.700 109.500  171.30    -0.1330

LOOP
C2 C1

DONE


QMA  INT 0
CORRECT OMIT DU BEG
-0.2260
 1 DUMM DU  M  0 -1 -2  0.000   0.000    0.00     0.0000
 2 DUMM DU  M  1  0 -1  0.500   0.000    0.00     0.0000
 3 DUMM DU  M  2  1  0  1.296  74.264    0.00     0.0000
 4 C1   Cg  M  3  2  1 21.581 102.534 -134.53     0.2510
 5 H1   H2  E  4  3  2  1.102  95.759 -105.67     0.0000
 6 C2   Cg  M  4  3  2  1.524  23.797   26.37     0.1330
 7 H2   H1  E  6  4  3  1.105 108.800 -121.50     0.0000
 8 O2   Oh  3  6  4  3  1.415 106.300   -2.10     0.0000
 9 H2O  Ho  E  8  6  4  0.957 110.000  167.90     0.2890
10 EP+2 EP  E  8  6  4  0.700 109.500   47.90    -0.2150
11 EP-2 EP  E  8  6  4  0.700 109.500  -72.10    -0.2150
12 C3   Cg  M  6  4  3  1.529 110.300  118.80     0.1300
13 H3   H1  E 12  6  4  1.101 109.000   65.80     0.0000
14 C4   Cg  3 12  6  4  1.519 110.600  -53.30     0.1830
15 H4   H1  E 14 12  6  1.100 109.600  -68.10     0.0000
16 C5   Cg  3 14 12  6  1.528 110.100   52.80     0.2280
17 H5   H1  E 16 14 12  1.105 108.800   65.60     0.0000
18 C6   Cg  3 16 14 12  1.517 113.300 -174.20     0.1320
19 H62  H1  E 18 16 14  1.093 108.800  -54.90     0.0000
20 H61  H1  E 18 16 14  1.092 108.300   57.10     0.0000
21 O6   Os  B 18 16 14  1.413 112.700  178.90     0.0000
22 EP+6 EP  E 21 18 16  0.700 109.500  -24.00    -0.1310
23 EP-6 EP  E 21 18 16  0.700 109.500 -144.00    -0.1310
24 O5   Os  B 16 14 12  1.435 110.800  -54.40     0.0000
25 EP+5 EP  E 24 16 14  0.700 109.500 -174.40    -0.1670
26 EP-5 EP  E 24 16 14  0.700 109.500  -65.60    -0.1670
27 O4   Os  B 14 12  6  1.430 109.600  171.40     0.0000
28 EP+4 EP  E 27 14 12  0.700 109.500 -124.80    -0.1390
29 EP-4 EP  E 27 14 12  0.700 109.500   -4.80    -0.1390
30 O3   Os  M 12  6  4  1.421 109.900 -173.30     0.0000
31 EP+3 EP  E 30 12  6  0.700 109.500   49.90    -0.1340
32 EP-3 EP  E 30 12  6  0.700 109.500  169.90    -0.1340

LOOP
O5 C1

DONE


QMB  INT 0
CORRECT OMIT DU BEG
-0.2260
 1 DUMM DU  M  0 -1 -2  0.000   0.000    0.00     0.0000
 2 DUMM DU  M  1  0 -1  0.500   0.000    0.00     0.0000
 3 DUMM DU  M  2  1  0  1.296  74.264    0.00     0.0000
 4 C1   Cg  M  3  2  1 23.617  98.777 -135.77     0.1630
 5 H1   H2  E  4  3  2  1.102  79.209  -91.80     0.0000
 6 O5   Os  M  4  3  2  1.412 129.842  160.68     0.0000
 7 EP-5 EP  E  6  4  3  0.700 109.484   27.48    -0.1360
 8 EP+5 EP  E  6  4  3  0.700 109.503  -92.52    -0.1360
 9 C5   Cg  M  6  4  3  1.435 114.306  147.47     0.1800
10 H5   H1  E  9  6  4  1.105 109.100  -60.69     0.0000
11 C6   Cg  3  9  6  4  1.517 106.599 -177.19     0.1440
12 H62  H1  E 11  9  6  1.093 108.800   62.90     0.0000
13 H61  H1  E 11  9  6  1.092 108.300  179.30     0.0000
14 O6   Os  B 11  9  6  1.413 112.700  -65.10     0.0000
15 EP-6 EP  E 14 11  9  0.700 109.500  144.00    -0.1290
16 EP+6 EP  E 14 11  9  0.700 109.500   24.00    -0.1290
17 C4   Cg  M  9  6  4  1.528 110.800   59.11     0.1960
18 H4   H1  E 17  9  6  1.100 109.801   66.40     0.0000
19 O4   Os  B 17  9  6  1.430 107.900 -174.00     0.0000
20 EP-4 EP  E 19 17  9  0.700 109.500  115.10    -0.1410
21 EP+4 EP  E 19 17  9  0.700 109.500   -4.90    -0.1410
22 C3   Cg  M 17  9  6  1.519 110.100  -54.40     0.1440
23 H3   H1  E 22 17  9  1.101 108.400  -66.70     0.0000
24 C2   Cg  B 22 17  9  1.529 110.600   52.80     0.1380
25 H2   H1  E 24 22 17  1.105 106.203 -171.00     0.0000
26 O2   Oh  3 24 22 17  1.415 113.901   66.10     0.0000
27 H2O  Ho  E 26 24 22  0.957 110.000   46.30     0.2870
28 EP-2 EP  E 26 24 22  0.700 109.500  -73.70    -0.2010
29 EP+2 EP  E 26 24 22  0.700 109.500  166.30    -0.2010
30 O3   Os  M 22 17  9  1.421 108.699  173.50     0.0000
31 EP-3 EP  E 30 22 17  0.700 109.500  -71.30    -0.1320
32 EP+3 EP  E 30 22 17  0.700 109.500   48.70    -0.1320

LOOP
C2 C1

DONE


QcD  INT 0
CORRECT OMIT DU BEG
-0.2260
 1 DUMM DU  M  0 -1 -2  0.000   0.000    0.00     0.0000
 2 DUMM DU  M  1  0 -1  0.500   0.000    0.00     0.0000
 3 DUMM DU  M  2  1  0  1.296  74.264    0.00     0.0000
 4 C2   Cg  M  3  2  1 30.983 114.758 -131.15     0.1530
 5 C1   Cg  3  4  3  2  1.502 102.086  -56.59     0.2380
 6 H11  H1  E  5  4  3  1.092 108.300  155.43     0.0000
 7 H12  H1  E  5  4  3  1.093 108.800  -92.57     0.0000
 8 O1   Oh  3  5  4  3  1.413 112.700   33.63     0.0000
 9 H1O  Ho  E  8  5  4  0.955 108.100  -60.00     0.2670
10 EP-1 EP  E  8  5  4  0.700 109.500   60.00    -0.2120
11 EP+1 EP  E  8  5  4  0.700 109.500  180.00    -0.2120
12 O5   Os  M  4  3  2  1.562  81.448   69.65     0.0000
13 EP-5 EP  E 12  4  3  0.700 100.824  -62.50    -0.1630
14 EP+5 EP  E 12  4  3  0.700 113.281 -179.32    -0.1630
15 C5   Cg  M 12  4  3  1.410 113.896   54.66     0.2500
16 H5   H1  E 15 12  4  1.100  96.775  113.67     0.0000
17 C6   Cg  3 15 12  4  1.502  78.894 -112.35     0.1320
18 H61  H1  E 17 15 12  1.092 109.300  160.56     0.0000
19 H62  H1  E 17 15 12  1.093 109.800   19.96     0.0000
20 O6   Os  B 17 15 12  1.413 112.700  -80.14     0.0000
21 EP-6 EP  E 20 17 15  0.700 109.500   60.00    -0.1270
22 EP+6 EP  E 20 17 15  0.700 109.500  180.00    -0.1270
23 C4   Cg  M 15 12  4  1.529 102.600    1.79     0.1950
24 H4   H1  E 23 15 12  1.101 141.966 -178.93     0.0000
25 O4   Os  B 23 15 12  1.411 101.026   83.50     0.0000
26 EP-4 EP  E 25 23 15  0.700 109.500   80.98    -0.1500
27 EP+4 EP  E 25 23 15  0.700 109.500 -159.02    -0.1500
28 C3   Cg  M 23 15 12  1.529 104.600  -27.40     0.0970
29 H3   H1  E 28 23 15  1.105 112.930  160.07     0.0000
30 O3   Os  M 28 23 15  1.415 114.948  -71.42     0.0000
31 EP-3 EP  E 30 28 23  0.700 109.500 -175.52    -0.1270
32 EP+3 EP  E 30 28 23  0.700 109.500   64.48    -0.1270

LOOP
C3 C2

DONE


QcU  INT 0
CORRECT OMIT DU BEG
-0.2260
 1 DUMM DU  M  0 -1 -2  0.000   0.000    0.00     0.0000
 2 DUMM DU  M  1  0 -1  0.500   0.000    0.00     0.0000
 3 DUMM DU  M  2  1  0  1.296  74.264    0.00     0.0000
 4 C2   Cg  M  3  2  1 33.407 114.882 -132.92     0.1030
 5 C1   Cg  3  4  3  2  1.553  69.272  -64.11     0.1820
 6 H11  H1  E  5  4  3  1.089 107.500  177.93     0.0000
 7 H12  H1  E  5  4  3  1.080 108.300  -70.07     0.0000
 8 O1   Oh  3  5  4  3  1.388 114.900   56.13     0.0000
 9 H1O  Ho  E  8  5  4  0.948 108.900 -149.80     0.2640
10 EP+1 EP  E  8  5  4  0.700 109.500  -29.80    -0.1960
11 EP-1 EP  E  8  5  4  0.700 109.500   90.20    -0.1960
12 C3   Cg  M  4  3  2  1.473 138.366 -156.15     0.2110
13 H3   H1  E 12  4  3  1.085 117.558   23.93     0.0000
14 C4   Cg  3 12  4  3  1.532  90.510  136.22     0.1450
15 H4   H1  E 14 12  4  1.085 133.116  177.39     0.0000
16 C5   Cg  3 14 12  4  1.528 100.400   49.02     0.2440
17 H5   H1  E 16 14 12  1.086 110.365 -147.33     0.0000
18 C6   Cg  3 16 14 12  1.522 109.702   94.68     0.1550
19 H61  H1  E 18 16 14  1.079 106.200   65.46     0.0000
20 H62  H1  E 18 16 14  1.082 108.800  -51.64     0.0000
21 O6   Os  B 18 16 14  1.396 110.400 -175.94     0.0000
22 EP+6 EP  E 21 18 16  0.700 109.500   36.30    -0.1300
23 EP-6 EP  E 21 18 16  0.700 109.500  156.30    -0.1300
24 O5   Os  B 16 14 12  1.411 104.300  -28.40     0.0000
25 EP+5 EP  E 24 16 14  0.700 112.121  110.81    -0.1510
26 EP-5 EP  E 24 16 14  0.700 112.121 -125.61    -0.1510
27 O4   Os  B 14 12  4  1.405  96.875  -63.15     0.0000
28 EP+4 EP  E 27 14 12  0.700 109.500   95.30    -0.1520
29 EP-4 EP  E 27 14 12  0.700 109.500  -24.70    -0.1520
30 O3   Os  M 12  4  3  1.408 117.073 -111.25     0.0000
31 EP+3 EP  E 30 12  4  0.700 109.500   70.64    -0.1360
32 EP-3 EP  E 30 12  4  0.700 109.500  -49.36    -0.1360

LOOP
O5 C2

DONE


QgA  INT 0
CORRECT OMIT DU BEG
-0.2260
 1 DUMM DU  M  0 -1 -2  0.000   0.000    0.00     0.0000
 2 DUMM DU  M  1  0 -1  0.500   0.000    0.00     0.0000
 3 DUMM DU  M  2  1  0  1.296  74.264    0.00     0.0000
 4 C1   Cg  M  3  2  1 33.402 114.841 -132.89     0.2920
 5 H1   H2  E  4  3  2  1.102 119.817   49.23     0.0000
 6 O5   Os  M  4  3  2  1.412  80.070  -59.11     0.0000
 7 EP-5 EP  E  6  4  3  0.700 109.205  168.99    -0.1830
 8 EP+5 EP  E  6  4  3  0.700 106.388   52.99    -0.1830
 9 C5   Cg  M  6  4  3  1.435 114.299  -67.98     0.2270
10 H5   H1  E  9  6  4  1.105 109.150   60.72     0.0000
11 C6   Cg  3  9  6  4  1.517 106.633  177.21     0.1390
12 H61  H1  E 11  9  6  1.092 108.300  177.95     0.0000
13 H62  H1  E 11  9  6  1.093 108.800   58.95     0.0000
14 O6   Os  B 11  9  6  1.413 112.700  -65.25     0.0000
15 EP-6 EP  E 14 11  9  0.700 109.500 -162.80    -0.1310
16 EP+6 EP  E 14 11  9  0.700 109.500  -42.80    -0.1310
17 C4   Cg  M  9  6  4  1.528 110.800  -59.07     0.1470
18 H4   H1  E 17  9  6  1.100 109.818  -66.37     0.0000
19 O4   Os  B 17  9  6  1.430 107.951  174.01     0.0000
20 EP-4 EP  E 19 17  9  0.700 109.500  -60.32    -0.1320
21 EP+4 EP  E 19 17  9  0.700 109.500   60.48    -0.1320
22 C3   Cg  M 17  9  6  1.519 110.100   54.40     0.1100
23 H3   H1  E 22 17  9  1.101 108.414   66.65     0.0000
24 C2   Cg  B 22 17  9  1.529 110.600  -52.80     0.1700
25 H2   H1  E 24 22 17  1.105 110.129  -66.80     0.0000
26 O2   Oh  3 24 22 17  1.415 108.542  173.88     0.0000
27 H2O  Ho  E 26 24 22  0.957 110.000  -46.06     0.2810
28 EP-2 EP  E 26 24 22  0.700 109.500   75.94    -0.2180
29 EP+2 EP  E 26 24 22  0.700 109.500 -164.06    -0.2180
30 O3   Os  M 22 17  9  1.421 108.682 -173.53     0.0000
31 EP-3 EP  E 30 22 17  0.700 109.500   22.56    -0.1320
32 EP+3 EP  E 30 22 17  0.700 109.500  142.56    -0.1320

LOOP
C2 C1

DONE


QgB  INT 0
CORRECT OMIT DU BEG
-0.2260
 1 DUMM DU  M  0 -1 -2  0.000   0.000    0.00     0.0000
 2 DUMM DU  M  1  0 -1  0.500   0.000    0.00     0.0000
 3 DUMM DU  M  2  1  0  1.296  74.264    0.00     0.0000
 4 C1   Cg  M  3  2  1 33.331 115.935 -133.40     0.1820
 5 H1   H2  E  4  3  2  1.102  68.351  -84.99     0.0000
 6 C2   Cg  M  4  3  2  1.525 124.257 -177.16     0.2300
 7 H2   H1  E  6  4  3  1.105 108.783 -110.30     0.0000
 8 O2   Oh  3  6  4  3  1.415 110.017   14.87     0.0000
 9 H2O  Ho  E  8  6  4  0.957 110.000  -89.24     0.2760
10 EP+2 EP  E  8  6  4  0.700 109.500  150.76    -0.2180
11 EP-2 EP  E  8  6  4  0.700 109.500   30.76    -0.2180
12 C3   Cg  M  6  4  3  1.529 110.286  135.76     0.1130
13 H3   H1  E 12  6  4  1.101 109.045  -65.81     0.0000
14 C4   Cg  3 12  6  4  1.519 110.600   53.30     0.1780
15 H4   H1  E 14 12  6  1.100 109.634   68.10     0.0000
16 C5   Cg  3 14 12  6  1.528 110.100  -52.80     0.1860
17 H5   H1  E 16 14 12  1.105 108.833  -65.56     0.0000
18 C6   Cg  3 16 14 12  1.517 113.304  174.16     0.1430
19 H61  H1  E 18 16 14  1.092 108.300   55.87     0.0000
20 H62  H1  E 18 16 14  1.093 108.800  -63.13     0.0000
21 O6   Os  B 18 16 14  1.413 112.700  172.67     0.0000
22 EP+6 EP  E 21 18 16  0.700 109.500 -178.10    -0.1300
23 EP-6 EP  E 21 18 16  0.700 109.500  -61.90    -0.1300
24 O5   Os  B 16 14 12  1.435 110.800   54.40     0.0000
25 EP+5 EP  E 24 16 14  0.700 106.990   62.29    -0.1510
26 EP-5 EP  E 24 16 14  0.700 106.990  179.51    -0.1510
27 O4   Os  B 14 12  6  1.430 109.620 -171.35     0.0000
28 EP+4 EP  E 27 14 12  0.700 109.500  139.50    -0.1330
29 EP-4 EP  E 27 14 12  0.700 109.500   19.50    -0.1330
30 O3   Os  M 12  6  4  1.421 109.869  173.30     0.0000
31 EP+3 EP  E 30 12  6  0.700 109.500   67.55    -0.1350
32 EP-3 EP  E 30 12  6  0.700 109.500  -52.45    -0.1350

LOOP
O5 C1

DONE


QlA  INT 0
CORRECT OMIT DU BEG
-0.2260
 1 DUMM DU  M  0 -1 -2  0.000   0.000    0.00     0.0000
 2 DUMM DU  M  1  0 -1  0.500   0.000    0.00     0.0000
 3 DUMM DU  M  2  1  0  1.296  74.264    0.00     0.0000
 4 C1   Cg  M  3  2  1 33.403 114.845 -132.90     0.2700
 5 H1   H2  E  4  3  2  1.102 117.605   40.91     0.0000
 6 O5   Os  M  4  3  2  1.412  81.840  -60.90     0.0000
 7 EP-5 EP  E  6  4  3  0.700 109.205  171.86    -0.1690
 8 EP+5 EP  E  6  4  3  0.700 106.388   55.85    -0.1690
 9 C5   Cg  M  6  4  3  1.435 114.299  -65.11     0.1720
10 H5   H1  E  9  6  4  1.105 109.150   60.72     0.0000
11 C6   Cg  3  9  6  4  1.517 106.633  177.21     0.1620
12 H61  H1  E 11  9  6  1.092 108.300  177.95     0.0000
13 H62  H1  E 11  9  6  1.093 108.800   58.95     0.0000
14 O6   Os  B 11  9  6  1.413 112.700  -65.25     0.0000
15 EP-6 EP  E 14 11  9  0.700 109.500 -162.80    -0.1310
16 EP+6 EP  E 14 11  9  0.700 109.500  -42.80    -0.1310
17 C4   Cg  M  9  6  4  1.528 110.800  -59.07     0.0990
18 H4   H1  E 17  9  6  1.100 109.738  175.12     0.0000
19 O4   Os  B 17  9  6  1.430 106.311  -64.24     0.0000
20 EP-4 EP  E 19 17  9  0.700 109.500  178.57    -0.1180
21 EP+4 EP  E 19 17  9  0.700 109.500  -60.63    -0.1180
22 C3   Cg  M 17  9  6  1.519 110.100   54.40     0.1200
23 H3   H1  E 22 17  9  1.101 108.414   66.65     0.0000
24 C2   Cg  B 22 17  9  1.529 110.600  -52.80     0.2220
25 H2   H1  E 24 22 17  1.105 110.129  -66.80     0.0000
26 O2   Oh  3 24 22 17  1.415 108.542  173.88     0.0000
27 H2O  Ho  E 26 24 22  0.957 110.000  -46.06     0.2750
28 EP-2 EP  E 26 24 22  0.700 109.500   75.94    -0.2200
29 EP+2 EP  E 26 24 22  0.700 109.500 -164.06    -0.2200
30 O3   Os  M 22 17  9  1.421 108.682 -173.53     0.0000
31 EP-3 EP  E 30 22 17  0.700 109.500   22.56    -0.1350
32 EP+3 EP  E 30 22 17  0.700 109.500  142.56    -0.1350

LOOP
C2 C1

DONE


QlB  INT 0
CORRECT OMIT DU BEG
-0.2260
 1 DUMM DU  M  0 -1 -2  0.000   0.000    0.00     0.0000
 2 DUMM DU  M  1  0 -1  0.500   0.000    0.00     0.0000
 3 DUMM DU  M  2  1  0  1.296  74.264    0.00     0.0000
 4 C1   Cg  M  3  2  1 33.401 114.829 -132.89     0.1960
 5 H1   H2  E  4  3  2  1.102  72.918  -64.75     0.0000
 6 C2   Cg  M  4  3  2  1.525 138.432 -156.26     0.2300
 7 H2   H1  E  6  4  3  1.105 108.783 -103.66     0.0000
 8 O2   Oh  3  6  4  3  1.415 110.017   21.51     0.0000
 9 H2O  Ho  E  8  6  4  0.957 110.000  -89.24     0.2720
10 EP+2 EP  E  8  6  4  0.700 109.500  150.76    -0.2190
11 EP-2 EP  E  8  6  4  0.700 109.500   30.76    -0.2190
12 C3   Cg  M  6  4  3  1.529 110.286  142.40     0.1390
13 H3   H1  E 12  6  4  1.101 109.045  -65.81     0.0000
14 C4   Cg  3 12  6  4  1.519 110.600   53.30     0.0950
15 H4   H1  E 14 12  6  1.100 109.653 -170.88     0.0000
16 C5   Cg  3 14 12  6  1.528 110.100  -52.80     0.1290
17 H5   H1  E 16 14 12  1.105 108.833  -65.56     0.0000
18 C6   Cg  3 16 14 12  1.517 113.304  174.16     0.1730
19 H61  H1  E 18 16 14  1.092 108.300   55.87     0.0000
20 H62  H1  E 18 16 14  1.093 108.800  -63.13     0.0000
21 O6   Os  B 18 16 14  1.413 112.700  172.67     0.0000
22 EP+6 EP  E 21 18 16  0.700 109.500 -178.10    -0.1330
23 EP-6 EP  E 21 18 16  0.700 109.500  -61.90    -0.1330
24 O5   Os  B 16 14 12  1.435 110.800   54.40     0.0000
25 EP+5 EP  E 24 16 14  0.700 106.990   62.29    -0.1320
26 EP-5 EP  E 24 16 14  0.700 106.990  179.51    -0.1320
27 O4   Os  B 14 12  6  1.430 109.591   70.44     0.0000
28 EP+4 EP  E 27 14 12  0.700 109.500   19.51    -0.1130
29 EP-4 EP  E 27 14 12  0.700 109.500  139.51    -0.1130
30 O3   Os  M 12  6  4  1.421 109.869  173.30     0.0000
31 EP+3 EP  E 30 12  6  0.700 109.500   67.55    -0.1330
32 EP-3 EP  E 30 12  6  0.700 109.500  -52.45    -0.1330

LOOP
O5 C1

DONE


QmA  INT 0
CORRECT OMIT DU BEG
-0.2260
 1 DUMM DU  M  0 -1 -2  0.000   0.000    0.00     0.0000
 2 DUMM DU  M  1  0 -1  0.500   0.000    0.00     0.0000
 3 DUMM DU  M  2  1  0  1.296  74.264    0.00     0.0000
 4 C1   Cg  M  3  2  1 31.004 114.677 -131.12     0.2510
 5 H1   H2  E  4  3  2  1.102  82.033  -45.59     0.0000
 6 O5   Os  M  4  3  2  1.412  80.075   60.93     0.0000
 7 EP-5 EP  E  6  4  3  0.700 110.572  -23.91    -0.1670
 8 EP+5 EP  E  6  4  3  0.700 111.963 -134.57    -0.1670
 9 C5   Cg  M  6  4  3  1.435 114.299  100.20     0.2280
10 H5   H1  E  9  6  4  1.105 109.150   60.72     0.0000
11 C6   Cg  3  9  6  4  1.517 106.633  177.21     0.1320
12 H61  H1  E 11  9  6  1.092 108.300   65.05     0.0000
13 H62  H1  E 11  9  6  1.093 108.800  177.05     0.0000
14 O6   Os  B 11  9  6  1.413 112.700  -56.75     0.0000
15 EP-6 EP  E 14 11  9  0.700 109.500  144.00    -0.1310
16 EP+6 EP  E 14 11  9  0.700 109.500   24.00    -0.1310
17 C4   Cg  M  9  6  4  1.528 110.800  -59.07     0.1830
18 H4   H1  E 17  9  6  1.100 109.818  -66.37     0.0000
19 O4   Os  B 17  9  6  1.430 107.951  174.01     0.0000
20 EP-4 EP  E 19 17  9  0.700 109.500 -115.12    -0.1390
21 EP+4 EP  E 19 17  9  0.700 109.500    4.88    -0.1390
22 C3   Cg  M 17  9  6  1.519 110.100   54.40     0.1300
23 H3   H1  E 22 17  9  1.101 108.414   66.65     0.0000
24 C2   Cg  B 22 17  9  1.529 110.600  -52.80     0.1330
25 H2   H1  E 24 22 17  1.105 109.153  172.79     0.0000
26 O2   Oh  3 24 22 17  1.415 111.402  -64.50     0.0000
27 H2O  Ho  E 26 24 22  0.957 110.000  -47.71     0.2890
28 EP-2 EP  E 26 24 22  0.700 109.500 -167.71    -0.2150
29 EP+2 EP  E 26 24 22  0.700 109.500   72.29    -0.2150
30 O3   Os  M 22 17  9  1.421 108.682 -173.53     0.0000
31 EP-3 EP  E 30 22 17  0.700 109.500  -48.74    -0.1340
32 EP+3 EP  E 30 22 17  0.700 109.500   71.26    -0.1340

LOOP
C2 C1

DONE


QmB  INT 0
CORRECT OMIT DU BEG
-0.2260
 1 DUMM DU  M  0 -1 -2  0.000   0.000    0.00     0.0000
 2 DUMM DU  M  1  0 -1  0.500   0.000    0.00     0.0000
 3 DUMM DU  M  2  1  0  1.296  74.264    0.00     0.0000
 4 C1   Cg  M  3  2  1 33.401 114.829 -132.89     0.1630
 5 H1   H2  E  4  3  2  1.102  72.918  -64.75     0.0000
 6 C2   Cg  M  4  3  2  1.525 138.432 -156.26     0.1380
 7 H2   H1  E  6  4  3  1.105 108.782   26.30     0.0000
 8 O2   Oh  3  6  4  3  1.415 106.290  -93.68     0.0000
 9 H2O  Ho  E  8  6  4  0.957 110.000 -167.94     0.2870
10 EP+2 EP  E  8  6  4  0.700 109.500   72.06    -0.2010
11 EP-2 EP  E  8  6  4  0.700 109.500  -47.94    -0.2010
12 C3   Cg  M  6  4  3  1.529 110.286  142.40     0.1440
13 H3   H1  E 12  6  4  1.101 109.045  -65.81     0.0000
14 C4   Cg  3 12  6  4  1.519 110.600   53.30     0.1960
15 H4   H1  E 14 12  6  1.100 109.634   68.10     0.0000
16 C5   Cg  3 14 12  6  1.528 110.100  -52.80     0.1800
17 H5   H1  E 16 14 12  1.105 108.833  -65.56     0.0000
18 C6   Cg  3 16 14 12  1.517 113.304  174.16     0.1440
19 H61  H1  E 18 16 14  1.092 108.300   58.57     0.0000
20 H62  H1  E 18 16 14  1.093 108.800  174.97     0.0000
21 O6   Os  B 18 16 14  1.413 112.700  -57.03     0.0000
22 EP+6 EP  E 21 18 16  0.700 109.500  -24.00    -0.1290
23 EP-6 EP  E 21 18 16  0.700 109.500 -144.00    -0.1290
24 O5   Os  B 16 14 12  1.435 110.800   54.40     0.0000
25 EP+5 EP  E 24 16 14  0.700 106.990   62.29    -0.1360
26 EP-5 EP  E 24 16 14  0.700 106.990  179.51    -0.1360
27 O4   Os  B 14 12  6  1.430 109.620 -171.35     0.0000
28 EP+4 EP  E 27 14 12  0.700 109.500  124.80    -0.1410
29 EP-4 EP  E 27 14 12  0.700 109.500    4.80    -0.1410
30 O3   Os  M 12  6  4  1.421 109.869  173.30     0.0000
31 EP+3 EP  E 30 12  6  0.700 109.500 -169.85    -0.1320
32 EP-3 EP  E 30 12  6  0.700 109.500  -49.85    -0.1320

LOOP
O5 C1

DONE


RGA  INT 0
CORRECT OMIT DU BEG
-0.2260
 1 DUMM DU  M  0 -1 -2  0.000   0.000    0.00     0.0000
 2 DUMM DU  M  1  0 -1  0.500   0.000    0.00     0.0000
 3 DUMM DU  M  2  1  0  1.296  74.264    0.00     0.0000
 4 C1   Cg  M  3  2  1 23.615  98.761 -135.76     0.2920
 5 H1   H2  E  4  3  2  1.102 137.807  146.74     0.0000
 6 C2   Cg  M  4  3  2  1.524 104.212   16.73     0.1700
 7 H2   H1  E  6  4  3  1.105 108.800 -158.73     0.0000
 8 C3   Cg  3  6  4  3  1.529 110.300  -37.83     0.1090
 9 H3   H1  E  8  6  4  1.101 109.000   65.80     0.0000
10 C4   Cg  3  8  6  4  1.519 110.600  -53.30     0.1470
11 H4   H1  E 10  8  6  1.100 109.600  -68.10     0.0000
12 C5   Cg  3 10  8  6  1.528 110.100   52.80     0.2270
13 H5   H1  E 12 10  8  1.105 108.800   65.60     0.0000
14 C6   Cg  3 12 10  8  1.517 113.300 -174.20     0.1390
15 H62  H1  E 14 12 10  1.093 108.800   63.20     0.0000
16 H61  H1  E 14 12 10  1.092 108.300  -55.80     0.0000
17 O6   Os  B 14 12 10  1.413 112.700 -172.60     0.0000
18 EP+6 EP  E 17 14 12  0.700 109.500   42.80    -0.1310
19 EP-6 EP  E 17 14 12  0.700 109.500  162.80    -0.1310
20 O5   Os  B 12 10  8  1.435 110.800  -54.40     0.0000
21 EP+5 EP  E 20 12 10  0.700 109.500  178.30    -0.1830
22 EP-5 EP  E 20 12 10  0.700 109.500  -63.80    -0.1830
23 O4   Os  B 10  8  6  1.430 109.600  171.40     0.0000
24 EP+4 EP  E 23 10  8  0.700 109.500  179.60    -0.1320
25 EP-4 EP  E 23 10  8  0.700 109.500  -59.60    -0.1320
26 O3   Oh  3  8  6  4  1.421 109.900 -173.30     0.0000
27 H3O  Ho  E 26  8  6  0.976 108.500 -141.40     0.2800
28 EP+3 EP  E 26  8  6  0.700 109.500  -21.40    -0.2150
29 EP-3 EP  E 26  8  6  0.700 109.500   98.60    -0.2150
30 O2   Os  M  6  4  3  1.415 110.000   81.87     0.0000
31 EP+2 EP  E 30  6  4  0.700 109.500   43.30    -0.1340
32 EP-2 EP  E 30  6  4  0.700 109.500  163.30    -0.1340

LOOP
O5 C1

DONE


RGB  INT 0
CORRECT OMIT DU BEG
-0.2260
 1 DUMM DU  M  0 -1 -2  0.000   0.000    0.00     0.0000
 2 DUMM DU  M  1  0 -1  0.500   0.000    0.00     0.0000
 3 DUMM DU  M  2  1  0  1.296  74.264    0.00     0.0000
 4 C1   Cg  M  3  2  1 23.272  97.287 -135.63     0.1820
 5 H1   H2  E  4  3  2  1.102  66.953  -75.52     0.0000
 6 O5   Os  M  4  3  2  1.412 147.974 -167.27     0.0000
 7 EP-5 EP  E  6  4  3  0.700 109.484   13.39    -0.1510
 8 EP+5 EP  E  6  4  3  0.700 109.503 -106.61    -0.1510
 9 C5   Cg  M  6  4  3  1.435 114.306  133.38     0.1860
10 H5   H1  E  9  6  4  1.105 109.100  -60.69     0.0000
11 C6   Cg  3  9  6  4  1.517 106.599 -177.19     0.1430
12 H62  H1  E 11  9  6  1.093 108.800  -59.00     0.0000
13 H61  H1  E 11  9  6  1.092 108.300 -178.00     0.0000
14 O6   Os  B 11  9  6  1.413 112.700   65.20     0.0000
15 EP-6 EP  E 14 11  9  0.700 109.500   61.90    -0.1300
16 EP+6 EP  E 14 11  9  0.700 109.500  178.10    -0.1300
17 C4   Cg  M  9  6  4  1.528 110.800   59.11     0.1780
18 H4   H1  E 17  9  6  1.100 109.801   66.40     0.0000
19 O4   Os  B 17  9  6  1.430 107.900 -174.00     0.0000
20 EP-4 EP  E 19 17  9  0.700 109.500  100.40    -0.1330
21 EP+4 EP  E 19 17  9  0.700 109.500  -19.60    -0.1330
22 C3   Cg  M 17  9  6  1.519 110.100  -54.40     0.1120
23 H3   H1  E 22 17  9  1.101 108.400  -66.70     0.0000
24 O3   Oh  3 22 17  9  1.421 108.699  173.50     0.0000
25 H3O  Ho  E 24 22 17  0.976 108.500   51.30     0.2820
26 EP-3 EP  E 24 22 17  0.700 109.500  -68.70    -0.2190
27 EP+3 EP  E 24 22 17  0.700 109.500  171.30    -0.2190
28 C2   Cg  M 22 17  9  1.529 110.600   52.80     0.2310
29 H2   H1  E 28 22 17  1.105 104.401   63.40     0.0000
30 O2   Os  M 28 22 17  1.415 109.498 -174.50     0.0000
31 EP-2 EP  E 30 28 22  0.700 109.500   90.60    -0.1370
32 EP+2 EP  E 30 28 22  0.700 109.500  -29.40    -0.1370

LOOP
C2 C1

DONE


RLA  INT 0
CORRECT OMIT DU BEG
-0.2260
 1 DUMM DU  M  0 -1 -2  0.000   0.000    0.00     0.0000
 2 DUMM DU  M  1  0 -1  0.500   0.000    0.00     0.0000
 3 DUMM DU  M  2  1  0  1.296  74.264    0.00     0.0000
 4 C1   Cg  M  3  2  1 23.615  98.757 -135.77     0.2700
 5 H1   H2  E  4  3  2  1.102 138.052  158.11     0.0000
 6 C2   Cg  M  4  3  2  1.524 100.999   19.09     0.2220
 7 H2   H1  E  6  4  3  1.105 108.800 -158.51     0.0000
 8 C3   Cg  3  6  4  3  1.529 110.300  -37.61     0.1180
 9 H3   H1  E  8  6  4  1.101 109.000   65.80     0.0000
10 C4   Cg  3  8  6  4  1.519 110.600  -53.30     0.0990
11 H4   H1  E 10  8  6  1.100 109.600  173.60     0.0000
12 C5   Cg  3 10  8  6  1.528 110.100   52.80     0.1720
13 H5   H1  E 12 10  8  1.105 108.800   65.60     0.0000
14 C6   Cg  3 12 10  8  1.517 113.300 -174.20     0.1620
15 H62  H1  E 14 12 10  1.093 108.800   63.20     0.0000
16 H61  H1  E 14 12 10  1.092 108.300  -55.80     0.0000
17 O6   Os  B 14 12 10  1.413 112.700 -172.60     0.0000
18 EP+6 EP  E 17 14 12  0.700 109.500   42.80    -0.1310
19 EP-6 EP  E 17 14 12  0.700 109.500  162.80    -0.1310
20 O5   Os  B 12 10  8  1.435 110.800  -54.40     0.0000
21 EP+5 EP  E 20 12 10  0.700 109.500  178.30    -0.1690
22 EP-5 EP  E 20 12 10  0.700 109.500  -63.80    -0.1690
23 O4   Os  B 10  8  6  1.430 109.600  -63.80     0.0000
24 EP+4 EP  E 23 10  8  0.700 109.500  179.60    -0.1180
25 EP-4 EP  E 23 10  8  0.700 109.500  -59.60    -0.1180
26 O3   Oh  3  8  6  4  1.421 109.900 -173.30     0.0000
27 H3O  Ho  E 26  8  6  0.976 108.500 -141.40     0.2830
28 EP+3 EP  E 26  8  6  0.700 109.500  -21.40    -0.2190
29 EP-3 EP  E 26  8  6  0.700 109.500   98.60    -0.2190
30 O2   Os  M  6  4  3  1.415 110.000   82.09     0.0000
31 EP+2 EP  E 30  6  4  0.700 109.500   43.30    -0.1390
32 EP-2 EP  E 30  6  4  0.700 109.500  163.30    -0.1390

LOOP
O5 C1

DONE


RLB  INT 0
CORRECT OMIT DU BEG
-0.2260
 1 DUMM DU  M  0 -1 -2  0.000   0.000    0.00     0.0000
 2 DUMM DU  M  1  0 -1  0.500   0.000    0.00     0.0000
 3 DUMM DU  M  2  1  0  1.296  74.264    0.00     0.0000
 4 C1   Cg  M  3  2  1 23.617  98.777 -135.77     0.1960
 5 H1   H2  E  4  3  2  1.102  79.209  -91.80     0.0000
 6 O5   Os  M  4  3  2  1.412 129.842  160.68     0.0000
 7 EP-5 EP  E  6  4  3  0.700 109.484   27.48    -0.1320
 8 EP+5 EP  E  6  4  3  0.700 109.503  -92.52    -0.1320
 9 C5   Cg  M  6  4  3  1.435 114.306  147.47     0.1290
10 H5   H1  E  9  6  4  1.105 109.100  -60.69     0.0000
11 C6   Cg  3  9  6  4  1.517 106.599 -177.19     0.1730
12 H62  H1  E 11  9  6  1.093 108.800  -59.00     0.0000
13 H61  H1  E 11  9  6  1.092 108.300 -178.00     0.0000
14 O6   Os  B 11  9  6  1.413 112.700   65.20     0.0000
15 EP-6 EP  E 14 11  9  0.700 109.500   61.90    -0.1330
16 EP+6 EP  E 14 11  9  0.700 109.500  178.10    -0.1330
17 C4   Cg  M  9  6  4  1.528 110.800   59.11     0.0950
18 H4   H1  E 17  9  6  1.100 107.500 -173.80     0.0000
19 O4   Os  B 17  9  6  1.430 111.699   67.60     0.0000
20 EP-4 EP  E 19 17  9  0.700 109.500   98.20    -0.1130
21 EP+4 EP  E 19 17  9  0.700 109.500 -141.80    -0.1130
22 C3   Cg  M 17  9  6  1.519 110.100  -54.40     0.1390
23 H3   H1  E 22 17  9  1.101 108.400  -66.70     0.0000
24 O3   Oh  3 22 17  9  1.421 108.699  173.50     0.0000
25 H3O  Ho  E 24 22 17  0.976 108.500   51.30     0.2810
26 EP-3 EP  E 24 22 17  0.700 109.500  -68.70    -0.2170
27 EP+3 EP  E 24 22 17  0.700 109.500  171.30    -0.2170
28 C2   Cg  M 22 17  9  1.529 110.600   52.80     0.2310
29 H2   H1  E 28 22 17  1.105 104.401   63.40     0.0000
30 O2   Os  M 28 22 17  1.415 109.498 -174.50     0.0000
31 EP-2 EP  E 30 28 22  0.700 109.500   90.60    -0.1400
32 EP+2 EP  E 30 28 22  0.700 109.500  -29.40    -0.1400

LOOP
C2 C1

DONE


RMA  INT 0
CORRECT OMIT DU BEG
-0.2260
 1 DUMM DU  M  0 -1 -2  0.000   0.000    0.00     0.0000
 2 DUMM DU  M  1  0 -1  0.500   0.000    0.00     0.0000
 3 DUMM DU  M  2  1  0  1.296  74.264    0.00     0.0000
 4 C1   Cg  M  3  2  1 21.581 102.534 -134.53     0.2510
 5 H1   H2  E  4  3  2  1.102  95.759 -105.67     0.0000
 6 C2   Cg  M  4  3  2  1.524  23.797   26.37     0.1330
 7 H2   H1  E  6  4  3  1.105 108.800 -121.50     0.0000
 8 C3   Cg  3  6  4  3  1.529 110.300  118.80     0.1300
 9 H3   H1  E  8  6  4  1.101 109.000   65.80     0.0000
10 C4   Cg  3  8  6  4  1.519 110.600  -53.30     0.1830
11 H4   H1  E 10  8  6  1.100 109.600  -68.10     0.0000
12 C5   Cg  3 10  8  6  1.528 110.100   52.80     0.2280
13 H5   H1  E 12 10  8  1.105 108.800   65.60     0.0000
14 C6   Cg  3 12 10  8  1.517 113.300 -174.20     0.1320
15 H62  H1  E 14 12 10  1.093 108.800  -54.90     0.0000
16 H61  H1  E 14 12 10  1.092 108.300   57.10     0.0000
17 O6   Os  B 14 12 10  1.413 112.700  178.90     0.0000
18 EP+6 EP  E 17 14 12  0.700 109.500  -24.00    -0.1310
19 EP-6 EP  E 17 14 12  0.700 109.500 -144.00    -0.1310
20 O5   Os  B 12 10  8  1.435 110.800  -54.40     0.0000
21 EP+5 EP  E 20 12 10  0.700 109.500 -174.40    -0.1670
22 EP-5 EP  E 20 12 10  0.700 109.500  -65.60    -0.1670
23 O4   Os  B 10  8  6  1.430 109.600  171.40     0.0000
24 EP+4 EP  E 23 10  8  0.700 109.500 -124.80    -0.1390
25 EP-4 EP  E 23 10  8  0.700 109.500   -4.80    -0.1390
26 O3   Oh  3  8  6  4  1.421 109.900 -173.30     0.0000
27 H3O  Ho  E 26  8  6  0.976 108.500  -70.10     0.2790
28 EP+3 EP  E 26  8  6  0.700 109.500   49.90    -0.2170
29 EP-3 EP  E 26  8  6  0.700 109.500  169.90    -0.2170
30 O2   Os  M  6  4  3  1.415 106.300   -2.10     0.0000
31 EP+2 EP  E 30  6  4  0.700 109.500   47.90    -0.1270
32 EP-2 EP  E 30  6  4  0.700 109.500  -72.10    -0.1270

LOOP
O5 C1

DONE


RMB  INT 0
CORRECT OMIT DU BEG
-0.2260
 1 DUMM DU  M  0 -1 -2  0.000   0.000    0.00     0.0000
 2 DUMM DU  M  1  0 -1  0.500   0.000    0.00     0.0000
 3 DUMM DU  M  2  1  0  1.296  74.264    0.00     0.0000
 4 C1   Cg  M  3  2  1 23.617  98.777 -135.77     0.1630
 5 H1   H2  E  4  3  2  1.102  79.209  -91.80     0.0000
 6 O5   Os  M  4  3  2  1.412 129.842  160.68     0.0000
 7 EP-5 EP  E  6  4  3  0.700 109.484   27.48    -0.1360
 8 EP+5 EP  E  6  4  3  0.700 109.503  -92.52    -0.1360
 9 C5   Cg  M  6  4  3  1.435 114.306  147.47     0.1800
10 H5   H1  E  9  6  4  1.105 109.100  -60.69     0.0000
11 C6   Cg  3  9  6  4  1.517 106.599 -177.19     0.1440
12 H62  H1  E 11  9  6  1.093 108.800   62.90     0.0000
13 H61  H1  E 11  9  6  1.092 108.300  179.30     0.0000
14 O6   Os  B 11  9  6  1.413 112.700  -65.10     0.0000
15 EP-6 EP  E 14 11  9  0.700 109.500  144.00    -0.1290
16 EP+6 EP  E 14 11  9  0.700 109.500   24.00    -0.1290
17 C4   Cg  M  9  6  4  1.528 110.800   59.11     0.1960
18 H4   H1  E 17  9  6  1.100 109.801   66.40     0.0000
19 O4   Os  B 17  9  6  1.430 107.900 -174.00     0.0000
20 EP-4 EP  E 19 17  9  0.700 109.500  115.10    -0.1410
21 EP+4 EP  E 19 17  9  0.700 109.500   -4.90    -0.1410
22 C3   Cg  M 17  9  6  1.519 110.100  -54.40     0.1430
23 H3   H1  E 22 17  9  1.101 108.400  -66.70     0.0000
24 O3   Oh  3 22 17  9  1.421 108.699  173.50     0.0000
25 H3O  Ho  E 24 22 17  0.976 108.500  168.70     0.2780
26 EP-3 EP  E 24 22 17  0.700 109.500  -71.30    -0.2140
27 EP+3 EP  E 24 22 17  0.700 109.500   48.70    -0.2140
28 C2   Cg  M 22 17  9  1.529 110.600   52.80     0.1380
29 H2   H1  E 28 22 17  1.105 106.203 -171.00     0.0000
30 O2   Os  M 28 22 17  1.415 113.901   66.10     0.0000
31 EP-2 EP  E 30 28 22  0.700 109.500  -73.70    -0.1140
32 EP+2 EP  E 30 28 22  0.700 109.500  166.30    -0.1140

LOOP
C2 C1

DONE
OH for aglycon

ROH  INT 0
CORRECT OMIT DU BEG
-0.1130
 1 DUMM DU  M  0 -1 -2  0.000   0.000    0.00     0.0000
 2 DUMM DU  M  1  0 -1  0.500   0.000    0.00     0.0000
 3 DUMM DU  M  2  1  0  1.296  74.264    0.00     0.0000
 4 HO1  Ho  M  3  2  1  9.377 124.134 -168.39     0.3270
 5 O1   Oh  M  4  3  2  0.960 137.664  103.52     0.0000
 6 EP+1 EP  E  5  4  3  0.700 109.500  -20.70    -0.2200
 7 EP-1 EP  E  5  4  3  0.700 109.500   99.30    -0.2200

DONE


RgA  INT 0
CORRECT OMIT DU BEG
-0.2260
 1 DUMM DU  M  0 -1 -2  0.000   0.000    0.00     0.0000
 2 DUMM DU  M  1  0 -1  0.500   0.000    0.00     0.0000
 3 DUMM DU  M  2  1  0  1.296  74.264    0.00     0.0000
 4 C1   Cg  M  3  2  1 33.402 114.841 -132.89     0.2920
 5 H1   H2  E  4  3  2  1.102 119.817   49.23     0.0000
 6 O5   Os  M  4  3  2  1.412  80.070  -59.11     0.0000
 7 EP-5 EP  E  6  4  3  0.700 109.205  168.99    -0.1830
 8 EP+5 EP  E  6  4  3  0.700 106.388   52.99    -0.1830
 9 C5   Cg  M  6  4  3  1.435 114.299  -67.98     0.2270
10 H5   H1  E  9  6  4  1.105 109.150   60.72     0.0000
11 C6   Cg  3  9  6  4  1.517 106.633  177.21     0.1390
12 H61  H1  E 11  9  6  1.092 108.300  177.95     0.0000
13 H62  H1  E 11  9  6  1.093 108.800   58.95     0.0000
14 O6   Os  B 11  9  6  1.413 112.700  -65.25     0.0000
15 EP-6 EP  E 14 11  9  0.700 109.500 -162.80    -0.1310
16 EP+6 EP  E 14 11  9  0.700 109.500  -42.80    -0.1310
17 C4   Cg  M  9  6  4  1.528 110.800  -59.07     0.1470
18 H4   H1  E 17  9  6  1.100 109.818  -66.37     0.0000
19 O4   Os  B 17  9  6  1.430 107.951  174.01     0.0000
20 EP-4 EP  E 19 17  9  0.700 109.500  -60.32    -0.1320
21 EP+4 EP  E 19 17  9  0.700 109.500   60.48    -0.1320
22 C3   Cg  M 17  9  6  1.519 110.100   54.40     0.1090
23 H3   H1  E 22 17  9  1.101 108.414   66.65     0.0000
24 O3   Oh  3 22 17  9  1.421 108.682 -173.53     0.0000
25 H3O  Ho  E 24 22 17  0.976 108.500  -97.44     0.2800
26 EP-3 EP  E 24 22 17  0.700 109.500   22.56    -0.2150
27 EP+3 EP  E 24 22 17  0.700 109.500  142.56    -0.2150
28 C2   Cg  M 22 17  9  1.529 110.600  -52.80     0.1700
29 H2   H1  E 28 22 17  1.105 110.129  -66.80     0.0000
30 O2   Os  M 28 22 17  1.415 108.542  173.88     0.0000
31 EP-2 EP  E 30 28 22  0.700 109.500   75.94    -0.1340
32 EP+2 EP  E 30 28 22  0.700 109.500 -164.06    -0.1340

LOOP
C2 C1

DONE


RgB  INT 0
CORRECT OMIT DU BEG
-0.2260
 1 DUMM DU  M  0 -1 -2  0.000   0.000    0.00     0.0000
 2 DUMM DU  M  1  0 -1  0.500   0.000    0.00     0.0000
 3 DUMM DU  M  2  1  0  1.296  74.264    0.00     0.0000
 4 C1   Cg  M  3  2  1 33.331 115.935 -133.40     0.1820
 5 H1   H2  E  4  3  2  1.102  68.351  -84.99     0.0000
 6 C2   Cg  M  4  3  2  1.525 124.257 -177.16     0.2310
 7 H2   H1  E  6  4  3  1.105 108.783 -110.30     0.0000
 8 C3   Cg  3  6  4  3  1.529 110.286  135.76     0.1120
 9 H3   H1  E  8  6  4  1.101 109.045  -65.81     0.0000
10 C4   Cg  3  8  6  4  1.519 110.600   53.30     0.1780
11 H4   H1  E 10  8  6  1.100 109.634   68.10     0.0000
12 C5   Cg  3 10  8  6  1.528 110.100  -52.80     0.1860
13 H5   H1  E 12 10  8  1.105 108.833  -65.56     0.0000
14 C6   Cg  3 12 10  8  1.517 113.304  174.16     0.1430
15 H61  H1  E 14 12 10  1.092 108.300   55.87     0.0000
16 H62  H1  E 14 12 10  1.093 108.800  -63.13     0.0000
17 O6   Os  B 14 12 10  1.413 112.700  172.67     0.0000
18 EP+6 EP  E 17 14 12  0.700 109.500 -178.10    -0.1300
19 EP-6 EP  E 17 14 12  0.700 109.500  -61.90    -0.1300
20 O5   Os  B 12 10  8  1.435 110.800   54.40     0.0000
21 EP+5 EP  E 20 12 10  0.700 106.990   62.29    -0.1510
22 EP-5 EP  E 20 12 10  0.700 106.990  179.51    -0.1510
23 O4   Os  B 10  8  6  1.430 109.620 -171.35     0.0000
24 EP+4 EP  E 23 10  8  0.700 109.500  139.50    -0.1330
25 EP-4 EP  E 23 10  8  0.700 109.500   19.50    -0.1330
26 O3   Oh  3  8  6  4  1.421 109.869  173.30     0.0000
27 H3O  Ho  E 26  8  6  0.976 108.500 -172.45     0.2820
28 EP+3 EP  E 26  8  6  0.700 109.500   67.55    -0.2190
29 EP-3 EP  E 26  8  6  0.700 109.500  -52.45    -0.2190
30 O2   Os  M  6  4  3  1.415 110.017   14.87     0.0000
31 EP+2 EP  E 30  6  4  0.700 109.500  150.76    -0.1370
32 EP-2 EP  E 30  6  4  0.700 109.500   30.76    -0.1370

LOOP
O5 C1

DONE


RlA  INT 0
CORRECT OMIT DU BEG
-0.2260
 1 DUMM DU  M  0 -1 -2  0.000   0.000    0.00     0.0000
 2 DUMM DU  M  1  0 -1  0.500   0.000    0.00     0.0000
 3 DUMM DU  M  2  1  0  1.296  74.264    0.00     0.0000
 4 C1   Cg  M  3  2  1 33.403 114.845 -132.90     0.2700
 5 H1   H2  E  4  3  2  1.102 117.605   40.91     0.0000
 6 O5   Os  M  4  3  2  1.412  81.840  -60.90     0.0000
 7 EP-5 EP  E  6  4  3  0.700 109.205  171.86    -0.1690
 8 EP+5 EP  E  6  4  3  0.700 106.388   55.85    -0.1690
 9 C5   Cg  M  6  4  3  1.435 114.299  -65.11     0.1720
10 H5   H1  E  9  6  4  1.105 109.150   60.72     0.0000
11 C6   Cg  3  9  6  4  1.517 106.633  177.21     0.1620
12 H61  H1  E 11  9  6  1.092 108.300  177.95     0.0000
13 H62  H1  E 11  9  6  1.093 108.800   58.95     0.0000
14 O6   Os  B 11  9  6  1.413 112.700  -65.25     0.0000
15 EP-6 EP  E 14 11  9  0.700 109.500 -162.80    -0.1310
16 EP+6 EP  E 14 11  9  0.700 109.500  -42.80    -0.1310
17 C4   Cg  M  9  6  4  1.528 110.800  -59.07     0.0990
18 H4   H1  E 17  9  6  1.100 109.738  175.12     0.0000
19 O4   Os  B 17  9  6  1.430 106.311  -64.24     0.0000
20 EP-4 EP  E 19 17  9  0.700 109.500  178.57    -0.1180
21 EP+4 EP  E 19 17  9  0.700 109.500  -60.63    -0.1180
22 C3   Cg  M 17  9  6  1.519 110.100   54.40     0.1180
23 H3   H1  E 22 17  9  1.101 108.414   66.65     0.0000
24 O3   Oh  3 22 17  9  1.421 108.682 -173.53     0.0000
25 H3O  Ho  E 24 22 17  0.976 108.500  -97.44     0.2830
26 EP-3 EP  E 24 22 17  0.700 109.500   22.56    -0.2190
27 EP+3 EP  E 24 22 17  0.700 109.500  142.56    -0.2190
28 C2   Cg  M 22 17  9  1.529 110.600  -52.80     0.2220
29 H2   H1  E 28 22 17  1.105 110.129  -66.80     0.0000
30 O2   Os  M 28 22 17  1.415 108.542  173.88     0.0000
31 EP-2 EP  E 30 28 22  0.700 109.500   75.94    -0.1390
32 EP+2 EP  E 30 28 22  0.700 109.500 -164.06    -0.1390

LOOP
C2 C1

DONE


RlB  INT 0
CORRECT OMIT DU BEG
-0.2260
 1 DUMM DU  M  0 -1 -2  0.000   0.000    0.00     0.0000
 2 DUMM DU  M  1  0 -1  0.500   0.000    0.00     0.0000
 3 DUMM DU  M  2  1  0  1.296  74.264    0.00     0.0000
 4 C1   Cg  M  3  2  1 33.401 114.829 -132.89     0.1960
 5 H1   H2  E  4  3  2  1.102  72.918  -64.75     0.0000
 6 C2   Cg  M  4  3  2  1.525 138.432 -156.26     0.2310
 7 H2   H1  E  6  4  3  1.105 108.783 -103.66     0.0000
 8 C3   Cg  3  6  4  3  1.529 110.286  142.40     0.1390
 9 H3   H1  E  8  6  4  1.101 109.045  -65.81     0.0000
10 C4   Cg  3  8  6  4  1.519 110.600   53.30     0.0950
11 H4   H1  E 10  8  6  1.100 109.653 -170.88     0.0000
12 C5   Cg  3 10  8  6  1.528 110.100  -52.80     0.1290
13 H5   H1  E 12 10  8  1.105 108.833  -65.56     0.0000
14 C6   Cg  3 12 10  8  1.517 113.304  174.16     0.1730
15 H61  H1  E 14 12 10  1.092 108.300   55.87     0.0000
16 H62  H1  E 14 12 10  1.093 108.800  -63.13     0.0000
17 O6   Os  B 14 12 10  1.413 112.700  172.67     0.0000
18 EP+6 EP  E 17 14 12  0.700 109.500 -178.10    -0.1330
19 EP-6 EP  E 17 14 12  0.700 109.500  -61.90    -0.1330
20 O5   Os  B 12 10  8  1.435 110.800   54.40     0.0000
21 EP+5 EP  E 20 12 10  0.700 106.990   62.29    -0.1320
22 EP-5 EP  E 20 12 10  0.700 106.990  179.51    -0.1320
23 O4   Os  B 10  8  6  1.430 109.591   70.44     0.0000
24 EP+4 EP  E 23 10  8  0.700 109.500   19.51    -0.1130
25 EP-4 EP  E 23 10  8  0.700 109.500  139.51    -0.1130
26 O3   Oh  3  8  6  4  1.421 109.869  173.30     0.0000
27 H3O  Ho  E 26  8  6  0.976 108.500 -172.45     0.2810
28 EP+3 EP  E 26  8  6  0.700 109.500   67.55    -0.2170
29 EP-3 EP  E 26  8  6  0.700 109.500  -52.45    -0.2170
30 O2   Os  M  6  4  3  1.415 110.017   21.51     0.0000
31 EP+2 EP  E 30  6  4  0.700 109.500  150.76    -0.1400
32 EP-2 EP  E 30  6  4  0.700 109.500   30.76    -0.1400

LOOP
O5 C1

DONE


RmA  INT 0
CORRECT OMIT DU BEG
-0.2260
 1 DUMM DU  M  0 -1 -2  0.000   0.000    0.00     0.0000
 2 DUMM DU  M  1  0 -1  0.500   0.000    0.00     0.0000
 3 DUMM DU  M  2  1  0  1.296  74.264    0.00     0.0000
 4 C1   Cg  M  3  2  1 31.004 114.677 -131.12     0.2510
 5 H1   H2  E  4  3  2  1.102  82.033  -45.59     0.0000
 6 O5   Os  M  4  3  2  1.412  80.075   60.93     0.0000
 7 EP-5 EP  E  6  4  3  0.700 110.572  -23.91    -0.1670
 8 EP+5 EP  E  6  4  3  0.700 111.963 -134.57    -0.1670
 9 C5   Cg  M  6  4  3  1.435 114.299  100.20     0.2280
10 H5   H1  E  9  6  4  1.105 109.150   60.72     0.0000
11 C6   Cg  3  9  6  4  1.517 106.633  177.21     0.1320
12 H61  H1  E 11  9  6  1.092 108.300   65.05     0.0000
13 H62  H1  E 11  9  6  1.093 108.800  177.05     0.0000
14 O6   Os  B 11  9  6  1.413 112.700  -56.75     0.0000
15 EP-6 EP  E 14 11  9  0.700 109.500  144.00    -0.1310
16 EP+6 EP  E 14 11  9  0.700 109.500   24.00    -0.1310
17 C4   Cg  M  9  6  4  1.528 110.800  -59.07     0.1830
18 H4   H1  E 17  9  6  1.100 109.818  -66.37     0.0000
19 O4   Os  B 17  9  6  1.430 107.951  174.01     0.0000
20 EP-4 EP  E 19 17  9  0.700 109.500 -115.12    -0.1390
21 EP+4 EP  E 19 17  9  0.700 109.500    4.88    -0.1390
22 C3   Cg  M 17  9  6  1.519 110.100   54.40     0.1300
23 H3   H1  E 22 17  9  1.101 108.414   66.65     0.0000
24 O3   Oh  3 22 17  9  1.421 108.682 -173.53     0.0000
25 H3O  Ho  E 24 22 17  0.976 108.500 -168.74     0.2790
26 EP-3 EP  E 24 22 17  0.700 109.500  -48.74    -0.2170
27 EP+3 EP  E 24 22 17  0.700 109.500   71.26    -0.2170
28 C2   Cg  M 22 17  9  1.529 110.600  -52.80     0.1330
29 H2   H1  E 28 22 17  1.105 109.153  172.79     0.0000
30 O2   Os  M 28 22 17  1.415 111.402  -64.50     0.0000
31 EP-2 EP  E 30 28 22  0.700 109.500 -167.71    -0.1270
32 EP+2 EP  E 30 28 22  0.700 109.500   72.29    -0.1270

LOOP
C2 C1

DONE


RmB  INT 0
CORRECT OMIT DU BEG
-0.2260
 1 DUMM DU  M  0 -1 -2  0.000   0.000    0.00     0.0000
 2 DUMM DU  M  1  0 -1  0.500   0.000    0.00     0.0000
 3 DUMM DU  M  2  1  0  1.296  74.264    0.00     0.0000
 4 C1   Cg  M  3  2  1 33.401 114.829 -132.89     0.1630
 5 H1   H2  E  4  3  2  1.102  72.918  -64.75     0.0000
 6 C2   Cg  M  4  3  2  1.525 138.432 -156.26     0.1380
 7 H2   H1  E  6  4  3  1.105 108.782   26.30     0.0000
 8 C3   Cg  3  6  4  3  1.529 110.286  142.40     0.1430
 9 H3   H1  E  8  6  4  1.101 109.045  -65.81     0.0000
10 C4   Cg  3  8  6  4  1.519 110.600   53.30     0.1960
11 H4   H1  E 10  8  6  1.100 109.634   68.10     0.0000
12 C5   Cg  3 10  8  6  1.528 110.100  -52.80     0.1800
13 H5   H1  E 12 10  8  1.105 108.833  -65.56     0.0000
14 C6   Cg  3 12 10  8  1.517 113.304  174.16     0.1440
15 H61  H1  E 14 12 10  1.092 108.300   58.57     0.0000
16 H62  H1  E 14 12 10  1.093 108.800  174.97     0.0000
17 O6   Os  B 14 12 10  1.413 112.700  -57.03     0.0000
18 EP+6 EP  E 17 14 12  0.700 109.500  -24.00    -0.1290
19 EP-6 EP  E 17 14 12  0.700 109.500 -144.00    -0.1290
20 O5   Os  B 12 10  8  1.435 110.800   54.40     0.0000
21 EP+5 EP  E 20 12 10  0.700 106.990   62.29    -0.1360
22 EP-5 EP  E 20 12 10  0.700 106.990  179.51    -0.1360
23 O4   Os  B 10  8  6  1.430 109.620 -171.35     0.0000
24 EP+4 EP  E 23 10  8  0.700 109.500  124.80    -0.1410
25 EP-4 EP  E 23 10  8  0.700 109.500    4.80    -0.1410
26 O3   Oh  3  8  6  4  1.421 109.869  173.30     0.0000
27 H3O  Ho  E 26  8  6  0.976 108.500   70.15     0.2780
28 EP+3 EP  E 26  8  6  0.700 109.500 -169.85    -0.2140
29 EP-3 EP  E 26  8  6  0.700 109.500  -49.85    -0.2140
30 O2   Os  M  6  4  3  1.415 106.290  -93.68     0.0000
31 EP+2 EP  E 30  6  4  0.700 109.500   72.06    -0.1140
32 EP-2 EP  E 30  6  4  0.700 109.500  -47.94    -0.1140

LOOP
O5 C1

DONE


SGA  INT 0
CORRECT OMIT DU BEG
-0.2260
 1 DUMM DU  M  0 -1 -2  0.000   0.000    0.00     0.0000
 2 DUMM DU  M  1  0 -1  0.500   0.000    0.00     0.0000
 3 DUMM DU  M  2  1  0  1.296  74.264    0.00     0.0000
 4 C1   Cg  M  3  2  1 23.615  98.761 -135.76     0.2920
 5 H1   H2  E  4  3  2  1.102 137.807  146.74     0.0000
 6 C2   Cg  M  4  3  2  1.524 104.212   16.73     0.1700
 7 H2   H1  E  6  4  3  1.105 108.800 -158.73     0.0000
 8 C3   Cg  3  6  4  3  1.529 110.300  -37.83     0.1100
 9 H3   H1  E  8  6  4  1.101 109.000   65.80     0.0000
10 C4   Cg  3  8  6  4  1.519 110.600  -53.30     0.1460
11 H4   H1  E 10  8  6  1.100 109.600  -68.10     0.0000
12 C5   Cg  3 10  8  6  1.528 110.100   52.80     0.2270
13 H5   H1  E 12 10  8  1.105 108.800   65.60     0.0000
14 C6   Cg  3 12 10  8  1.517 113.300 -174.20     0.1390
15 H62  H1  E 14 12 10  1.093 108.800   63.20     0.0000
16 H61  H1  E 14 12 10  1.092 108.300  -55.80     0.0000
17 O6   Os  B 14 12 10  1.413 112.700 -172.60     0.0000
18 EP+6 EP  E 17 14 12  0.700 109.500   42.80    -0.1310
19 EP-6 EP  E 17 14 12  0.700 109.500  162.80    -0.1310
20 O5   Os  B 12 10  8  1.435 110.800  -54.40     0.0000
21 EP+5 EP  E 20 12 10  0.700 109.500  178.30    -0.1830
22 EP-5 EP  E 20 12 10  0.700 109.500  -63.80    -0.1830
23 O4   Oh  3 10  8  6  1.430 109.600  171.40     0.0000
24 H4O  Ho  E 23 10  8  0.958 109.200   59.60     0.2780
25 EP+4 EP  E 23 10  8  0.700 109.500  179.60    -0.2140
26 EP-4 EP  E 23 10  8  0.700 109.500  -59.60    -0.2140
27 O3   Os  B  8  6  4  1.421 109.900 -173.30     0.0000
28 EP+3 EP  E 27  8  6  0.700 109.500  -21.40    -0.1320
29 EP-3 EP  E 27  8  6  0.700 109.500   98.60    -0.1320
30 O2   Os  M  6  4  3  1.415 110.000   81.87     0.0000
31 EP+2 EP  E 30  6  4  0.700 109.500   43.30    -0.1340
32 EP-2 EP  E 30  6  4  0.700 109.500  163.30    -0.1340

LOOP
O5 C1

DONE


SGB  INT 0
CORRECT OMIT DU BEG
-0.2260
 1 DUMM DU  M  0 -1 -2  0.000   0.000    0.00     0.0000
 2 DUMM DU  M  1  0 -1  0.500   0.000    0.00     0.0000
 3 DUMM DU  M  2  1  0  1.296  74.264    0.00     0.0000
 4 C1   Cg  M  3  2  1 23.272  97.287 -135.63     0.1820
 5 H1   H2  E  4  3  2  1.102  66.953  -75.52     0.0000
 6 O5   Os  M  4  3  2  1.412 147.974 -167.27     0.0000
 7 EP-5 EP  E  6  4  3  0.700 109.484   13.39    -0.1510
 8 EP+5 EP  E  6  4  3  0.700 109.503 -106.61    -0.1510
 9 C5   Cg  M  6  4  3  1.435 114.306  133.38     0.1860
10 H5   H1  E  9  6  4  1.105 109.100  -60.69     0.0000
11 C6   Cg  3  9  6  4  1.517 106.599 -177.19     0.1430
12 H62  H1  E 11  9  6  1.093 108.800  -59.00     0.0000
13 H61  H1  E 11  9  6  1.092 108.300 -178.00     0.0000
14 O6   Os  B 11  9  6  1.413 112.700   65.20     0.0000
15 EP-6 EP  E 14 11  9  0.700 109.500   61.90    -0.1300
16 EP+6 EP  E 14 11  9  0.700 109.500  178.10    -0.1300
17 C4   Cg  M  9  6  4  1.528 110.800   59.11     0.1780
18 H4   H1  E 17  9  6  1.100 109.801   66.40     0.0000
19 O4   Oh  3 17  9  6  1.430 107.900 -174.00     0.0000
20 H4O  Ho  E 19 17  9  0.958 109.200 -139.60     0.2810
21 EP-4 EP  E 19 17  9  0.700 109.500  100.40    -0.2170
22 EP+4 EP  E 19 17  9  0.700 109.500  -19.60    -0.2170
23 C3   Cg  M 17  9  6  1.519 110.100  -54.40     0.1130
24 H3   H1  E 23 17  9  1.101 108.400  -66.70     0.0000
25 O3   Os  B 23 17  9  1.421 108.699  173.50     0.0000
26 EP-3 EP  E 25 23 17  0.700 109.500  -68.70    -0.1350
27 EP+3 EP  E 25 23 17  0.700 109.500  171.30    -0.1350
28 C2   Cg  M 23 17  9  1.529 110.600   52.80     0.2310
29 H2   H1  E 28 23 17  1.105 104.401   63.40     0.0000
30 O2   Os  M 28 23 17  1.415 109.498 -174.50     0.0000
31 EP-2 EP  E 30 28 23  0.700 109.500   90.60    -0.1370
32 EP+2 EP  E 30 28 23  0.700 109.500  -29.40    -0.1370

LOOP
C2 C1

DONE


SLA  INT 0
CORRECT OMIT DU BEG
-0.2260
 1 DUMM DU  M  0 -1 -2  0.000   0.000    0.00     0.0000
 2 DUMM DU  M  1  0 -1  0.500   0.000    0.00     0.0000
 3 DUMM DU  M  2  1  0  1.296  74.264    0.00     0.0000
 4 C1   Cg  M  3  2  1 23.615  98.757 -135.77     0.2700
 5 H1   H2  E  4  3  2  1.102 138.052  158.11     0.0000
 6 C2   Cg  M  4  3  2  1.524 100.999   19.09     0.2220
 7 H2   H1  E  6  4  3  1.105 108.800 -158.51     0.0000
 8 C3   Cg  3  6  4  3  1.529 110.300  -37.61     0.1200
 9 H3   H1  E  8  6  4  1.101 109.000   65.80     0.0000
10 C4   Cg  3  8  6  4  1.519 110.600  -53.30     0.0990
11 H4   H1  E 10  8  6  1.100 109.600  173.60     0.0000
12 C5   Cg  3 10  8  6  1.528 110.100   52.80     0.1720
13 H5   H1  E 12 10  8  1.105 108.800   65.60     0.0000
14 C6   Cg  3 12 10  8  1.517 113.300 -174.20     0.1620
15 H62  H1  E 14 12 10  1.093 108.800   63.20     0.0000
16 H61  H1  E 14 12 10  1.092 108.300  -55.80     0.0000
17 O6   Os  B 14 12 10  1.413 112.700 -172.60     0.0000
18 EP+6 EP  E 17 14 12  0.700 109.500   42.80    -0.1310
19 EP-6 EP  E 17 14 12  0.700 109.500  162.80    -0.1310
20 O5   Os  B 12 10  8  1.435 110.800  -54.40     0.0000
21 EP+5 EP  E 20 12 10  0.700 109.500  178.30    -0.1690
22 EP-5 EP  E 20 12 10  0.700 109.500  -63.80    -0.1690
23 O4   Oh  3 10  8  6  1.430 109.600  -63.80     0.0000
24 H4O  Ho  E 23 10  8  0.958 109.200   59.60     0.2870
25 EP+4 EP  E 23 10  8  0.700 109.500  179.60    -0.2050
26 EP-4 EP  E 23 10  8  0.700 109.500  -59.60    -0.2050
27 O3   Os  B  8  6  4  1.421 109.900 -173.30     0.0000
28 EP+3 EP  E 27  8  6  0.700 109.500  -21.40    -0.1350
29 EP-3 EP  E 27  8  6  0.700 109.500   98.60    -0.1350
30 O2   Os  M  6  4  3  1.415 110.000   82.09     0.0000
31 EP+2 EP  E 30  6  4  0.700 109.500   43.30    -0.1390
32 EP-2 EP  E 30  6  4  0.700 109.500  163.30    -0.1390

LOOP
O5 C1

DONE


SLB  INT 0
CORRECT OMIT DU BEG
-0.2260
 1 DUMM DU  M  0 -1 -2  0.000   0.000    0.00     0.0000
 2 DUMM DU  M  1  0 -1  0.500   0.000    0.00     0.0000
 3 DUMM DU  M  2  1  0  1.296  74.264    0.00     0.0000
 4 C1   Cg  M  3  2  1 23.617  98.777 -135.77     0.1960
 5 H1   H2  E  4  3  2  1.102  79.209  -91.80     0.0000
 6 O5   Os  M  4  3  2  1.412 129.842  160.68     0.0000
 7 EP-5 EP  E  6  4  3  0.700 109.484   27.48    -0.1320
 8 EP+5 EP  E  6  4  3  0.700 109.503  -92.52    -0.1320
 9 C5   Cg  M  6  4  3  1.435 114.306  147.47     0.1290
10 H5   H1  E  9  6  4  1.105 109.100  -60.69     0.0000
11 C6   Cg  3  9  6  4  1.517 106.599 -177.19     0.1730
12 H62  H1  E 11  9  6  1.093 108.800  -59.00     0.0000
13 H61  H1  E 11  9  6  1.092 108.300 -178.00     0.0000
14 O6   Os  B 11  9  6  1.413 112.700   65.20     0.0000
15 EP-6 EP  E 14 11  9  0.700 109.500   61.90    -0.1330
16 EP+6 EP  E 14 11  9  0.700 109.500  178.10    -0.1330
17 C4   Cg  M  9  6  4  1.528 110.800   59.11     0.0940
18 H4   H1  E 17  9  6  1.100 107.500 -173.80     0.0000
19 O4   Oh  3 17  9  6  1.430 111.699   67.60     0.0000
20 H4O  Ho  E 19 17  9  0.958 109.200  -21.80     0.2920
21 EP-4 EP  E 19 17  9  0.700 109.500   98.20    -0.2020
22 EP+4 EP  E 19 17  9  0.700 109.500 -141.80    -0.2020
23 C3   Cg  M 17  9  6  1.519 110.100  -54.40     0.1390
24 H3   H1  E 23 17  9  1.101 108.400  -66.70     0.0000
25 O3   Os  B 23 17  9  1.421 108.699  173.50     0.0000
26 EP-3 EP  E 25 23 17  0.700 109.500  -68.70    -0.1330
27 EP+3 EP  E 25 23 17  0.700 109.500  171.30    -0.1330
28 C2   Cg  M 23 17  9  1.529 110.600   52.80     0.2310
29 H2   H1  E 28 23 17  1.105 104.401   63.40     0.0000
30 O2   Os  M 28 23 17  1.415 109.498 -174.50     0.0000
31 EP-2 EP  E 30 28 23  0.700 109.500   90.60    -0.1400
32 EP+2 EP  E 30 28 23  0.700 109.500  -29.40    -0.1400

LOOP
C2 C1

DONE


SMA  INT 0
CORRECT OMIT DU BEG
-0.2260
 1 DUMM DU  M  0 -1 -2  0.000   0.000    0.00     0.0000
 2 DUMM DU  M  1  0 -1  0.500   0.000    0.00     0.0000
 3 DUMM DU  M  2  1  0  1.296  74.264    0.00     0.0000
 4 C1   Cg  M  3  2  1 21.581 102.534 -134.53     0.2510
 5 H1   H2  E  4  3  2  1.102  95.759 -105.67     0.0000
 6 C2   Cg  M  4  3  2  1.524  23.797   26.37     0.1330
 7 H2   H1  E  6  4  3  1.105 108.800 -121.50     0.0000
 8 C3   Cg  3  6  4  3  1.529 110.300  118.80     0.1300
 9 H3   H1  E  8  6  4  1.101 109.000   65.80     0.0000
10 C4   Cg  3  8  6  4  1.519 110.600  -53.30     0.1820
11 H4   H1  E 10  8  6  1.100 109.600  -68.10     0.0000
12 C5   Cg  3 10  8  6  1.528 110.100   52.80     0.2280
13 H5   H1  E 12 10  8  1.105 108.800   65.60     0.0000
14 C6   Cg  3 12 10  8  1.517 113.300 -174.20     0.1320
15 H62  H1  E 14 12 10  1.093 108.800  -54.90     0.0000
16 H61  H1  E 14 12 10  1.092 108.300   57.10     0.0000
17 O6   Os  B 14 12 10  1.413 112.700  178.90     0.0000
18 EP+6 EP  E 17 14 12  0.700 109.500  -24.00    -0.1310
19 EP-6 EP  E 17 14 12  0.700 109.500 -144.00    -0.1310
20 O5   Os  B 12 10  8  1.435 110.800  -54.40     0.0000
21 EP+5 EP  E 20 12 10  0.700 109.500 -174.40    -0.1670
22 EP-5 EP  E 20 12 10  0.700 109.500  -65.60    -0.1670
23 O4   Oh  3 10  8  6  1.430 109.600  171.40     0.0000
24 H4O  Ho  E 23 10  8  0.958 109.200  115.20     0.2760
25 EP+4 EP  E 23 10  8  0.700 109.500 -124.80    -0.2200
26 EP-4 EP  E 23 10  8  0.700 109.500   -4.80    -0.2200
27 O3   Os  B  8  6  4  1.421 109.900 -173.30     0.0000
28 EP+3 EP  E 27  8  6  0.700 109.500   49.90    -0.1340
29 EP-3 EP  E 27  8  6  0.700 109.500  169.90    -0.1340
30 O2   Os  M  6  4  3  1.415 106.300   -2.10     0.0000
31 EP+2 EP  E 30  6  4  0.700 109.500   47.90    -0.1270
32 EP-2 EP  E 30  6  4  0.700 109.500  -72.10    -0.1270

LOOP
O5 C1

DONE


SMB  INT 0
CORRECT OMIT DU BEG
-0.2260
 1 DUMM DU  M  0 -1 -2  0.000   0.000    0.00     0.0000
 2 DUMM DU  M  1  0 -1  0.500   0.000    0.00     0.0000
 3 DUMM DU  M  2  1  0  1.296  74.264    0.00     0.0000
 4 C1   Cg  M  3  2  1 23.617  98.777 -135.77     0.1630
 5 H1   H2  E  4  3  2  1.102  79.209  -91.80     0.0000
 6 O5   Os  M  4  3  2  1.412 129.842  160.68     0.0000
 7 EP-5 EP  E  6  4  3  0.700 109.484   27.48    -0.1360
 8 EP+5 EP  E  6  4  3  0.700 109.503  -92.52    -0.1360
 9 C5   Cg  M  6  4  3  1.435 114.306  147.47     0.1800
10 H5   H1  E  9  6  4  1.105 109.100  -60.69     0.0000
11 C6   Cg  3  9  6  4  1.517 106.599 -177.19     0.1440
12 H62  H1  E 11  9  6  1.093 108.800   62.90     0.0000
13 H61  H1  E 11  9  6  1.092 108.300  179.30     0.0000
14 O6   Os  B 11  9  6  1.413 112.700  -65.10     0.0000
15 EP-6 EP  E 14 11  9  0.700 109.500  144.00    -0.1290
16 EP+6 EP  E 14 11  9  0.700 109.500   24.00    -0.1290
17 C4   Cg  M  9  6  4  1.528 110.800   59.11     0.1960
18 H4   H1  E 17  9  6  1.100 109.801   66.40     0.0000
19 O4   Oh  3 17  9  6  1.430 107.900 -174.00     0.0000
20 H4O  Ho  E 19 17  9  0.958 109.200 -124.90     0.2790
21 EP-4 EP  E 19 17  9  0.700 109.500  115.10    -0.2240
22 EP+4 EP  E 19 17  9  0.700 109.500   -4.90    -0.2240
23 C3   Cg  M 17  9  6  1.519 110.100  -54.40     0.1440
24 H3   H1  E 23 17  9  1.101 108.400  -66.70     0.0000
25 O3   Os  B 23 17  9  1.421 108.699  173.50     0.0000
26 EP-3 EP  E 25 23 17  0.700 109.500  -71.30    -0.1320
27 EP+3 EP  E 25 23 17  0.700 109.500   48.70    -0.1320
28 C2   Cg  M 23 17  9  1.529 110.600   52.80     0.1380
29 H2   H1  E 28 23 17  1.105 106.203 -171.00     0.0000
30 O2   Os  M 28 23 17  1.415 113.901   66.10     0.0000
31 EP-2 EP  E 30 28 23  0.700 109.500  -73.70    -0.1140
32 EP+2 EP  E 30 28 23  0.700 109.500  166.30    -0.1140

LOOP
C2 C1

DONE


SgA  INT 0
CORRECT OMIT DU BEG
-0.2260
 1 DUMM DU  M  0 -1 -2  0.000   0.000    0.00     0.0000
 2 DUMM DU  M  1  0 -1  0.500   0.000    0.00     0.0000
 3 DUMM DU  M  2  1  0  1.296  74.264    0.00     0.0000
 4 C1   Cg  M  3  2  1 33.402 114.841 -132.89     0.2920
 5 H1   H2  E  4  3  2  1.102 119.817   49.23     0.0000
 6 O5   Os  M  4  3  2  1.412  80.070  -59.11     0.0000
 7 EP-5 EP  E  6  4  3  0.700 109.205  168.99    -0.1830
 8 EP+5 EP  E  6  4  3  0.700 106.388   52.99    -0.1830
 9 C5   Cg  M  6  4  3  1.435 114.299  -67.98     0.2270
10 H5   H1  E  9  6  4  1.105 109.150   60.72     0.0000
11 C6   Cg  3  9  6  4  1.517 106.633  177.21     0.1390
12 H61  H1  E 11  9  6  1.092 108.300  177.95     0.0000
13 H62  H1  E 11  9  6  1.093 108.800   58.95     0.0000
14 O6   Os  B 11  9  6  1.413 112.700  -65.25     0.0000
15 EP-6 EP  E 14 11  9  0.700 109.500 -162.80    -0.1310
16 EP+6 EP  E 14 11  9  0.700 109.500  -42.80    -0.1310
17 C4   Cg  M  9  6  4  1.528 110.800  -59.07     0.1460
18 H4   H1  E 17  9  6  1.100 109.818  -66.37     0.0000
19 O4   Oh  3 17  9  6  1.430 107.951  174.01     0.0000
20 H4O  Ho  E 19 17  9  0.958 109.200 -179.52     0.2780
21 EP-4 EP  E 19 17  9  0.700 109.500  -60.32    -0.2140
22 EP+4 EP  E 19 17  9  0.700 109.500   60.48    -0.2140
23 C3   Cg  M 17  9  6  1.519 110.100   54.40     0.1100
24 H3   H1  E 23 17  9  1.101 108.414   66.65     0.0000
25 O3   Os  B 23 17  9  1.421 108.682 -173.53     0.0000
26 EP-3 EP  E 25 23 17  0.700 109.500   22.56    -0.1320
27 EP+3 EP  E 25 23 17  0.700 109.500  142.56    -0.1320
28 C2   Cg  M 23 17  9  1.529 110.600  -52.80     0.1700
29 H2   H1  E 28 23 17  1.105 110.129  -66.80     0.0000
30 O2   Os  M 28 23 17  1.415 108.542  173.88     0.0000
31 EP-2 EP  E 30 28 23  0.700 109.500   75.94    -0.1340
32 EP+2 EP  E 30 28 23  0.700 109.500 -164.06    -0.1340

LOOP
C2 C1

DONE


SgB  INT 0
CORRECT OMIT DU BEG
-0.2260
 1 DUMM DU  M  0 -1 -2  0.000   0.000    0.00     0.0000
 2 DUMM DU  M  1  0 -1  0.500   0.000    0.00     0.0000
 3 DUMM DU  M  2  1  0  1.296  74.264    0.00     0.0000
 4 C1   Cg  M  3  2  1 33.331 115.935 -133.40     0.1820
 5 H1   H2  E  4  3  2  1.102  68.351  -84.99     0.0000
 6 C2   Cg  M  4  3  2  1.525 124.257 -177.16     0.2310
 7 H2   H1  E  6  4  3  1.105 108.783 -110.30     0.0000
 8 C3   Cg  3  6  4  3  1.529 110.286  135.76     0.1130
 9 H3   H1  E  8  6  4  1.101 109.045  -65.81     0.0000
10 C4   Cg  3  8  6  4  1.519 110.600   53.30     0.1780
11 H4   H1  E 10  8  6  1.100 109.634   68.10     0.0000
12 C5   Cg  3 10  8  6  1.528 110.100  -52.80     0.1860
13 H5   H1  E 12 10  8  1.105 108.833  -65.56     0.0000
14 C6   Cg  3 12 10  8  1.517 113.304  174.16     0.1430
15 H61  H1  E 14 12 10  1.092 108.300   55.87     0.0000
16 H62  H1  E 14 12 10  1.093 108.800  -63.13     0.0000
17 O6   Os  B 14 12 10  1.413 112.700  172.67     0.0000
18 EP+6 EP  E 17 14 12  0.700 109.500 -178.10    -0.1300
19 EP-6 EP  E 17 14 12  0.700 109.500  -61.90    -0.1300
20 O5   Os  B 12 10  8  1.435 110.800   54.40     0.0000
21 EP+5 EP  E 20 12 10  0.700 106.990   62.29    -0.1510
22 EP-5 EP  E 20 12 10  0.700 106.990  179.51    -0.1510
23 O4   Oh  3 10  8  6  1.430 109.620 -171.35     0.0000
24 H4O  Ho  E 23 10  8  0.958 109.200 -100.50     0.2810
25 EP+4 EP  E 23 10  8  0.700 109.500  139.50    -0.2170
26 EP-4 EP  E 23 10  8  0.700 109.500   19.50    -0.2170
27 O3   Os  B  8  6  4  1.421 109.869  173.30     0.0000
28 EP+3 EP  E 27  8  6  0.700 109.500   67.55    -0.1350
29 EP-3 EP  E 27  8  6  0.700 109.500  -52.45    -0.1350
30 O2   Os  M  6  4  3  1.415 110.017   14.87     0.0000
31 EP+2 EP  E 30  6  4  0.700 109.500  150.76    -0.1370
32 EP-2 EP  E 30  6  4  0.700 109.500   30.76    -0.1370

LOOP
O5 C1

DONE


SlA  INT 0
CORRECT OMIT DU BEG
-0.2260
 1 DUMM DU  M  0 -1 -2  0.000   0.000    0.00     0.0000
 2 DUMM DU  M  1  0 -1  0.500   0.000    0.00     0.0000
 3 DUMM DU  M  2  1  0  1.296  74.264    0.00     0.0000
 4 C1   Cg  M  3  2  1 33.403 114.845 -132.90     0.2700
 5 H1   H2  E  4  3  2  1.102 117.605   40.91     0.0000
 6 O5   Os  M  4  3  2  1.412  81.840  -60.90     0.0000
 7 EP-5 EP  E  6  4  3  0.700 109.205  171.86    -0.1690
 8 EP+5 EP  E  6  4  3  0.700 106.388   55.85    -0.1690
 9 C5   Cg  M  6  4  3  1.435 114.299  -65.11     0.1720
10 H5   H1  E  9  6  4  1.105 109.150   60.72     0.0000
11 C6   Cg  3  9  6  4  1.517 106.633  177.21     0.1620
12 H61  H1  E 11  9  6  1.092 108.300  177.95     0.0000
13 H62  H1  E 11  9  6  1.093 108.800   58.95     0.0000
14 O6   Os  B 11  9  6  1.413 112.700  -65.25     0.0000
15 EP-6 EP  E 14 11  9  0.700 109.500 -162.80    -0.1310
16 EP+6 EP  E 14 11  9  0.700 109.500  -42.80    -0.1310
17 C4   Cg  M  9  6  4  1.528 110.800  -59.07     0.0990
18 H4   H1  E 17  9  6  1.100 109.738  175.12     0.0000
19 O4   Oh  3 17  9  6  1.430 106.311  -64.24     0.0000
20 H4O  Ho  E 19 17  9  0.958 109.200   59.37     0.2870
21 EP-4 EP  E 19 17  9  0.700 109.500  178.57    -0.2050
22 EP+4 EP  E 19 17  9  0.700 109.500  -60.63    -0.2050
23 C3   Cg  M 17  9  6  1.519 110.100   54.40     0.1200
24 H3   H1  E 23 17  9  1.101 108.414   66.65     0.0000
25 O3   Os  B 23 17  9  1.421 108.682 -173.53     0.0000
26 EP-3 EP  E 25 23 17  0.700 109.500   22.56    -0.1350
27 EP+3 EP  E 25 23 17  0.700 109.500  142.56    -0.1350
28 C2   Cg  M 23 17  9  1.529 110.600  -52.80     0.2220
29 H2   H1  E 28 23 17  1.105 110.129  -66.80     0.0000
30 O2   Os  M 28 23 17  1.415 108.542  173.88     0.0000
31 EP-2 EP  E 30 28 23  0.700 109.500   75.94    -0.1390
32 EP+2 EP  E 30 28 23  0.700 109.500 -164.06    -0.1390

LOOP
C2 C1

DONE


SlB  INT 0
CORRECT OMIT DU BEG
-0.2260
 1 DUMM DU  M  0 -1 -2  0.000   0.000    0.00     0.0000
 2 DUMM DU  M  1  0 -1  0.500   0.000    0.00     0.0000
 3 DUMM DU  M  2  1  0  1.296  74.264    0.00     0.0000
 4 C1   Cg  M  3  2  1 33.401 114.829 -132.89     0.1960
 5 H1   H2  E  4  3  2  1.102  72.918  -64.75     0.0000
 6 C2   Cg  M  4  3  2  1.525 138.432 -156.26     0.2310
 7 H2   H1  E  6  4  3  1.105 108.783 -103.66     0.0000
 8 C3   Cg  3  6  4  3  1.529 110.286  142.40     0.1390
 9 H3   H1  E  8  6  4  1.101 109.045  -65.81     0.0000
10 C4   Cg  3  8  6  4  1.519 110.600   53.30     0.0940
11 H4   H1  E 10  8  6  1.100 109.653 -170.88     0.0000
12 C5   Cg  3 10  8  6  1.528 110.100  -52.80     0.1290
13 H5   H1  E 12 10  8  1.105 108.833  -65.56     0.0000
14 C6   Cg  3 12 10  8  1.517 113.304  174.16     0.1730
15 H61  H1  E 14 12 10  1.092 108.300   55.87     0.0000
16 H62  H1  E 14 12 10  1.093 108.800  -63.13     0.0000
17 O6   Os  B 14 12 10  1.413 112.700  172.67     0.0000
18 EP+6 EP  E 17 14 12  0.700 109.500 -178.10    -0.1330
19 EP-6 EP  E 17 14 12  0.700 109.500  -61.90    -0.1330
20 O5   Os  B 12 10  8  1.435 110.800   54.40     0.0000
21 EP+5 EP  E 20 12 10  0.700 106.990   62.29    -0.1320
22 EP-5 EP  E 20 12 10  0.700 106.990  179.51    -0.1320
23 O4   Oh  3 10  8  6  1.430 109.591   70.44     0.0000
24 H4O  Ho  E 23 10  8  0.958 109.200 -100.49     0.2920
25 EP+4 EP  E 23 10  8  0.700 109.500   19.51    -0.2020
26 EP-4 EP  E 23 10  8  0.700 109.500  139.51    -0.2020
27 O3   Os  B  8  6  4  1.421 109.869  173.30     0.0000
28 EP+3 EP  E 27  8  6  0.700 109.500   67.55    -0.1330
29 EP-3 EP  E 27  8  6  0.700 109.500  -52.45    -0.1330
30 O2   Os  M  6  4  3  1.415 110.017   21.51     0.0000
31 EP+2 EP  E 30  6  4  0.700 109.500  150.76    -0.1400
32 EP-2 EP  E 30  6  4  0.700 109.500   30.76    -0.1400

LOOP
O5 C1

DONE


SmA  INT 0
CORRECT OMIT DU BEG
-0.2260
 1 DUMM DU  M  0 -1 -2  0.000   0.000    0.00     0.0000
 2 DUMM DU  M  1  0 -1  0.500   0.000    0.00     0.0000
 3 DUMM DU  M  2  1  0  1.296  74.264    0.00     0.0000
 4 C1   Cg  M  3  2  1 31.004 114.677 -131.12     0.2510
 5 H1   H2  E  4  3  2  1.102  82.033  -45.59     0.0000
 6 O5   Os  M  4  3  2  1.412  80.075   60.93     0.0000
 7 EP-5 EP  E  6  4  3  0.700 110.572  -23.91    -0.1670
 8 EP+5 EP  E  6  4  3  0.700 111.963 -134.57    -0.1670
 9 C5   Cg  M  6  4  3  1.435 114.299  100.20     0.2280
10 H5   H1  E  9  6  4  1.105 109.150   60.72     0.0000
11 C6   Cg  3  9  6  4  1.517 106.633  177.21     0.1320
12 H61  H1  E 11  9  6  1.092 108.300   65.05     0.0000
13 H62  H1  E 11  9  6  1.093 108.800  177.05     0.0000
14 O6   Os  B 11  9  6  1.413 112.700  -56.75     0.0000
15 EP-6 EP  E 14 11  9  0.700 109.500  144.00    -0.1310
16 EP+6 EP  E 14 11  9  0.700 109.500   24.00    -0.1310
17 C4   Cg  M  9  6  4  1.528 110.800  -59.07     0.1820
18 H4   H1  E 17  9  6  1.100 109.818  -66.37     0.0000
19 O4   Oh  3 17  9  6  1.430 107.951  174.01     0.0000
20 H4O  Ho  E 19 17  9  0.958 109.200  124.88     0.2760
21 EP-4 EP  E 19 17  9  0.700 109.500 -115.12    -0.2200
22 EP+4 EP  E 19 17  9  0.700 109.500    4.88    -0.2200
23 C3   Cg  M 17  9  6  1.519 110.100   54.40     0.1300
24 H3   H1  E 23 17  9  1.101 108.414   66.65     0.0000
25 O3   Os  B 23 17  9  1.421 108.682 -173.53     0.0000
26 EP-3 EP  E 25 23 17  0.700 109.500  -48.74    -0.1340
27 EP+3 EP  E 25 23 17  0.700 109.500   71.26    -0.1340
28 C2   Cg  M 23 17  9  1.529 110.600  -52.80     0.1330
29 H2   H1  E 28 23 17  1.105 109.153  172.79     0.0000
30 O2   Os  M 28 23 17  1.415 111.402  -64.50     0.0000
31 EP-2 EP  E 30 28 23  0.700 109.500 -167.71    -0.1270
32 EP+2 EP  E 30 28 23  0.700 109.500   72.29    -0.1270

LOOP
C2 C1

DONE


SmB  INT 0
CORRECT OMIT DU BEG
-0.2260
 1 DUMM DU  M  0 -1 -2  0.000   0.000    0.00     0.0000
 2 DUMM DU  M  1  0 -1  0.500   0.000    0.00     0.0000
 3 DUMM DU  M  2  1  0  1.296  74.264    0.00     0.0000
 4 C1   Cg  M  3  2  1 33.401 114.829 -132.89     0.1630
 5 H1   H2  E  4  3  2  1.102  72.918  -64.75     0.0000
 6 C2   Cg  M  4  3  2  1.525 138.432 -156.26     0.1380
 7 H2   H1  E  6  4  3  1.105 108.782   26.30     0.0000
 8 C3   Cg  3  6  4  3  1.529 110.286  142.40     0.1440
 9 H3   H1  E  8  6  4  1.101 109.045  -65.81     0.0000
10 C4   Cg  3  8  6  4  1.519 110.600   53.30     0.1960
11 H4   H1  E 10  8  6  1.100 109.634   68.10     0.0000
12 C5   Cg  3 10  8  6  1.528 110.100  -52.80     0.1800
13 H5   H1  E 12 10  8  1.105 108.833  -65.56     0.0000
14 C6   Cg  3 12 10  8  1.517 113.304  174.16     0.1440
15 H61  H1  E 14 12 10  1.092 108.300   58.57     0.0000
16 H62  H1  E 14 12 10  1.093 108.800  174.97     0.0000
17 O6   Os  B 14 12 10  1.413 112.700  -57.03     0.0000
18 EP+6 EP  E 17 14 12  0.700 109.500  -24.00    -0.1290
19 EP-6 EP  E 17 14 12  0.700 109.500 -144.00    -0.1290
20 O5   Os  B 12 10  8  1.435 110.800   54.40     0.0000
21 EP+5 EP  E 20 12 10  0.700 106.990   62.29    -0.1360
22 EP-5 EP  E 20 12 10  0.700 106.990  179.51    -0.1360
23 O4   Oh  3 10  8  6  1.430 109.620 -171.35     0.0000
24 H4O  Ho  E 23 10  8  0.958 109.200 -115.20     0.2790
25 EP+4 EP  E 23 10  8  0.700 109.500  124.80    -0.2240
26 EP-4 EP  E 23 10  8  0.700 109.500    4.80    -0.2240
27 O3   Os  B  8  6  4  1.421 109.869  173.30     0.0000
28 EP+3 EP  E 27  8  6  0.700 109.500 -169.85    -0.1320
29 EP-3 EP  E 27  8  6  0.700 109.500  -49.85    -0.1320
30 O2   Os  M  6  4  3  1.415 106.290  -93.68     0.0000
31 EP+2 EP  E 30  6  4  0.700 109.500   72.06    -0.1140
32 EP-2 EP  E 30  6  4  0.700 109.500  -47.94    -0.1140

LOOP
O5 C1

DONE


TGA  INT 0
CORRECT OMIT DU BEG
-0.2260
 1 DUMM DU  M  0 -1 -2  0.000   0.000    0.00     0.0000
 2 DUMM DU  M  1  0 -1  0.500   0.000    0.00     0.0000
 3 DUMM DU  M  2  1  0  1.296  74.264    0.00     0.0000
 4 C1   Cg  M  3  2  1 23.615  98.761 -135.76     0.2920
 5 H1   H2  E  4  3  2  1.102 137.807  146.74     0.0000
 6 C2   Cg  M  4  3  2  1.524 104.212   16.73     0.1700
 7 H2   H1  E  6  4  3  1.105 108.800 -158.73     0.0000
 8 C3   Cg  3  6  4  3  1.529 110.300  -37.83     0.1100
 9 H3   H1  E  8  6  4  1.101 109.000   65.80     0.0000
10 C4   Cg  3  8  6  4  1.519 110.600  -53.30     0.1470
11 H4   H1  E 10  8  6  1.100 109.600  -68.10     0.0000
12 C5   Cg  3 10  8  6  1.528 110.100   52.80     0.2270
13 H5   H1  E 12 10  8  1.105 108.800   65.60     0.0000
14 C6   Cg  3 12 10  8  1.517 113.300 -174.20     0.1380
15 H62  H1  E 14 12 10  1.093 108.800   63.20     0.0000
16 H61  H1  E 14 12 10  1.092 108.300  -55.80     0.0000
17 O6   Oh  3 14 12 10  1.413 112.700 -172.60     0.0000
18 H6O  Ho  E 17 14 12  0.955 108.100  -87.20     0.2720
19 EP+6 EP  E 17 14 12  0.700 109.500   42.80    -0.2100
20 EP-6 EP  E 17 14 12  0.700 109.500  162.80    -0.2100
21 O5   Os  B 12 10  8  1.435 110.800  -54.40     0.0000
22 EP+5 EP  E 21 12 10  0.700 109.500  178.30    -0.1830
23 EP-5 EP  E 21 12 10  0.700 109.500  -63.80    -0.1830
24 O4   Os  B 10  8  6  1.430 109.600  171.40     0.0000
25 EP+4 EP  E 24 10  8  0.700 109.500  179.60    -0.1320
26 EP-4 EP  E 24 10  8  0.700 109.500  -59.60    -0.1320
27 O3   Os  B  8  6  4  1.421 109.900 -173.30     0.0000
28 EP+3 EP  E 27  8  6  0.700 109.500  -21.40    -0.1320
29 EP-3 EP  E 27  8  6  0.700 109.500   98.60    -0.1320
30 O2   Os  M  6  4  3  1.415 110.000   81.87     0.0000
31 EP+2 EP  E 30  6  4  0.700 109.500   43.30    -0.1340
32 EP-2 EP  E 30  6  4  0.700 109.500  163.30    -0.1340

LOOP
O5 C1

DONE


TGB  INT 0
CORRECT OMIT DU BEG
-0.2260
 1 DUMM DU  M  0 -1 -2  0.000   0.000    0.00     0.0000
 2 DUMM DU  M  1  0 -1  0.500   0.000    0.00     0.0000
 3 DUMM DU  M  2  1  0  1.296  74.264    0.00     0.0000
 4 C1   Cg  M  3  2  1 23.272  97.287 -135.63     0.1820
 5 H1   H2  E  4  3  2  1.102  66.953  -75.52     0.0000
 6 O5   Os  M  4  3  2  1.412 147.974 -167.27     0.0000
 7 EP-5 EP  E  6  4  3  0.700 109.484   13.39    -0.1510
 8 EP+5 EP  E  6  4  3  0.700 109.503 -106.61    -0.1510
 9 C5   Cg  M  6  4  3  1.435 114.306  133.38     0.1860
10 H5   H1  E  9  6  4  1.105 109.100  -60.69     0.0000
11 C6   Cg  3  9  6  4  1.517 106.599 -177.19     0.1430
12 H62  H1  E 11  9  6  1.093 108.800  -59.00     0.0000
13 H61  H1  E 11  9  6  1.092 108.300 -178.00     0.0000
14 O6   Oh  3 11  9  6  1.413 112.700   65.20     0.0000
15 H6O  Ho  E 14 11  9  0.955 108.100  -58.10     0.2770
16 EP-6 EP  E 14 11  9  0.700 109.500   61.90    -0.2120
17 EP+6 EP  E 14 11  9  0.700 109.500  178.10    -0.2120
18 C4   Cg  M  9  6  4  1.528 110.800   59.11     0.1780
19 H4   H1  E 18  9  6  1.100 109.801   66.40     0.0000
20 O4   Os  B 18  9  6  1.430 107.900 -174.00     0.0000
21 EP-4 EP  E 20 18  9  0.700 109.500  100.40    -0.1330
22 EP+4 EP  E 20 18  9  0.700 109.500  -19.60    -0.1330
23 C3   Cg  M 18  9  6  1.519 110.100  -54.40     0.1130
24 H3   H1  E 23 18  9  1.101 108.400  -66.70     0.0000
25 O3   Os  B 23 18  9  1.421 108.699  173.50     0.0000
26 EP-3 EP  E 25 23 18  0.700 109.500  -68.70    -0.1350
27 EP+3 EP  E 25 23 18  0.700 109.500  171.30    -0.1350
28 C2   Cg  M 23 18  9  1.529 110.600   52.80     0.2310
29 H2   H1  E 28 23 18  1.105 104.401   63.40     0.0000
30 O2   Os  M 28 23 18  1.415 109.498 -174.50     0.0000
31 EP-2 EP  E 30 28 23  0.700 109.500   90.60    -0.1370
32 EP+2 EP  E 30 28 23  0.700 109.500  -29.40    -0.1370

LOOP
C2 C1

DONE


TLA  INT 0
CORRECT OMIT DU BEG
-0.2260
 1 DUMM DU  M  0 -1 -2  0.000   0.000    0.00     0.0000
 2 DUMM DU  M  1  0 -1  0.500   0.000    0.00     0.0000
 3 DUMM DU  M  2  1  0  1.296  74.264    0.00     0.0000
 4 C1   Cg  M  3  2  1 23.615  98.757 -135.77     0.2700
 5 H1   H2  E  4  3  2  1.102 138.052  158.11     0.0000
 6 C2   Cg  M  4  3  2  1.524 100.999   19.09     0.2220
 7 H2   H1  E  6  4  3  1.105 108.800 -158.51     0.0000
 8 C3   Cg  3  6  4  3  1.529 110.300  -37.61     0.1200
 9 H3   H1  E  8  6  4  1.101 109.000   65.80     0.0000
10 C4   Cg  3  8  6  4  1.519 110.600  -53.30     0.0990
11 H4   H1  E 10  8  6  1.100 109.600  173.60     0.0000
12 C5   Cg  3 10  8  6  1.528 110.100   52.80     0.1720
13 H5   H1  E 12 10  8  1.105 108.800   65.60     0.0000
14 C6   Cg  3 12 10  8  1.517 113.300 -174.20     0.1610
15 H62  H1  E 14 12 10  1.093 108.800   63.20     0.0000
16 H61  H1  E 14 12 10  1.092 108.300  -55.80     0.0000
17 O6   Oh  3 14 12 10  1.413 112.700 -172.60     0.0000
18 H6O  Ho  E 17 14 12  0.955 108.100  -87.20     0.2720
19 EP+6 EP  E 17 14 12  0.700 109.500   42.80    -0.2100
20 EP-6 EP  E 17 14 12  0.700 109.500  162.80    -0.2100
21 O5   Os  B 12 10  8  1.435 110.800  -54.40     0.0000
22 EP+5 EP  E 21 12 10  0.700 109.500  178.30    -0.1690
23 EP-5 EP  E 21 12 10  0.700 109.500  -63.80    -0.1690
24 O4   Os  B 10  8  6  1.430 109.600  -63.80     0.0000
25 EP+4 EP  E 24 10  8  0.700 109.500  179.60    -0.1180
26 EP-4 EP  E 24 10  8  0.700 109.500  -59.60    -0.1180
27 O3   Os  B  8  6  4  1.421 109.900 -173.30     0.0000
28 EP+3 EP  E 27  8  6  0.700 109.500  -21.40    -0.1350
29 EP-3 EP  E 27  8  6  0.700 109.500   98.60    -0.1350
30 O2   Os  M  6  4  3  1.415 110.000   82.09     0.0000
31 EP+2 EP  E 30  6  4  0.700 109.500   43.30    -0.1390
32 EP-2 EP  E 30  6  4  0.700 109.500  163.30    -0.1390

LOOP
O5 C1

DONE


TLB  INT 0
CORRECT OMIT DU BEG
-0.2260
 1 DUMM DU  M  0 -1 -2  0.000   0.000    0.00     0.0000
 2 DUMM DU  M  1  0 -1  0.500   0.000    0.00     0.0000
 3 DUMM DU  M  2  1  0  1.296  74.264    0.00     0.0000
 4 C1   Cg  M  3  2  1 23.617  98.777 -135.77     0.1960
 5 H1   H2  E  4  3  2  1.102  79.209  -91.80     0.0000
 6 O5   Os  M  4  3  2  1.412 129.842  160.68     0.0000
 7 EP-5 EP  E  6  4  3  0.700 109.484   27.48    -0.1320
 8 EP+5 EP  E  6  4  3  0.700 109.503  -92.52    -0.1320
 9 C5   Cg  M  6  4  3  1.435 114.306  147.47     0.1290
10 H5   H1  E  9  6  4  1.105 109.100  -60.69     0.0000
11 C6   Cg  3  9  6  4  1.517 106.599 -177.19     0.1730
12 H62  H1  E 11  9  6  1.093 108.800  -59.00     0.0000
13 H61  H1  E 11  9  6  1.092 108.300 -178.00     0.0000
14 O6   Oh  3 11  9  6  1.413 112.700   65.20     0.0000
15 H6O  Ho  E 14 11  9  0.955 108.100  -58.10     0.2730
16 EP-6 EP  E 14 11  9  0.700 109.500   61.90    -0.2130
17 EP+6 EP  E 14 11  9  0.700 109.500  178.10    -0.2130
18 C4   Cg  M  9  6  4  1.528 110.800   59.11     0.0950
19 H4   H1  E 18  9  6  1.100 107.500 -173.80     0.0000
20 O4   Os  B 18  9  6  1.430 111.699   67.60     0.0000
21 EP-4 EP  E 20 18  9  0.700 109.500   98.20    -0.1130
22 EP+4 EP  E 20 18  9  0.700 109.500 -141.80    -0.1130
23 C3   Cg  M 18  9  6  1.519 110.100  -54.40     0.1390
24 H3   H1  E 23 18  9  1.101 108.400  -66.70     0.0000
25 O3   Os  B 23 18  9  1.421 108.699  173.50     0.0000
26 EP-3 EP  E 25 23 18  0.700 109.500  -68.70    -0.1330
27 EP+3 EP  E 25 23 18  0.700 109.500  171.30    -0.1330
28 C2   Cg  M 23 18  9  1.529 110.600   52.80     0.2310
29 H2   H1  E 28 23 18  1.105 104.401   63.40     0.0000
30 O2   Os  M 28 23 18  1.415 109.498 -174.50     0.0000
31 EP-2 EP  E 30 28 23  0.700 109.500   90.60    -0.1400
32 EP+2 EP  E 30 28 23  0.700 109.500  -29.40    -0.1400

LOOP
C2 C1

DONE


TMA  INT 0
CORRECT OMIT DU BEG
-0.2260
 1 DUMM DU  M  0 -1 -2  0.000   0.000    0.00     0.0000
 2 DUMM DU  M  1  0 -1  0.500   0.000    0.00     0.0000
 3 DUMM DU  M  2  1  0  1.296  74.264    0.00     0.0000
 4 C1   Cg  M  3  2  1 21.581 102.534 -134.53     0.2510
 5 H1   H2  E  4  3  2  1.102  95.759 -105.67     0.0000
 6 C2   Cg  M  4  3  2  1.524  23.797   26.37     0.1330
 7 H2   H1  E  6  4  3  1.105 108.800 -121.50     0.0000
 8 C3   Cg  3  6  4  3  1.529 110.300  118.80     0.1300
 9 H3   H1  E  8  6  4  1.101 109.000   65.80     0.0000
10 C4   Cg  3  8  6  4  1.519 110.600  -53.30     0.1830
11 H4   H1  E 10  8  6  1.100 109.600  -68.10     0.0000
12 C5   Cg  3 10  8  6  1.528 110.100   52.80     0.2280
13 H5   H1  E 12 10  8  1.105 108.800   65.60     0.0000
14 C6   Cg  3 12 10  8  1.517 113.300 -174.20     0.1310
15 H62  H1  E 14 12 10  1.093 108.800  -54.90     0.0000
16 H61  H1  E 14 12 10  1.092 108.300   57.10     0.0000
17 O6   Oh  3 14 12 10  1.413 112.700  178.90     0.0000
18 H6O  Ho  E 17 14 12  0.955 108.100   96.00     0.2740
19 EP+6 EP  E 17 14 12  0.700 109.500  -24.00    -0.2110
20 EP-6 EP  E 17 14 12  0.700 109.500 -144.00    -0.2110
21 O5   Os  B 12 10  8  1.435 110.800  -54.40     0.0000
22 EP+5 EP  E 21 12 10  0.700 109.500 -174.40    -0.1670
23 EP-5 EP  E 21 12 10  0.700 109.500  -65.60    -0.1670
24 O4   Os  B 10  8  6  1.430 109.600  171.40     0.0000
25 EP+4 EP  E 24 10  8  0.700 109.500 -124.80    -0.1390
26 EP-4 EP  E 24 10  8  0.700 109.500   -4.80    -0.1390
27 O3   Os  B  8  6  4  1.421 109.900 -173.30     0.0000
28 EP+3 EP  E 27  8  6  0.700 109.500   49.90    -0.1340
29 EP-3 EP  E 27  8  6  0.700 109.500  169.90    -0.1340
30 O2   Os  M  6  4  3  1.415 106.300   -2.10     0.0000
31 EP+2 EP  E 30  6  4  0.700 109.500   47.90    -0.1270
32 EP-2 EP  E 30  6  4  0.700 109.500  -72.10    -0.1270

LOOP
O5 C1

DONE


TMB  INT 0
CORRECT OMIT DU BEG
-0.2260
 1 DUMM DU  M  0 -1 -2  0.000   0.000    0.00     0.0000
 2 DUMM DU  M  1  0 -1  0.500   0.000    0.00     0.0000
 3 DUMM DU  M  2  1  0  1.296  74.264    0.00     0.0000
 4 C1   Cg  M  3  2  1 23.617  98.777 -135.77     0.1630
 5 H1   H2  E  4  3  2  1.102  79.209  -91.80     0.0000
 6 O5   Os  M  4  3  2  1.412 129.842  160.68     0.0000
 7 EP-5 EP  E  6  4  3  0.700 109.484   27.48    -0.1360
 8 EP+5 EP  E  6  4  3  0.700 109.503  -92.52    -0.1360
 9 C5   Cg  M  6  4  3  1.435 114.306  147.47     0.1800
10 H5   H1  E  9  6  4  1.105 109.100  -60.69     0.0000
11 C6   Cg  3  9  6  4  1.517 106.599 -177.19     0.1440
12 H62  H1  E 11  9  6  1.093 108.800   62.90     0.0000
13 H61  H1  E 11  9  6  1.092 108.300  179.30     0.0000
14 O6   Oh  3 11  9  6  1.413 112.700  -65.10     0.0000
15 H6O  Ho  E 14 11  9  0.955 108.100  -96.00     0.2730
16 EP-6 EP  E 14 11  9  0.700 109.500  144.00    -0.2090
17 EP+6 EP  E 14 11  9  0.700 109.500   24.00    -0.2090
18 C4   Cg  M  9  6  4  1.528 110.800   59.11     0.1960
19 H4   H1  E 18  9  6  1.100 109.801   66.40     0.0000
20 O4   Os  B 18  9  6  1.430 107.900 -174.00     0.0000
21 EP-4 EP  E 20 18  9  0.700 109.500  115.10    -0.1410
22 EP+4 EP  E 20 18  9  0.700 109.500   -4.90    -0.1410
23 C3   Cg  M 18  9  6  1.519 110.100  -54.40     0.1440
24 H3   H1  E 23 18  9  1.101 108.400  -66.70     0.0000
25 O3   Os  B 23 18  9  1.421 108.699  173.50     0.0000
26 EP-3 EP  E 25 23 18  0.700 109.500  -71.30    -0.1320
27 EP+3 EP  E 25 23 18  0.700 109.500   48.70    -0.1320
28 C2   Cg  M 23 18  9  1.529 110.600   52.80     0.1380
29 H2   H1  E 28 23 18  1.105 106.203 -171.00     0.0000
30 O2   Os  M 28 23 18  1.415 113.901   66.10     0.0000
31 EP-2 EP  E 30 28 23  0.700 109.500  -73.70    -0.1140
32 EP+2 EP  E 30 28 23  0.700 109.500  166.30    -0.1140

LOOP
C2 C1

DONE


TgA  INT 0
CORRECT OMIT DU BEG
-0.2260
 1 DUMM DU  M  0 -1 -2  0.000   0.000    0.00     0.0000
 2 DUMM DU  M  1  0 -1  0.500   0.000    0.00     0.0000
 3 DUMM DU  M  2  1  0  1.296  74.264    0.00     0.0000
 4 C1   Cg  M  3  2  1 33.402 114.841 -132.89     0.2920
 5 H1   H2  E  4  3  2  1.102 119.817   49.23     0.0000
 6 O5   Os  M  4  3  2  1.412  80.070  -59.11     0.0000
 7 EP-5 EP  E  6  4  3  0.700 109.205  168.99    -0.1830
 8 EP+5 EP  E  6  4  3  0.700 106.388   52.99    -0.1830
 9 C5   Cg  M  6  4  3  1.435 114.299  -67.98     0.2270
10 H5   H1  E  9  6  4  1.105 109.150   60.72     0.0000
11 C6   Cg  3  9  6  4  1.517 106.633  177.21     0.1380
12 H61  H1  E 11  9  6  1.092 108.300  177.95     0.0000
13 H62  H1  E 11  9  6  1.093 108.800   58.95     0.0000
14 O6   Oh  3 11  9  6  1.413 112.700  -65.25     0.0000
15 H6O  Ho  E 14 11  9  0.955 108.100   87.20     0.2720
16 EP-6 EP  E 14 11  9  0.700 109.500 -162.80    -0.2100
17 EP+6 EP  E 14 11  9  0.700 109.500  -42.80    -0.2100
18 C4   Cg  M  9  6  4  1.528 110.800  -59.07     0.1470
19 H4   H1  E 18  9  6  1.100 109.818  -66.37     0.0000
20 O4   Os  B 18  9  6  1.430 107.951  174.01     0.0000
21 EP-4 EP  E 20 18  9  0.700 109.500  -60.32    -0.1320
22 EP+4 EP  E 20 18  9  0.700 109.500   60.48    -0.1320
23 C3   Cg  M 18  9  6  1.519 110.100   54.40     0.1100
24 H3   H1  E 23 18  9  1.101 108.414   66.65     0.0000
25 O3   Os  B 23 18  9  1.421 108.682 -173.53     0.0000
26 EP-3 EP  E 25 23 18  0.700 109.500   22.56    -0.1320
27 EP+3 EP  E 25 23 18  0.700 109.500  142.56    -0.1320
28 C2   Cg  M 23 18  9  1.529 110.600  -52.80     0.1700
29 H2   H1  E 28 23 18  1.105 110.129  -66.80     0.0000
30 O2   Os  M 28 23 18  1.415 108.542  173.88     0.0000
31 EP-2 EP  E 30 28 23  0.700 109.500   75.94    -0.1340
32 EP+2 EP  E 30 28 23  0.700 109.500 -164.06    -0.1340

LOOP
C2 C1

DONE


TgB  INT 0
CORRECT OMIT DU BEG
-0.2260
 1 DUMM DU  M  0 -1 -2  0.000   0.000    0.00     0.0000
 2 DUMM DU  M  1  0 -1  0.500   0.000    0.00     0.0000
 3 DUMM DU  M  2  1  0  1.296  74.264    0.00     0.0000
 4 C1   Cg  M  3  2  1 33.331 115.935 -133.40     0.1820
 5 H1   H2  E  4  3  2  1.102  68.351  -84.99     0.0000
 6 C2   Cg  M  4  3  2  1.525 124.257 -177.16     0.2310
 7 H2   H1  E  6  4  3  1.105 108.783 -110.30     0.0000
 8 C3   Cg  3  6  4  3  1.529 110.286  135.76     0.1130
 9 H3   H1  E  8  6  4  1.101 109.045  -65.81     0.0000
10 C4   Cg  3  8  6  4  1.519 110.600   53.30     0.1780
11 H4   H1  E 10  8  6  1.100 109.634   68.10     0.0000
12 C5   Cg  3 10  8  6  1.528 110.100  -52.80     0.1860
13 H5   H1  E 12 10  8  1.105 108.833  -65.56     0.0000
14 C6   Cg  3 12 10  8  1.517 113.304  174.16     0.1430
15 H61  H1  E 14 12 10  1.092 108.300   55.87     0.0000
16 H62  H1  E 14 12 10  1.093 108.800  -63.13     0.0000
17 O6   Oh  3 14 12 10  1.413 112.700  172.67     0.0000
18 H6O  Ho  E 17 14 12  0.955 108.100   58.10     0.2770
19 EP+6 EP  E 17 14 12  0.700 109.500 -178.10    -0.2120
20 EP-6 EP  E 17 14 12  0.700 109.500  -61.90    -0.2120
21 O5   Os  B 12 10  8  1.435 110.800   54.40     0.0000
22 EP+5 EP  E 21 12 10  0.700 106.990   62.29    -0.1510
23 EP-5 EP  E 21 12 10  0.700 106.990  179.51    -0.1510
24 O4   Os  B 10  8  6  1.430 109.620 -171.35     0.0000
25 EP+4 EP  E 24 10  8  0.700 109.500  139.50    -0.1330
26 EP-4 EP  E 24 10  8  0.700 109.500   19.50    -0.1330
27 O3   Os  B  8  6  4  1.421 109.869  173.30     0.0000
28 EP+3 EP  E 27  8  6  0.700 109.500   67.55    -0.1350
29 EP-3 EP  E 27  8  6  0.700 109.500  -52.45    -0.1350
30 O2   Os  M  6  4  3  1.415 110.017   14.87     0.0000
31 EP+2 EP  E 30  6  4  0.700 109.500  150.76    -0.1370
32 EP-2 EP  E 30  6  4  0.700 109.500   30.76    -0.1370

LOOP
O5 C1

DONE


TlA  INT 0
CORRECT OMIT DU BEG
-0.2260
 1 DUMM DU  M  0 -1 -2  0.000   0.000    0.00     0.0000
 2 DUMM DU  M  1  0 -1  0.500   0.000    0.00     0.0000
 3 DUMM DU  M  2  1  0  1.296  74.264    0.00     0.0000
 4 C1   Cg  M  3  2  1 33.403 114.845 -132.90     0.2700
 5 H1   H2  E  4  3  2  1.102 117.605   40.91     0.0000
 6 O5   Os  M  4  3  2  1.412  81.840  -60.90     0.0000
 7 EP-5 EP  E  6  4  3  0.700 109.205  171.86    -0.1690
 8 EP+5 EP  E  6  4  3  0.700 106.388   55.85    -0.1690
 9 C5   Cg  M  6  4  3  1.435 114.299  -65.11     0.1720
10 H5   H1  E  9  6  4  1.105 109.150   60.72     0.0000
11 C6   Cg  3  9  6  4  1.517 106.633  177.21     0.1610
12 H61  H1  E 11  9  6  1.092 108.300  177.95     0.0000
13 H62  H1  E 11  9  6  1.093 108.800   58.95     0.0000
14 O6   Oh  3 11  9  6  1.413 112.700  -65.25     0.0000
15 H6O  Ho  E 14 11  9  0.955 108.100   87.20     0.2720
16 EP-6 EP  E 14 11  9  0.700 109.500 -162.80    -0.2100
17 EP+6 EP  E 14 11  9  0.700 109.500  -42.80    -0.2100
18 C4   Cg  M  9  6  4  1.528 110.800  -59.07     0.0990
19 H4   H1  E 18  9  6  1.100 109.738  175.12     0.0000
20 O4   Os  B 18  9  6  1.430 106.311  -64.24     0.0000
21 EP-4 EP  E 20 18  9  0.700 109.500  178.57    -0.1180
22 EP+4 EP  E 20 18  9  0.700 109.500  -60.63    -0.1180
23 C3   Cg  M 18  9  6  1.519 110.100   54.40     0.1200
24 H3   H1  E 23 18  9  1.101 108.414   66.65     0.0000
25 O3   Os  B 23 18  9  1.421 108.682 -173.53     0.0000
26 EP-3 EP  E 25 23 18  0.700 109.500   22.56    -0.1350
27 EP+3 EP  E 25 23 18  0.700 109.500  142.56    -0.1350
28 C2   Cg  M 23 18  9  1.529 110.600  -52.80     0.2220
29 H2   H1  E 28 23 18  1.105 110.129  -66.80     0.0000
30 O2   Os  M 28 23 18  1.415 108.542  173.88     0.0000
31 EP-2 EP  E 30 28 23  0.700 109.500   75.94    -0.1390
32 EP+2 EP  E 30 28 23  0.700 109.500 -164.06    -0.1390

LOOP
C2 C1

DONE


TlB  INT 0
CORRECT OMIT DU BEG
-0.2260
 1 DUMM DU  M  0 -1 -2  0.000   0.000    0.00     0.0000
 2 DUMM DU  M  1  0 -1  0.500   0.000    0.00     0.0000
 3 DUMM DU  M  2  1  0  1.296  74.264    0.00     0.0000
 4 C1   Cg  M  3  2  1 33.401 114.829 -132.89     0.1960
 5 H1   H2  E  4  3  2  1.102  72.918  -64.75     0.0000
 6 C2   Cg  M  4  3  2  1.525 138.432 -156.26     0.2310
 7 H2   H1  E  6  4  3  1.105 108.783 -103.66     0.0000
 8 C3   Cg  3  6  4  3  1.529 110.286  142.40     0.1390
 9 H3   H1  E  8  6  4  1.101 109.045  -65.81     0.0000
10 C4   Cg  3  8  6  4  1.519 110.600   53.30     0.0950
11 H4   H1  E 10  8  6  1.100 109.653 -170.88     0.0000
12 C5   Cg  3 10  8  6  1.528 110.100  -52.80     0.1290
13 H5   H1  E 12 10  8  1.105 108.833  -65.56     0.0000
14 C6   Cg  3 12 10  8  1.517 113.304  174.16     0.1730
15 H61  H1  E 14 12 10  1.092 108.300   55.87     0.0000
16 H62  H1  E 14 12 10  1.093 108.800  -63.13     0.0000
17 O6   Oh  3 14 12 10  1.413 112.700  172.67     0.0000
18 H6O  Ho  E 17 14 12  0.955 108.100   58.10     0.2730
19 EP+6 EP  E 17 14 12  0.700 109.500 -178.10    -0.2130
20 EP-6 EP  E 17 14 12  0.700 109.500  -61.90    -0.2130
21 O5   Os  B 12 10  8  1.435 110.800   54.40     0.0000
22 EP+5 EP  E 21 12 10  0.700 106.990   62.29    -0.1320
23 EP-5 EP  E 21 12 10  0.700 106.990  179.51    -0.1320
24 O4   Os  B 10  8  6  1.430 109.591   70.44     0.0000
25 EP+4 EP  E 24 10  8  0.700 109.500   19.51    -0.1130
26 EP-4 EP  E 24 10  8  0.700 109.500  139.51    -0.1130
27 O3   Os  B  8  6  4  1.421 109.869  173.30     0.0000
28 EP+3 EP  E 27  8  6  0.700 109.500   67.55    -0.1330
29 EP-3 EP  E 27  8  6  0.700 109.500  -52.45    -0.1330
30 O2   Os  M  6  4  3  1.415 110.017   21.51     0.0000
31 EP+2 EP  E 30  6  4  0.700 109.500  150.76    -0.1400
32 EP-2 EP  E 30  6  4  0.700 109.500   30.76    -0.1400

LOOP
O5 C1

DONE


TmA  INT 0
CORRECT OMIT DU BEG
-0.2260
 1 DUMM DU  M  0 -1 -2  0.000   0.000    0.00     0.0000
 2 DUMM DU  M  1  0 -1  0.500   0.000    0.00     0.0000
 3 DUMM DU  M  2  1  0  1.296  74.264    0.00     0.0000
 4 C1   Cg  M  3  2  1 31.004 114.677 -131.12     0.2510
 5 H1   H2  E  4  3  2  1.102  82.033  -45.59     0.0000
 6 O5   Os  M  4  3  2  1.412  80.075   60.93     0.0000
 7 EP-5 EP  E  6  4  3  0.700 110.572  -23.91    -0.1670
 8 EP+5 EP  E  6  4  3  0.700 111.963 -134.57    -0.1670
 9 C5   Cg  M  6  4  3  1.435 114.299  100.20     0.2280
10 H5   H1  E  9  6  4  1.105 109.150   60.72     0.0000
11 C6   Cg  3  9  6  4  1.517 106.633  177.21     0.1310
12 H61  H1  E 11  9  6  1.092 108.300   65.05     0.0000
13 H62  H1  E 11  9  6  1.093 108.800  177.05     0.0000
14 O6   Oh  3 11  9  6  1.413 112.700  -56.75     0.0000
15 H6O  Ho  E 14 11  9  0.955 108.100  -96.00     0.2740
16 EP-6 EP  E 14 11  9  0.700 109.500  144.00    -0.2110
17 EP+6 EP  E 14 11  9  0.700 109.500   24.00    -0.2110
18 C4   Cg  M  9  6  4  1.528 110.800  -59.07     0.1830
19 H4   H1  E 18  9  6  1.100 109.818  -66.37     0.0000
20 O4   Os  B 18  9  6  1.430 107.951  174.01     0.0000
21 EP-4 EP  E 20 18  9  0.700 109.500 -115.12    -0.1390
22 EP+4 EP  E 20 18  9  0.700 109.500    4.88    -0.1390
23 C3   Cg  M 18  9  6  1.519 110.100   54.40     0.1300
24 H3   H1  E 23 18  9  1.101 108.414   66.65     0.0000
25 O3   Os  B 23 18  9  1.421 108.682 -173.53     0.0000
26 EP-3 EP  E 25 23 18  0.700 109.500  -48.74    -0.1340
27 EP+3 EP  E 25 23 18  0.700 109.500   71.26    -0.1340
28 C2   Cg  M 23 18  9  1.529 110.600  -52.80     0.1330
29 H2   H1  E 28 23 18  1.105 109.153  172.79     0.0000
30 O2   Os  M 28 23 18  1.415 111.402  -64.50     0.0000
31 EP-2 EP  E 30 28 23  0.700 109.500 -167.71    -0.1270
32 EP+2 EP  E 30 28 23  0.700 109.500   72.29    -0.1270

LOOP
C2 C1

DONE


TmB  INT 0
CORRECT OMIT DU BEG
-0.2260
 1 DUMM DU  M  0 -1 -2  0.000   0.000    0.00     0.0000
 2 DUMM DU  M  1  0 -1  0.500   0.000    0.00     0.0000
 3 DUMM DU  M  2  1  0  1.296  74.264    0.00     0.0000
 4 C1   Cg  M  3  2  1 33.401 114.829 -132.89     0.1630
 5 H1   H2  E  4  3  2  1.102  72.918  -64.75     0.0000
 6 C2   Cg  M  4  3  2  1.525 138.432 -156.26     0.1380
 7 H2   H1  E  6  4  3  1.105 108.782   26.30     0.0000
 8 C3   Cg  3  6  4  3  1.529 110.286  142.40     0.1440
 9 H3   H1  E  8  6  4  1.101 109.045  -65.81     0.0000
10 C4   Cg  3  8  6  4  1.519 110.600   53.30     0.1960
11 H4   H1  E 10  8  6  1.100 109.634   68.10     0.0000
12 C5   Cg  3 10  8  6  1.528 110.100  -52.80     0.1800
13 H5   H1  E 12 10  8  1.105 108.833  -65.56     0.0000
14 C6   Cg  3 12 10  8  1.517 113.304  174.16     0.1440
15 H61  H1  E 14 12 10  1.092 108.300   58.57     0.0000
16 H62  H1  E 14 12 10  1.093 108.800  174.97     0.0000
17 O6   Oh  3 14 12 10  1.413 112.700  -57.03     0.0000
18 H6O  Ho  E 17 14 12  0.955 108.100   96.00     0.2730
19 EP+6 EP  E 17 14 12  0.700 109.500  -24.00    -0.2090
20 EP-6 EP  E 17 14 12  0.700 109.500 -144.00    -0.2090
21 O5   Os  B 12 10  8  1.435 110.800   54.40     0.0000
22 EP+5 EP  E 21 12 10  0.700 106.990   62.29    -0.1360
23 EP-5 EP  E 21 12 10  0.700 106.990  179.51    -0.1360
24 O4   Os  B 10  8  6  1.430 109.620 -171.35     0.0000
25 EP+4 EP  E 24 10  8  0.700 109.500  124.80    -0.1410
26 EP-4 EP  E 24 10  8  0.700 109.500    4.80    -0.1410
27 O3   Os  B  8  6  4  1.421 109.869  173.30     0.0000
28 EP+3 EP  E 27  8  6  0.700 109.500 -169.85    -0.1320
29 EP-3 EP  E 27  8  6  0.700 109.500  -49.85    -0.1320
30 O2   Os  M  6  4  3  1.415 106.290  -93.68     0.0000
31 EP+2 EP  E 30  6  4  0.700 109.500   72.06    -0.1140
32 EP-2 EP  E 30  6  4  0.700 109.500  -47.94    -0.1140

LOOP
O5 C1

DONE


UCD  INT 0
CORRECT OMIT DU BEG
-0.1130
 1 DUMM DU  M  0 -1 -2  0.000   0.000    0.00     0.0000
 2 DUMM DU  M  1  0 -1  0.500   0.000    0.00     0.0000
 3 DUMM DU  M  2  1  0  1.296  74.264    0.00     0.0000
 4 C2   Cg  M  3  2  1 21.543 102.459 -134.51     0.1530
 5 C1   Cg  3  4  3  2  1.502 109.307  -86.78     0.2380
 6 H12  H1  E  5  4  3  1.093 108.800   65.62     0.0000
 7 H11  H1  E  5  4  3  1.092 108.300  177.62     0.0000
 8 O1   Oh  3  5  4  3  1.413 112.700  -60.58     0.0000
 9 H1O  Ho  E  8  5  4  0.955 108.100   60.00     0.2670
10 EP+1 EP  E  8  5  4  0.700 109.500 -180.00    -0.2120
11 EP-1 EP  E  8  5  4  0.700 109.500  -60.00    -0.2120
12 C3   Cg  M  4  3  2  1.524   8.669   44.60     0.0960
13 H3   H1  E 12  4  3  1.105 108.800 -115.66     0.0000
14 O3   Oh  3 12  4  3  1.415 106.300    3.74     0.0000
15 H3O  Ho  E 14 12  4  0.957 117.000  167.90     0.2800
16 EP+3 EP  E 14 12  4  0.700 109.500   47.90    -0.2100
17 EP-3 EP  E 14 12  4  0.700 109.500  -72.10    -0.2100
18 C4   Cg  M 12  4  3  1.529 102.300  124.64     0.1950
19 H4   H1  E 18 12  4  1.101 109.000  154.80     0.0000
20 C5   Cg  3 18 12  4  1.529 104.600  -43.30     0.2500
21 H5   H1  E 20 18 12  1.100 109.600  129.40     0.0000
22 C6   Cg  3 20 18 12  1.502 115.700  -56.20     0.1320
23 H62  H1  E 22 20 18  1.093 109.800   78.80     0.0000
24 H61  H1  E 22 20 18  1.092 109.300  -61.80     0.0000
25 O6   Os  B 22 20 18  1.413 112.700  178.90     0.0000
26 EP+6 EP  E 25 22 20  0.700 109.500 -180.00    -0.1270
27 EP-6 EP  E 25 22 20  0.700 109.500  -60.00    -0.1270
28 O5   Os  B 20 18 12  1.410 102.600   27.40     0.0000
29 EP+5 EP  E 28 20 18  0.700 109.500  126.20    -0.1630
30 EP-5 EP  E 28 20 18  0.700 109.500 -113.80    -0.1630
31 O4   Os  M 18 12  4  1.411 106.900   63.30     0.0000
32 EP+4 EP  E 31 18 12  0.700 109.500   49.90    -0.1500
33 EP-4 EP  E 31 18 12  0.700 109.500  169.90    -0.1500

LOOP
O5 C2

DONE


UCU  INT 0
CORRECT OMIT DU BEG
-0.1130
 1 DUMM DU  M  0 -1 -2  0.000   0.000    0.00     0.0000
 2 DUMM DU  M  1  0 -1  0.500   0.000    0.00     0.0000
 3 DUMM DU  M  2  1  0  1.296  74.264    0.00     0.0000
 4 C2   Cg  M  3  2  1 23.608  98.699 -135.76     0.1030
 5 C1   Cg  3  4  3  2  1.553  76.123  -93.88     0.1820
 6 H12  H1  E  5  4  3  1.080 108.300   45.84     0.0000
 7 H11  H1  E  5  4  3  1.089 107.500  157.84     0.0000
 8 O1   Oh  3  5  4  3  1.388 114.900  -80.36     0.0000
 9 H1O  Ho  E  8  5  4  0.948 108.900  149.80     0.2640
10 EP-1 EP  E  8  5  4  0.700 109.500  -90.20    -0.1960
11 EP+1 EP  E  8  5  4  0.700 109.500   29.80    -0.1960
12 O5   Os  M  4  3  2  1.381 136.029  161.41     0.0000
13 EP-5 EP  E 12  4  3  0.700 109.512   41.80    -0.1510
14 EP+5 EP  E 12  4  3  0.700 109.497  -78.21    -0.1510
15 C5   Cg  M 12  4  3  1.411 103.990  161.80     0.2440
16 H5   H1  E 15 12  4  1.086 110.701 -111.31     0.0000
17 C6   Cg  3 15 12  4  1.522 114.498  127.29     0.1550
18 H62  H1  E 17 15 12  1.082 108.800  -65.20     0.0000
19 H61  H1  E 17 15 12  1.079 106.200  177.70     0.0000
20 O6   Os  B 17 15 12  1.396 110.400   59.10     0.0000
21 EP-6 EP  E 20 17 15  0.700 109.500 -156.30    -0.1300
22 EP+6 EP  E 20 17 15  0.700 109.500  -36.30    -0.1300
23 C4   Cg  M 15 12  4  1.528 104.300    7.39     0.1450
24 H4   H1  E 23 15 12  1.085 108.802  171.20     0.0000
25 C3   Cg  B 23 15 12  1.532 100.400   28.40     0.2100
26 H3   H1  E 25 23 15  1.085 109.398 -168.60     0.0000
27 O3   Oh  3 25 23 15  1.408 109.701   70.10     0.0000
28 H3O  Ho  E 27 25 23  0.948 110.000   68.19     0.2620
29 EP-3 EP  E 27 25 23  0.700 109.500  -51.81    -0.2100
30 EP+3 EP  E 27 25 23  0.700 109.500 -171.81    -0.2100
31 O4   Os  M 23 15 12  1.405 110.297  -73.00     0.0000
32 EP-4 EP  E 31 23 15  0.700 109.500  128.50    -0.1520
33 EP+4 EP  E 31 23 15  0.700 109.500    8.50    -0.1520

LOOP
C3 C2

DONE


UGA  INT 0
CORRECT OMIT DU BEG
-0.1130
 1 DUMM DU  M  0 -1 -2  0.000   0.000    0.00     0.0000
 2 DUMM DU  M  1  0 -1  0.500   0.000    0.00     0.0000
 3 DUMM DU  M  2  1  0  1.296  74.264    0.00     0.0000
 4 C1   Cg  M  3  2  1 23.615  98.761 -135.76     0.2920
 5 H1   H2  E  4  3  2  1.102 137.807  146.74     0.0000
 6 C2   Cg  M  4  3  2  1.524 104.212   16.73     0.1700
 7 H2   H1  E  6  4  3  1.105 108.800 -158.73     0.0000
 8 O2   Oh  3  6  4  3  1.415 110.000   81.87     0.0000
 9 H2O  Ho  E  8  6  4  0.957 110.000  -74.70     0.2810
10 EP+2 EP  E  8  6  4  0.700 109.500   43.30    -0.2180
11 EP-2 EP  E  8  6  4  0.700 109.500  163.30    -0.2180
12 C3   Cg  M  6  4  3  1.529 110.300  -37.83     0.1090
13 H3   H1  E 12  6  4  1.101 109.000   65.80     0.0000
14 O3   Oh  3 12  6  4  1.421 109.900 -173.30     0.0000
15 H3O  Ho  E 14 12  6  0.976 108.500 -141.40     0.2800
16 EP+3 EP  E 14 12  6  0.700 109.500  -21.40    -0.2150
17 EP-3 EP  E 14 12  6  0.700 109.500   98.60    -0.2150
18 C4   Cg  M 12  6  4  1.519 110.600  -53.30     0.1470
19 H4   H1  E 18 12  6  1.100 109.600  -68.10     0.0000
20 C5   Cg  3 18 12  6  1.528 110.100   52.80     0.2270
21 H5   H1  E 20 18 12  1.105 108.800   65.60     0.0000
22 C6   Cg  3 20 18 12  1.517 113.300 -174.20     0.1390
23 H62  H1  E 22 20 18  1.093 108.800   63.20     0.0000
24 H61  H1  E 22 20 18  1.092 108.300  -55.80     0.0000
25 O6   Os  B 22 20 18  1.413 112.700 -172.60     0.0000
26 EP+6 EP  E 25 22 20  0.700 109.500   42.80    -0.1310
27 EP-6 EP  E 25 22 20  0.700 109.500  162.80    -0.1310
28 O5   Os  B 20 18 12  1.435 110.800  -54.40     0.0000
29 EP+5 EP  E 28 20 18  0.700 109.500  178.30    -0.1830
30 EP-5 EP  E 28 20 18  0.700 109.500  -63.80    -0.1830
31 O4   Os  M 18 12  6  1.430 109.600  171.40     0.0000
32 EP+4 EP  E 31 18 12  0.700 109.500  179.60    -0.1320
33 EP-4 EP  E 31 18 12  0.700 109.500  -59.60    -0.1320

LOOP
O5 C1

DONE


UGB  INT 0
CORRECT OMIT DU BEG
-0.1130
 1 DUMM DU  M  0 -1 -2  0.000   0.000    0.00     0.0000
 2 DUMM DU  M  1  0 -1  0.500   0.000    0.00     0.0000
 3 DUMM DU  M  2  1  0  1.296  74.264    0.00     0.0000
 4 C1   Cg  M  3  2  1 23.272  97.287 -135.63     0.1820
 5 H1   H2  E  4  3  2  1.102  66.953  -75.52     0.0000
 6 O5   Os  M  4  3  2  1.412 147.974 -167.27     0.0000
 7 EP-5 EP  E  6  4  3  0.700 109.484   13.39    -0.1510
 8 EP+5 EP  E  6  4  3  0.700 109.503 -106.61    -0.1510
 9 C5   Cg  M  6  4  3  1.435 114.306  133.38     0.1860
10 H5   H1  E  9  6  4  1.105 109.100  -60.69     0.0000
11 C6   Cg  3  9  6  4  1.517 106.599 -177.19     0.1430
12 H62  H1  E 11  9  6  1.093 108.800  -59.00     0.0000
13 H61  H1  E 11  9  6  1.092 108.300 -178.00     0.0000
14 O6   Os  B 11  9  6  1.413 112.700   65.20     0.0000
15 EP-6 EP  E 14 11  9  0.700 109.500   61.90    -0.1300
16 EP+6 EP  E 14 11  9  0.700 109.500  178.10    -0.1300
17 C4   Cg  M  9  6  4  1.528 110.800   59.11     0.1780
18 H4   H1  E 17  9  6  1.100 109.801   66.40     0.0000
19 C3   Cg  3 17  9  6  1.519 110.100  -54.40     0.1120
20 H3   H1  E 19 17  9  1.101 108.400  -66.70     0.0000
21 O3   Oh  3 19 17  9  1.421 108.699  173.50     0.0000
22 H3O  Ho  E 21 19 17  0.976 108.500   51.30     0.2820
23 EP-3 EP  E 21 19 17  0.700 109.500  -68.70    -0.2190
24 EP+3 EP  E 21 19 17  0.700 109.500  171.30    -0.2190
25 C2   Cg  B 19 17  9  1.529 110.600   52.80     0.2300
26 H2   H1  E 25 19 17  1.105 104.401   63.40     0.0000
27 O2   Oh  3 25 19 17  1.415 109.498 -174.50     0.0000
28 H2O  Ho  E 27 25 19  0.957 110.000 -149.40     0.2760
29 EP-2 EP  E 27 25 19  0.700 109.500   90.60    -0.2180
30 EP+2 EP  E 27 25 19  0.700 109.500  -29.40    -0.2180
31 O4   Os  M 17  9  6  1.430 107.900 -174.00     0.0000
32 EP-4 EP  E 31 17  9  0.700 109.500  100.40    -0.1330
33 EP+4 EP  E 31 17  9  0.700 109.500  -19.60    -0.1330

LOOP
C2 C1

DONE


ULA  INT 0
CORRECT OMIT DU BEG
-0.1130
 1 DUMM DU  M  0 -1 -2  0.000   0.000    0.00     0.0000
 2 DUMM DU  M  1  0 -1  0.500   0.000    0.00     0.0000
 3 DUMM DU  M  2  1  0  1.296  74.264    0.00     0.0000
 4 C1   Cg  M  3  2  1 23.615  98.757 -135.77     0.2700
 5 H1   H2  E  4  3  2  1.102 138.052  158.11     0.0000
 6 C2   Cg  M  4  3  2  1.524 100.999   19.09     0.2220
 7 H2   H1  E  6  4  3  1.105 108.800 -158.51     0.0000
 8 O2   Oh  3  6  4  3  1.415 110.000   82.09     0.0000
 9 H2O  Ho  E  8  6  4  0.957 110.000  -74.70     0.2750
10 EP+2 EP  E  8  6  4  0.700 109.500   43.30    -0.2200
11 EP-2 EP  E  8  6  4  0.700 109.500  163.30    -0.2200
12 C3   Cg  M  6  4  3  1.529 110.300  -37.61     0.1180
13 H3   H1  E 12  6  4  1.101 109.000   65.80     0.0000
14 O3   Oh  3 12  6  4  1.421 109.900 -173.30     0.0000
15 H3O  Ho  E 14 12  6  0.976 108.500 -141.40     0.2830
16 EP+3 EP  E 14 12  6  0.700 109.500  -21.40    -0.2190
17 EP-3 EP  E 14 12  6  0.700 109.500   98.60    -0.2190
18 C4   Cg  M 12  6  4  1.519 110.600  -53.30     0.0990
19 H4   H1  E 18 12  6  1.100 109.600  173.60     0.0000
20 C5   Cg  3 18 12  6  1.528 110.100   52.80     0.1720
21 H5   H1  E 20 18 12  1.105 108.800   65.60     0.0000
22 C6   Cg  3 20 18 12  1.517 113.300 -174.20     0.1620
23 H62  H1  E 22 20 18  1.093 108.800   63.20     0.0000
24 H61  H1  E 22 20 18  1.092 108.300  -55.80     0.0000
25 O6   Os  B 22 20 18  1.413 112.700 -172.60     0.0000
26 EP+6 EP  E 25 22 20  0.700 109.500   42.80    -0.1310
27 EP-6 EP  E 25 22 20  0.700 109.500  162.80    -0.1310
28 O5   Os  B 20 18 12  1.435 110.800  -54.40     0.0000
29 EP+5 EP  E 28 20 18  0.700 109.500  178.30    -0.1690
30 EP-5 EP  E 28 20 18  0.700 109.500  -63.80    -0.1690
31 O4   Os  M 18 12  6  1.430 109.600  -63.80     0.0000
32 EP+4 EP  E 31 18 12  0.700 109.500  179.60    -0.1180
33 EP-4 EP  E 31 18 12  0.700 109.500  -59.60    -0.1180

LOOP
O5 C1

DONE


ULB  INT 0
CORRECT OMIT DU BEG
-0.1130
 1 DUMM DU  M  0 -1 -2  0.000   0.000    0.00     0.0000
 2 DUMM DU  M  1  0 -1  0.500   0.000    0.00     0.0000
 3 DUMM DU  M  2  1  0  1.296  74.264    0.00     0.0000
 4 C1   Cg  M  3  2  1 23.617  98.777 -135.77     0.1960
 5 H1   H2  E  4  3  2  1.102  79.209  -91.80     0.0000
 6 O5   Os  M  4  3  2  1.412 129.842  160.68     0.0000
 7 EP-5 EP  E  6  4  3  0.700 109.484   27.48    -0.1320
 8 EP+5 EP  E  6  4  3  0.700 109.503  -92.52    -0.1320
 9 C5   Cg  M  6  4  3  1.435 114.306  147.47     0.1290
10 H5   H1  E  9  6  4  1.105 109.100  -60.69     0.0000
11 C6   Cg  3  9  6  4  1.517 106.599 -177.19     0.1730
12 H62  H1  E 11  9  6  1.093 108.800  -59.00     0.0000
13 H61  H1  E 11  9  6  1.092 108.300 -178.00     0.0000
14 O6   Os  B 11  9  6  1.413 112.700   65.20     0.0000
15 EP-6 EP  E 14 11  9  0.700 109.500   61.90    -0.1330
16 EP+6 EP  E 14 11  9  0.700 109.500  178.10    -0.1330
17 C4   Cg  M  9  6  4  1.528 110.800   59.11     0.0950
18 H4   H1  E 17  9  6  1.100 107.500 -173.80     0.0000
19 C3   Cg  3 17  9  6  1.519 110.100  -54.40     0.1390
20 H3   H1  E 19 17  9  1.101 108.400  -66.70     0.0000
21 O3   Oh  3 19 17  9  1.421 108.699  173.50     0.0000
22 H3O  Ho  E 21 19 17  0.976 108.500   51.30     0.2810
23 EP-3 EP  E 21 19 17  0.700 109.500  -68.70    -0.2170
24 EP+3 EP  E 21 19 17  0.700 109.500  171.30    -0.2170
25 C2   Cg  B 19 17  9  1.529 110.600   52.80     0.2300
26 H2   H1  E 25 19 17  1.105 104.401   63.40     0.0000
27 O2   Oh  3 25 19 17  1.415 109.498 -174.50     0.0000
28 H2O  Ho  E 27 25 19  0.957 110.000 -149.40     0.2720
29 EP-2 EP  E 27 25 19  0.700 109.500   90.60    -0.2190
30 EP+2 EP  E 27 25 19  0.700 109.500  -29.40    -0.2190
31 O4   Os  M 17  9  6  1.430 111.699   67.60     0.0000
32 EP-4 EP  E 31 17  9  0.700 109.500   98.20    -0.1130
33 EP+4 EP  E 31 17  9  0.700 109.500 -141.80    -0.1130

LOOP
C2 C1

DONE


UMA  INT 0
CORRECT OMIT DU BEG
-0.1130
 1 DUMM DU  M  0 -1 -2  0.000   0.000    0.00     0.0000
 2 DUMM DU  M  1  0 -1  0.500   0.000    0.00     0.0000
 3 DUMM DU  M  2  1  0  1.296  74.264    0.00     0.0000
 4 C1   Cg  M  3  2  1 21.581 102.534 -134.53     0.2510
 5 H1   H2  E  4  3  2  1.102  95.759 -105.67     0.0000
 6 C2   Cg  M  4  3  2  1.524  23.797   26.37     0.1330
 7 H2   H1  E  6  4  3  1.105 108.800 -121.50     0.0000
 8 O2   Oh  3  6  4  3  1.415 106.300   -2.10     0.0000
 9 H2O  Ho  E  8  6  4  0.957 110.000  167.90     0.2890
10 EP+2 EP  E  8  6  4  0.700 109.500   47.90    -0.2150
11 EP-2 EP  E  8  6  4  0.700 109.500  -72.10    -0.2150
12 C3   Cg  M  6  4  3  1.529 110.300  118.80     0.1300
13 H3   H1  E 12  6  4  1.101 109.000   65.80     0.0000
14 O3   Oh  3 12  6  4  1.421 109.900 -173.30     0.0000
15 H3O  Ho  E 14 12  6  0.976 108.500  -70.10     0.2790
16 EP+3 EP  E 14 12  6  0.700 109.500   49.90    -0.2170
17 EP-3 EP  E 14 12  6  0.700 109.500  169.90    -0.2170
18 C4   Cg  M 12  6  4  1.519 110.600  -53.30     0.1830
19 H4   H1  E 18 12  6  1.100 109.600  -68.10     0.0000
20 C5   Cg  3 18 12  6  1.528 110.100   52.80     0.2280
21 H5   H1  E 20 18 12  1.105 108.800   65.60     0.0000
22 C6   Cg  3 20 18 12  1.517 113.300 -174.20     0.1320
23 H62  H1  E 22 20 18  1.093 108.800  -54.90     0.0000
24 H61  H1  E 22 20 18  1.092 108.300   57.10     0.0000
25 O6   Os  B 22 20 18  1.413 112.700  178.90     0.0000
26 EP+6 EP  E 25 22 20  0.700 109.500  -24.00    -0.1310
27 EP-6 EP  E 25 22 20  0.700 109.500 -144.00    -0.1310
28 O5   Os  B 20 18 12  1.435 110.800  -54.40     0.0000
29 EP+5 EP  E 28 20 18  0.700 109.500 -174.40    -0.1670
30 EP-5 EP  E 28 20 18  0.700 109.500  -65.60    -0.1670
31 O4   Os  M 18 12  6  1.430 109.600  171.40     0.0000
32 EP+4 EP  E 31 18 12  0.700 109.500 -124.80    -0.1390
33 EP-4 EP  E 31 18 12  0.700 109.500   -4.80    -0.1390

LOOP
O5 C1

DONE


UMB  INT 0
CORRECT OMIT DU BEG
-0.1130
 1 DUMM DU  M  0 -1 -2  0.000   0.000    0.00     0.0000
 2 DUMM DU  M  1  0 -1  0.500   0.000    0.00     0.0000
 3 DUMM DU  M  2  1  0  1.296  74.264    0.00     0.0000
 4 C1   Cg  M  3  2  1 23.617  98.777 -135.77     0.1630
 5 H1   H2  E  4  3  2  1.102  79.209  -91.80     0.0000
 6 O5   Os  M  4  3  2  1.412 129.842  160.68     0.0000
 7 EP-5 EP  E  6  4  3  0.700 109.484   27.48    -0.1360
 8 EP+5 EP  E  6  4  3  0.700 109.503  -92.52    -0.1360
 9 C5   Cg  M  6  4  3  1.435 114.306  147.47     0.1800
10 H5   H1  E  9  6  4  1.105 109.100  -60.69     0.0000
11 C6   Cg  3  9  6  4  1.517 106.599 -177.19     0.1440
12 H62  H1  E 11  9  6  1.093 108.800   62.90     0.0000
13 H61  H1  E 11  9  6  1.092 108.300  179.30     0.0000
14 O6   Os  B 11  9  6  1.413 112.700  -65.10     0.0000
15 EP-6 EP  E 14 11  9  0.700 109.500  144.00    -0.1290
16 EP+6 EP  E 14 11  9  0.700 109.500   24.00    -0.1290
17 C4   Cg  M  9  6  4  1.528 110.800   59.11     0.1960
18 H4   H1  E 17  9  6  1.100 109.801   66.40     0.0000
19 C3   Cg  3 17  9  6  1.519 110.100  -54.40     0.1430
20 H3   H1  E 19 17  9  1.101 108.400  -66.70     0.0000
21 O3   Oh  3 19 17  9  1.421 108.699  173.50     0.0000
22 H3O  Ho  E 21 19 17  0.976 108.500  168.70     0.2780
23 EP-3 EP  E 21 19 17  0.700 109.500  -71.30    -0.2140
24 EP+3 EP  E 21 19 17  0.700 109.500   48.70    -0.2140
25 C2   Cg  B 19 17  9  1.529 110.600   52.80     0.1380
26 H2   H1  E 25 19 17  1.105 106.203 -171.00     0.0000
27 O2   Oh  3 25 19 17  1.415 113.901   66.10     0.0000
28 H2O  Ho  E 27 25 19  0.957 110.000   46.30     0.2870
29 EP-2 EP  E 27 25 19  0.700 109.500  -73.70    -0.2010
30 EP+2 EP  E 27 25 19  0.700 109.500  166.30    -0.2010
31 O4   Os  M 17  9  6  1.430 107.900 -174.00     0.0000
32 EP-4 EP  E 31 17  9  0.700 109.500  115.10    -0.1410
33 EP+4 EP  E 31 17  9  0.700 109.500   -4.90    -0.1410

LOOP
C2 C1

DONE


UcD  INT 0
CORRECT OMIT DU BEG
-0.1130
 1 DUMM DU  M  0 -1 -2  0.000   0.000    0.00     0.0000
 2 DUMM DU  M  1  0 -1  0.500   0.000    0.00     0.0000
 3 DUMM DU  M  2  1  0  1.296  74.264    0.00     0.0000
 4 C2   Cg  M  3  2  1 30.983 114.758 -131.15     0.1530
 5 C1   Cg  3  4  3  2  1.502 102.086  -56.59     0.2380
 6 H11  H1  E  5  4  3  1.092 108.300  155.43     0.0000
 7 H12  H1  E  5  4  3  1.093 108.800  -92.57     0.0000
 8 O1   Oh  3  5  4  3  1.413 112.700   33.63     0.0000
 9 H1O  Ho  E  8  5  4  0.955 108.100  -60.00     0.2670
10 EP-1 EP  E  8  5  4  0.700 109.500   60.00    -0.2120
11 EP+1 EP  E  8  5  4  0.700 109.500  180.00    -0.2120
12 O5   Os  M  4  3  2  1.562  81.448   69.65     0.0000
13 EP-5 EP  E 12  4  3  0.700 100.824  -62.50    -0.1630
14 EP+5 EP  E 12  4  3  0.700 113.281 -179.32    -0.1630
15 C5   Cg  M 12  4  3  1.410 113.896   54.66     0.2500
16 H5   H1  E 15 12  4  1.100  96.775  113.67     0.0000
17 C6   Cg  3 15 12  4  1.502  78.894 -112.35     0.1320
18 H61  H1  E 17 15 12  1.092 109.300  160.56     0.0000
19 H62  H1  E 17 15 12  1.093 109.800   19.96     0.0000
20 O6   Os  B 17 15 12  1.413 112.700  -80.14     0.0000
21 EP-6 EP  E 20 17 15  0.700 109.500   60.00    -0.1270
22 EP+6 EP  E 20 17 15  0.700 109.500  180.00    -0.1270
23 C4   Cg  M 15 12  4  1.529 102.600    1.79     0.1950
24 H4   H1  E 23 15 12  1.101 141.966 -178.93     0.0000
25 C3   Cg  B 23 15 12  1.529 104.600  -27.40     0.0960
26 H3   H1  E 25 23 15  1.105 112.930  160.07     0.0000
27 O3   Oh  3 25 23 15  1.415 114.948  -71.42     0.0000
28 H3O  Ho  E 27 25 23  0.957 117.000  -55.52     0.2800
29 EP-3 EP  E 27 25 23  0.700 109.500 -175.52    -0.2100
30 EP+3 EP  E 27 25 23  0.700 109.500   64.48    -0.2100
31 O4   Os  M 23 15 12  1.411 101.026   83.50     0.0000
32 EP-4 EP  E 31 23 15  0.700 109.500   80.98    -0.1500
33 EP+4 EP  E 31 23 15  0.700 109.500 -159.02    -0.1500

LOOP
C3 C2

DONE


UcU  INT 0
CORRECT OMIT DU BEG
-0.1130
 1 DUMM DU  M  0 -1 -2  0.000   0.000    0.00     0.0000
 2 DUMM DU  M  1  0 -1  0.500   0.000    0.00     0.0000
 3 DUMM DU  M  2  1  0  1.296  74.264    0.00     0.0000
 4 C2   Cg  M  3  2  1 33.407 114.882 -132.92     0.1030
 5 C1   Cg  3  4  3  2  1.553  69.272  -64.11     0.1820
 6 H11  H1  E  5  4  3  1.089 107.500  177.93     0.0000
 7 H12  H1  E  5  4  3  1.080 108.300  -70.07     0.0000
 8 O1   Oh  3  5  4  3  1.388 114.900   56.13     0.0000
 9 H1O  Ho  E  8  5  4  0.948 108.900 -149.80     0.2640
10 EP+1 EP  E  8  5  4  0.700 109.500  -29.80    -0.1960
11 EP-1 EP  E  8  5  4  0.700 109.500   90.20    -0.1960
12 C3   Cg  M  4  3  2  1.473 138.366 -156.15     0.2100
13 H3   H1  E 12  4  3  1.085 117.558   23.93     0.0000
14 O3   Oh  3 12  4  3  1.408 117.073 -111.25     0.0000
15 H3O  Ho  E 14 12  4  0.948 110.000 -169.36     0.2620
16 EP+3 EP  E 14 12  4  0.700 109.500   70.64    -0.2100
17 EP-3 EP  E 14 12  4  0.700 109.500  -49.36    -0.2100
18 C4   Cg  M 12  4  3  1.532  90.510  136.22     0.1450
19 H4   H1  E 18 12  4  1.085 133.116  177.39     0.0000
20 C5   Cg  3 18 12  4  1.528 100.400   49.02     0.2440
21 H5   H1  E 20 18 12  1.086 110.365 -147.33     0.0000
22 C6   Cg  3 20 18 12  1.522 109.702   94.68     0.1550
23 H61  H1  E 22 20 18  1.079 106.200   65.46     0.0000
24 H62  H1  E 22 20 18  1.082 108.800  -51.64     0.0000
25 O6   Os  B 22 20 18  1.396 110.400 -175.94     0.0000
26 EP+6 EP  E 25 22 20  0.700 109.500   36.30    -0.1300
27 EP-6 EP  E 25 22 20  0.700 109.500  156.30    -0.1300
28 O5   Os  B 20 18 12  1.411 104.300  -28.40     0.0000
29 EP+5 EP  E 28 20 18  0.700 112.121  110.81    -0.1510
30 EP-5 EP  E 28 20 18  0.700 112.121 -125.61    -0.1510
31 O4   Os  M 18 12  4  1.405  96.875  -63.15     0.0000
32 EP+4 EP  E 31 18 12  0.700 109.500   95.30    -0.1520
33 EP-4 EP  E 31 18 12  0.700 109.500  -24.70    -0.1520

LOOP
O5 C2

DONE


UgA  INT 0
CORRECT OMIT DU BEG
-0.1130
 1 DUMM DU  M  0 -1 -2  0.000   0.000    0.00     0.0000
 2 DUMM DU  M  1  0 -1  0.500   0.000    0.00     0.0000
 3 DUMM DU  M  2  1  0  1.296  74.264    0.00     0.0000
 4 C1   Cg  M  3  2  1 33.402 114.841 -132.89     0.2920
 5 H1   H2  E  4  3  2  1.102 119.817   49.23     0.0000
 6 O5   Os  M  4  3  2  1.412  80.070  -59.11     0.0000
 7 EP-5 EP  E  6  4  3  0.700 109.205  168.99    -0.1830
 8 EP+5 EP  E  6  4  3  0.700 106.388   52.99    -0.1830
 9 C5   Cg  M  6  4  3  1.435 114.299  -67.98     0.2270
10 H5   H1  E  9  6  4  1.105 109.150   60.72     0.0000
11 C6   Cg  3  9  6  4  1.517 106.633  177.21     0.1390
12 H61  H1  E 11  9  6  1.092 108.300  177.95     0.0000
13 H62  H1  E 11  9  6  1.093 108.800   58.95     0.0000
14 O6   Os  B 11  9  6  1.413 112.700  -65.25     0.0000
15 EP-6 EP  E 14 11  9  0.700 109.500 -162.80    -0.1310
16 EP+6 EP  E 14 11  9  0.700 109.500  -42.80    -0.1310
17 C4   Cg  M  9  6  4  1.528 110.800  -59.07     0.1470
18 H4   H1  E 17  9  6  1.100 109.818  -66.37     0.0000
19 C3   Cg  3 17  9  6  1.519 110.100   54.40     0.1090
20 H3   H1  E 19 17  9  1.101 108.414   66.65     0.0000
21 O3   Oh  3 19 17  9  1.421 108.682 -173.53     0.0000
22 H3O  Ho  E 21 19 17  0.976 108.500  -97.44     0.2800
23 EP-3 EP  E 21 19 17  0.700 109.500   22.56    -0.2150
24 EP+3 EP  E 21 19 17  0.700 109.500  142.56    -0.2150
25 C2   Cg  B 19 17  9  1.529 110.600  -52.80     0.1700
26 H2   H1  E 25 19 17  1.105 110.129  -66.80     0.0000
27 O2   Oh  3 25 19 17  1.415 108.542  173.88     0.0000
28 H2O  Ho  E 27 25 19  0.957 110.000  -46.06     0.2810
29 EP-2 EP  E 27 25 19  0.700 109.500   75.94    -0.2180
30 EP+2 EP  E 27 25 19  0.700 109.500 -164.06    -0.2180
31 O4   Os  M 17  9  6  1.430 107.951  174.01     0.0000
32 EP-4 EP  E 31 17  9  0.700 109.500  -60.32    -0.1320
33 EP+4 EP  E 31 17  9  0.700 109.500   60.48    -0.1320

LOOP
C2 C1

DONE


UgB  INT 0
CORRECT OMIT DU BEG
-0.1130
 1 DUMM DU  M  0 -1 -2  0.000   0.000    0.00     0.0000
 2 DUMM DU  M  1  0 -1  0.500   0.000    0.00     0.0000
 3 DUMM DU  M  2  1  0  1.296  74.264    0.00     0.0000
 4 C1   Cg  M  3  2  1 33.331 115.935 -133.40     0.1820
 5 H1   H2  E  4  3  2  1.102  68.351  -84.99     0.0000
 6 C2   Cg  M  4  3  2  1.525 124.257 -177.16     0.2300
 7 H2   H1  E  6  4  3  1.105 108.783 -110.30     0.0000
 8 O2   Oh  3  6  4  3  1.415 110.017   14.87     0.0000
 9 H2O  Ho  E  8  6  4  0.957 110.000  -89.24     0.2760
10 EP+2 EP  E  8  6  4  0.700 109.500  150.76    -0.2180
11 EP-2 EP  E  8  6  4  0.700 109.500   30.76    -0.2180
12 C3   Cg  M  6  4  3  1.529 110.286  135.76     0.1120
13 H3   H1  E 12  6  4  1.101 109.045  -65.81     0.0000
14 O3   Oh  3 12  6  4  1.421 109.869  173.30     0.0000
15 H3O  Ho  E 14 12  6  0.976 108.500 -172.45     0.2820
16 EP+3 EP  E 14 12  6  0.700 109.500   67.55    -0.2190
17 EP-3 EP  E 14 12  6  0.700 109.500  -52.45    -0.2190
18 C4   Cg  M 12  6  4  1.519 110.600   53.30     0.1780
19 H4   H1  E 18 12  6  1.100 109.634   68.10     0.0000
20 C5   Cg  3 18 12  6  1.528 110.100  -52.80     0.1860
21 H5   H1  E 20 18 12  1.105 108.833  -65.56     0.0000
22 C6   Cg  3 20 18 12  1.517 113.304  174.16     0.1430
23 H61  H1  E 22 20 18  1.092 108.300   55.87     0.0000
24 H62  H1  E 22 20 18  1.093 108.800  -63.13     0.0000
25 O6   Os  B 22 20 18  1.413 112.700  172.67     0.0000
26 EP+6 EP  E 25 22 20  0.700 109.500 -178.10    -0.1300
27 EP-6 EP  E 25 22 20  0.700 109.500  -61.90    -0.1300
28 O5   Os  B 20 18 12  1.435 110.800   54.40     0.0000
29 EP+5 EP  E 28 20 18  0.700 106.990   62.29    -0.1510
30 EP-5 EP  E 28 20 18  0.700 106.990  179.51    -0.1510
31 O4   Os  M 18 12  6  1.430 109.620 -171.35     0.0000
32 EP+4 EP  E 31 18 12  0.700 109.500  139.50    -0.1330
33 EP-4 EP  E 31 18 12  0.700 109.500   19.50    -0.1330

LOOP
O5 C1

DONE


UlA  INT 0
CORRECT OMIT DU BEG
-0.1130
 1 DUMM DU  M  0 -1 -2  0.000   0.000    0.00     0.0000
 2 DUMM DU  M  1  0 -1  0.500   0.000    0.00     0.0000
 3 DUMM DU  M  2  1  0  1.296  74.264    0.00     0.0000
 4 C1   Cg  M  3  2  1 33.403 114.845 -132.90     0.2700
 5 H1   H2  E  4  3  2  1.102 117.605   40.91     0.0000
 6 O5   Os  M  4  3  2  1.412  81.840  -60.90     0.0000
 7 EP-5 EP  E  6  4  3  0.700 109.205  171.86    -0.1690
 8 EP+5 EP  E  6  4  3  0.700 106.388   55.85    -0.1690
 9 C5   Cg  M  6  4  3  1.435 114.299  -65.11     0.1720
10 H5   H1  E  9  6  4  1.105 109.150   60.72     0.0000
11 C6   Cg  3  9  6  4  1.517 106.633  177.21     0.1620
12 H61  H1  E 11  9  6  1.092 108.300  177.95     0.0000
13 H62  H1  E 11  9  6  1.093 108.800   58.95     0.0000
14 O6   Os  B 11  9  6  1.413 112.700  -65.25     0.0000
15 EP-6 EP  E 14 11  9  0.700 109.500 -162.80    -0.1310
16 EP+6 EP  E 14 11  9  0.700 109.500  -42.80    -0.1310
17 C4   Cg  M  9  6  4  1.528 110.800  -59.07     0.0990
18 H4   H1  E 17  9  6  1.100 109.738  175.12     0.0000
19 C3   Cg  3 17  9  6  1.519 110.100   54.40     0.1180
20 H3   H1  E 19 17  9  1.101 108.414   66.65     0.0000
21 O3   Oh  3 19 17  9  1.421 108.682 -173.53     0.0000
22 H3O  Ho  E 21 19 17  0.976 108.500  -97.44     0.2830
23 EP-3 EP  E 21 19 17  0.700 109.500   22.56    -0.2190
24 EP+3 EP  E 21 19 17  0.700 109.500  142.56    -0.2190
25 C2   Cg  B 19 17  9  1.529 110.600  -52.80     0.2220
26 H2   H1  E 25 19 17  1.105 110.129  -66.80     0.0000
27 O2   Oh  3 25 19 17  1.415 108.542  173.88     0.0000
28 H2O  Ho  E 27 25 19  0.957 110.000  -46.06     0.2750
29 EP-2 EP  E 27 25 19  0.700 109.500   75.94    -0.2200
30 EP+2 EP  E 27 25 19  0.700 109.500 -164.06    -0.2200
31 O4   Os  M 17  9  6  1.430 106.311  -64.24     0.0000
32 EP-4 EP  E 31 17  9  0.700 109.500  178.57    -0.1180
33 EP+4 EP  E 31 17  9  0.700 109.500  -60.63    -0.1180

LOOP
C2 C1

DONE


UlB  INT 0
CORRECT OMIT DU BEG
-0.1130
 1 DUMM DU  M  0 -1 -2  0.000   0.000    0.00     0.0000
 2 DUMM DU  M  1  0 -1  0.500   0.000    0.00     0.0000
 3 DUMM DU  M  2  1  0  1.296  74.264    0.00     0.0000
 4 C1   Cg  M  3  2  1 33.401 114.829 -132.89     0.1960
 5 H1   H2  E  4  3  2  1.102  72.918  -64.75     0.0000
 6 C2   Cg  M  4  3  2  1.525 138.432 -156.26     0.2300
 7 H2   H1  E  6  4  3  1.105 108.783 -103.66     0.0000
 8 O2   Oh  3  6  4  3  1.415 110.017   21.51     0.0000
 9 H2O  Ho  E  8  6  4  0.957 110.000  -89.24     0.2720
10 EP+2 EP  E  8  6  4  0.700 109.500  150.76    -0.2190
11 EP-2 EP  E  8  6  4  0.700 109.500   30.76    -0.2190
12 C3   Cg  M  6  4  3  1.529 110.286  142.40     0.1390
13 H3   H1  E 12  6  4  1.101 109.045  -65.81     0.0000
14 O3   Oh  3 12  6  4  1.421 109.869  173.30     0.0000
15 H3O  Ho  E 14 12  6  0.976 108.500 -172.45     0.2810
16 EP+3 EP  E 14 12  6  0.700 109.500   67.55    -0.2170
17 EP-3 EP  E 14 12  6  0.700 109.500  -52.45    -0.2170
18 C4   Cg  M 12  6  4  1.519 110.600   53.30     0.0950
19 H4   H1  E 18 12  6  1.100 109.653 -170.88     0.0000
20 C5   Cg  3 18 12  6  1.528 110.100  -52.80     0.1290
21 H5   H1  E 20 18 12  1.105 108.833  -65.56     0.0000
22 C6   Cg  3 20 18 12  1.517 113.304  174.16     0.1730
23 H61  H1  E 22 20 18  1.092 108.300   55.87     0.0000
24 H62  H1  E 22 20 18  1.093 108.800  -63.13     0.0000
25 O6   Os  B 22 20 18  1.413 112.700  172.67     0.0000
26 EP+6 EP  E 25 22 20  0.700 109.500 -178.10    -0.1330
27 EP-6 EP  E 25 22 20  0.700 109.500  -61.90    -0.1330
28 O5   Os  B 20 18 12  1.435 110.800   54.40     0.0000
29 EP+5 EP  E 28 20 18  0.700 106.990   62.29    -0.1320
30 EP-5 EP  E 28 20 18  0.700 106.990  179.51    -0.1320
31 O4   Os  M 18 12  6  1.430 109.591   70.44     0.0000
32 EP+4 EP  E 31 18 12  0.700 109.500   19.51    -0.1130
33 EP-4 EP  E 31 18 12  0.700 109.500  139.51    -0.1130

LOOP
O5 C1

DONE


UmA  INT 0
CORRECT OMIT DU BEG
-0.1130
 1 DUMM DU  M  0 -1 -2  0.000   0.000    0.00     0.0000
 2 DUMM DU  M  1  0 -1  0.500   0.000    0.00     0.0000
 3 DUMM DU  M  2  1  0  1.296  74.264    0.00     0.0000
 4 C1   Cg  M  3  2  1 31.004 114.677 -131.12     0.2510
 5 H1   H2  E  4  3  2  1.102  82.033  -45.59     0.0000
 6 O5   Os  M  4  3  2  1.412  80.075   60.93     0.0000
 7 EP-5 EP  E  6  4  3  0.700 110.572  -23.91    -0.1670
 8 EP+5 EP  E  6  4  3  0.700 111.963 -134.57    -0.1670
 9 C5   Cg  M  6  4  3  1.435 114.299  100.20     0.2280
10 H5   H1  E  9  6  4  1.105 109.150   60.72     0.0000
11 C6   Cg  3  9  6  4  1.517 106.633  177.21     0.1320
12 H61  H1  E 11  9  6  1.092 108.300   65.05     0.0000
13 H62  H1  E 11  9  6  1.093 108.800  177.05     0.0000
14 O6   Os  B 11  9  6  1.413 112.700  -56.75     0.0000
15 EP-6 EP  E 14 11  9  0.700 109.500  144.00    -0.1310
16 EP+6 EP  E 14 11  9  0.700 109.500   24.00    -0.1310
17 C4   Cg  M  9  6  4  1.528 110.800  -59.07     0.1830
18 H4   H1  E 17  9  6  1.100 109.818  -66.37     0.0000
19 C3   Cg  3 17  9  6  1.519 110.100   54.40     0.1300
20 H3   H1  E 19 17  9  1.101 108.414   66.65     0.0000
21 O3   Oh  3 19 17  9  1.421 108.682 -173.53     0.0000
22 H3O  Ho  E 21 19 17  0.976 108.500 -168.74     0.2790
23 EP-3 EP  E 21 19 17  0.700 109.500  -48.74    -0.2170
24 EP+3 EP  E 21 19 17  0.700 109.500   71.26    -0.2170
25 C2   Cg  B 19 17  9  1.529 110.600  -52.80     0.1330
26 H2   H1  E 25 19 17  1.105 109.153  172.79     0.0000
27 O2   Oh  3 25 19 17  1.415 111.402  -64.50     0.0000
28 H2O  Ho  E 27 25 19  0.957 110.000  -47.71     0.2890
29 EP-2 EP  E 27 25 19  0.700 109.500 -167.71    -0.2150
30 EP+2 EP  E 27 25 19  0.700 109.500   72.29    -0.2150
31 O4   Os  M 17  9  6  1.430 107.951  174.01     0.0000
32 EP-4 EP  E 31 17  9  0.700 109.500 -115.12    -0.1390
33 EP+4 EP  E 31 17  9  0.700 109.500    4.88    -0.1390

LOOP
C2 C1

DONE


UmB  INT 0
CORRECT OMIT DU BEG
-0.1130
 1 DUMM DU  M  0 -1 -2  0.000   0.000    0.00     0.0000
 2 DUMM DU  M  1  0 -1  0.500   0.000    0.00     0.0000
 3 DUMM DU  M  2  1  0  1.296  74.264    0.00     0.0000
 4 C1   Cg  M  3  2  1 33.401 114.829 -132.89     0.1630
 5 H1   H2  E  4  3  2  1.102  72.918  -64.75     0.0000
 6 C2   Cg  M  4  3  2  1.525 138.432 -156.26     0.1380
 7 H2   H1  E  6  4  3  1.105 108.782   26.30     0.0000
 8 O2   Oh  3  6  4  3  1.415 106.290  -93.68     0.0000
 9 H2O  Ho  E  8  6  4  0.957 110.000 -167.94     0.2870
10 EP+2 EP  E  8  6  4  0.700 109.500   72.06    -0.2010
11 EP-2 EP  E  8  6  4  0.700 109.500  -47.94    -0.2010
12 C3   Cg  M  6  4  3  1.529 110.286  142.40     0.1430
13 H3   H1  E 12  6  4  1.101 109.045  -65.81     0.0000
14 O3   Oh  3 12  6  4  1.421 109.869  173.30     0.0000
15 H3O  Ho  E 14 12  6  0.976 108.500   70.15     0.2780
16 EP+3 EP  E 14 12  6  0.700 109.500 -169.85    -0.2140
17 EP-3 EP  E 14 12  6  0.700 109.500  -49.85    -0.2140
18 C4   Cg  M 12  6  4  1.519 110.600   53.30     0.1960
19 H4   H1  E 18 12  6  1.100 109.634   68.10     0.0000
20 C5   Cg  3 18 12  6  1.528 110.100  -52.80     0.1800
21 H5   H1  E 20 18 12  1.105 108.833  -65.56     0.0000
22 C6   Cg  3 20 18 12  1.517 113.304  174.16     0.1440
23 H61  H1  E 22 20 18  1.092 108.300   58.57     0.0000
24 H62  H1  E 22 20 18  1.093 108.800  174.97     0.0000
25 O6   Os  B 22 20 18  1.413 112.700  -57.03     0.0000
26 EP+6 EP  E 25 22 20  0.700 109.500  -24.00    -0.1290
27 EP-6 EP  E 25 22 20  0.700 109.500 -144.00    -0.1290
28 O5   Os  B 20 18 12  1.435 110.800   54.40     0.0000
29 EP+5 EP  E 28 20 18  0.700 106.990   62.29    -0.1360
30 EP-5 EP  E 28 20 18  0.700 106.990  179.51    -0.1360
31 O4   Os  M 18 12  6  1.430 109.620 -171.35     0.0000
32 EP+4 EP  E 31 18 12  0.700 109.500  124.80    -0.1410
33 EP-4 EP  E 31 18 12  0.700 109.500    4.80    -0.1410

LOOP
O5 C1

DONE


VCD  INT 0
CORRECT OMIT DU BEG
-0.1130
 1 DUMM DU  M  0 -1 -2  0.000   0.000    0.00     0.0000
 2 DUMM DU  M  1  0 -1  0.500   0.000    0.00     0.0000
 3 DUMM DU  M  2  1  0  1.296  74.264    0.00     0.0000
 4 C2   Cg  M  3  2  1 21.543 102.459 -134.51     0.1530
 5 C1   Cg  3  4  3  2  1.502 109.307  -86.78     0.2380
 6 H12  H1  E  5  4  3  1.093 108.800   65.62     0.0000
 7 H11  H1  E  5  4  3  1.092 108.300  177.62     0.0000
 8 O1   Oh  3  5  4  3  1.413 112.700  -60.58     0.0000
 9 H1O  Ho  E  8  5  4  0.955 108.100   60.00     0.2670
10 EP+1 EP  E  8  5  4  0.700 109.500 -180.00    -0.2120
11 EP-1 EP  E  8  5  4  0.700 109.500  -60.00    -0.2120
12 C3   Cg  M  4  3  2  1.524   8.669   44.60     0.0970
13 H3   H1  E 12  4  3  1.105 108.800 -115.66     0.0000
14 C4   Cg  3 12  4  3  1.529 102.300  124.64     0.1940
15 H4   H1  E 14 12  4  1.101 109.000  154.80     0.0000
16 C5   Cg  3 14 12  4  1.529 104.600  -43.30     0.2500
17 H5   H1  E 16 14 12  1.100 109.600  129.40     0.0000
18 C6   Cg  3 16 14 12  1.502 115.700  -56.20     0.1320
19 H62  H1  E 18 16 14  1.093 109.800   78.80     0.0000
20 H61  H1  E 18 16 14  1.092 109.300  -61.80     0.0000
21 O6   Os  B 18 16 14  1.413 112.700  178.90     0.0000
22 EP+6 EP  E 21 18 16  0.700 109.500 -180.00    -0.1270
23 EP-6 EP  E 21 18 16  0.700 109.500  -60.00    -0.1270
24 O5   Os  B 16 14 12  1.410 102.600   27.40     0.0000
25 EP+5 EP  E 24 16 14  0.700 109.500  126.20    -0.1630
26 EP-5 EP  E 24 16 14  0.700 109.500 -113.80    -0.1630
27 O4   Oh  3 14 12  4  1.411 106.900   63.30     0.0000
28 H4O  Ho  E 27 14 12  0.956 118.500  -70.10     0.2720
29 EP+4 EP  E 27 14 12  0.700 109.500   49.90    -0.2290
30 EP-4 EP  E 27 14 12  0.700 109.500  169.90    -0.2290
31 O3   Os  M 12  4  3  1.415 106.300    3.74     0.0000
32 EP+3 EP  E 31 12  4  0.700 109.500   47.90    -0.1270
33 EP-3 EP  E 31 12  4  0.700 109.500  -72.10    -0.1270

LOOP
O5 C2

DONE


VCU  INT 0
CORRECT OMIT DU BEG
-0.1130
 1 DUMM DU  M  0 -1 -2  0.000   0.000    0.00     0.0000
 2 DUMM DU  M  1  0 -1  0.500   0.000    0.00     0.0000
 3 DUMM DU  M  2  1  0  1.296  74.264    0.00     0.0000
 4 C2   Cg  M  3  2  1 23.608  98.699 -135.76     0.1030
 5 C1   Cg  3  4  3  2  1.553  76.123  -93.88     0.1820
 6 H12  H1  E  5  4  3  1.080 108.300   45.84     0.0000
 7 H11  H1  E  5  4  3  1.089 107.500  157.84     0.0000
 8 O1   Oh  3  5  4  3  1.388 114.900  -80.36     0.0000
 9 H1O  Ho  E  8  5  4  0.948 108.900  149.80     0.2640
10 EP-1 EP  E  8  5  4  0.700 109.500  -90.20    -0.1960
11 EP+1 EP  E  8  5  4  0.700 109.500   29.80    -0.1960
12 O5   Os  M  4  3  2  1.381 136.029  161.41     0.0000
13 EP-5 EP  E 12  4  3  0.700 109.512   41.80    -0.1510
14 EP+5 EP  E 12  4  3  0.700 109.497  -78.21    -0.1510
15 C5   Cg  M 12  4  3  1.411 103.990  161.80     0.2440
16 H5   H1  E 15 12  4  1.086 110.701 -111.31     0.0000
17 C6   Cg  3 15 12  4  1.522 114.498  127.29     0.1550
18 H62  H1  E 17 15 12  1.082 108.800  -65.20     0.0000
19 H61  H1  E 17 15 12  1.079 106.200  177.70     0.0000
20 O6   Os  B 17 15 12  1.396 110.400   59.10     0.0000
21 EP-6 EP  E 20 17 15  0.700 109.500 -156.30    -0.1300
22 EP+6 EP  E 20 17 15  0.700 109.500  -36.30    -0.1300
23 C4   Cg  M 15 12  4  1.528 104.300    7.39     0.1440
24 H4   H1  E 23 15 12  1.085 108.802  171.20     0.0000
25 O4   Oh  3 23 15 12  1.405 110.297  -73.00     0.0000
26 H4O  Ho  E 25 23 15  0.950 109.100 -111.50     0.2660
27 EP-4 EP  E 25 23 15  0.700 109.500  128.50    -0.2280
28 EP+4 EP  E 25 23 15  0.700 109.500    8.50    -0.2280
29 C3   Cg  M 23 15 12  1.532 100.400   28.40     0.2110
30 H3   H1  E 29 23 15  1.085 109.398 -168.60     0.0000
31 O3   Os  M 29 23 15  1.408 109.701   70.10     0.0000
32 EP-3 EP  E 31 29 23  0.700 109.500  -51.81    -0.1360
33 EP+3 EP  E 31 29 23  0.700 109.500 -171.81    -0.1360

LOOP
C3 C2

DONE


VGA  INT 0
CORRECT OMIT DU BEG
-0.1130
 1 DUMM DU  M  0 -1 -2  0.000   0.000    0.00     0.0000
 2 DUMM DU  M  1  0 -1  0.500   0.000    0.00     0.0000
 3 DUMM DU  M  2  1  0  1.296  74.264    0.00     0.0000
 4 C1   Cg  M  3  2  1 23.615  98.761 -135.76     0.2920
 5 H1   H2  E  4  3  2  1.102 137.807  146.74     0.0000
 6 C2   Cg  M  4  3  2  1.524 104.212   16.73     0.1700
 7 H2   H1  E  6  4  3  1.105 108.800 -158.73     0.0000
 8 O2   Oh  3  6  4  3  1.415 110.000   81.87     0.0000
 9 H2O  Ho  E  8  6  4  0.957 110.000  -74.70     0.2810
10 EP+2 EP  E  8  6  4  0.700 109.500   43.30    -0.2180
11 EP-2 EP  E  8  6  4  0.700 109.500  163.30    -0.2180
12 C3   Cg  M  6  4  3  1.529 110.300  -37.83     0.1100
13 H3   H1  E 12  6  4  1.101 109.000   65.80     0.0000
14 C4   Cg  3 12  6  4  1.519 110.600  -53.30     0.1460
15 H4   H1  E 14 12  6  1.100 109.600  -68.10     0.0000
16 C5   Cg  3 14 12  6  1.528 110.100   52.80     0.2270
17 H5   H1  E 16 14 12  1.105 108.800   65.60     0.0000
18 C6   Cg  3 16 14 12  1.517 113.300 -174.20     0.1390
19 H62  H1  E 18 16 14  1.093 108.800   63.20     0.0000
20 H61  H1  E 18 16 14  1.092 108.300  -55.80     0.0000
21 O6   Os  B 18 16 14  1.413 112.700 -172.60     0.0000
22 EP+6 EP  E 21 18 16  0.700 109.500   42.80    -0.1310
23 EP-6 EP  E 21 18 16  0.700 109.500  162.80    -0.1310
24 O5   Os  B 16 14 12  1.435 110.800  -54.40     0.0000
25 EP+5 EP  E 24 16 14  0.700 109.500  178.30    -0.1830
26 EP-5 EP  E 24 16 14  0.700 109.500  -63.80    -0.1830
27 O4   Oh  3 14 12  6  1.430 109.600  171.40     0.0000
28 H4O  Ho  E 27 14 12  0.958 109.200   59.60     0.2780
29 EP+4 EP  E 27 14 12  0.700 109.500  179.60    -0.2140
30 EP-4 EP  E 27 14 12  0.700 109.500  -59.60    -0.2140
31 O3   Os  M 12  6  4  1.421 109.900 -173.30     0.0000
32 EP+3 EP  E 31 12  6  0.700 109.500  -21.40    -0.1320
33 EP-3 EP  E 31 12  6  0.700 109.500   98.60    -0.1320

LOOP
O5 C1

DONE


VGB  INT 0
CORRECT OMIT DU BEG
-0.1130
 1 DUMM DU  M  0 -1 -2  0.000   0.000    0.00     0.0000
 2 DUMM DU  M  1  0 -1  0.500   0.000    0.00     0.0000
 3 DUMM DU  M  2  1  0  1.296  74.264    0.00     0.0000
 4 C1   Cg  M  3  2  1 23.272  97.287 -135.63     0.1820
 5 H1   H2  E  4  3  2  1.102  66.953  -75.52     0.0000
 6 O5   Os  M  4  3  2  1.412 147.974 -167.27     0.0000
 7 EP-5 EP  E  6  4  3  0.700 109.484   13.39    -0.1510
 8 EP+5 EP  E  6  4  3  0.700 109.503 -106.61    -0.1510
 9 C5   Cg  M  6  4  3  1.435 114.306  133.38     0.1860
10 H5   H1  E  9  6  4  1.105 109.100  -60.69     0.0000
11 C6   Cg  3  9  6  4  1.517 106.599 -177.19     0.1430
12 H62  H1  E 11  9  6  1.093 108.800  -59.00     0.0000
13 H61  H1  E 11  9  6  1.092 108.300 -178.00     0.0000
14 O6   Os  B 11  9  6  1.413 112.700   65.20     0.0000
15 EP-6 EP  E 14 11  9  0.700 109.500   61.90    -0.1300
16 EP+6 EP  E 14 11  9  0.700 109.500  178.10    -0.1300
17 C4   Cg  M  9  6  4  1.528 110.800   59.11     0.1780
18 H4   H1  E 17  9  6  1.100 109.801   66.40     0.0000
19 O4   Oh  3 17  9  6  1.430 107.900 -174.00     0.0000
20 H4O  Ho  E 19 17  9  0.958 109.200 -139.60     0.2810
21 EP-4 EP  E 19 17  9  0.700 109.500  100.40    -0.2170
22 EP+4 EP  E 19 17  9  0.700 109.500  -19.60    -0.2170
23 C3   Cg  M 17  9  6  1.519 110.100  -54.40     0.1130
24 H3   H1  E 23 17  9  1.101 108.400  -66.70     0.0000
25 C2   Cg  B 23 17  9  1.529 110.600   52.80     0.2300
26 H2   H1  E 25 23 17  1.105 104.401   63.40     0.0000
27 O2   Oh  3 25 23 17  1.415 109.498 -174.50     0.0000
28 H2O  Ho  E 27 25 23  0.957 110.000 -149.40     0.2760
29 EP-2 EP  E 27 25 23  0.700 109.500   90.60    -0.2180
30 EP+2 EP  E 27 25 23  0.700 109.500  -29.40    -0.2180
31 O3   Os  M 23 17  9  1.421 108.699  173.50     0.0000
32 EP-3 EP  E 31 23 17  0.700 109.500  -68.70    -0.1350
33 EP+3 EP  E 31 23 17  0.700 109.500  171.30    -0.1350

LOOP
C2 C1

DONE


VLA  INT 0
CORRECT OMIT DU BEG
-0.1130
 1 DUMM DU  M  0 -1 -2  0.000   0.000    0.00     0.0000
 2 DUMM DU  M  1  0 -1  0.500   0.000    0.00     0.0000
 3 DUMM DU  M  2  1  0  1.296  74.264    0.00     0.0000
 4 C1   Cg  M  3  2  1 23.615  98.757 -135.77     0.2700
 5 H1   H2  E  4  3  2  1.102 138.052  158.11     0.0000
 6 C2   Cg  M  4  3  2  1.524 100.999   19.09     0.2220
 7 H2   H1  E  6  4  3  1.105 108.800 -158.51     0.0000
 8 O2   Oh  3  6  4  3  1.415 110.000   82.09     0.0000
 9 H2O  Ho  E  8  6  4  0.957 110.000  -74.70     0.2750
10 EP+2 EP  E  8  6  4  0.700 109.500   43.30    -0.2200
11 EP-2 EP  E  8  6  4  0.700 109.500  163.30    -0.2200
12 C3   Cg  M  6  4  3  1.529 110.300  -37.61     0.1200
13 H3   H1  E 12  6  4  1.101 109.000   65.80     0.0000
14 C4   Cg  3 12  6  4  1.519 110.600  -53.30     0.0990
15 H4   H1  E 14 12  6  1.100 109.600  173.60     0.0000
16 C5   Cg  3 14 12  6  1.528 110.100   52.80     0.1720
17 H5   H1  E 16 14 12  1.105 108.800   65.60     0.0000
18 C6   Cg  3 16 14 12  1.517 113.300 -174.20     0.1620
19 H62  H1  E 18 16 14  1.093 108.800   63.20     0.0000
20 H61  H1  E 18 16 14  1.092 108.300  -55.80     0.0000
21 O6   Os  B 18 16 14  1.413 112.700 -172.60     0.0000
22 EP+6 EP  E 21 18 16  0.700 109.500   42.80    -0.1310
23 EP-6 EP  E 21 18 16  0.700 109.500  162.80    -0.1310
24 O5   Os  B 16 14 12  1.435 110.800  -54.40     0.0000
25 EP+5 EP  E 24 16 14  0.700 109.500  178.30    -0.1690
26 EP-5 EP  E 24 16 14  0.700 109.500  -63.80    -0.1690
27 O4   Oh  3 14 12  6  1.430 109.600  -63.80     0.0000
28 H4O  Ho  E 27 14 12  0.958 109.200   59.60     0.2870
29 EP+4 EP  E 27 14 12  0.700 109.500  179.60    -0.2050
30 EP-4 EP  E 27 14 12  0.700 109.500  -59.60    -0.2050
31 O3   Os  M 12  6  4  1.421 109.900 -173.30     0.0000
32 EP+3 EP  E 31 12  6  0.700 109.500  -21.40    -0.1350
33 EP-3 EP  E 31 12  6  0.700 109.500   98.60    -0.1350

LOOP
O5 C1

DONE


VLB  INT 0
CORRECT OMIT DU BEG
-0.1130
 1 DUMM DU  M  0 -1 -2  0.000   0.000    0.00     0.0000
 2 DUMM DU  M  1  0 -1  0.500   0.000    0.00     0.0000
 3 DUMM DU  M  2  1  0  1.296  74.264    0.00     0.0000
 4 C1   Cg  M  3  2  1 23.617  98.777 -135.77     0.1960
 5 H1   H2  E  4  3  2  1.102  79.209  -91.80     0.0000
 6 O5   Os  M  4  3  2  1.412 129.842  160.68     0.0000
 7 EP-5 EP  E  6  4  3  0.700 109.484   27.48    -0.1320
 8 EP+5 EP  E  6  4  3  0.700 109.503  -92.52    -0.1320
 9 C5   Cg  M  6  4  3  1.435 114.306  147.47     0.1290
10 H5   H1  E  9  6  4  1.105 109.100  -60.69     0.0000
11 C6   Cg  3  9  6  4  1.517 106.599 -177.19     0.1730
12 H62  H1  E 11  9  6  1.093 108.800  -59.00     0.0000
13 H61  H1  E 11  9  6  1.092 108.300 -178.00     0.0000
14 O6   Os  B 11  9  6  1.413 112.700   65.20     0.0000
15 EP-6 EP  E 14 11  9  0.700 109.500   61.90    -0.1330
16 EP+6 EP  E 14 11  9  0.700 109.500  178.10    -0.1330
17 C4   Cg  M  9  6  4  1.528 110.800   59.11     0.0940
18 H4   H1  E 17  9  6  1.100 107.500 -173.80     0.0000
19 O4   Oh  3 17  9  6  1.430 111.699   67.60     0.0000
20 H4O  Ho  E 19 17  9  0.958 109.200  -21.80     0.2920
21 EP-4 EP  E 19 17  9  0.700 109.500   98.20    -0.2020
22 EP+4 EP  E 19 17  9  0.700 109.500 -141.80    -0.2020
23 C3   Cg  M 17  9  6  1.519 110.100  -54.40     0.1390
24 H3   H1  E 23 17  9  1.101 108.400  -66.70     0.0000
25 C2   Cg  B 23 17  9  1.529 110.600   52.80     0.2300
26 H2   H1  E 25 23 17  1.105 104.401   63.40     0.0000
27 O2   Oh  3 25 23 17  1.415 109.498 -174.50     0.0000
28 H2O  Ho  E 27 25 23  0.957 110.000 -149.40     0.2720
29 EP-2 EP  E 27 25 23  0.700 109.500   90.60    -0.2190
30 EP+2 EP  E 27 25 23  0.700 109.500  -29.40    -0.2190
31 O3   Os  M 23 17  9  1.421 108.699  173.50     0.0000
32 EP-3 EP  E 31 23 17  0.700 109.500  -68.70    -0.1330
33 EP+3 EP  E 31 23 17  0.700 109.500  171.30    -0.1330

LOOP
C2 C1

DONE


VMA  INT 0
CORRECT OMIT DU BEG
-0.1130
 1 DUMM DU  M  0 -1 -2  0.000   0.000    0.00     0.0000
 2 DUMM DU  M  1  0 -1  0.500   0.000    0.00     0.0000
 3 DUMM DU  M  2  1  0  1.296  74.264    0.00     0.0000
 4 C1   Cg  M  3  2  1 21.581 102.534 -134.53     0.2510
 5 H1   H2  E  4  3  2  1.102  95.759 -105.67     0.0000
 6 C2   Cg  M  4  3  2  1.524  23.797   26.37     0.1330
 7 H2   H1  E  6  4  3  1.105 108.800 -121.50     0.0000
 8 O2   Oh  3  6  4  3  1.415 106.300   -2.10     0.0000
 9 H2O  Ho  E  8  6  4  0.957 110.000  167.90     0.2890
10 EP+2 EP  E  8  6  4  0.700 109.500   47.90    -0.2150
11 EP-2 EP  E  8  6  4  0.700 109.500  -72.10    -0.2150
12 C3   Cg  M  6  4  3  1.529 110.300  118.80     0.1300
13 H3   H1  E 12  6  4  1.101 109.000   65.80     0.0000
14 C4   Cg  3 12  6  4  1.519 110.600  -53.30     0.1820
15 H4   H1  E 14 12  6  1.100 109.600  -68.10     0.0000
16 C5   Cg  3 14 12  6  1.528 110.100   52.80     0.2280
17 H5   H1  E 16 14 12  1.105 108.800   65.60     0.0000
18 C6   Cg  3 16 14 12  1.517 113.300 -174.20     0.1320
19 H62  H1  E 18 16 14  1.093 108.800  -54.90     0.0000
20 H61  H1  E 18 16 14  1.092 108.300   57.10     0.0000
21 O6   Os  B 18 16 14  1.413 112.700  178.90     0.0000
22 EP+6 EP  E 21 18 16  0.700 109.500  -24.00    -0.1310
23 EP-6 EP  E 21 18 16  0.700 109.500 -144.00    -0.1310
24 O5   Os  B 16 14 12  1.435 110.800  -54.40     0.0000
25 EP+5 EP  E 24 16 14  0.700 109.500 -174.40    -0.1670
26 EP-5 EP  E 24 16 14  0.700 109.500  -65.60    -0.1670
27 O4   Oh  3 14 12  6  1.430 109.600  171.40     0.0000
28 H4O  Ho  E 27 14 12  0.958 109.200  115.20     0.2760
29 EP+4 EP  E 27 14 12  0.700 109.500 -124.80    -0.2200
30 EP-4 EP  E 27 14 12  0.700 109.500   -4.80    -0.2200
31 O3   Os  M 12  6  4  1.421 109.900 -173.30     0.0000
32 EP+3 EP  E 31 12  6  0.700 109.500   49.90    -0.1340
33 EP-3 EP  E 31 12  6  0.700 109.500  169.90    -0.1340

LOOP
O5 C1

DONE


VMB  INT 0
CORRECT OMIT DU BEG
-0.1130
 1 DUMM DU  M  0 -1 -2  0.000   0.000    0.00     0.0000
 2 DUMM DU  M  1  0 -1  0.500   0.000    0.00     0.0000
 3 DUMM DU  M  2  1  0  1.296  74.264    0.00     0.0000
 4 C1   Cg  M  3  2  1 23.617  98.777 -135.77     0.1630
 5 H1   H2  E  4  3  2  1.102  79.209  -91.80     0.0000
 6 O5   Os  M  4  3  2  1.412 129.842  160.68     0.0000
 7 EP-5 EP  E  6  4  3  0.700 109.484   27.48    -0.1360
 8 EP+5 EP  E  6  4  3  0.700 109.503  -92.52    -0.1360
 9 C5   Cg  M  6  4  3  1.435 114.306  147.47     0.1800
10 H5   H1  E  9  6  4  1.105 109.100  -60.69     0.0000
11 C6   Cg  3  9  6  4  1.517 106.599 -177.19     0.1440
12 H62  H1  E 11  9  6  1.093 108.800   62.90     0.0000
13 H61  H1  E 11  9  6  1.092 108.300  179.30     0.0000
14 O6   Os  B 11  9  6  1.413 112.700  -65.10     0.0000
15 EP-6 EP  E 14 11  9  0.700 109.500  144.00    -0.1290
16 EP+6 EP  E 14 11  9  0.700 109.500   24.00    -0.1290
17 C4   Cg  M  9  6  4  1.528 110.800   59.11     0.1960
18 H4   H1  E 17  9  6  1.100 109.801   66.40     0.0000
19 O4   Oh  3 17  9  6  1.430 107.900 -174.00     0.0000
20 H4O  Ho  E 19 17  9  0.958 109.200 -124.90     0.2790
21 EP-4 EP  E 19 17  9  0.700 109.500  115.10    -0.2240
22 EP+4 EP  E 19 17  9  0.700 109.500   -4.90    -0.2240
23 C3   Cg  M 17  9  6  1.519 110.100  -54.40     0.1440
24 H3   H1  E 23 17  9  1.101 108.400  -66.70     0.0000
25 C2   Cg  B 23 17  9  1.529 110.600   52.80     0.1380
26 H2   H1  E 25 23 17  1.105 106.203 -171.00     0.0000
27 O2   Oh  3 25 23 17  1.415 113.901   66.10     0.0000
28 H2O  Ho  E 27 25 23  0.957 110.000   46.30     0.2870
29 EP-2 EP  E 27 25 23  0.700 109.500  -73.70    -0.2010
30 EP+2 EP  E 27 25 23  0.700 109.500  166.30    -0.2010
31 O3   Os  M 23 17  9  1.421 108.699  173.50     0.0000
32 EP-3 EP  E 31 23 17  0.700 109.500  -71.30    -0.1320
33 EP+3 EP  E 31 23 17  0.700 109.500   48.70    -0.1320

LOOP
C2 C1

DONE


VcD  INT 0
CORRECT OMIT DU BEG
-0.1130
 1 DUMM DU  M  0 -1 -2  0.000   0.000    0.00     0.0000
 2 DUMM DU  M  1  0 -1  0.500   0.000    0.00     0.0000
 3 DUMM DU  M  2  1  0  1.296  74.264    0.00     0.0000
 4 C2   Cg  M  3  2  1 30.983 114.758 -131.15     0.1530
 5 C1   Cg  3  4  3  2  1.502 102.086  -56.59     0.2380
 6 H11  H1  E  5  4  3  1.092 108.300  155.43     0.0000
 7 H12  H1  E  5  4  3  1.093 108.800  -92.57     0.0000
 8 O1   Oh  3  5  4  3  1.413 112.700   33.63     0.0000
 9 H1O  Ho  E  8  5  4  0.955 108.100  -60.00     0.2670
10 EP-1 EP  E  8  5  4  0.700 109.500   60.00    -0.2120
11 EP+1 EP  E  8  5  4  0.700 109.500  180.00    -0.2120
12 O5   Os  M  4  3  2  1.562  81.448   69.65     0.0000
13 EP-5 EP  E 12  4  3  0.700 100.824  -62.50    -0.1630
14 EP+5 EP  E 12  4  3  0.700 113.281 -179.32    -0.1630
15 C5   Cg  M 12  4  3  1.410 113.896   54.66     0.2500
16 H5   H1  E 15 12  4  1.100  96.775  113.67     0.0000
17 C6   Cg  3 15 12  4  1.502  78.894 -112.35     0.1320
18 H61  H1  E 17 15 12  1.092 109.300  160.56     0.0000
19 H62  H1  E 17 15 12  1.093 109.800   19.96     0.0000
20 O6   Os  B 17 15 12  1.413 112.700  -80.14     0.0000
21 EP-6 EP  E 20 17 15  0.700 109.500   60.00    -0.1270
22 EP+6 EP  E 20 17 15  0.700 109.500  180.00    -0.1270
23 C4   Cg  M 15 12  4  1.529 102.600    1.79     0.1940
24 H4   H1  E 23 15 12  1.101 141.966 -178.93     0.0000
25 O4   Oh  3 23 15 12  1.411 101.026   83.50     0.0000
26 H4O  Ho  E 25 23 15  0.956 118.500  -39.02     0.2720
27 EP-4 EP  E 25 23 15  0.700 109.500   80.98    -0.2290
28 EP+4 EP  E 25 23 15  0.700 109.500 -159.02    -0.2290
29 C3   Cg  M 23 15 12  1.529 104.600  -27.40     0.0970
30 H3   H1  E 29 23 15  1.105 112.930  160.07     0.0000
31 O3   Os  M 29 23 15  1.415 114.948  -71.42     0.0000
32 EP-3 EP  E 31 29 23  0.700 109.500 -175.52    -0.1270
33 EP+3 EP  E 31 29 23  0.700 109.500   64.48    -0.1270

LOOP
C3 C2

DONE


VcU  INT 0
CORRECT OMIT DU BEG
-0.1130
 1 DUMM DU  M  0 -1 -2  0.000   0.000    0.00     0.0000
 2 DUMM DU  M  1  0 -1  0.500   0.000    0.00     0.0000
 3 DUMM DU  M  2  1  0  1.296  74.264    0.00     0.0000
 4 C2   Cg  M  3  2  1 33.407 114.882 -132.92     0.1030
 5 C1   Cg  3  4  3  2  1.553  69.272  -64.11     0.1820
 6 H11  H1  E  5  4  3  1.089 107.500  177.93     0.0000
 7 H12  H1  E  5  4  3  1.080 108.300  -70.07     0.0000
 8 O1   Oh  3  5  4  3  1.388 114.900   56.13     0.0000
 9 H1O  Ho  E  8  5  4  0.948 108.900 -149.80     0.2640
10 EP+1 EP  E  8  5  4  0.700 109.500  -29.80    -0.1960
11 EP-1 EP  E  8  5  4  0.700 109.500   90.20    -0.1960
12 C3   Cg  M  4  3  2  1.473 138.366 -156.15     0.2110
13 H3   H1  E 12  4  3  1.085 117.558   23.93     0.0000
14 C4   Cg  3 12  4  3  1.532  90.510  136.22     0.1440
15 H4   H1  E 14 12  4  1.085 133.116  177.39     0.0000
16 C5   Cg  3 14 12  4  1.528 100.400   49.02     0.2440
17 H5   H1  E 16 14 12  1.086 110.365 -147.33     0.0000
18 C6   Cg  3 16 14 12  1.522 109.702   94.68     0.1550
19 H61  H1  E 18 16 14  1.079 106.200   65.46     0.0000
20 H62  H1  E 18 16 14  1.082 108.800  -51.64     0.0000
21 O6   Os  B 18 16 14  1.396 110.400 -175.94     0.0000
22 EP+6 EP  E 21 18 16  0.700 109.500   36.30    -0.1300
23 EP-6 EP  E 21 18 16  0.700 109.500  156.30    -0.1300
24 O5   Os  B 16 14 12  1.411 104.300  -28.40     0.0000
25 EP+5 EP  E 24 16 14  0.700 112.121  110.81    -0.1510
26 EP-5 EP  E 24 16 14  0.700 112.121 -125.61    -0.1510
27 O4   Oh  3 14 12  4  1.405  96.875  -63.15     0.0000
28 H4O  Ho  E 27 14 12  0.950 109.100 -144.70     0.2660
29 EP+4 EP  E 27 14 12  0.700 109.500   95.30    -0.2280
30 EP-4 EP  E 27 14 12  0.700 109.500  -24.70    -0.2280
31 O3   Os  M 12  4  3  1.408 117.073 -111.25     0.0000
32 EP+3 EP  E 31 12  4  0.700 109.500   70.64    -0.1360
33 EP-3 EP  E 31 12  4  0.700 109.500  -49.36    -0.1360

LOOP
O5 C2

DONE


VgA  INT 0
CORRECT OMIT DU BEG
-0.1130
 1 DUMM DU  M  0 -1 -2  0.000   0.000    0.00     0.0000
 2 DUMM DU  M  1  0 -1  0.500   0.000    0.00     0.0000
 3 DUMM DU  M  2  1  0  1.296  74.264    0.00     0.0000
 4 C1   Cg  M  3  2  1 33.402 114.841 -132.89     0.2920
 5 H1   H2  E  4  3  2  1.102 119.817   49.23     0.0000
 6 O5   Os  M  4  3  2  1.412  80.070  -59.11     0.0000
 7 EP-5 EP  E  6  4  3  0.700 109.205  168.99    -0.1830
 8 EP+5 EP  E  6  4  3  0.700 106.388   52.99    -0.1830
 9 C5   Cg  M  6  4  3  1.435 114.299  -67.98     0.2270
10 H5   H1  E  9  6  4  1.105 109.150   60.72     0.0000
11 C6   Cg  3  9  6  4  1.517 106.633  177.21     0.1390
12 H61  H1  E 11  9  6  1.092 108.300  177.95     0.0000
13 H62  H1  E 11  9  6  1.093 108.800   58.95     0.0000
14 O6   Os  B 11  9  6  1.413 112.700  -65.25     0.0000
15 EP-6 EP  E 14 11  9  0.700 109.500 -162.80    -0.1310
16 EP+6 EP  E 14 11  9  0.700 109.500  -42.80    -0.1310
17 C4   Cg  M  9  6  4  1.528 110.800  -59.07     0.1460
18 H4   H1  E 17  9  6  1.100 109.818  -66.37     0.0000
19 O4   Oh  3 17  9  6  1.430 107.951  174.01     0.0000
20 H4O  Ho  E 19 17  9  0.958 109.200 -179.52     0.2780
21 EP-4 EP  E 19 17  9  0.700 109.500  -60.32    -0.2140
22 EP+4 EP  E 19 17  9  0.700 109.500   60.48    -0.2140
23 C3   Cg  M 17  9  6  1.519 110.100   54.40     0.1100
24 H3   H1  E 23 17  9  1.101 108.414   66.65     0.0000
25 C2   Cg  B 23 17  9  1.529 110.600  -52.80     0.1700
26 H2   H1  E 25 23 17  1.105 110.129  -66.80     0.0000
27 O2   Oh  3 25 23 17  1.415 108.542  173.88     0.0000
28 H2O  Ho  E 27 25 23  0.957 110.000  -46.06     0.2810
29 EP-2 EP  E 27 25 23  0.700 109.500   75.94    -0.2180
30 EP+2 EP  E 27 25 23  0.700 109.500 -164.06    -0.2180
31 O3   Os  M 23 17  9  1.421 108.682 -173.53     0.0000
32 EP-3 EP  E 31 23 17  0.700 109.500   22.56    -0.1320
33 EP+3 EP  E 31 23 17  0.700 109.500  142.56    -0.1320

LOOP
C2 C1

DONE


VgB  INT 0
CORRECT OMIT DU BEG
-0.1130
 1 DUMM DU  M  0 -1 -2  0.000   0.000    0.00     0.0000
 2 DUMM DU  M  1  0 -1  0.500   0.000    0.00     0.0000
 3 DUMM DU  M  2  1  0  1.296  74.264    0.00     0.0000
 4 C1   Cg  M  3  2  1 33.331 115.935 -133.40     0.1820
 5 H1   H2  E  4  3  2  1.102  68.351  -84.99     0.0000
 6 C2   Cg  M  4  3  2  1.525 124.257 -177.16     0.2300
 7 H2   H1  E  6  4  3  1.105 108.783 -110.30     0.0000
 8 O2   Oh  3  6  4  3  1.415 110.017   14.87     0.0000
 9 H2O  Ho  E  8  6  4  0.957 110.000  -89.24     0.2760
10 EP+2 EP  E  8  6  4  0.700 109.500  150.76    -0.2180
11 EP-2 EP  E  8  6  4  0.700 109.500   30.76    -0.2180
12 C3   Cg  M  6  4  3  1.529 110.286  135.76     0.1130
13 H3   H1  E 12  6  4  1.101 109.045  -65.81     0.0000
14 C4   Cg  3 12  6  4  1.519 110.600   53.30     0.1780
15 H4   H1  E 14 12  6  1.100 109.634   68.10     0.0000
16 C5   Cg  3 14 12  6  1.528 110.100  -52.80     0.1860
17 H5   H1  E 16 14 12  1.105 108.833  -65.56     0.0000
18 C6   Cg  3 16 14 12  1.517 113.304  174.16     0.1430
19 H61  H1  E 18 16 14  1.092 108.300   55.87     0.0000
20 H62  H1  E 18 16 14  1.093 108.800  -63.13     0.0000
21 O6   Os  B 18 16 14  1.413 112.700  172.67     0.0000
22 EP+6 EP  E 21 18 16  0.700 109.500 -178.10    -0.1300
23 EP-6 EP  E 21 18 16  0.700 109.500  -61.90    -0.1300
24 O5   Os  B 16 14 12  1.435 110.800   54.40     0.0000
25 EP+5 EP  E 24 16 14  0.700 106.990   62.29    -0.1510
26 EP-5 EP  E 24 16 14  0.700 106.990  179.51    -0.1510
27 O4   Oh  3 14 12  6  1.430 109.620 -171.35     0.0000
28 H4O  Ho  E 27 14 12  0.958 109.200 -100.50     0.2810
29 EP+4 EP  E 27 14 12  0.700 109.500  139.50    -0.2170
30 EP-4 EP  E 27 14 12  0.700 109.500   19.50    -0.2170
31 O3   Os  M 12  6  4  1.421 109.869  173.30     0.0000
32 EP+3 EP  E 31 12  6  0.700 109.500   67.55    -0.1350
33 EP-3 EP  E 31 12  6  0.700 109.500  -52.45    -0.1350

LOOP
O5 C1

DONE


VlA  INT 0
CORRECT OMIT DU BEG
-0.1130
 1 DUMM DU  M  0 -1 -2  0.000   0.000    0.00     0.0000
 2 DUMM DU  M  1  0 -1  0.500   0.000    0.00     0.0000
 3 DUMM DU  M  2  1  0  1.296  74.264    0.00     0.0000
 4 C1   Cg  M  3  2  1 33.403 114.845 -132.90     0.2700
 5 H1   H2  E  4  3  2  1.102 117.605   40.91     0.0000
 6 O5   Os  M  4  3  2  1.412  81.840  -60.90     0.0000
 7 EP-5 EP  E  6  4  3  0.700 109.205  171.86    -0.1690
 8 EP+5 EP  E  6  4  3  0.700 106.388   55.85    -0.1690
 9 C5   Cg  M  6  4  3  1.435 114.299  -65.11     0.1720
10 H5   H1  E  9  6  4  1.105 109.150   60.72     0.0000
11 C6   Cg  3  9  6  4  1.517 106.633  177.21     0.1620
12 H61  H1  E 11  9  6  1.092 108.300  177.95     0.0000
13 H62  H1  E 11  9  6  1.093 108.800   58.95     0.0000
14 O6   Os  B 11  9  6  1.413 112.700  -65.25     0.0000
15 EP-6 EP  E 14 11  9  0.700 109.500 -162.80    -0.1310
16 EP+6 EP  E 14 11  9  0.700 109.500  -42.80    -0.1310
17 C4   Cg  M  9  6  4  1.528 110.800  -59.07     0.0990
18 H4   H1  E 17  9  6  1.100 109.738  175.12     0.0000
19 O4   Oh  3 17  9  6  1.430 106.311  -64.24     0.0000
20 H4O  Ho  E 19 17  9  0.958 109.200   59.37     0.2870
21 EP-4 EP  E 19 17  9  0.700 109.500  178.57    -0.2050
22 EP+4 EP  E 19 17  9  0.700 109.500  -60.63    -0.2050
23 C3   Cg  M 17  9  6  1.519 110.100   54.40     0.1200
24 H3   H1  E 23 17  9  1.101 108.414   66.65     0.0000
25 C2   Cg  B 23 17  9  1.529 110.600  -52.80     0.2220
26 H2   H1  E 25 23 17  1.105 110.129  -66.80     0.0000
27 O2   Oh  3 25 23 17  1.415 108.542  173.88     0.0000
28 H2O  Ho  E 27 25 23  0.957 110.000  -46.06     0.2750
29 EP-2 EP  E 27 25 23  0.700 109.500   75.94    -0.2200
30 EP+2 EP  E 27 25 23  0.700 109.500 -164.06    -0.2200
31 O3   Os  M 23 17  9  1.421 108.682 -173.53     0.0000
32 EP-3 EP  E 31 23 17  0.700 109.500   22.56    -0.1350
33 EP+3 EP  E 31 23 17  0.700 109.500  142.56    -0.1350

LOOP
C2 C1

DONE


VlB  INT 0
CORRECT OMIT DU BEG
-0.1130
 1 DUMM DU  M  0 -1 -2  0.000   0.000    0.00     0.0000
 2 DUMM DU  M  1  0 -1  0.500   0.000    0.00     0.0000
 3 DUMM DU  M  2  1  0  1.296  74.264    0.00     0.0000
 4 C1   Cg  M  3  2  1 33.401 114.829 -132.89     0.1960
 5 H1   H2  E  4  3  2  1.102  72.918  -64.75     0.0000
 6 C2   Cg  M  4  3  2  1.525 138.432 -156.26     0.2300
 7 H2   H1  E  6  4  3  1.105 108.783 -103.66     0.0000
 8 O2   Oh  3  6  4  3  1.415 110.017   21.51     0.0000
 9 H2O  Ho  E  8  6  4  0.957 110.000  -89.24     0.2720
10 EP+2 EP  E  8  6  4  0.700 109.500  150.76    -0.2190
11 EP-2 EP  E  8  6  4  0.700 109.500   30.76    -0.2190
12 C3   Cg  M  6  4  3  1.529 110.286  142.40     0.1390
13 H3   H1  E 12  6  4  1.101 109.045  -65.81     0.0000
14 C4   Cg  3 12  6  4  1.519 110.600   53.30     0.0940
15 H4   H1  E 14 12  6  1.100 109.653 -170.88     0.0000
16 C5   Cg  3 14 12  6  1.528 110.100  -52.80     0.1290
17 H5   H1  E 16 14 12  1.105 108.833  -65.56     0.0000
18 C6   Cg  3 16 14 12  1.517 113.304  174.16     0.1730
19 H61  H1  E 18 16 14  1.092 108.300   55.87     0.0000
20 H62  H1  E 18 16 14  1.093 108.800  -63.13     0.0000
21 O6   Os  B 18 16 14  1.413 112.700  172.67     0.0000
22 EP+6 EP  E 21 18 16  0.700 109.500 -178.10    -0.1330
23 EP-6 EP  E 21 18 16  0.700 109.500  -61.90    -0.1330
24 O5   Os  B 16 14 12  1.435 110.800   54.40     0.0000
25 EP+5 EP  E 24 16 14  0.700 106.990   62.29    -0.1320
26 EP-5 EP  E 24 16 14  0.700 106.990  179.51    -0.1320
27 O4   Oh  3 14 12  6  1.430 109.591   70.44     0.0000
28 H4O  Ho  E 27 14 12  0.958 109.200 -100.49     0.2920
29 EP+4 EP  E 27 14 12  0.700 109.500   19.51    -0.2020
30 EP-4 EP  E 27 14 12  0.700 109.500  139.51    -0.2020
31 O3   Os  M 12  6  4  1.421 109.869  173.30     0.0000
32 EP+3 EP  E 31 12  6  0.700 109.500   67.55    -0.1330
33 EP-3 EP  E 31 12  6  0.700 109.500  -52.45    -0.1330

LOOP
O5 C1

DONE


VmA  INT 0
CORRECT OMIT DU BEG
-0.1130
 1 DUMM DU  M  0 -1 -2  0.000   0.000    0.00     0.0000
 2 DUMM DU  M  1  0 -1  0.500   0.000    0.00     0.0000
 3 DUMM DU  M  2  1  0  1.296  74.264    0.00     0.0000
 4 C1   Cg  M  3  2  1 31.004 114.677 -131.12     0.2510
 5 H1   H2  E  4  3  2  1.102  82.033  -45.59     0.0000
 6 O5   Os  M  4  3  2  1.412  80.075   60.93     0.0000
 7 EP-5 EP  E  6  4  3  0.700 110.572  -23.91    -0.1670
 8 EP+5 EP  E  6  4  3  0.700 111.963 -134.57    -0.1670
 9 C5   Cg  M  6  4  3  1.435 114.299  100.20     0.2280
10 H5   H1  E  9  6  4  1.105 109.150   60.72     0.0000
11 C6   Cg  3  9  6  4  1.517 106.633  177.21     0.1320
12 H61  H1  E 11  9  6  1.092 108.300   65.05     0.0000
13 H62  H1  E 11  9  6  1.093 108.800  177.05     0.0000
14 O6   Os  B 11  9  6  1.413 112.700  -56.75     0.0000
15 EP-6 EP  E 14 11  9  0.700 109.500  144.00    -0.1310
16 EP+6 EP  E 14 11  9  0.700 109.500   24.00    -0.1310
17 C4   Cg  M  9  6  4  1.528 110.800  -59.07     0.1820
18 H4   H1  E 17  9  6  1.100 109.818  -66.37     0.0000
19 O4   Oh  3 17  9  6  1.430 107.951  174.01     0.0000
20 H4O  Ho  E 19 17  9  0.958 109.200  124.88     0.2760
21 EP-4 EP  E 19 17  9  0.700 109.500 -115.12    -0.2200
22 EP+4 EP  E 19 17  9  0.700 109.500    4.88    -0.2200
23 C3   Cg  M 17  9  6  1.519 110.100   54.40     0.1300
24 H3   H1  E 23 17  9  1.101 108.414   66.65     0.0000
25 C2   Cg  B 23 17  9  1.529 110.600  -52.80     0.1330
26 H2   H1  E 25 23 17  1.105 109.153  172.79     0.0000
27 O2   Oh  3 25 23 17  1.415 111.402  -64.50     0.0000
28 H2O  Ho  E 27 25 23  0.957 110.000  -47.71     0.2890
29 EP-2 EP  E 27 25 23  0.700 109.500 -167.71    -0.2150
30 EP+2 EP  E 27 25 23  0.700 109.500   72.29    -0.2150
31 O3   Os  M 23 17  9  1.421 108.682 -173.53     0.0000
32 EP-3 EP  E 31 23 17  0.700 109.500  -48.74    -0.1340
33 EP+3 EP  E 31 23 17  0.700 109.500   71.26    -0.1340

LOOP
C2 C1

DONE


VmB  INT 0
CORRECT OMIT DU BEG
-0.1130
 1 DUMM DU  M  0 -1 -2  0.000   0.000    0.00     0.0000
 2 DUMM DU  M  1  0 -1  0.500   0.000    0.00     0.0000
 3 DUMM DU  M  2  1  0  1.296  74.264    0.00     0.0000
 4 C1   Cg  M  3  2  1 33.401 114.829 -132.89     0.1630
 5 H1   H2  E  4  3  2  1.102  72.918  -64.75     0.0000
 6 C2   Cg  M  4  3  2  1.525 138.432 -156.26     0.1380
 7 H2   H1  E  6  4  3  1.105 108.782   26.30     0.0000
 8 O2   Oh  3  6  4  3  1.415 106.290  -93.68     0.0000
 9 H2O  Ho  E  8  6  4  0.957 110.000 -167.94     0.2870
10 EP+2 EP  E  8  6  4  0.700 109.500   72.06    -0.2010
11 EP-2 EP  E  8  6  4  0.700 109.500  -47.94    -0.2010
12 C3   Cg  M  6  4  3  1.529 110.286  142.40     0.1440
13 H3   H1  E 12  6  4  1.101 109.045  -65.81     0.0000
14 C4   Cg  3 12  6  4  1.519 110.600   53.30     0.1960
15 H4   H1  E 14 12  6  1.100 109.634   68.10     0.0000
16 C5   Cg  3 14 12  6  1.528 110.100  -52.80     0.1800
17 H5   H1  E 16 14 12  1.105 108.833  -65.56     0.0000
18 C6   Cg  3 16 14 12  1.517 113.304  174.16     0.1440
19 H61  H1  E 18 16 14  1.092 108.300   58.57     0.0000
20 H62  H1  E 18 16 14  1.093 108.800  174.97     0.0000
21 O6   Os  B 18 16 14  1.413 112.700  -57.03     0.0000
22 EP+6 EP  E 21 18 16  0.700 109.500  -24.00    -0.1290
23 EP-6 EP  E 21 18 16  0.700 109.500 -144.00    -0.1290
24 O5   Os  B 16 14 12  1.435 110.800   54.40     0.0000
25 EP+5 EP  E 24 16 14  0.700 106.990   62.29    -0.1360
26 EP-5 EP  E 24 16 14  0.700 106.990  179.51    -0.1360
27 O4   Oh  3 14 12  6  1.430 109.620 -171.35     0.0000
28 H4O  Ho  E 27 14 12  0.958 109.200 -115.20     0.2790
29 EP+4 EP  E 27 14 12  0.700 109.500  124.80    -0.2240
30 EP-4 EP  E 27 14 12  0.700 109.500    4.80    -0.2240
31 O3   Os  M 12  6  4  1.421 109.869  173.30     0.0000
32 EP+3 EP  E 31 12  6  0.700 109.500 -169.85    -0.1320
33 EP-3 EP  E 31 12  6  0.700 109.500  -49.85    -0.1320

LOOP
O5 C1

DONE


WCD  INT 0
CORRECT OMIT DU BEG
-0.1130
 1 DUMM DU  M  0 -1 -2  0.000   0.000    0.00     0.0000
 2 DUMM DU  M  1  0 -1  0.500   0.000    0.00     0.0000
 3 DUMM DU  M  2  1  0  1.296  74.264    0.00     0.0000
 4 C2   Cg  M  3  2  1 21.543 102.459 -134.51     0.1530
 5 C1   Cg  3  4  3  2  1.502 109.307  -86.78     0.2380
 6 H12  H1  E  5  4  3  1.093 108.800   65.62     0.0000
 7 H11  H1  E  5  4  3  1.092 108.300  177.62     0.0000
 8 O1   Oh  3  5  4  3  1.413 112.700  -60.58     0.0000
 9 H1O  Ho  E  8  5  4  0.955 108.100   60.00     0.2670
10 EP+1 EP  E  8  5  4  0.700 109.500 -180.00    -0.2120
11 EP-1 EP  E  8  5  4  0.700 109.500  -60.00    -0.2120
12 C3   Cg  M  4  3  2  1.524   8.669   44.60     0.0970
13 H3   H1  E 12  4  3  1.105 108.800 -115.66     0.0000
14 C4   Cg  3 12  4  3  1.529 102.300  124.64     0.1950
15 H4   H1  E 14 12  4  1.101 109.000  154.80     0.0000
16 C5   Cg  3 14 12  4  1.529 104.600  -43.30     0.2500
17 H5   H1  E 16 14 12  1.100 109.600  129.40     0.0000
18 C6   Cg  3 16 14 12  1.502 115.700  -56.20     0.1320
19 H62  H1  E 18 16 14  1.093 109.800   78.80     0.0000
20 H61  H1  E 18 16 14  1.092 109.300  -61.80     0.0000
21 O6   Oh  3 18 16 14  1.413 112.700  178.90     0.0000
22 H6O  Ho  E 21 18 16  0.955 109.100   60.00     0.2690
23 EP+6 EP  E 21 18 16  0.700 109.500 -180.00    -0.2050
24 EP-6 EP  E 21 18 16  0.700 109.500  -60.00    -0.2050
25 O5   Os  B 16 14 12  1.410 102.600   27.40     0.0000
26 EP+5 EP  E 25 16 14  0.700 109.500  126.20    -0.1630
27 EP-5 EP  E 25 16 14  0.700 109.500 -113.80    -0.1630
28 O4   Os  B 14 12  4  1.411 106.900   63.30     0.0000
29 EP+4 EP  E 28 14 12  0.700 109.500   49.90    -0.1500
30 EP-4 EP  E 28 14 12  0.700 109.500  169.90    -0.1500
31 O3   Os  M 12  4  3  1.415 106.300    3.74     0.0000
32 EP+3 EP  E 31 12  4  0.700 109.500   47.90    -0.1270
33 EP-3 EP  E 31 12  4  0.700 109.500  -72.10    -0.1270

LOOP
O5 C2

DONE


WCU  INT 0
CORRECT OMIT DU BEG
-0.1130
 1 DUMM DU  M  0 -1 -2  0.000   0.000    0.00     0.0000
 2 DUMM DU  M  1  0 -1  0.500   0.000    0.00     0.0000
 3 DUMM DU  M  2  1  0  1.296  74.264    0.00     0.0000
 4 C2   Cg  M  3  2  1 23.608  98.699 -135.76     0.1030
 5 C1   Cg  3  4  3  2  1.553  76.123  -93.88     0.1820
 6 H12  H1  E  5  4  3  1.080 108.300   45.84     0.0000
 7 H11  H1  E  5  4  3  1.089 107.500  157.84     0.0000
 8 O1   Oh  3  5  4  3  1.388 114.900  -80.36     0.0000
 9 H1O  Ho  E  8  5  4  0.948 108.900  149.80     0.2640
10 EP-1 EP  E  8  5  4  0.700 109.500  -90.20    -0.1960
11 EP+1 EP  E  8  5  4  0.700 109.500   29.80    -0.1960
12 O5   Os  M  4  3  2  1.381 136.029  161.41     0.0000
13 EP-5 EP  E 12  4  3  0.700 109.512   41.80    -0.1510
14 EP+5 EP  E 12  4  3  0.700 109.497  -78.21    -0.1510
15 C5   Cg  M 12  4  3  1.411 103.990  161.80     0.2440
16 H5   H1  E 15 12  4  1.086 110.701 -111.31     0.0000
17 C6   Cg  3 15 12  4  1.522 114.498  127.29     0.1550
18 H62  H1  E 17 15 12  1.082 108.800  -65.20     0.0000
19 H61  H1  E 17 15 12  1.079 106.200  177.70     0.0000
20 O6   Oh  3 17 15 12  1.396 110.400   59.10     0.0000
21 H6O  Ho  E 20 17 15  0.950 107.800   83.70     0.2570
22 EP-6 EP  E 20 17 15  0.700 109.500 -156.30    -0.2020
23 EP+6 EP  E 20 17 15  0.700 109.500  -36.30    -0.2020
24 C4   Cg  M 15 12  4  1.528 104.300    7.39     0.1450
25 H4   H1  E 24 15 12  1.085 108.802  171.20     0.0000
26 O4   Os  B 24 15 12  1.405 110.297  -73.00     0.0000
27 EP-4 EP  E 26 24 15  0.700 109.500  128.50    -0.1520
28 EP+4 EP  E 26 24 15  0.700 109.500    8.50    -0.1520
29 C3   Cg  M 24 15 12  1.532 100.400   28.40     0.2110
30 H3   H1  E 29 24 15  1.085 109.398 -168.60     0.0000
31 O3   Os  M 29 24 15  1.408 109.701   70.10     0.0000
32 EP-3 EP  E 31 29 24  0.700 109.500  -51.81    -0.1360
33 EP+3 EP  E 31 29 24  0.700 109.500 -171.81    -0.1360

LOOP
C3 C2

DONE


WGA  INT 0
CORRECT OMIT DU BEG
-0.1130
 1 DUMM DU  M  0 -1 -2  0.000   0.000    0.00     0.0000
 2 DUMM DU  M  1  0 -1  0.500   0.000    0.00     0.0000
 3 DUMM DU  M  2  1  0  1.296  74.264    0.00     0.0000
 4 C1   Cg  M  3  2  1 23.615  98.761 -135.76     0.2920
 5 H1   H2  E  4  3  2  1.102 137.807  146.74     0.0000
 6 C2   Cg  M  4  3  2  1.524 104.212   16.73     0.1700
 7 H2   H1  E  6  4  3  1.105 108.800 -158.73     0.0000
 8 O2   Oh  3  6  4  3  1.415 110.000   81.87     0.0000
 9 H2O  Ho  E  8  6  4  0.957 110.000  -74.70     0.2810
10 EP+2 EP  E  8  6  4  0.700 109.500   43.30    -0.2180
11 EP-2 EP  E  8  6  4  0.700 109.500  163.30    -0.2180
12 C3   Cg  M  6  4  3  1.529 110.300  -37.83     0.1100
13 H3   H1  E 12  6  4  1.101 109.000   65.80     0.0000
14 C4   Cg  3 12  6  4  1.519 110.600  -53.30     0.1470
15 H4   H1  E 14 12  6  1.100 109.600  -68.10     0.0000
16 C5   Cg  3 14 12  6  1.528 110.100   52.80     0.2270
17 H5   H1  E 16 14 12  1.105 108.800   65.60     0.0000
18 C6   Cg  3 16 14 12  1.517 113.300 -174.20     0.1380
19 H62  H1  E 18 16 14  1.093 108.800   63.20     0.0000
20 H61  H1  E 18 16 14  1.092 108.300  -55.80     0.0000
21 O6   Oh  3 18 16 14  1.413 112.700 -172.60     0.0000
22 H6O  Ho  E 21 18 16  0.955 108.100  -87.20     0.2720
23 EP+6 EP  E 21 18 16  0.700 109.500   42.80    -0.2100
24 EP-6 EP  E 21 18 16  0.700 109.500  162.80    -0.2100
25 O5   Os  B 16 14 12  1.435 110.800  -54.40     0.0000
26 EP+5 EP  E 25 16 14  0.700 109.500  178.30    -0.1830
27 EP-5 EP  E 25 16 14  0.700 109.500  -63.80    -0.1830
28 O4   Os  B 14 12  6  1.430 109.600  171.40     0.0000
29 EP+4 EP  E 28 14 12  0.700 109.500  179.60    -0.1320
30 EP-4 EP  E 28 14 12  0.700 109.500  -59.60    -0.1320
31 O3   Os  M 12  6  4  1.421 109.900 -173.30     0.0000
32 EP+3 EP  E 31 12  6  0.700 109.500  -21.40    -0.1320
33 EP-3 EP  E 31 12  6  0.700 109.500   98.60    -0.1320

LOOP
O5 C1

DONE


WGB  INT 0
CORRECT OMIT DU BEG
-0.1130
 1 DUMM DU  M  0 -1 -2  0.000   0.000    0.00     0.0000
 2 DUMM DU  M  1  0 -1  0.500   0.000    0.00     0.0000
 3 DUMM DU  M  2  1  0  1.296  74.264    0.00     0.0000
 4 C1   Cg  M  3  2  1 23.272  97.287 -135.63     0.1820
 5 H1   H2  E  4  3  2  1.102  66.953  -75.52     0.0000
 6 O5   Os  M  4  3  2  1.412 147.974 -167.27     0.0000
 7 EP-5 EP  E  6  4  3  0.700 109.484   13.39    -0.1510
 8 EP+5 EP  E  6  4  3  0.700 109.503 -106.61    -0.1510
 9 C5   Cg  M  6  4  3  1.435 114.306  133.38     0.1860
10 H5   H1  E  9  6  4  1.105 109.100  -60.69     0.0000
11 C6   Cg  3  9  6  4  1.517 106.599 -177.19     0.1430
12 H62  H1  E 11  9  6  1.093 108.800  -59.00     0.0000
13 H61  H1  E 11  9  6  1.092 108.300 -178.00     0.0000
14 O6   Oh  3 11  9  6  1.413 112.700   65.20     0.0000
15 H6O  Ho  E 14 11  9  0.955 108.100  -58.10     0.2770
16 EP-6 EP  E 14 11  9  0.700 109.500   61.90    -0.2120
17 EP+6 EP  E 14 11  9  0.700 109.500  178.10    -0.2120
18 C4   Cg  M  9  6  4  1.528 110.800   59.11     0.1780
19 H4   H1  E 18  9  6  1.100 109.801   66.40     0.0000
20 O4   Os  B 18  9  6  1.430 107.900 -174.00     0.0000
21 EP-4 EP  E 20 18  9  0.700 109.500  100.40    -0.1330
22 EP+4 EP  E 20 18  9  0.700 109.500  -19.60    -0.1330
23 C3   Cg  M 18  9  6  1.519 110.100  -54.40     0.1130
24 H3   H1  E 23 18  9  1.101 108.400  -66.70     0.0000
25 C2   Cg  B 23 18  9  1.529 110.600   52.80     0.2300
26 H2   H1  E 25 23 18  1.105 104.401   63.40     0.0000
27 O2   Oh  3 25 23 18  1.415 109.498 -174.50     0.0000
28 H2O  Ho  E 27 25 23  0.957 110.000 -149.40     0.2760
29 EP-2 EP  E 27 25 23  0.700 109.500   90.60    -0.2180
30 EP+2 EP  E 27 25 23  0.700 109.500  -29.40    -0.2180
31 O3   Os  M 23 18  9  1.421 108.699  173.50     0.0000
32 EP-3 EP  E 31 23 18  0.700 109.500  -68.70    -0.1350
33 EP+3 EP  E 31 23 18  0.700 109.500  171.30    -0.1350

LOOP
C2 C1

DONE


WLA  INT 0
CORRECT OMIT DU BEG
-0.1130
 1 DUMM DU  M  0 -1 -2  0.000   0.000    0.00     0.0000
 2 DUMM DU  M  1  0 -1  0.500   0.000    0.00     0.0000
 3 DUMM DU  M  2  1  0  1.296  74.264    0.00     0.0000
 4 C1   Cg  M  3  2  1 23.615  98.757 -135.77     0.2700
 5 H1   H2  E  4  3  2  1.102 138.052  158.11     0.0000
 6 C2   Cg  M  4  3  2  1.524 100.999   19.09     0.2220
 7 H2   H1  E  6  4  3  1.105 108.800 -158.51     0.0000
 8 O2   Oh  3  6  4  3  1.415 110.000   82.09     0.0000
 9 H2O  Ho  E  8  6  4  0.957 110.000  -74.70     0.2750
10 EP+2 EP  E  8  6  4  0.700 109.500   43.30    -0.2200
11 EP-2 EP  E  8  6  4  0.700 109.500  163.30    -0.2200
12 C3   Cg  M  6  4  3  1.529 110.300  -37.61     0.1200
13 H3   H1  E 12  6  4  1.101 109.000   65.80     0.0000
14 C4   Cg  3 12  6  4  1.519 110.600  -53.30     0.0990
15 H4   H1  E 14 12  6  1.100 109.600  173.60     0.0000
16 C5   Cg  3 14 12  6  1.528 110.100   52.80     0.1720
17 H5   H1  E 16 14 12  1.105 108.800   65.60     0.0000
18 C6   Cg  3 16 14 12  1.517 113.300 -174.20     0.1610
19 H62  H1  E 18 16 14  1.093 108.800   63.20     0.0000
20 H61  H1  E 18 16 14  1.092 108.300  -55.80     0.0000
21 O6   Oh  3 18 16 14  1.413 112.700 -172.60     0.0000
22 H6O  Ho  E 21 18 16  0.955 108.100  -87.20     0.2720
23 EP+6 EP  E 21 18 16  0.700 109.500   42.80    -0.2100
24 EP-6 EP  E 21 18 16  0.700 109.500  162.80    -0.2100
25 O5   Os  B 16 14 12  1.435 110.800  -54.40     0.0000
26 EP+5 EP  E 25 16 14  0.700 109.500  178.30    -0.1690
27 EP-5 EP  E 25 16 14  0.700 109.500  -63.80    -0.1690
28 O4   Os  B 14 12  6  1.430 109.600  -63.80     0.0000
29 EP+4 EP  E 28 14 12  0.700 109.500  179.60    -0.1180
30 EP-4 EP  E 28 14 12  0.700 109.500  -59.60    -0.1180
31 O3   Os  M 12  6  4  1.421 109.900 -173.30     0.0000
32 EP+3 EP  E 31 12  6  0.700 109.500  -21.40    -0.1350
33 EP-3 EP  E 31 12  6  0.700 109.500   98.60    -0.1350

LOOP
O5 C1

DONE


WLB  INT 0
CORRECT OMIT DU BEG
-0.1130
 1 DUMM DU  M  0 -1 -2  0.000   0.000    0.00     0.0000
 2 DUMM DU  M  1  0 -1  0.500   0.000    0.00     0.0000
 3 DUMM DU  M  2  1  0  1.296  74.264    0.00     0.0000
 4 C1   Cg  M  3  2  1 23.617  98.777 -135.77     0.1960
 5 H1   H2  E  4  3  2  1.102  79.209  -91.80     0.0000
 6 O5   Os  M  4  3  2  1.412 129.842  160.68     0.0000
 7 EP-5 EP  E  6  4  3  0.700 109.484   27.48    -0.1320
 8 EP+5 EP  E  6  4  3  0.700 109.503  -92.52    -0.1320
 9 C5   Cg  M  6  4  3  1.435 114.306  147.47     0.1290
10 H5   H1  E  9  6  4  1.105 109.100  -60.69     0.0000
11 C6   Cg  3  9  6  4  1.517 106.599 -177.19     0.1730
12 H62  H1  E 11  9  6  1.093 108.800  -59.00     0.0000
13 H61  H1  E 11  9  6  1.092 108.300 -178.00     0.0000
14 O6   Oh  3 11  9  6  1.413 112.700   65.20     0.0000
15 H6O  Ho  E 14 11  9  0.955 108.100  -58.10     0.2730
16 EP-6 EP  E 14 11  9  0.700 109.500   61.90    -0.2130
17 EP+6 EP  E 14 11  9  0.700 109.500  178.10    -0.2130
18 C4   Cg  M  9  6  4  1.528 110.800   59.11     0.0950
19 H4   H1  E 18  9  6  1.100 107.500 -173.80     0.0000
20 O4   Os  B 18  9  6  1.430 111.699   67.60     0.0000
21 EP-4 EP  E 20 18  9  0.700 109.500   98.20    -0.1130
22 EP+4 EP  E 20 18  9  0.700 109.500 -141.80    -0.1130
23 C3   Cg  M 18  9  6  1.519 110.100  -54.40     0.1390
24 H3   H1  E 23 18  9  1.101 108.400  -66.70     0.0000
25 C2   Cg  B 23 18  9  1.529 110.600   52.80     0.2300
26 H2   H1  E 25 23 18  1.105 104.401   63.40     0.0000
27 O2   Oh  3 25 23 18  1.415 109.498 -174.50     0.0000
28 H2O  Ho  E 27 25 23  0.957 110.000 -149.40     0.2720
29 EP-2 EP  E 27 25 23  0.700 109.500   90.60    -0.2190
30 EP+2 EP  E 27 25 23  0.700 109.500  -29.40    -0.2190
31 O3   Os  M 23 18  9  1.421 108.699  173.50     0.0000
32 EP-3 EP  E 31 23 18  0.700 109.500  -68.70    -0.1330
33 EP+3 EP  E 31 23 18  0.700 109.500  171.30    -0.1330

LOOP
C2 C1

DONE


WMA  INT 0
CORRECT OMIT DU BEG
-0.1130
 1 DUMM DU  M  0 -1 -2  0.000   0.000    0.00     0.0000
 2 DUMM DU  M  1  0 -1  0.500   0.000    0.00     0.0000
 3 DUMM DU  M  2  1  0  1.296  74.264    0.00     0.0000
 4 C1   Cg  M  3  2  1 21.581 102.534 -134.53     0.2510
 5 H1   H2  E  4  3  2  1.102  95.759 -105.67     0.0000
 6 C2   Cg  M  4  3  2  1.524  23.797   26.37     0.1330
 7 H2   H1  E  6  4  3  1.105 108.800 -121.50     0.0000
 8 O2   Oh  3  6  4  3  1.415 106.300   -2.10     0.0000
 9 H2O  Ho  E  8  6  4  0.957 110.000  167.90     0.2890
10 EP+2 EP  E  8  6  4  0.700 109.500   47.90    -0.2150
11 EP-2 EP  E  8  6  4  0.700 109.500  -72.10    -0.2150
12 C3   Cg  M  6  4  3  1.529 110.300  118.80     0.1300
13 H3   H1  E 12  6  4  1.101 109.000   65.80     0.0000
14 C4   Cg  3 12  6  4  1.519 110.600  -53.30     0.1830
15 H4   H1  E 14 12  6  1.100 109.600  -68.10     0.0000
16 C5   Cg  3 14 12  6  1.528 110.100   52.80     0.2280
17 H5   H1  E 16 14 12  1.105 108.800   65.60     0.0000
18 C6   Cg  3 16 14 12  1.517 113.300 -174.20     0.1310
19 H62  H1  E 18 16 14  1.093 108.800  -54.90     0.0000
20 H61  H1  E 18 16 14  1.092 108.300   57.10     0.0000
21 O6   Oh  3 18 16 14  1.413 112.700  178.90     0.0000
22 H6O  Ho  E 21 18 16  0.955 108.100   96.00     0.2740
23 EP+6 EP  E 21 18 16  0.700 109.500  -24.00    -0.2110
24 EP-6 EP  E 21 18 16  0.700 109.500 -144.00    -0.2110
25 O5   Os  B 16 14 12  1.435 110.800  -54.40     0.0000
26 EP+5 EP  E 25 16 14  0.700 109.500 -174.40    -0.1670
27 EP-5 EP  E 25 16 14  0.700 109.500  -65.60    -0.1670
28 O4   Os  B 14 12  6  1.430 109.600  171.40     0.0000
29 EP+4 EP  E 28 14 12  0.700 109.500 -124.80    -0.1390
30 EP-4 EP  E 28 14 12  0.700 109.500   -4.80    -0.1390
31 O3   Os  M 12  6  4  1.421 109.900 -173.30     0.0000
32 EP+3 EP  E 31 12  6  0.700 109.500   49.90    -0.1340
33 EP-3 EP  E 31 12  6  0.700 109.500  169.90    -0.1340

LOOP
O5 C1

DONE


WMB  INT 0
CORRECT OMIT DU BEG
-0.1130
 1 DUMM DU  M  0 -1 -2  0.000   0.000    0.00     0.0000
 2 DUMM DU  M  1  0 -1  0.500   0.000    0.00     0.0000
 3 DUMM DU  M  2  1  0  1.296  74.264    0.00     0.0000
 4 C1   Cg  M  3  2  1 23.617  98.777 -135.77     0.1630
 5 H1   H2  E  4  3  2  1.102  79.209  -91.80     0.0000
 6 O5   Os  M  4  3  2  1.412 129.842  160.68     0.0000
 7 EP-5 EP  E  6  4  3  0.700 109.484   27.48    -0.1360
 8 EP+5 EP  E  6  4  3  0.700 109.503  -92.52    -0.1360
 9 C5   Cg  M  6  4  3  1.435 114.306  147.47     0.1800
10 H5   H1  E  9  6  4  1.105 109.100  -60.69     0.0000
11 C6   Cg  3  9  6  4  1.517 106.599 -177.19     0.1440
12 H62  H1  E 11  9  6  1.093 108.800   62.90     0.0000
13 H61  H1  E 11  9  6  1.092 108.300  179.30     0.0000
14 O6   Oh  3 11  9  6  1.413 112.700  -65.10     0.0000
15 H6O  Ho  E 14 11  9  0.955 108.100  -96.00     0.2730
16 EP-6 EP  E 14 11  9  0.700 109.500  144.00    -0.2090
17 EP+6 EP  E 14 11  9  0.700 109.500   24.00    -0.2090
18 C4   Cg  M  9  6  4  1.528 110.800   59.11     0.1960
19 H4   H1  E 18  9  6  1.100 109.801   66.40     0.0000
20 O4   Os  B 18  9  6  1.430 107.900 -174.00     0.0000
21 EP-4 EP  E 20 18  9  0.700 109.500  115.10    -0.1410
22 EP+4 EP  E 20 18  9  0.700 109.500   -4.90    -0.1410
23 C3   Cg  M 18  9  6  1.519 110.100  -54.40     0.1440
24 H3   H1  E 23 18  9  1.101 108.400  -66.70     0.0000
25 C2   Cg  B 23 18  9  1.529 110.600   52.80     0.1380
26 H2   H1  E 25 23 18  1.105 106.203 -171.00     0.0000
27 O2   Oh  3 25 23 18  1.415 113.901   66.10     0.0000
28 H2O  Ho  E 27 25 23  0.957 110.000   46.30     0.2870
29 EP-2 EP  E 27 25 23  0.700 109.500  -73.70    -0.2010
30 EP+2 EP  E 27 25 23  0.700 109.500  166.30    -0.2010
31 O3   Os  M 23 18  9  1.421 108.699  173.50     0.0000
32 EP-3 EP  E 31 23 18  0.700 109.500  -71.30    -0.1320
33 EP+3 EP  E 31 23 18  0.700 109.500   48.70    -0.1320

LOOP
C2 C1

DONE


WcD  INT 0
CORRECT OMIT DU BEG
-0.1130
 1 DUMM DU  M  0 -1 -2  0.000   0.000    0.00     0.0000
 2 DUMM DU  M  1  0 -1  0.500   0.000    0.00     0.0000
 3 DUMM DU  M  2  1  0  1.296  74.264    0.00     0.0000
 4 C2   Cg  M  3  2  1 30.983 114.758 -131.15     0.1530
 5 C1   Cg  3  4  3  2  1.502 102.086  -56.59     0.2380
 6 H11  H1  E  5  4  3  1.092 108.300  155.43     0.0000
 7 H12  H1  E  5  4  3  1.093 108.800  -92.57     0.0000
 8 O1   Oh  3  5  4  3  1.413 112.700   33.63     0.0000
 9 H1O  Ho  E  8  5  4  0.955 108.100  -60.00     0.2670
10 EP-1 EP  E  8  5  4  0.700 109.500   60.00    -0.2120
11 EP+1 EP  E  8  5  4  0.700 109.500  180.00    -0.2120
12 O5   Os  M  4  3  2  1.562  81.448   69.65     0.0000
13 EP-5 EP  E 12  4  3  0.700 100.824  -62.50    -0.1630
14 EP+5 EP  E 12  4  3  0.700 113.281 -179.32    -0.1630
15 C5   Cg  M 12  4  3  1.410 113.896   54.66     0.2500
16 H5   H1  E 15 12  4  1.100  96.775  113.67     0.0000
17 C6   Cg  3 15 12  4  1.502  78.894 -112.35     0.1320
18 H61  H1  E 17 15 12  1.092 109.300  160.56     0.0000
19 H62  H1  E 17 15 12  1.093 109.800   19.96     0.0000
20 O6   Oh  3 17 15 12  1.413 112.700  -80.14     0.0000
21 H6O  Ho  E 20 17 15  0.955 109.100  -60.00     0.2690
22 EP-6 EP  E 20 17 15  0.700 109.500   60.00    -0.2050
23 EP+6 EP  E 20 17 15  0.700 109.500  180.00    -0.2050
24 C4   Cg  M 15 12  4  1.529 102.600    1.79     0.1950
25 H4   H1  E 24 15 12  1.101 141.966 -178.93     0.0000
26 O4   Os  B 24 15 12  1.411 101.026   83.50     0.0000
27 EP-4 EP  E 26 24 15  0.700 109.500   80.98    -0.1500
28 EP+4 EP  E 26 24 15  0.700 109.500 -159.02    -0.1500
29 C3   Cg  M 24 15 12  1.529 104.600  -27.40     0.0970
30 H3   H1  E 29 24 15  1.105 112.930  160.07     0.0000
31 O3   Os  M 29 24 15  1.415 114.948  -71.42     0.0000
32 EP-3 EP  E 31 29 24  0.700 109.500 -175.52    -0.1270
33 EP+3 EP  E 31 29 24  0.700 109.500   64.48    -0.1270

LOOP
C3 C2

DONE


WcU  INT 0
CORRECT OMIT DU BEG
-0.1130
 1 DUMM DU  M  0 -1 -2  0.000   0.000    0.00     0.0000
 2 DUMM DU  M  1  0 -1  0.500   0.000    0.00     0.0000
 3 DUMM DU  M  2  1  0  1.296  74.264    0.00     0.0000
 4 C2   Cg  M  3  2  1 33.407 114.882 -132.92     0.1030
 5 C1   Cg  3  4  3  2  1.553  69.272  -64.11     0.1820
 6 H11  H1  E  5  4  3  1.089 107.500  177.93     0.0000
 7 H12  H1  E  5  4  3  1.080 108.300  -70.07     0.0000
 8 O1   Oh  3  5  4  3  1.388 114.900   56.13     0.0000
 9 H1O  Ho  E  8  5  4  0.948 108.900 -149.80     0.2640
10 EP+1 EP  E  8  5  4  0.700 109.500  -29.80    -0.1960
11 EP-1 EP  E  8  5  4  0.700 109.500   90.20    -0.1960
12 C3   Cg  M  4  3  2  1.473 138.366 -156.15     0.2110
13 H3   H1  E 12  4  3  1.085 117.558   23.93     0.0000
14 C4   Cg  3 12  4  3  1.532  90.510  136.22     0.1450
15 H4   H1  E 14 12  4  1.085 133.116  177.39     0.0000
16 C5   Cg  3 14 12  4  1.528 100.400   49.02     0.2440
17 H5   H1  E 16 14 12  1.086 110.365 -147.33     0.0000
18 C6   Cg  3 16 14 12  1.522 109.702   94.68     0.1550
19 H61  H1  E 18 16 14  1.079 106.200   65.46     0.0000
20 H62  H1  E 18 16 14  1.082 108.800  -51.64     0.0000
21 O6   Oh  3 18 16 14  1.396 110.400 -175.94     0.0000
22 H6O  Ho  E 21 18 16  0.950 107.800  -83.70     0.2570
23 EP+6 EP  E 21 18 16  0.700 109.500   36.30    -0.2020
24 EP-6 EP  E 21 18 16  0.700 109.500  156.30    -0.2020
25 O5   Os  B 16 14 12  1.411 104.300  -28.40     0.0000
26 EP+5 EP  E 25 16 14  0.700 112.121  110.81    -0.1510
27 EP-5 EP  E 25 16 14  0.700 112.121 -125.61    -0.1510
28 O4   Os  B 14 12  4  1.405  96.875  -63.15     0.0000
29 EP+4 EP  E 28 14 12  0.700 109.500   95.30    -0.1520
30 EP-4 EP  E 28 14 12  0.700 109.500  -24.70    -0.1520
31 O3   Os  M 12  4  3  1.408 117.073 -111.25     0.0000
32 EP+3 EP  E 31 12  4  0.700 109.500   70.64    -0.1360
33 EP-3 EP  E 31 12  4  0.700 109.500  -49.36    -0.1360

LOOP
O5 C2

DONE


WgA  INT 0
CORRECT OMIT DU BEG
-0.1130
 1 DUMM DU  M  0 -1 -2  0.000   0.000    0.00     0.0000
 2 DUMM DU  M  1  0 -1  0.500   0.000    0.00     0.0000
 3 DUMM DU  M  2  1  0  1.296  74.264    0.00     0.0000
 4 C1   Cg  M  3  2  1 33.402 114.841 -132.89     0.2920
 5 H1   H2  E  4  3  2  1.102 119.817   49.23     0.0000
 6 O5   Os  M  4  3  2  1.412  80.070  -59.11     0.0000
 7 EP-5 EP  E  6  4  3  0.700 109.205  168.99    -0.1830
 8 EP+5 EP  E  6  4  3  0.700 106.388   52.99    -0.1830
 9 C5   Cg  M  6  4  3  1.435 114.299  -67.98     0.2270
10 H5   H1  E  9  6  4  1.105 109.150   60.72     0.0000
11 C6   Cg  3  9  6  4  1.517 106.633  177.21     0.1380
12 H61  H1  E 11  9  6  1.092 108.300  177.95     0.0000
13 H62  H1  E 11  9  6  1.093 108.800   58.95     0.0000
14 O6   Oh  3 11  9  6  1.413 112.700  -65.25     0.0000
15 H6O  Ho  E 14 11  9  0.955 108.100   87.20     0.2720
16 EP-6 EP  E 14 11  9  0.700 109.500 -162.80    -0.2100
17 EP+6 EP  E 14 11  9  0.700 109.500  -42.80    -0.2100
18 C4   Cg  M  9  6  4  1.528 110.800  -59.07     0.1470
19 H4   H1  E 18  9  6  1.100 109.818  -66.37     0.0000
20 O4   Os  B 18  9  6  1.430 107.951  174.01     0.0000
21 EP-4 EP  E 20 18  9  0.700 109.500  -60.32    -0.1320
22 EP+4 EP  E 20 18  9  0.700 109.500   60.48    -0.1320
23 C3   Cg  M 18  9  6  1.519 110.100   54.40     0.1100
24 H3   H1  E 23 18  9  1.101 108.414   66.65     0.0000
25 C2   Cg  B 23 18  9  1.529 110.600  -52.80     0.1700
26 H2   H1  E 25 23 18  1.105 110.129  -66.80     0.0000
27 O2   Oh  3 25 23 18  1.415 108.542  173.88     0.0000
28 H2O  Ho  E 27 25 23  0.957 110.000  -46.06     0.2810
29 EP-2 EP  E 27 25 23  0.700 109.500   75.94    -0.2180
30 EP+2 EP  E 27 25 23  0.700 109.500 -164.06    -0.2180
31 O3   Os  M 23 18  9  1.421 108.682 -173.53     0.0000
32 EP-3 EP  E 31 23 18  0.700 109.500   22.56    -0.1320
33 EP+3 EP  E 31 23 18  0.700 109.500  142.56    -0.1320

LOOP
C2 C1

DONE


WgB  INT 0
CORRECT OMIT DU BEG
-0.1130
 1 DUMM DU  M  0 -1 -2  0.000   0.000    0.00     0.0000
 2 DUMM DU  M  1  0 -1  0.500   0.000    0.00     0.0000
 3 DUMM DU  M  2  1  0  1.296  74.264    0.00     0.0000
 4 C1   Cg  M  3  2  1 33.331 115.935 -133.40     0.1820
 5 H1   H2  E  4  3  2  1.102  68.351  -84.99     0.0000
 6 C2   Cg  M  4  3  2  1.525 124.257 -177.16     0.2300
 7 H2   H1  E  6  4  3  1.105 108.783 -110.30     0.0000
 8 O2   Oh  3  6  4  3  1.415 110.017   14.87     0.0000
 9 H2O  Ho  E  8  6  4  0.957 110.000  -89.24     0.2760
10 EP+2 EP  E  8  6  4  0.700 109.500  150.76    -0.2180
11 EP-2 EP  E  8  6  4  0.700 109.500   30.76    -0.2180
12 C3   Cg  M  6  4  3  1.529 110.286  135.76     0.1130
13 H3   H1  E 12  6  4  1.101 109.045  -65.81     0.0000
14 C4   Cg  3 12  6  4  1.519 110.600   53.30     0.1780
15 H4   H1  E 14 12  6  1.100 109.634   68.10     0.0000
16 C5   Cg  3 14 12  6  1.528 110.100  -52.80     0.1860
17 H5   H1  E 16 14 12  1.105 108.833  -65.56     0.0000
18 C6   Cg  3 16 14 12  1.517 113.304  174.16     0.1430
19 H61  H1  E 18 16 14  1.092 108.300   55.87     0.0000
20 H62  H1  E 18 16 14  1.093 108.800  -63.13     0.0000
21 O6   Oh  3 18 16 14  1.413 112.700  172.67     0.0000
22 H6O  Ho  E 21 18 16  0.955 108.100   58.10     0.2770
23 EP+6 EP  E 21 18 16  0.700 109.500 -178.10    -0.2120
24 EP-6 EP  E 21 18 16  0.700 109.500  -61.90    -0.2120
25 O5   Os  B 16 14 12  1.435 110.800   54.40     0.0000
26 EP+5 EP  E 25 16 14  0.700 106.990   62.29    -0.1510
27 EP-5 EP  E 25 16 14  0.700 106.990  179.51    -0.1510
28 O4   Os  B 14 12  6  1.430 109.620 -171.35     0.0000
29 EP+4 EP  E 28 14 12  0.700 109.500  139.50    -0.1330
30 EP-4 EP  E 28 14 12  0.700 109.500   19.50    -0.1330
31 O3   Os  M 12  6  4  1.421 109.869  173.30     0.0000
32 EP+3 EP  E 31 12  6  0.700 109.500   67.55    -0.1350
33 EP-3 EP  E 31 12  6  0.700 109.500  -52.45    -0.1350

LOOP
O5 C1

DONE


WlA  INT 0
CORRECT OMIT DU BEG
-0.1130
 1 DUMM DU  M  0 -1 -2  0.000   0.000    0.00     0.0000
 2 DUMM DU  M  1  0 -1  0.500   0.000    0.00     0.0000
 3 DUMM DU  M  2  1  0  1.296  74.264    0.00     0.0000
 4 C1   Cg  M  3  2  1 33.403 114.845 -132.90     0.2700
 5 H1   H2  E  4  3  2  1.102 117.605   40.91     0.0000
 6 O5   Os  M  4  3  2  1.412  81.840  -60.90     0.0000
 7 EP-5 EP  E  6  4  3  0.700 109.205  171.86    -0.1690
 8 EP+5 EP  E  6  4  3  0.700 106.388   55.85    -0.1690
 9 C5   Cg  M  6  4  3  1.435 114.299  -65.11     0.1720
10 H5   H1  E  9  6  4  1.105 109.150   60.72     0.0000
11 C6   Cg  3  9  6  4  1.517 106.633  177.21     0.1610
12 H61  H1  E 11  9  6  1.092 108.300  177.95     0.0000
13 H62  H1  E 11  9  6  1.093 108.800   58.95     0.0000
14 O6   Oh  3 11  9  6  1.413 112.700  -65.25     0.0000
15 H6O  Ho  E 14 11  9  0.955 108.100   87.20     0.2720
16 EP-6 EP  E 14 11  9  0.700 109.500 -162.80    -0.2100
17 EP+6 EP  E 14 11  9  0.700 109.500  -42.80    -0.2100
18 C4   Cg  M  9  6  4  1.528 110.800  -59.07     0.0990
19 H4   H1  E 18  9  6  1.100 109.738  175.12     0.0000
20 O4   Os  B 18  9  6  1.430 106.311  -64.24     0.0000
21 EP-4 EP  E 20 18  9  0.700 109.500  178.57    -0.1180
22 EP+4 EP  E 20 18  9  0.700 109.500  -60.63    -0.1180
23 C3   Cg  M 18  9  6  1.519 110.100   54.40     0.1200
24 H3   H1  E 23 18  9  1.101 108.414   66.65     0.0000
25 C2   Cg  B 23 18  9  1.529 110.600  -52.80     0.2220
26 H2   H1  E 25 23 18  1.105 110.129  -66.80     0.0000
27 O2   Oh  3 25 23 18  1.415 108.542  173.88     0.0000
28 H2O  Ho  E 27 25 23  0.957 110.000  -46.06     0.2750
29 EP-2 EP  E 27 25 23  0.700 109.500   75.94    -0.2200
30 EP+2 EP  E 27 25 23  0.700 109.500 -164.06    -0.2200
31 O3   Os  M 23 18  9  1.421 108.682 -173.53     0.0000
32 EP-3 EP  E 31 23 18  0.700 109.500   22.56    -0.1350
33 EP+3 EP  E 31 23 18  0.700 109.500  142.56    -0.1350

LOOP
C2 C1

DONE


WlB  INT 0
CORRECT OMIT DU BEG
-0.1130
 1 DUMM DU  M  0 -1 -2  0.000   0.000    0.00     0.0000
 2 DUMM DU  M  1  0 -1  0.500   0.000    0.00     0.0000
 3 DUMM DU  M  2  1  0  1.296  74.264    0.00     0.0000
 4 C1   Cg  M  3  2  1 33.401 114.829 -132.89     0.1960
 5 H1   H2  E  4  3  2  1.102  72.918  -64.75     0.0000
 6 C2   Cg  M  4  3  2  1.525 138.432 -156.26     0.2300
 7 H2   H1  E  6  4  3  1.105 108.783 -103.66     0.0000
 8 O2   Oh  3  6  4  3  1.415 110.017   21.51     0.0000
 9 H2O  Ho  E  8  6  4  0.957 110.000  -89.24     0.2720
10 EP+2 EP  E  8  6  4  0.700 109.500  150.76    -0.2190
11 EP-2 EP  E  8  6  4  0.700 109.500   30.76    -0.2190
12 C3   Cg  M  6  4  3  1.529 110.286  142.40     0.1390
13 H3   H1  E 12  6  4  1.101 109.045  -65.81     0.0000
14 C4   Cg  3 12  6  4  1.519 110.600   53.30     0.0950
15 H4   H1  E 14 12  6  1.100 109.653 -170.88     0.0000
16 C5   Cg  3 14 12  6  1.528 110.100  -52.80     0.1290
17 H5   H1  E 16 14 12  1.105 108.833  -65.56     0.0000
18 C6   Cg  3 16 14 12  1.517 113.304  174.16     0.1730
19 H61  H1  E 18 16 14  1.092 108.300   55.87     0.0000
20 H62  H1  E 18 16 14  1.093 108.800  -63.13     0.0000
21 O6   Oh  3 18 16 14  1.413 112.700  172.67     0.0000
22 H6O  Ho  E 21 18 16  0.955 108.100   58.10     0.2730
23 EP+6 EP  E 21 18 16  0.700 109.500 -178.10    -0.2130
24 EP-6 EP  E 21 18 16  0.700 109.500  -61.90    -0.2130
25 O5   Os  B 16 14 12  1.435 110.800   54.40     0.0000
26 EP+5 EP  E 25 16 14  0.700 106.990   62.29    -0.1320
27 EP-5 EP  E 25 16 14  0.700 106.990  179.51    -0.1320
28 O4   Os  B 14 12  6  1.430 109.591   70.44     0.0000
29 EP+4 EP  E 28 14 12  0.700 109.500   19.51    -0.1130
30 EP-4 EP  E 28 14 12  0.700 109.500  139.51    -0.1130
31 O3   Os  M 12  6  4  1.421 109.869  173.30     0.0000
32 EP+3 EP  E 31 12  6  0.700 109.500   67.55    -0.1330
33 EP-3 EP  E 31 12  6  0.700 109.500  -52.45    -0.1330

LOOP
O5 C1

DONE


WmA  INT 0
CORRECT OMIT DU BEG
-0.1130
 1 DUMM DU  M  0 -1 -2  0.000   0.000    0.00     0.0000
 2 DUMM DU  M  1  0 -1  0.500   0.000    0.00     0.0000
 3 DUMM DU  M  2  1  0  1.296  74.264    0.00     0.0000
 4 C1   Cg  M  3  2  1 31.004 114.677 -131.12     0.2510
 5 H1   H2  E  4  3  2  1.102  82.033  -45.59     0.0000
 6 O5   Os  M  4  3  2  1.412  80.075   60.93     0.0000
 7 EP-5 EP  E  6  4  3  0.700 110.572  -23.91    -0.1670
 8 EP+5 EP  E  6  4  3  0.700 111.963 -134.57    -0.1670
 9 C5   Cg  M  6  4  3  1.435 114.299  100.20     0.2280
10 H5   H1  E  9  6  4  1.105 109.150   60.72     0.0000
11 C6   Cg  3  9  6  4  1.517 106.633  177.21     0.1310
12 H61  H1  E 11  9  6  1.092 108.300   65.05     0.0000
13 H62  H1  E 11  9  6  1.093 108.800  177.05     0.0000
14 O6   Oh  3 11  9  6  1.413 112.700  -56.75     0.0000
15 H6O  Ho  E 14 11  9  0.955 108.100  -96.00     0.2740
16 EP-6 EP  E 14 11  9  0.700 109.500  144.00    -0.2110
17 EP+6 EP  E 14 11  9  0.700 109.500   24.00    -0.2110
18 C4   Cg  M  9  6  4  1.528 110.800  -59.07     0.1830
19 H4   H1  E 18  9  6  1.100 109.818  -66.37     0.0000
20 O4   Os  B 18  9  6  1.430 107.951  174.01     0.0000
21 EP-4 EP  E 20 18  9  0.700 109.500 -115.12    -0.1390
22 EP+4 EP  E 20 18  9  0.700 109.500    4.88    -0.1390
23 C3   Cg  M 18  9  6  1.519 110.100   54.40     0.1300
24 H3   H1  E 23 18  9  1.101 108.414   66.65     0.0000
25 C2   Cg  B 23 18  9  1.529 110.600  -52.80     0.1330
26 H2   H1  E 25 23 18  1.105 109.153  172.79     0.0000
27 O2   Oh  3 25 23 18  1.415 111.402  -64.50     0.0000
28 H2O  Ho  E 27 25 23  0.957 110.000  -47.71     0.2890
29 EP-2 EP  E 27 25 23  0.700 109.500 -167.71    -0.2150
30 EP+2 EP  E 27 25 23  0.700 109.500   72.29    -0.2150
31 O3   Os  M 23 18  9  1.421 108.682 -173.53     0.0000
32 EP-3 EP  E 31 23 18  0.700 109.500  -48.74    -0.1340
33 EP+3 EP  E 31 23 18  0.700 109.500   71.26    -0.1340

LOOP
C2 C1

DONE


WmB  INT 0
CORRECT OMIT DU BEG
-0.1130
 1 DUMM DU  M  0 -1 -2  0.000   0.000    0.00     0.0000
 2 DUMM DU  M  1  0 -1  0.500   0.000    0.00     0.0000
 3 DUMM DU  M  2  1  0  1.296  74.264    0.00     0.0000
 4 C1   Cg  M  3  2  1 33.401 114.829 -132.89     0.1630
 5 H1   H2  E  4  3  2  1.102  72.918  -64.75     0.0000
 6 C2   Cg  M  4  3  2  1.525 138.432 -156.26     0.1380
 7 H2   H1  E  6  4  3  1.105 108.782   26.30     0.0000
 8 O2   Oh  3  6  4  3  1.415 106.290  -93.68     0.0000
 9 H2O  Ho  E  8  6  4  0.957 110.000 -167.94     0.2870
10 EP+2 EP  E  8  6  4  0.700 109.500   72.06    -0.2010
11 EP-2 EP  E  8  6  4  0.700 109.500  -47.94    -0.2010
12 C3   Cg  M  6  4  3  1.529 110.286  142.40     0.1440
13 H3   H1  E 12  6  4  1.101 109.045  -65.81     0.0000
14 C4   Cg  3 12  6  4  1.519 110.600   53.30     0.1960
15 H4   H1  E 14 12  6  1.100 109.634   68.10     0.0000
16 C5   Cg  3 14 12  6  1.528 110.100  -52.80     0.1800
17 H5   H1  E 16 14 12  1.105 108.833  -65.56     0.0000
18 C6   Cg  3 16 14 12  1.517 113.304  174.16     0.1440
19 H61  H1  E 18 16 14  1.092 108.300   58.57     0.0000
20 H62  H1  E 18 16 14  1.093 108.800  174.97     0.0000
21 O6   Oh  3 18 16 14  1.413 112.700  -57.03     0.0000
22 H6O  Ho  E 21 18 16  0.955 108.100   96.00     0.2730
23 EP+6 EP  E 21 18 16  0.700 109.500  -24.00    -0.2090
24 EP-6 EP  E 21 18 16  0.700 109.500 -144.00    -0.2090
25 O5   Os  B 16 14 12  1.435 110.800   54.40     0.0000
26 EP+5 EP  E 25 16 14  0.700 106.990   62.29    -0.1360
27 EP-5 EP  E 25 16 14  0.700 106.990  179.51    -0.1360
28 O4   Os  B 14 12  6  1.430 109.620 -171.35     0.0000
29 EP+4 EP  E 28 14 12  0.700 109.500  124.80    -0.1410
30 EP-4 EP  E 28 14 12  0.700 109.500    4.80    -0.1410
31 O3   Os  M 12  6  4  1.421 109.869  173.30     0.0000
32 EP+3 EP  E 31 12  6  0.700 109.500 -169.85    -0.1320
33 EP-3 EP  E 31 12  6  0.700 109.500  -49.85    -0.1320

LOOP
O5 C1

DONE


XGA  INT 0
CORRECT OMIT DU BEG
-0.1130
 1 DUMM DU  M  0 -1 -2  0.000   0.000    0.00     0.0000
 2 DUMM DU  M  1  0 -1  0.500   0.000    0.00     0.0000
 3 DUMM DU  M  2  1  0  1.296  74.264    0.00     0.0000
 4 C1   Cg  M  3  2  1 23.615  98.761 -135.76     0.2920
 5 H1   H2  E  4  3  2  1.102 137.807  146.74     0.0000
 6 C2   Cg  M  4  3  2  1.524 104.212   16.73     0.1700
 7 H2   H1  E  6  4  3  1.105 108.800 -158.73     0.0000
 8 C3   Cg  3  6  4  3  1.529 110.300  -37.83     0.1090
 9 H3   H1  E  8  6  4  1.101 109.000   65.80     0.0000
10 C4   Cg  3  8  6  4  1.519 110.600  -53.30     0.1460
11 H4   H1  E 10  8  6  1.100 109.600  -68.10     0.0000
12 C5   Cg  3 10  8  6  1.528 110.100   52.80     0.2270
13 H5   H1  E 12 10  8  1.105 108.800   65.60     0.0000
14 C6   Cg  3 12 10  8  1.517 113.300 -174.20     0.1390
15 H62  H1  E 14 12 10  1.093 108.800   63.20     0.0000
16 H61  H1  E 14 12 10  1.092 108.300  -55.80     0.0000
17 O6   Os  B 14 12 10  1.413 112.700 -172.60     0.0000
18 EP+6 EP  E 17 14 12  0.700 109.500   42.80    -0.1310
19 EP-6 EP  E 17 14 12  0.700 109.500  162.80    -0.1310
20 O5   Os  B 12 10  8  1.435 110.800  -54.40     0.0000
21 EP+5 EP  E 20 12 10  0.700 109.500  178.30    -0.1830
22 EP-5 EP  E 20 12 10  0.700 109.500  -63.80    -0.1830
23 O4   Oh  3 10  8  6  1.430 109.600  171.40     0.0000
24 H4O  Ho  E 23 10  8  0.958 109.200   59.60     0.2780
25 EP+4 EP  E 23 10  8  0.700 109.500  179.60    -0.2140
26 EP-4 EP  E 23 10  8  0.700 109.500  -59.60    -0.2140
27 O3   Oh  3  8  6  4  1.421 109.900 -173.30     0.0000
28 H3O  Ho  E 27  8  6  0.976 108.500 -141.40     0.2800
29 EP+3 EP  E 27  8  6  0.700 109.500  -21.40    -0.2150
30 EP-3 EP  E 27  8  6  0.700 109.500   98.60    -0.2150
31 O2   Os  M  6  4  3  1.415 110.000   81.87     0.0000
32 EP+2 EP  E 31  6  4  0.700 109.500   43.30    -0.1340
33 EP-2 EP  E 31  6  4  0.700 109.500  163.30    -0.1340

LOOP
O5 C1

DONE


XGB  INT 0
CORRECT OMIT DU BEG
-0.1130
 1 DUMM DU  M  0 -1 -2  0.000   0.000    0.00     0.0000
 2 DUMM DU  M  1  0 -1  0.500   0.000    0.00     0.0000
 3 DUMM DU  M  2  1  0  1.296  74.264    0.00     0.0000
 4 C1   Cg  M  3  2  1 23.272  97.287 -135.63     0.1820
 5 H1   H2  E  4  3  2  1.102  66.953  -75.52     0.0000
 6 O5   Os  M  4  3  2  1.412 147.974 -167.27     0.0000
 7 EP-5 EP  E  6  4  3  0.700 109.484   13.39    -0.1510
 8 EP+5 EP  E  6  4  3  0.700 109.503 -106.61    -0.1510
 9 C5   Cg  M  6  4  3  1.435 114.306  133.38     0.1860
10 H5   H1  E  9  6  4  1.105 109.100  -60.69     0.0000
11 C6   Cg  3  9  6  4  1.517 106.599 -177.19     0.1430
12 H62  H1  E 11  9  6  1.093 108.800  -59.00     0.0000
13 H61  H1  E 11  9  6  1.092 108.300 -178.00     0.0000
14 O6   Os  B 11  9  6  1.413 112.700   65.20     0.0000
15 EP-6 EP  E 14 11  9  0.700 109.500   61.90    -0.1300
16 EP+6 EP  E 14 11  9  0.700 109.500  178.10    -0.1300
17 C4   Cg  M  9  6  4  1.528 110.800   59.11     0.1780
18 H4   H1  E 17  9  6  1.100 109.801   66.40     0.0000
19 O4   Oh  3 17  9  6  1.430 107.900 -174.00     0.0000
20 H4O  Ho  E 19 17  9  0.958 109.200 -139.60     0.2810
21 EP-4 EP  E 19 17  9  0.700 109.500  100.40    -0.2170
22 EP+4 EP  E 19 17  9  0.700 109.500  -19.60    -0.2170
23 C3   Cg  M 17  9  6  1.519 110.100  -54.40     0.1120
24 H3   H1  E 23 17  9  1.101 108.400  -66.70     0.0000
25 O3   Oh  3 23 17  9  1.421 108.699  173.50     0.0000
26 H3O  Ho  E 25 23 17  0.976 108.500   51.30     0.2820
27 EP-3 EP  E 25 23 17  0.700 109.500  -68.70    -0.2190
28 EP+3 EP  E 25 23 17  0.700 109.500  171.30    -0.2190
29 C2   Cg  M 23 17  9  1.529 110.600   52.80     0.2310
30 H2   H1  E 29 23 17  1.105 104.401   63.40     0.0000
31 O2   Os  M 29 23 17  1.415 109.498 -174.50     0.0000
32 EP-2 EP  E 31 29 23  0.700 109.500   90.60    -0.1370
33 EP+2 EP  E 31 29 23  0.700 109.500  -29.40    -0.1370

LOOP
C2 C1

DONE


XLA  INT 0
CORRECT OMIT DU BEG
-0.1130
 1 DUMM DU  M  0 -1 -2  0.000   0.000    0.00     0.0000
 2 DUMM DU  M  1  0 -1  0.500   0.000    0.00     0.0000
 3 DUMM DU  M  2  1  0  1.296  74.264    0.00     0.0000
 4 C1   Cg  M  3  2  1 23.615  98.757 -135.77     0.2700
 5 H1   H2  E  4  3  2  1.102 138.052  158.11     0.0000
 6 C2   Cg  M  4  3  2  1.524 100.999   19.09     0.2220
 7 H2   H1  E  6  4  3  1.105 108.800 -158.51     0.0000
 8 C3   Cg  3  6  4  3  1.529 110.300  -37.61     0.1180
 9 H3   H1  E  8  6  4  1.101 109.000   65.80     0.0000
10 C4   Cg  3  8  6  4  1.519 110.600  -53.30     0.0990
11 H4   H1  E 10  8  6  1.100 109.600  173.60     0.0000
12 C5   Cg  3 10  8  6  1.528 110.100   52.80     0.1720
13 H5   H1  E 12 10  8  1.105 108.800   65.60     0.0000
14 C6   Cg  3 12 10  8  1.517 113.300 -174.20     0.1620
15 H62  H1  E 14 12 10  1.093 108.800   63.20     0.0000
16 H61  H1  E 14 12 10  1.092 108.300  -55.80     0.0000
17 O6   Os  B 14 12 10  1.413 112.700 -172.60     0.0000
18 EP+6 EP  E 17 14 12  0.700 109.500   42.80    -0.1310
19 EP-6 EP  E 17 14 12  0.700 109.500  162.80    -0.1310
20 O5   Os  B 12 10  8  1.435 110.800  -54.40     0.0000
21 EP+5 EP  E 20 12 10  0.700 109.500  178.30    -0.1690
22 EP-5 EP  E 20 12 10  0.700 109.500  -63.80    -0.1690
23 O4   Oh  3 10  8  6  1.430 109.600  -63.80     0.0000
24 H4O  Ho  E 23 10  8  0.958 109.200   59.60     0.2870
25 EP+4 EP  E 23 10  8  0.700 109.500  179.60    -0.2050
26 EP-4 EP  E 23 10  8  0.700 109.500  -59.60    -0.2050
27 O3   Oh  3  8  6  4  1.421 109.900 -173.30     0.0000
28 H3O  Ho  E 27  8  6  0.976 108.500 -141.40     0.2830
29 EP+3 EP  E 27  8  6  0.700 109.500  -21.40    -0.2190
30 EP-3 EP  E 27  8  6  0.700 109.500   98.60    -0.2190
31 O2   Os  M  6  4  3  1.415 110.000   82.09     0.0000
32 EP+2 EP  E 31  6  4  0.700 109.500   43.30    -0.1390
33 EP-2 EP  E 31  6  4  0.700 109.500  163.30    -0.1390

LOOP
O5 C1

DONE


XLB  INT 0
CORRECT OMIT DU BEG
-0.1130
 1 DUMM DU  M  0 -1 -2  0.000   0.000    0.00     0.0000
 2 DUMM DU  M  1  0 -1  0.500   0.000    0.00     0.0000
 3 DUMM DU  M  2  1  0  1.296  74.264    0.00     0.0000
 4 C1   Cg  M  3  2  1 23.617  98.777 -135.77     0.1960
 5 H1   H2  E  4  3  2  1.102  79.209  -91.80     0.0000
 6 O5   Os  M  4  3  2  1.412 129.842  160.68     0.0000
 7 EP-5 EP  E  6  4  3  0.700 109.484   27.48    -0.1320
 8 EP+5 EP  E  6  4  3  0.700 109.503  -92.52    -0.1320
 9 C5   Cg  M  6  4  3  1.435 114.306  147.47     0.1290
10 H5   H1  E  9  6  4  1.105 109.100  -60.69     0.0000
11 C6   Cg  3  9  6  4  1.517 106.599 -177.19     0.1730
12 H62  H1  E 11  9  6  1.093 108.800  -59.00     0.0000
13 H61  H1  E 11  9  6  1.092 108.300 -178.00     0.0000
14 O6   Os  B 11  9  6  1.413 112.700   65.20     0.0000
15 EP-6 EP  E 14 11  9  0.700 109.500   61.90    -0.1330
16 EP+6 EP  E 14 11  9  0.700 109.500  178.10    -0.1330
17 C4   Cg  M  9  6  4  1.528 110.800   59.11     0.0940
18 H4   H1  E 17  9  6  1.100 107.500 -173.80     0.0000
19 O4   Oh  3 17  9  6  1.430 111.699   67.60     0.0000
20 H4O  Ho  E 19 17  9  0.958 109.200  -21.80     0.2920
21 EP-4 EP  E 19 17  9  0.700 109.500   98.20    -0.2020
22 EP+4 EP  E 19 17  9  0.700 109.500 -141.80    -0.2020
23 C3   Cg  M 17  9  6  1.519 110.100  -54.40     0.1390
24 H3   H1  E 23 17  9  1.101 108.400  -66.70     0.0000
25 O3   Oh  3 23 17  9  1.421 108.699  173.50     0.0000
26 H3O  Ho  E 25 23 17  0.976 108.500   51.30     0.2810
27 EP-3 EP  E 25 23 17  0.700 109.500  -68.70    -0.2170
28 EP+3 EP  E 25 23 17  0.700 109.500  171.30    -0.2170
29 C2   Cg  M 23 17  9  1.529 110.600   52.80     0.2310
30 H2   H1  E 29 23 17  1.105 104.401   63.40     0.0000
31 O2   Os  M 29 23 17  1.415 109.498 -174.50     0.0000
32 EP-2 EP  E 31 29 23  0.700 109.500   90.60    -0.1400
33 EP+2 EP  E 31 29 23  0.700 109.500  -29.40    -0.1400

LOOP
C2 C1

DONE


XMA  INT 0
CORRECT OMIT DU BEG
-0.1130
 1 DUMM DU  M  0 -1 -2  0.000   0.000    0.00     0.0000
 2 DUMM DU  M  1  0 -1  0.500   0.000    0.00     0.0000
 3 DUMM DU  M  2  1  0  1.296  74.264    0.00     0.0000
 4 C1   Cg  M  3  2  1 21.581 102.534 -134.53     0.2510
 5 H1   H2  E  4  3  2  1.102  95.759 -105.67     0.0000
 6 C2   Cg  M  4  3  2  1.524  23.797   26.37     0.1330
 7 H2   H1  E  6  4  3  1.105 108.800 -121.50     0.0000
 8 C3   Cg  3  6  4  3  1.529 110.300  118.80     0.1300
 9 H3   H1  E  8  6  4  1.101 109.000   65.80     0.0000
10 C4   Cg  3  8  6  4  1.519 110.600  -53.30     0.1820
11 H4   H1  E 10  8  6  1.100 109.600  -68.10     0.0000
12 C5   Cg  3 10  8  6  1.528 110.100   52.80     0.2280
13 H5   H1  E 12 10  8  1.105 108.800   65.60     0.0000
14 C6   Cg  3 12 10  8  1.517 113.300 -174.20     0.1320
15 H62  H1  E 14 12 10  1.093 108.800  -54.90     0.0000
16 H61  H1  E 14 12 10  1.092 108.300   57.10     0.0000
17 O6   Os  B 14 12 10  1.413 112.700  178.90     0.0000
18 EP+6 EP  E 17 14 12  0.700 109.500  -24.00    -0.1310
19 EP-6 EP  E 17 14 12  0.700 109.500 -144.00    -0.1310
20 O5   Os  B 12 10  8  1.435 110.800  -54.40     0.0000
21 EP+5 EP  E 20 12 10  0.700 109.500 -174.40    -0.1670
22 EP-5 EP  E 20 12 10  0.700 109.500  -65.60    -0.1670
23 O4   Oh  3 10  8  6  1.430 109.600  171.40     0.0000
24 H4O  Ho  E 23 10  8  0.958 109.200  115.20     0.2760
25 EP+4 EP  E 23 10  8  0.700 109.500 -124.80    -0.2200
26 EP-4 EP  E 23 10  8  0.700 109.500   -4.80    -0.2200
27 O3   Oh  3  8  6  4  1.421 109.900 -173.30     0.0000
28 H3O  Ho  E 27  8  6  0.976 108.500  -70.10     0.2790
29 EP+3 EP  E 27  8  6  0.700 109.500   49.90    -0.2170
30 EP-3 EP  E 27  8  6  0.700 109.500  169.90    -0.2170
31 O2   Os  M  6  4  3  1.415 106.300   -2.10     0.0000
32 EP+2 EP  E 31  6  4  0.700 109.500   47.90    -0.1270
33 EP-2 EP  E 31  6  4  0.700 109.500  -72.10    -0.1270

LOOP
O5 C1

DONE


XMB  INT 0
CORRECT OMIT DU BEG
-0.1130
 1 DUMM DU  M  0 -1 -2  0.000   0.000    0.00     0.0000
 2 DUMM DU  M  1  0 -1  0.500   0.000    0.00     0.0000
 3 DUMM DU  M  2  1  0  1.296  74.264    0.00     0.0000
 4 C1   Cg  M  3  2  1 23.617  98.777 -135.77     0.1630
 5 H1   H2  E  4  3  2  1.102  79.209  -91.80     0.0000
 6 O5   Os  M  4  3  2  1.412 129.842  160.68     0.0000
 7 EP-5 EP  E  6  4  3  0.700 109.484   27.48    -0.1360
 8 EP+5 EP  E  6  4  3  0.700 109.503  -92.52    -0.1360
 9 C5   Cg  M  6  4  3  1.435 114.306  147.47     0.1800
10 H5   H1  E  9  6  4  1.105 109.100  -60.69     0.0000
11 C6   Cg  3  9  6  4  1.517 106.599 -177.19     0.1440
12 H62  H1  E 11  9  6  1.093 108.800   62.90     0.0000
13 H61  H1  E 11  9  6  1.092 108.300  179.30     0.0000
14 O6   Os  B 11  9  6  1.413 112.700  -65.10     0.0000
15 EP-6 EP  E 14 11  9  0.700 109.500  144.00    -0.1290
16 EP+6 EP  E 14 11  9  0.700 109.500   24.00    -0.1290
17 C4   Cg  M  9  6  4  1.528 110.800   59.11     0.1960
18 H4   H1  E 17  9  6  1.100 109.801   66.40     0.0000
19 O4   Oh  3 17  9  6  1.430 107.900 -174.00     0.0000
20 H4O  Ho  E 19 17  9  0.958 109.200 -124.90     0.2790
21 EP-4 EP  E 19 17  9  0.700 109.500  115.10    -0.2240
22 EP+4 EP  E 19 17  9  0.700 109.500   -4.90    -0.2240
23 C3   Cg  M 17  9  6  1.519 110.100  -54.40     0.1430
24 H3   H1  E 23 17  9  1.101 108.400  -66.70     0.0000
25 O3   Oh  3 23 17  9  1.421 108.699  173.50     0.0000
26 H3O  Ho  E 25 23 17  0.976 108.500  168.70     0.2780
27 EP-3 EP  E 25 23 17  0.700 109.500  -71.30    -0.2140
28 EP+3 EP  E 25 23 17  0.700 109.500   48.70    -0.2140
29 C2   Cg  M 23 17  9  1.529 110.600   52.80     0.1380
30 H2   H1  E 29 23 17  1.105 106.203 -171.00     0.0000
31 O2   Os  M 29 23 17  1.415 113.901   66.10     0.0000
32 EP-2 EP  E 31 29 23  0.700 109.500  -73.70    -0.1140
33 EP+2 EP  E 31 29 23  0.700 109.500  166.30    -0.1140

LOOP
C2 C1

DONE


XgA  INT 0
CORRECT OMIT DU BEG
-0.1130
 1 DUMM DU  M  0 -1 -2  0.000   0.000    0.00     0.0000
 2 DUMM DU  M  1  0 -1  0.500   0.000    0.00     0.0000
 3 DUMM DU  M  2  1  0  1.296  74.264    0.00     0.0000
 4 C1   Cg  M  3  2  1 33.402 114.841 -132.89     0.2920
 5 H1   H2  E  4  3  2  1.102 119.817   49.23     0.0000
 6 O5   Os  M  4  3  2  1.412  80.070  -59.11     0.0000
 7 EP-5 EP  E  6  4  3  0.700 109.205  168.99    -0.1830
 8 EP+5 EP  E  6  4  3  0.700 106.388   52.99    -0.1830
 9 C5   Cg  M  6  4  3  1.435 114.299  -67.98     0.2270
10 H5   H1  E  9  6  4  1.105 109.150   60.72     0.0000
11 C6   Cg  3  9  6  4  1.517 106.633  177.21     0.1390
12 H61  H1  E 11  9  6  1.092 108.300  177.95     0.0000
13 H62  H1  E 11  9  6  1.093 108.800   58.95     0.0000
14 O6   Os  B 11  9  6  1.413 112.700  -65.25     0.0000
15 EP-6 EP  E 14 11  9  0.700 109.500 -162.80    -0.1310
16 EP+6 EP  E 14 11  9  0.700 109.500  -42.80    -0.1310
17 C4   Cg  M  9  6  4  1.528 110.800  -59.07     0.1460
18 H4   H1  E 17  9  6  1.100 109.818  -66.37     0.0000
19 O4   Oh  3 17  9  6  1.430 107.951  174.01     0.0000
20 H4O  Ho  E 19 17  9  0.958 109.200 -179.52     0.2780
21 EP-4 EP  E 19 17  9  0.700 109.500  -60.32    -0.2140
22 EP+4 EP  E 19 17  9  0.700 109.500   60.48    -0.2140
23 C3   Cg  M 17  9  6  1.519 110.100   54.40     0.1090
24 H3   H1  E 23 17  9  1.101 108.414   66.65     0.0000
25 O3   Oh  3 23 17  9  1.421 108.682 -173.53     0.0000
26 H3O  Ho  E 25 23 17  0.976 108.500  -97.44     0.2800
27 EP-3 EP  E 25 23 17  0.700 109.500   22.56    -0.2150
28 EP+3 EP  E 25 23 17  0.700 109.500  142.56    -0.2150
29 C2   Cg  M 23 17  9  1.529 110.600  -52.80     0.1700
30 H2   H1  E 29 23 17  1.105 110.129  -66.80     0.0000
31 O2   Os  M 29 23 17  1.415 108.542  173.88     0.0000
32 EP-2 EP  E 31 29 23  0.700 109.500   75.94    -0.1340
33 EP+2 EP  E 31 29 23  0.700 109.500 -164.06    -0.1340

LOOP
C2 C1

DONE


XgB  INT 0
CORRECT OMIT DU BEG
-0.1130
 1 DUMM DU  M  0 -1 -2  0.000   0.000    0.00     0.0000
 2 DUMM DU  M  1  0 -1  0.500   0.000    0.00     0.0000
 3 DUMM DU  M  2  1  0  1.296  74.264    0.00     0.0000
 4 C1   Cg  M  3  2  1 33.331 115.935 -133.40     0.1820
 5 H1   H2  E  4  3  2  1.102  68.351  -84.99     0.0000
 6 C2   Cg  M  4  3  2  1.525 124.257 -177.16     0.2310
 7 H2   H1  E  6  4  3  1.105 108.783 -110.30     0.0000
 8 C3   Cg  3  6  4  3  1.529 110.286  135.76     0.1120
 9 H3   H1  E  8  6  4  1.101 109.045  -65.81     0.0000
10 C4   Cg  3  8  6  4  1.519 110.600   53.30     0.1780
11 H4   H1  E 10  8  6  1.100 109.634   68.10     0.0000
12 C5   Cg  3 10  8  6  1.528 110.100  -52.80     0.1860
13 H5   H1  E 12 10  8  1.105 108.833  -65.56     0.0000
14 C6   Cg  3 12 10  8  1.517 113.304  174.16     0.1430
15 H61  H1  E 14 12 10  1.092 108.300   55.87     0.0000
16 H62  H1  E 14 12 10  1.093 108.800  -63.13     0.0000
17 O6   Os  B 14 12 10  1.413 112.700  172.67     0.0000
18 EP+6 EP  E 17 14 12  0.700 109.500 -178.10    -0.1300
19 EP-6 EP  E 17 14 12  0.700 109.500  -61.90    -0.1300
20 O5   Os  B 12 10  8  1.435 110.800   54.40     0.0000
21 EP+5 EP  E 20 12 10  0.700 106.990   62.29    -0.1510
22 EP-5 EP  E 20 12 10  0.700 106.990  179.51    -0.1510
23 O4   Oh  3 10  8  6  1.430 109.620 -171.35     0.0000
24 H4O  Ho  E 23 10  8  0.958 109.200 -100.50     0.2810
25 EP+4 EP  E 23 10  8  0.700 109.500  139.50    -0.2170
26 EP-4 EP  E 23 10  8  0.700 109.500   19.50    -0.2170
27 O3   Oh  3  8  6  4  1.421 109.869  173.30     0.0000
28 H3O  Ho  E 27  8  6  0.976 108.500 -172.45     0.2820
29 EP+3 EP  E 27  8  6  0.700 109.500   67.55    -0.2190
30 EP-3 EP  E 27  8  6  0.700 109.500  -52.45    -0.2190
31 O2   Os  M  6  4  3  1.415 110.017   14.87     0.0000
32 EP+2 EP  E 31  6  4  0.700 109.500  150.76    -0.1370
33 EP-2 EP  E 31  6  4  0.700 109.500   30.76    -0.1370

LOOP
O5 C1

DONE


XlA  INT 0
CORRECT OMIT DU BEG
-0.1130
 1 DUMM DU  M  0 -1 -2  0.000   0.000    0.00     0.0000
 2 DUMM DU  M  1  0 -1  0.500   0.000    0.00     0.0000
 3 DUMM DU  M  2  1  0  1.296  74.264    0.00     0.0000
 4 C1   Cg  M  3  2  1 33.403 114.845 -132.90     0.2700
 5 H1   H2  E  4  3  2  1.102 117.605   40.91     0.0000
 6 O5   Os  M  4  3  2  1.412  81.840  -60.90     0.0000
 7 EP-5 EP  E  6  4  3  0.700 109.205  171.86    -0.1690
 8 EP+5 EP  E  6  4  3  0.700 106.388   55.85    -0.1690
 9 C5   Cg  M  6  4  3  1.435 114.299  -65.11     0.1720
10 H5   H1  E  9  6  4  1.105 109.150   60.72     0.0000
11 C6   Cg  3  9  6  4  1.517 106.633  177.21     0.1620
12 H61  H1  E 11  9  6  1.092 108.300  177.95     0.0000
13 H62  H1  E 11  9  6  1.093 108.800   58.95     0.0000
14 O6   Os  B 11  9  6  1.413 112.700  -65.25     0.0000
15 EP-6 EP  E 14 11  9  0.700 109.500 -162.80    -0.1310
16 EP+6 EP  E 14 11  9  0.700 109.500  -42.80    -0.1310
17 C4   Cg  M  9  6  4  1.528 110.800  -59.07     0.0990
18 H4   H1  E 17  9  6  1.100 109.738  175.12     0.0000
19 O4   Oh  3 17  9  6  1.430 106.311  -64.24     0.0000
20 H4O  Ho  E 19 17  9  0.958 109.200   59.37     0.2870
21 EP-4 EP  E 19 17  9  0.700 109.500  178.57    -0.2050
22 EP+4 EP  E 19 17  9  0.700 109.500  -60.63    -0.2050
23 C3   Cg  M 17  9  6  1.519 110.100   54.40     0.1180
24 H3   H1  E 23 17  9  1.101 108.414   66.65     0.0000
25 O3   Oh  3 23 17  9  1.421 108.682 -173.53     0.0000
26 H3O  Ho  E 25 23 17  0.976 108.500  -97.44     0.2830
27 EP-3 EP  E 25 23 17  0.700 109.500   22.56    -0.2190
28 EP+3 EP  E 25 23 17  0.700 109.500  142.56    -0.2190
29 C2   Cg  M 23 17  9  1.529 110.600  -52.80     0.2220
30 H2   H1  E 29 23 17  1.105 110.129  -66.80     0.0000
31 O2   Os  M 29 23 17  1.415 108.542  173.88     0.0000
32 EP-2 EP  E 31 29 23  0.700 109.500   75.94    -0.1390
33 EP+2 EP  E 31 29 23  0.700 109.500 -164.06    -0.1390

LOOP
C2 C1

DONE


XlB  INT 0
CORRECT OMIT DU BEG
-0.1130
 1 DUMM DU  M  0 -1 -2  0.000   0.000    0.00     0.0000
 2 DUMM DU  M  1  0 -1  0.500   0.000    0.00     0.0000
 3 DUMM DU  M  2  1  0  1.296  74.264    0.00     0.0000
 4 C1   Cg  M  3  2  1 33.401 114.829 -132.89     0.1960
 5 H1   H2  E  4  3  2  1.102  72.918  -64.75     0.0000
 6 C2   Cg  M  4  3  2  1.525 138.432 -156.26     0.2310
 7 H2   H1  E  6  4  3  1.105 108.783 -103.66     0.0000
 8 C3   Cg  3  6  4  3  1.529 110.286  142.40     0.1390
 9 H3   H1  E  8  6  4  1.101 109.045  -65.81     0.0000
10 C4   Cg  3  8  6  4  1.519 110.600   53.30     0.0940
11 H4   H1  E 10  8  6  1.100 109.653 -170.88     0.0000
12 C5   Cg  3 10  8  6  1.528 110.100  -52.80     0.1290
13 H5   H1  E 12 10  8  1.105 108.833  -65.56     0.0000
14 C6   Cg  3 12 10  8  1.517 113.304  174.16     0.1730
15 H61  H1  E 14 12 10  1.092 108.300   55.87     0.0000
16 H62  H1  E 14 12 10  1.093 108.800  -63.13     0.0000
17 O6   Os  B 14 12 10  1.413 112.700  172.67     0.0000
18 EP+6 EP  E 17 14 12  0.700 109.500 -178.10    -0.1330
19 EP-6 EP  E 17 14 12  0.700 109.500  -61.90    -0.1330
20 O5   Os  B 12 10  8  1.435 110.800   54.40     0.0000
21 EP+5 EP  E 20 12 10  0.700 106.990   62.29    -0.1320
22 EP-5 EP  E 20 12 10  0.700 106.990  179.51    -0.1320
23 O4   Oh  3 10  8  6  1.430 109.591   70.44     0.0000
24 H4O  Ho  E 23 10  8  0.958 109.200 -100.49     0.2920
25 EP+4 EP  E 23 10  8  0.700 109.500   19.51    -0.2020
26 EP-4 EP  E 23 10  8  0.700 109.500  139.51    -0.2020
27 O3   Oh  3  8  6  4  1.421 109.869  173.30     0.0000
28 H3O  Ho  E 27  8  6  0.976 108.500 -172.45     0.2810
29 EP+3 EP  E 27  8  6  0.700 109.500   67.55    -0.2170
30 EP-3 EP  E 27  8  6  0.700 109.500  -52.45    -0.2170
31 O2   Os  M  6  4  3  1.415 110.017   21.51     0.0000
32 EP+2 EP  E 31  6  4  0.700 109.500  150.76    -0.1400
33 EP-2 EP  E 31  6  4  0.700 109.500   30.76    -0.1400

LOOP
O5 C1

DONE


XmA  INT 0
CORRECT OMIT DU BEG
-0.1130
 1 DUMM DU  M  0 -1 -2  0.000   0.000    0.00     0.0000
 2 DUMM DU  M  1  0 -1  0.500   0.000    0.00     0.0000
 3 DUMM DU  M  2  1  0  1.296  74.264    0.00     0.0000
 4 C1   Cg  M  3  2  1 31.004 114.677 -131.12     0.2510
 5 H1   H2  E  4  3  2  1.102  82.033  -45.59     0.0000
 6 O5   Os  M  4  3  2  1.412  80.075   60.93     0.0000
 7 EP-5 EP  E  6  4  3  0.700 110.572  -23.91    -0.1670
 8 EP+5 EP  E  6  4  3  0.700 111.963 -134.57    -0.1670
 9 C5   Cg  M  6  4  3  1.435 114.299  100.20     0.2280
10 H5   H1  E  9  6  4  1.105 109.150   60.72     0.0000
11 C6   Cg  3  9  6  4  1.517 106.633  177.21     0.1320
12 H61  H1  E 11  9  6  1.092 108.300   65.05     0.0000
13 H62  H1  E 11  9  6  1.093 108.800  177.05     0.0000
14 O6   Os  B 11  9  6  1.413 112.700  -56.75     0.0000
15 EP-6 EP  E 14 11  9  0.700 109.500  144.00    -0.1310
16 EP+6 EP  E 14 11  9  0.700 109.500   24.00    -0.1310
17 C4   Cg  M  9  6  4  1.528 110.800  -59.07     0.1820
18 H4   H1  E 17  9  6  1.100 109.818  -66.37     0.0000
19 O4   Oh  3 17  9  6  1.430 107.951  174.01     0.0000
20 H4O  Ho  E 19 17  9  0.958 109.200  124.88     0.2760
21 EP-4 EP  E 19 17  9  0.700 109.500 -115.12    -0.2200
22 EP+4 EP  E 19 17  9  0.700 109.500    4.88    -0.2200
23 C3   Cg  M 17  9  6  1.519 110.100   54.40     0.1300
24 H3   H1  E 23 17  9  1.101 108.414   66.65     0.0000
25 O3   Oh  3 23 17  9  1.421 108.682 -173.53     0.0000
26 H3O  Ho  E 25 23 17  0.976 108.500 -168.74     0.2790
27 EP-3 EP  E 25 23 17  0.700 109.500  -48.74    -0.2170
28 EP+3 EP  E 25 23 17  0.700 109.500   71.26    -0.2170
29 C2   Cg  M 23 17  9  1.529 110.600  -52.80     0.1330
30 H2   H1  E 29 23 17  1.105 109.153  172.79     0.0000
31 O2   Os  M 29 23 17  1.415 111.402  -64.50     0.0000
32 EP-2 EP  E 31 29 23  0.700 109.500 -167.71    -0.1270
33 EP+2 EP  E 31 29 23  0.700 109.500   72.29    -0.1270

LOOP
C2 C1

DONE


XmB  INT 0
CORRECT OMIT DU BEG
-0.1130
 1 DUMM DU  M  0 -1 -2  0.000   0.000    0.00     0.0000
 2 DUMM DU  M  1  0 -1  0.500   0.000    0.00     0.0000
 3 DUMM DU  M  2  1  0  1.296  74.264    0.00     0.0000
 4 C1   Cg  M  3  2  1 33.401 114.829 -132.89     0.1630
 5 H1   H2  E  4  3  2  1.102  72.918  -64.75     0.0000
 6 C2   Cg  M  4  3  2  1.525 138.432 -156.26     0.1380
 7 H2   H1  E  6  4  3  1.105 108.782   26.30     0.0000
 8 C3   Cg  3  6  4  3  1.529 110.286  142.40     0.1430
 9 H3   H1  E  8  6  4  1.101 109.045  -65.81     0.0000
10 C4   Cg  3  8  6  4  1.519 110.600   53.30     0.1960
11 H4   H1  E 10  8  6  1.100 109.634   68.10     0.0000
12 C5   Cg  3 10  8  6  1.528 110.100  -52.80     0.1800
13 H5   H1  E 12 10  8  1.105 108.833  -65.56     0.0000
14 C6   Cg  3 12 10  8  1.517 113.304  174.16     0.1440
15 H61  H1  E 14 12 10  1.092 108.300   58.57     0.0000
16 H62  H1  E 14 12 10  1.093 108.800  174.97     0.0000
17 O6   Os  B 14 12 10  1.413 112.700  -57.03     0.0000
18 EP+6 EP  E 17 14 12  0.700 109.500  -24.00    -0.1290
19 EP-6 EP  E 17 14 12  0.700 109.500 -144.00    -0.1290
20 O5   Os  B 12 10  8  1.435 110.800   54.40     0.0000
21 EP+5 EP  E 20 12 10  0.700 106.990   62.29    -0.1360
22 EP-5 EP  E 20 12 10  0.700 106.990  179.51    -0.1360
23 O4   Oh  3 10  8  6  1.430 109.620 -171.35     0.0000
24 H4O  Ho  E 23 10  8  0.958 109.200 -115.20     0.2790
25 EP+4 EP  E 23 10  8  0.700 109.500  124.80    -0.2240
26 EP-4 EP  E 23 10  8  0.700 109.500    4.80    -0.2240
27 O3   Oh  3  8  6  4  1.421 109.869  173.30     0.0000
28 H3O  Ho  E 27  8  6  0.976 108.500   70.15     0.2780
29 EP+3 EP  E 27  8  6  0.700 109.500 -169.85    -0.2140
30 EP-3 EP  E 27  8  6  0.700 109.500  -49.85    -0.2140
31 O2   Os  M  6  4  3  1.415 106.290  -93.68     0.0000
32 EP+2 EP  E 31  6  4  0.700 109.500   72.06    -0.1140
33 EP-2 EP  E 31  6  4  0.700 109.500  -47.94    -0.1140

LOOP
O5 C1

DONE


YGA  INT 0
CORRECT OMIT DU BEG
-0.1130
 1 DUMM DU  M  0 -1 -2  0.000   0.000    0.00     0.0000
 2 DUMM DU  M  1  0 -1  0.500   0.000    0.00     0.0000
 3 DUMM DU  M  2  1  0  1.296  74.264    0.00     0.0000
 4 C1   Cg  M  3  2  1 23.615  98.761 -135.76     0.2920
 5 H1   H2  E  4  3  2  1.102 137.807  146.74     0.0000
 6 C2   Cg  M  4  3  2  1.524 104.212   16.73     0.1700
 7 H2   H1  E  6  4  3  1.105 108.800 -158.73     0.0000
 8 C3   Cg  3  6  4  3  1.529 110.300  -37.83     0.1090
 9 H3   H1  E  8  6  4  1.101 109.000   65.80     0.0000
10 C4   Cg  3  8  6  4  1.519 110.600  -53.30     0.1470
11 H4   H1  E 10  8  6  1.100 109.600  -68.10     0.0000
12 C5   Cg  3 10  8  6  1.528 110.100   52.80     0.2270
13 H5   H1  E 12 10  8  1.105 108.800   65.60     0.0000
14 C6   Cg  3 12 10  8  1.517 113.300 -174.20     0.1380
15 H62  H1  E 14 12 10  1.093 108.800   63.20     0.0000
16 H61  H1  E 14 12 10  1.092 108.300  -55.80     0.0000
17 O6   Oh  3 14 12 10  1.413 112.700 -172.60     0.0000
18 H6O  Ho  E 17 14 12  0.955 108.100  -87.20     0.2720
19 EP+6 EP  E 17 14 12  0.700 109.500   42.80    -0.2100
20 EP-6 EP  E 17 14 12  0.700 109.500  162.80    -0.2100
21 O5   Os  B 12 10  8  1.435 110.800  -54.40     0.0000
22 EP+5 EP  E 21 12 10  0.700 109.500  178.30    -0.1830
23 EP-5 EP  E 21 12 10  0.700 109.500  -63.80    -0.1830
24 O4   Os  B 10  8  6  1.430 109.600  171.40     0.0000
25 EP+4 EP  E 24 10  8  0.700 109.500  179.60    -0.1320
26 EP-4 EP  E 24 10  8  0.700 109.500  -59.60    -0.1320
27 O3   Oh  3  8  6  4  1.421 109.900 -173.30     0.0000
28 H3O  Ho  E 27  8  6  0.976 108.500 -141.40     0.2800
29 EP+3 EP  E 27  8  6  0.700 109.500  -21.40    -0.2150
30 EP-3 EP  E 27  8  6  0.700 109.500   98.60    -0.2150
31 O2   Os  M  6  4  3  1.415 110.000   81.87     0.0000
32 EP+2 EP  E 31  6  4  0.700 109.500   43.30    -0.1340
33 EP-2 EP  E 31  6  4  0.700 109.500  163.30    -0.1340

LOOP
O5 C1

DONE


YGB  INT 0
CORRECT OMIT DU BEG
-0.1130
 1 DUMM DU  M  0 -1 -2  0.000   0.000    0.00     0.0000
 2 DUMM DU  M  1  0 -1  0.500   0.000    0.00     0.0000
 3 DUMM DU  M  2  1  0  1.296  74.264    0.00     0.0000
 4 C1   Cg  M  3  2  1 23.272  97.287 -135.63     0.1820
 5 H1   H2  E  4  3  2  1.102  66.953  -75.52     0.0000
 6 O5   Os  M  4  3  2  1.412 147.974 -167.27     0.0000
 7 EP-5 EP  E  6  4  3  0.700 109.484   13.39    -0.1510
 8 EP+5 EP  E  6  4  3  0.700 109.503 -106.61    -0.1510
 9 C5   Cg  M  6  4  3  1.435 114.306  133.38     0.1860
10 H5   H1  E  9  6  4  1.105 109.100  -60.69     0.0000
11 C6   Cg  3  9  6  4  1.517 106.599 -177.19     0.1430
12 H62  H1  E 11  9  6  1.093 108.800  -59.00     0.0000
13 H61  H1  E 11  9  6  1.092 108.300 -178.00     0.0000
14 O6   Oh  3 11  9  6  1.413 112.700   65.20     0.0000
15 H6O  Ho  E 14 11  9  0.955 108.100  -58.10     0.2770
16 EP-6 EP  E 14 11  9  0.700 109.500   61.90    -0.2120
17 EP+6 EP  E 14 11  9  0.700 109.500  178.10    -0.2120
18 C4   Cg  M  9  6  4  1.528 110.800   59.11     0.1780
19 H4   H1  E 18  9  6  1.100 109.801   66.40     0.0000
20 O4   Os  B 18  9  6  1.430 107.900 -174.00     0.0000
21 EP-4 EP  E 20 18  9  0.700 109.500  100.40    -0.1330
22 EP+4 EP  E 20 18  9  0.700 109.500  -19.60    -0.1330
23 C3   Cg  M 18  9  6  1.519 110.100  -54.40     0.1120
24 H3   H1  E 23 18  9  1.101 108.400  -66.70     0.0000
25 O3   Oh  3 23 18  9  1.421 108.699  173.50     0.0000
26 H3O  Ho  E 25 23 18  0.976 108.500   51.30     0.2820
27 EP-3 EP  E 25 23 18  0.700 109.500  -68.70    -0.2190
28 EP+3 EP  E 25 23 18  0.700 109.500  171.30    -0.2190
29 C2   Cg  M 23 18  9  1.529 110.600   52.80     0.2310
30 H2   H1  E 29 23 18  1.105 104.401   63.40     0.0000
31 O2   Os  M 29 23 18  1.415 109.498 -174.50     0.0000
32 EP-2 EP  E 31 29 23  0.700 109.500   90.60    -0.1370
33 EP+2 EP  E 31 29 23  0.700 109.500  -29.40    -0.1370

LOOP
C2 C1

DONE


YLA  INT 0
CORRECT OMIT DU BEG
-0.1130
 1 DUMM DU  M  0 -1 -2  0.000   0.000    0.00     0.0000
 2 DUMM DU  M  1  0 -1  0.500   0.000    0.00     0.0000
 3 DUMM DU  M  2  1  0  1.296  74.264    0.00     0.0000
 4 C1   Cg  M  3  2  1 23.615  98.757 -135.77     0.2700
 5 H1   H2  E  4  3  2  1.102 138.052  158.11     0.0000
 6 C2   Cg  M  4  3  2  1.524 100.999   19.09     0.2220
 7 H2   H1  E  6  4  3  1.105 108.800 -158.51     0.0000
 8 C3   Cg  3  6  4  3  1.529 110.300  -37.61     0.1180
 9 H3   H1  E  8  6  4  1.101 109.000   65.80     0.0000
10 C4   Cg  3  8  6  4  1.519 110.600  -53.30     0.0990
11 H4   H1  E 10  8  6  1.100 109.600  173.60     0.0000
12 C5   Cg  3 10  8  6  1.528 110.100   52.80     0.1720
13 H5   H1  E 12 10  8  1.105 108.800   65.60     0.0000
14 C6   Cg  3 12 10  8  1.517 113.300 -174.20     0.1610
15 H62  H1  E 14 12 10  1.093 108.800   63.20     0.0000
16 H61  H1  E 14 12 10  1.092 108.300  -55.80     0.0000
17 O6   Oh  3 14 12 10  1.413 112.700 -172.60     0.0000
18 H6O  Ho  E 17 14 12  0.955 108.100  -87.20     0.2720
19 EP+6 EP  E 17 14 12  0.700 109.500   42.80    -0.2100
20 EP-6 EP  E 17 14 12  0.700 109.500  162.80    -0.2100
21 O5   Os  B 12 10  8  1.435 110.800  -54.40     0.0000
22 EP+5 EP  E 21 12 10  0.700 109.500  178.30    -0.1690
23 EP-5 EP  E 21 12 10  0.700 109.500  -63.80    -0.1690
24 O4   Os  B 10  8  6  1.430 109.600  -63.80     0.0000
25 EP+4 EP  E 24 10  8  0.700 109.500  179.60    -0.1180
26 EP-4 EP  E 24 10  8  0.700 109.500  -59.60    -0.1180
27 O3   Oh  3  8  6  4  1.421 109.900 -173.30     0.0000
28 H3O  Ho  E 27  8  6  0.976 108.500 -141.40     0.2830
29 EP+3 EP  E 27  8  6  0.700 109.500  -21.40    -0.2190
30 EP-3 EP  E 27  8  6  0.700 109.500   98.60    -0.2190
31 O2   Os  M  6  4  3  1.415 110.000   82.09     0.0000
32 EP+2 EP  E 31  6  4  0.700 109.500   43.30    -0.1390
33 EP-2 EP  E 31  6  4  0.700 109.500  163.30    -0.1390

LOOP
O5 C1

DONE


YLB  INT 0
CORRECT OMIT DU BEG
-0.1130
 1 DUMM DU  M  0 -1 -2  0.000   0.000    0.00     0.0000
 2 DUMM DU  M  1  0 -1  0.500   0.000    0.00     0.0000
 3 DUMM DU  M  2  1  0  1.296  74.264    0.00     0.0000
 4 C1   Cg  M  3  2  1 23.617  98.777 -135.77     0.1960
 5 H1   H2  E  4  3  2  1.102  79.209  -91.80     0.0000
 6 O5   Os  M  4  3  2  1.412 129.842  160.68     0.0000
 7 EP-5 EP  E  6  4  3  0.700 109.484   27.48    -0.1320
 8 EP+5 EP  E  6  4  3  0.700 109.503  -92.52    -0.1320
 9 C5   Cg  M  6  4  3  1.435 114.306  147.47     0.1290
10 H5   H1  E  9  6  4  1.105 109.100  -60.69     0.0000
11 C6   Cg  3  9  6  4  1.517 106.599 -177.19     0.1730
12 H62  H1  E 11  9  6  1.093 108.800  -59.00     0.0000
13 H61  H1  E 11  9  6  1.092 108.300 -178.00     0.0000
14 O6   Oh  3 11  9  6  1.413 112.700   65.20     0.0000
15 H6O  Ho  E 14 11  9  0.955 108.100  -58.10     0.2730
16 EP-6 EP  E 14 11  9  0.700 109.500   61.90    -0.2130
17 EP+6 EP  E 14 11  9  0.700 109.500  178.10    -0.2130
18 C4   Cg  M  9  6  4  1.528 110.800   59.11     0.0950
19 H4   H1  E 18  9  6  1.100 107.500 -173.80     0.0000
20 O4   Os  B 18  9  6  1.430 111.699   67.60     0.0000
21 EP-4 EP  E 20 18  9  0.700 109.500   98.20    -0.1130
22 EP+4 EP  E 20 18  9  0.700 109.500 -141.80    -0.1130
23 C3   Cg  M 18  9  6  1.519 110.100  -54.40     0.1390
24 H3   H1  E 23 18  9  1.101 108.400  -66.70     0.0000
25 O3   Oh  3 23 18  9  1.421 108.699  173.50     0.0000
26 H3O  Ho  E 25 23 18  0.976 108.500   51.30     0.2810
27 EP-3 EP  E 25 23 18  0.700 109.500  -68.70    -0.2170
28 EP+3 EP  E 25 23 18  0.700 109.500  171.30    -0.2170
29 C2   Cg  M 23 18  9  1.529 110.600   52.80     0.2310
30 H2   H1  E 29 23 18  1.105 104.401   63.40     0.0000
31 O2   Os  M 29 23 18  1.415 109.498 -174.50     0.0000
32 EP-2 EP  E 31 29 23  0.700 109.500   90.60    -0.1400
33 EP+2 EP  E 31 29 23  0.700 109.500  -29.40    -0.1400

LOOP
C2 C1

DONE


YMA  INT 0
CORRECT OMIT DU BEG
-0.1130
 1 DUMM DU  M  0 -1 -2  0.000   0.000    0.00     0.0000
 2 DUMM DU  M  1  0 -1  0.500   0.000    0.00     0.0000
 3 DUMM DU  M  2  1  0  1.296  74.264    0.00     0.0000
 4 C1   Cg  M  3  2  1 21.581 102.534 -134.53     0.2510
 5 H1   H2  E  4  3  2  1.102  95.759 -105.67     0.0000
 6 C2   Cg  M  4  3  2  1.524  23.797   26.37     0.1330
 7 H2   H1  E  6  4  3  1.105 108.800 -121.50     0.0000
 8 C3   Cg  3  6  4  3  1.529 110.300  118.80     0.1300
 9 H3   H1  E  8  6  4  1.101 109.000   65.80     0.0000
10 C4   Cg  3  8  6  4  1.519 110.600  -53.30     0.1830
11 H4   H1  E 10  8  6  1.100 109.600  -68.10     0.0000
12 C5   Cg  3 10  8  6  1.528 110.100   52.80     0.2280
13 H5   H1  E 12 10  8  1.105 108.800   65.60     0.0000
14 C6   Cg  3 12 10  8  1.517 113.300 -174.20     0.1310
15 H62  H1  E 14 12 10  1.093 108.800  -54.90     0.0000
16 H61  H1  E 14 12 10  1.092 108.300   57.10     0.0000
17 O6   Oh  3 14 12 10  1.413 112.700  178.90     0.0000
18 H6O  Ho  E 17 14 12  0.955 108.100   96.00     0.2740
19 EP+6 EP  E 17 14 12  0.700 109.500  -24.00    -0.2110
20 EP-6 EP  E 17 14 12  0.700 109.500 -144.00    -0.2110
21 O5   Os  B 12 10  8  1.435 110.800  -54.40     0.0000
22 EP+5 EP  E 21 12 10  0.700 109.500 -174.40    -0.1670
23 EP-5 EP  E 21 12 10  0.700 109.500  -65.60    -0.1670
24 O4   Os  B 10  8  6  1.430 109.600  171.40     0.0000
25 EP+4 EP  E 24 10  8  0.700 109.500 -124.80    -0.1390
26 EP-4 EP  E 24 10  8  0.700 109.500   -4.80    -0.1390
27 O3   Oh  3  8  6  4  1.421 109.900 -173.30     0.0000
28 H3O  Ho  E 27  8  6  0.976 108.500  -70.10     0.2790
29 EP+3 EP  E 27  8  6  0.700 109.500   49.90    -0.2170
30 EP-3 EP  E 27  8  6  0.700 109.500  169.90    -0.2170
31 O2   Os  M  6  4  3  1.415 106.300   -2.10     0.0000
32 EP+2 EP  E 31  6  4  0.700 109.500   47.90    -0.1270
33 EP-2 EP  E 31  6  4  0.700 109.500  -72.10    -0.1270

LOOP
O5 C1

DONE


YMB  INT 0
CORRECT OMIT DU BEG
-0.1130
 1 DUMM DU  M  0 -1 -2  0.000   0.000    0.00     0.0000
 2 DUMM DU  M  1  0 -1  0.500   0.000    0.00     0.0000
 3 DUMM DU  M  2  1  0  1.296  74.264    0.00     0.0000
 4 C1   Cg  M  3  2  1 23.617  98.777 -135.77     0.1630
 5 H1   H2  E  4  3  2  1.102  79.209  -91.80     0.0000
 6 O5   Os  M  4  3  2  1.412 129.842  160.68     0.0000
 7 EP-5 EP  E  6  4  3  0.700 109.484   27.48    -0.1360
 8 EP+5 EP  E  6  4  3  0.700 109.503  -92.52    -0.1360
 9 C5   Cg  M  6  4  3  1.435 114.306  147.47     0.1800
10 H5   H1  E  9  6  4  1.105 109.100  -60.69     0.0000
11 C6   Cg  3  9  6  4  1.517 106.599 -177.19     0.1440
12 H62  H1  E 11  9  6  1.093 108.800   62.90     0.0000
13 H61  H1  E 11  9  6  1.092 108.300  179.30     0.0000
14 O6   Oh  3 11  9  6  1.413 112.700  -65.10     0.0000
15 H6O  Ho  E 14 11  9  0.955 108.100  -96.00     0.2730
16 EP-6 EP  E 14 11  9  0.700 109.500  144.00    -0.2090
17 EP+6 EP  E 14 11  9  0.700 109.500   24.00    -0.2090
18 C4   Cg  M  9  6  4  1.528 110.800   59.11     0.1960
19 H4   H1  E 18  9  6  1.100 109.801   66.40     0.0000
20 O4   Os  B 18  9  6  1.430 107.900 -174.00     0.0000
21 EP-4 EP  E 20 18  9  0.700 109.500  115.10    -0.1410
22 EP+4 EP  E 20 18  9  0.700 109.500   -4.90    -0.1410
23 C3   Cg  M 18  9  6  1.519 110.100  -54.40     0.1430
24 H3   H1  E 23 18  9  1.101 108.400  -66.70     0.0000
25 O3   Oh  3 23 18  9  1.421 108.699  173.50     0.0000
26 H3O  Ho  E 25 23 18  0.976 108.500  168.70     0.2780
27 EP-3 EP  E 25 23 18  0.700 109.500  -71.30    -0.2140
28 EP+3 EP  E 25 23 18  0.700 109.500   48.70    -0.2140
29 C2   Cg  M 23 18  9  1.529 110.600   52.80     0.1380
30 H2   H1  E 29 23 18  1.105 106.203 -171.00     0.0000
31 O2   Os  M 29 23 18  1.415 113.901   66.10     0.0000
32 EP-2 EP  E 31 29 23  0.700 109.500  -73.70    -0.1140
33 EP+2 EP  E 31 29 23  0.700 109.500  166.30    -0.1140

LOOP
C2 C1

DONE


YgA  INT 0
CORRECT OMIT DU BEG
-0.1130
 1 DUMM DU  M  0 -1 -2  0.000   0.000    0.00     0.0000
 2 DUMM DU  M  1  0 -1  0.500   0.000    0.00     0.0000
 3 DUMM DU  M  2  1  0  1.296  74.264    0.00     0.0000
 4 C1   Cg  M  3  2  1 33.402 114.841 -132.89     0.2920
 5 H1   H2  E  4  3  2  1.102 119.817   49.23     0.0000
 6 O5   Os  M  4  3  2  1.412  80.070  -59.11     0.0000
 7 EP-5 EP  E  6  4  3  0.700 109.205  168.99    -0.1830
 8 EP+5 EP  E  6  4  3  0.700 106.388   52.99    -0.1830
 9 C5   Cg  M  6  4  3  1.435 114.299  -67.98     0.2270
10 H5   H1  E  9  6  4  1.105 109.150   60.72     0.0000
11 C6   Cg  3  9  6  4  1.517 106.633  177.21     0.1380
12 H61  H1  E 11  9  6  1.092 108.300  177.95     0.0000
13 H62  H1  E 11  9  6  1.093 108.800   58.95     0.0000
14 O6   Oh  3 11  9  6  1.413 112.700  -65.25     0.0000
15 H6O  Ho  E 14 11  9  0.955 108.100   87.20     0.2720
16 EP-6 EP  E 14 11  9  0.700 109.500 -162.80    -0.2100
17 EP+6 EP  E 14 11  9  0.700 109.500  -42.80    -0.2100
18 C4   Cg  M  9  6  4  1.528 110.800  -59.07     0.1470
19 H4   H1  E 18  9  6  1.100 109.818  -66.37     0.0000
20 O4   Os  B 18  9  6  1.430 107.951  174.01     0.0000
21 EP-4 EP  E 20 18  9  0.700 109.500  -60.32    -0.1320
22 EP+4 EP  E 20 18  9  0.700 109.500   60.48    -0.1320
23 C3   Cg  M 18  9  6  1.519 110.100   54.40     0.1090
24 H3   H1  E 23 18  9  1.101 108.414   66.65     0.0000
25 O3   Oh  3 23 18  9  1.421 108.682 -173.53     0.0000
26 H3O  Ho  E 25 23 18  0.976 108.500  -97.44     0.2800
27 EP-3 EP  E 25 23 18  0.700 109.500   22.56    -0.2150
28 EP+3 EP  E 25 23 18  0.700 109.500  142.56    -0.2150
29 C2   Cg  M 23 18  9  1.529 110.600  -52.80     0.1700
30 H2   H1  E 29 23 18  1.105 110.129  -66.80     0.0000
31 O2   Os  M 29 23 18  1.415 108.542  173.88     0.0000
32 EP-2 EP  E 31 29 23  0.700 109.500   75.94    -0.1340
33 EP+2 EP  E 31 29 23  0.700 109.500 -164.06    -0.1340

LOOP
C2 C1

DONE


YgB  INT 0
CORRECT OMIT DU BEG
-0.1130
 1 DUMM DU  M  0 -1 -2  0.000   0.000    0.00     0.0000
 2 DUMM DU  M  1  0 -1  0.500   0.000    0.00     0.0000
 3 DUMM DU  M  2  1  0  1.296  74.264    0.00     0.0000
 4 C1   Cg  M  3  2  1 33.331 115.935 -133.40     0.1820
 5 H1   H2  E  4  3  2  1.102  68.351  -84.99     0.0000
 6 C2   Cg  M  4  3  2  1.525 124.257 -177.16     0.2310
 7 H2   H1  E  6  4  3  1.105 108.783 -110.30     0.0000
 8 C3   Cg  3  6  4  3  1.529 110.286  135.76     0.1120
 9 H3   H1  E  8  6  4  1.101 109.045  -65.81     0.0000
10 C4   Cg  3  8  6  4  1.519 110.600   53.30     0.1780
11 H4   H1  E 10  8  6  1.100 109.634   68.10     0.0000
12 C5   Cg  3 10  8  6  1.528 110.100  -52.80     0.1860
13 H5   H1  E 12 10  8  1.105 108.833  -65.56     0.0000
14 C6   Cg  3 12 10  8  1.517 113.304  174.16     0.1430
15 H61  H1  E 14 12 10  1.092 108.300   55.87     0.0000
16 H62  H1  E 14 12 10  1.093 108.800  -63.13     0.0000
17 O6   Oh  3 14 12 10  1.413 112.700  172.67     0.0000
18 H6O  Ho  E 17 14 12  0.955 108.100   58.10     0.2770
19 EP+6 EP  E 17 14 12  0.700 109.500 -178.10    -0.2120
20 EP-6 EP  E 17 14 12  0.700 109.500  -61.90    -0.2120
21 O5   Os  B 12 10  8  1.435 110.800   54.40     0.0000
22 EP+5 EP  E 21 12 10  0.700 106.990   62.29    -0.1510
23 EP-5 EP  E 21 12 10  0.700 106.990  179.51    -0.1510
24 O4   Os  B 10  8  6  1.430 109.620 -171.35     0.0000
25 EP+4 EP  E 24 10  8  0.700 109.500  139.50    -0.1330
26 EP-4 EP  E 24 10  8  0.700 109.500   19.50    -0.1330
27 O3   Oh  3  8  6  4  1.421 109.869  173.30     0.0000
28 H3O  Ho  E 27  8  6  0.976 108.500 -172.45     0.2820
29 EP+3 EP  E 27  8  6  0.700 109.500   67.55    -0.2190
30 EP-3 EP  E 27  8  6  0.700 109.500  -52.45    -0.2190
31 O2   Os  M  6  4  3  1.415 110.017   14.87     0.0000
32 EP+2 EP  E 31  6  4  0.700 109.500  150.76    -0.1370
33 EP-2 EP  E 31  6  4  0.700 109.500   30.76    -0.1370

LOOP
O5 C1

DONE


YlA  INT 0
CORRECT OMIT DU BEG
-0.1130
 1 DUMM DU  M  0 -1 -2  0.000   0.000    0.00     0.0000
 2 DUMM DU  M  1  0 -1  0.500   0.000    0.00     0.0000
 3 DUMM DU  M  2  1  0  1.296  74.264    0.00     0.0000
 4 C1   Cg  M  3  2  1 33.403 114.845 -132.90     0.2700
 5 H1   H2  E  4  3  2  1.102 117.605   40.91     0.0000
 6 O5   Os  M  4  3  2  1.412  81.840  -60.90     0.0000
 7 EP-5 EP  E  6  4  3  0.700 109.205  171.86    -0.1690
 8 EP+5 EP  E  6  4  3  0.700 106.388   55.85    -0.1690
 9 C5   Cg  M  6  4  3  1.435 114.299  -65.11     0.1720
10 H5   H1  E  9  6  4  1.105 109.150   60.72     0.0000
11 C6   Cg  3  9  6  4  1.517 106.633  177.21     0.1610
12 H61  H1  E 11  9  6  1.092 108.300  177.95     0.0000
13 H62  H1  E 11  9  6  1.093 108.800   58.95     0.0000
14 O6   Oh  3 11  9  6  1.413 112.700  -65.25     0.0000
15 H6O  Ho  E 14 11  9  0.955 108.100   87.20     0.2720
16 EP-6 EP  E 14 11  9  0.700 109.500 -162.80    -0.2100
17 EP+6 EP  E 14 11  9  0.700 109.500  -42.80    -0.2100
18 C4   Cg  M  9  6  4  1.528 110.800  -59.07     0.0990
19 H4   H1  E 18  9  6  1.100 109.738  175.12     0.0000
20 O4   Os  B 18  9  6  1.430 106.311  -64.24     0.0000
21 EP-4 EP  E 20 18  9  0.700 109.500  178.57    -0.1180
22 EP+4 EP  E 20 18  9  0.700 109.500  -60.63    -0.1180
23 C3   Cg  M 18  9  6  1.519 110.100   54.40     0.1180
24 H3   H1  E 23 18  9  1.101 108.414   66.65     0.0000
25 O3   Oh  3 23 18  9  1.421 108.682 -173.53     0.0000
26 H3O  Ho  E 25 23 18  0.976 108.500  -97.44     0.2830
27 EP-3 EP  E 25 23 18  0.700 109.500   22.56    -0.2190
28 EP+3 EP  E 25 23 18  0.700 109.500  142.56    -0.2190
29 C2   Cg  M 23 18  9  1.529 110.600  -52.80     0.2220
30 H2   H1  E 29 23 18  1.105 110.129  -66.80     0.0000
31 O2   Os  M 29 23 18  1.415 108.542  173.88     0.0000
32 EP-2 EP  E 31 29 23  0.700 109.500   75.94    -0.1390
33 EP+2 EP  E 31 29 23  0.700 109.500 -164.06    -0.1390

LOOP
C2 C1

DONE


YlB  INT 0
CORRECT OMIT DU BEG
-0.1130
 1 DUMM DU  M  0 -1 -2  0.000   0.000    0.00     0.0000
 2 DUMM DU  M  1  0 -1  0.500   0.000    0.00     0.0000
 3 DUMM DU  M  2  1  0  1.296  74.264    0.00     0.0000
 4 C1   Cg  M  3  2  1 33.401 114.829 -132.89     0.1960
 5 H1   H2  E  4  3  2  1.102  72.918  -64.75     0.0000
 6 C2   Cg  M  4  3  2  1.525 138.432 -156.26     0.2310
 7 H2   H1  E  6  4  3  1.105 108.783 -103.66     0.0000
 8 C3   Cg  3  6  4  3  1.529 110.286  142.40     0.1390
 9 H3   H1  E  8  6  4  1.101 109.045  -65.81     0.0000
10 C4   Cg  3  8  6  4  1.519 110.600   53.30     0.0950
11 H4   H1  E 10  8  6  1.100 109.653 -170.88     0.0000
12 C5   Cg  3 10  8  6  1.528 110.100  -52.80     0.1290
13 H5   H1  E 12 10  8  1.105 108.833  -65.56     0.0000
14 C6   Cg  3 12 10  8  1.517 113.304  174.16     0.1730
15 H61  H1  E 14 12 10  1.092 108.300   55.87     0.0000
16 H62  H1  E 14 12 10  1.093 108.800  -63.13     0.0000
17 O6   Oh  3 14 12 10  1.413 112.700  172.67     0.0000
18 H6O  Ho  E 17 14 12  0.955 108.100   58.10     0.2730
19 EP+6 EP  E 17 14 12  0.700 109.500 -178.10    -0.2130
20 EP-6 EP  E 17 14 12  0.700 109.500  -61.90    -0.2130
21 O5   Os  B 12 10  8  1.435 110.800   54.40     0.0000
22 EP+5 EP  E 21 12 10  0.700 106.990   62.29    -0.1320
23 EP-5 EP  E 21 12 10  0.700 106.990  179.51    -0.1320
24 O4   Os  B 10  8  6  1.430 109.591   70.44     0.0000
25 EP+4 EP  E 24 10  8  0.700 109.500   19.51    -0.1130
26 EP-4 EP  E 24 10  8  0.700 109.500  139.51    -0.1130
27 O3   Oh  3  8  6  4  1.421 109.869  173.30     0.0000
28 H3O  Ho  E 27  8  6  0.976 108.500 -172.45     0.2810
29 EP+3 EP  E 27  8  6  0.700 109.500   67.55    -0.2170
30 EP-3 EP  E 27  8  6  0.700 109.500  -52.45    -0.2170
31 O2   Os  M  6  4  3  1.415 110.017   21.51     0.0000
32 EP+2 EP  E 31  6  4  0.700 109.500  150.76    -0.1400
33 EP-2 EP  E 31  6  4  0.700 109.500   30.76    -0.1400

LOOP
O5 C1

DONE


YmA  INT 0
CORRECT OMIT DU BEG
-0.1130
 1 DUMM DU  M  0 -1 -2  0.000   0.000    0.00     0.0000
 2 DUMM DU  M  1  0 -1  0.500   0.000    0.00     0.0000
 3 DUMM DU  M  2  1  0  1.296  74.264    0.00     0.0000
 4 C1   Cg  M  3  2  1 31.004 114.677 -131.12     0.2510
 5 H1   H2  E  4  3  2  1.102  82.033  -45.59     0.0000
 6 O5   Os  M  4  3  2  1.412  80.075   60.93     0.0000
 7 EP-5 EP  E  6  4  3  0.700 110.572  -23.91    -0.1670
 8 EP+5 EP  E  6  4  3  0.700 111.963 -134.57    -0.1670
 9 C5   Cg  M  6  4  3  1.435 114.299  100.20     0.2280
10 H5   H1  E  9  6  4  1.105 109.150   60.72     0.0000
11 C6   Cg  3  9  6  4  1.517 106.633  177.21     0.1310
12 H61  H1  E 11  9  6  1.092 108.300   65.05     0.0000
13 H62  H1  E 11  9  6  1.093 108.800  177.05     0.0000
14 O6   Oh  3 11  9  6  1.413 112.700  -56.75     0.0000
15 H6O  Ho  E 14 11  9  0.955 108.100  -96.00     0.2740
16 EP-6 EP  E 14 11  9  0.700 109.500  144.00    -0.2110
17 EP+6 EP  E 14 11  9  0.700 109.500   24.00    -0.2110
18 C4   Cg  M  9  6  4  1.528 110.800  -59.07     0.1830
19 H4   H1  E 18  9  6  1.100 109.818  -66.37     0.0000
20 O4   Os  B 18  9  6  1.430 107.951  174.01     0.0000
21 EP-4 EP  E 20 18  9  0.700 109.500 -115.12    -0.1390
22 EP+4 EP  E 20 18  9  0.700 109.500    4.88    -0.1390
23 C3   Cg  M 18  9  6  1.519 110.100   54.40     0.1300
24 H3   H1  E 23 18  9  1.101 108.414   66.65     0.0000
25 O3   Oh  3 23 18  9  1.421 108.682 -173.53     0.0000
26 H3O  Ho  E 25 23 18  0.976 108.500 -168.74     0.2790
27 EP-3 EP  E 25 23 18  0.700 109.500  -48.74    -0.2170
28 EP+3 EP  E 25 23 18  0.700 109.500   71.26    -0.2170
29 C2   Cg  M 23 18  9  1.529 110.600  -52.80     0.1330
30 H2   H1  E 29 23 18  1.105 109.153  172.79     0.0000
31 O2   Os  M 29 23 18  1.415 111.402  -64.50     0.0000
32 EP-2 EP  E 31 29 23  0.700 109.500 -167.71    -0.1270
33 EP+2 EP  E 31 29 23  0.700 109.500   72.29    -0.1270

LOOP
C2 C1

DONE


YmB  INT 0
CORRECT OMIT DU BEG
-0.1130
 1 DUMM DU  M  0 -1 -2  0.000   0.000    0.00     0.0000
 2 DUMM DU  M  1  0 -1  0.500   0.000    0.00     0.0000
 3 DUMM DU  M  2  1  0  1.296  74.264    0.00     0.0000
 4 C1   Cg  M  3  2  1 33.401 114.829 -132.89     0.1630
 5 H1   H2  E  4  3  2  1.102  72.918  -64.75     0.0000
 6 C2   Cg  M  4  3  2  1.525 138.432 -156.26     0.1380
 7 H2   H1  E  6  4  3  1.105 108.782   26.30     0.0000
 8 C3   Cg  3  6  4  3  1.529 110.286  142.40     0.1430
 9 H3   H1  E  8  6  4  1.101 109.045  -65.81     0.0000
10 C4   Cg  3  8  6  4  1.519 110.600   53.30     0.1960
11 H4   H1  E 10  8  6  1.100 109.634   68.10     0.0000
12 C5   Cg  3 10  8  6  1.528 110.100  -52.80     0.1800
13 H5   H1  E 12 10  8  1.105 108.833  -65.56     0.0000
14 C6   Cg  3 12 10  8  1.517 113.304  174.16     0.1440
15 H61  H1  E 14 12 10  1.092 108.300   58.57     0.0000
16 H62  H1  E 14 12 10  1.093 108.800  174.97     0.0000
17 O6   Oh  3 14 12 10  1.413 112.700  -57.03     0.0000
18 H6O  Ho  E 17 14 12  0.955 108.100   96.00     0.2730
19 EP+6 EP  E 17 14 12  0.700 109.500  -24.00    -0.2090
20 EP-6 EP  E 17 14 12  0.700 109.500 -144.00    -0.2090
21 O5   Os  B 12 10  8  1.435 110.800   54.40     0.0000
22 EP+5 EP  E 21 12 10  0.700 106.990   62.29    -0.1360
23 EP-5 EP  E 21 12 10  0.700 106.990  179.51    -0.1360
24 O4   Os  B 10  8  6  1.430 109.620 -171.35     0.0000
25 EP+4 EP  E 24 10  8  0.700 109.500  124.80    -0.1410
26 EP-4 EP  E 24 10  8  0.700 109.500    4.80    -0.1410
27 O3   Oh  3  8  6  4  1.421 109.869  173.30     0.0000
28 H3O  Ho  E 27  8  6  0.976 108.500   70.15     0.2780
29 EP+3 EP  E 27  8  6  0.700 109.500 -169.85    -0.2140
30 EP-3 EP  E 27  8  6  0.700 109.500  -49.85    -0.2140
31 O2   Os  M  6  4  3  1.415 106.290  -93.68     0.0000
32 EP+2 EP  E 31  6  4  0.700 109.500   72.06    -0.1140
33 EP-2 EP  E 31  6  4  0.700 109.500  -47.94    -0.1140

LOOP
O5 C1

DONE


ZGA  INT 0
CORRECT OMIT DU BEG
-0.1130
 1 DUMM DU  M  0 -1 -2  0.000   0.000    0.00     0.0000
 2 DUMM DU  M  1  0 -1  0.500   0.000    0.00     0.0000
 3 DUMM DU  M  2  1  0  1.296  74.264    0.00     0.0000
 4 C1   Cg  M  3  2  1 23.615  98.761 -135.76     0.2920
 5 H1   H2  E  4  3  2  1.102 137.807  146.74     0.0000
 6 C2   Cg  M  4  3  2  1.524 104.212   16.73     0.1700
 7 H2   H1  E  6  4  3  1.105 108.800 -158.73     0.0000
 8 C3   Cg  3  6  4  3  1.529 110.300  -37.83     0.1100
 9 H3   H1  E  8  6  4  1.101 109.000   65.80     0.0000
10 C4   Cg  3  8  6  4  1.519 110.600  -53.30     0.1460
11 H4   H1  E 10  8  6  1.100 109.600  -68.10     0.0000
12 C5   Cg  3 10  8  6  1.528 110.100   52.80     0.2270
13 H5   H1  E 12 10  8  1.105 108.800   65.60     0.0000
14 C6   Cg  3 12 10  8  1.517 113.300 -174.20     0.1380
15 H62  H1  E 14 12 10  1.093 108.800   63.20     0.0000
16 H61  H1  E 14 12 10  1.092 108.300  -55.80     0.0000
17 O6   Oh  3 14 12 10  1.413 112.700 -172.60     0.0000
18 H6O  Ho  E 17 14 12  0.955 108.100  -87.20     0.2720
19 EP+6 EP  E 17 14 12  0.700 109.500   42.80    -0.2100
20 EP-6 EP  E 17 14 12  0.700 109.500  162.80    -0.2100
21 O5   Os  B 12 10  8  1.435 110.800  -54.40     0.0000
22 EP+5 EP  E 21 12 10  0.700 109.500  178.30    -0.1830
23 EP-5 EP  E 21 12 10  0.700 109.500  -63.80    -0.1830
24 O4   Oh  3 10  8  6  1.430 109.600  171.40     0.0000
25 H4O  Ho  E 24 10  8  0.958 109.200   59.60     0.2780
26 EP+4 EP  E 24 10  8  0.700 109.500  179.60    -0.2140
27 EP-4 EP  E 24 10  8  0.700 109.500  -59.60    -0.2140
28 O3   Os  B  8  6  4  1.421 109.900 -173.30     0.0000
29 EP+3 EP  E 28  8  6  0.700 109.500  -21.40    -0.1320
30 EP-3 EP  E 28  8  6  0.700 109.500   98.60    -0.1320
31 O2   Os  M  6  4  3  1.415 110.000   81.87     0.0000
32 EP+2 EP  E 31  6  4  0.700 109.500   43.30    -0.1340
33 EP-2 EP  E 31  6  4  0.700 109.500  163.30    -0.1340

LOOP
O5 C1

DONE


ZGB  INT 0
CORRECT OMIT DU BEG
-0.1130
 1 DUMM DU  M  0 -1 -2  0.000   0.000    0.00     0.0000
 2 DUMM DU  M  1  0 -1  0.500   0.000    0.00     0.0000
 3 DUMM DU  M  2  1  0  1.296  74.264    0.00     0.0000
 4 C1   Cg  M  3  2  1 23.272  97.287 -135.63     0.1820
 5 H1   H2  E  4  3  2  1.102  66.953  -75.52     0.0000
 6 O5   Os  M  4  3  2  1.412 147.974 -167.27     0.0000
 7 EP-5 EP  E  6  4  3  0.700 109.484   13.39    -0.1510
 8 EP+5 EP  E  6  4  3  0.700 109.503 -106.61    -0.1510
 9 C5   Cg  M  6  4  3  1.435 114.306  133.38     0.1860
10 H5   H1  E  9  6  4  1.105 109.100  -60.69     0.0000
11 C6   Cg  3  9  6  4  1.517 106.599 -177.19     0.1430
12 H62  H1  E 11  9  6  1.093 108.800  -59.00     0.0000
13 H61  H1  E 11  9  6  1.092 108.300 -178.00     0.0000
14 O6   Oh  3 11  9  6  1.413 112.700   65.20     0.0000
15 H6O  Ho  E 14 11  9  0.955 108.100  -58.10     0.2770
16 EP-6 EP  E 14 11  9  0.700 109.500   61.90    -0.2120
17 EP+6 EP  E 14 11  9  0.700 109.500  178.10    -0.2120
18 C4   Cg  M  9  6  4  1.528 110.800   59.11     0.1780
19 H4   H1  E 18  9  6  1.100 109.801   66.40     0.0000
20 O4   Oh  3 18  9  6  1.430 107.900 -174.00     0.0000
21 H4O  Ho  E 20 18  9  0.958 109.200 -139.60     0.2810
22 EP-4 EP  E 20 18  9  0.700 109.500  100.40    -0.2170
23 EP+4 EP  E 20 18  9  0.700 109.500  -19.60    -0.2170
24 C3   Cg  M 18  9  6  1.519 110.100  -54.40     0.1130
25 H3   H1  E 24 18  9  1.101 108.400  -66.70     0.0000
26 O3   Os  B 24 18  9  1.421 108.699  173.50     0.0000
27 EP-3 EP  E 26 24 18  0.700 109.500  -68.70    -0.1350
28 EP+3 EP  E 26 24 18  0.700 109.500  171.30    -0.1350
29 C2   Cg  M 24 18  9  1.529 110.600   52.80     0.2310
30 H2   H1  E 29 24 18  1.105 104.401   63.40     0.0000
31 O2   Os  M 29 24 18  1.415 109.498 -174.50     0.0000
32 EP-2 EP  E 31 29 24  0.700 109.500   90.60    -0.1370
33 EP+2 EP  E 31 29 24  0.700 109.500  -29.40    -0.1370

LOOP
C2 C1

DONE


ZLA  INT 0
CORRECT OMIT DU BEG
-0.1130
 1 DUMM DU  M  0 -1 -2  0.000   0.000    0.00     0.0000
 2 DUMM DU  M  1  0 -1  0.500   0.000    0.00     0.0000
 3 DUMM DU  M  2  1  0  1.296  74.264    0.00     0.0000
 4 C1   Cg  M  3  2  1 23.615  98.757 -135.77     0.2700
 5 H1   H2  E  4  3  2  1.102 138.052  158.11     0.0000
 6 C2   Cg  M  4  3  2  1.524 100.999   19.09     0.2220
 7 H2   H1  E  6  4  3  1.105 108.800 -158.51     0.0000
 8 C3   Cg  3  6  4  3  1.529 110.300  -37.61     0.1200
 9 H3   H1  E  8  6  4  1.101 109.000   65.80     0.0000
10 C4   Cg  3  8  6  4  1.519 110.600  -53.30     0.0990
11 H4   H1  E 10  8  6  1.100 109.600  173.60     0.0000
12 C5   Cg  3 10  8  6  1.528 110.100   52.80     0.1720
13 H5   H1  E 12 10  8  1.105 108.800   65.60     0.0000
14 C6   Cg  3 12 10  8  1.517 113.300 -174.20     0.1610
15 H62  H1  E 14 12 10  1.093 108.800   63.20     0.0000
16 H61  H1  E 14 12 10  1.092 108.300  -55.80     0.0000
17 O6   Oh  3 14 12 10  1.413 112.700 -172.60     0.0000
18 H6O  Ho  E 17 14 12  0.955 108.100  -87.20     0.2720
19 EP+6 EP  E 17 14 12  0.700 109.500   42.80    -0.2100
20 EP-6 EP  E 17 14 12  0.700 109.500  162.80    -0.2100
21 O5   Os  B 12 10  8  1.435 110.800  -54.40     0.0000
22 EP+5 EP  E 21 12 10  0.700 109.500  178.30    -0.1690
23 EP-5 EP  E 21 12 10  0.700 109.500  -63.80    -0.1690
24 O4   Oh  3 10  8  6  1.430 109.600  -63.80     0.0000
25 H4O  Ho  E 24 10  8  0.958 109.200   59.60     0.2870
26 EP+4 EP  E 24 10  8  0.700 109.500  179.60    -0.2050
27 EP-4 EP  E 24 10  8  0.700 109.500  -59.60    -0.2050
28 O3   Os  B  8  6  4  1.421 109.900 -173.30     0.0000
29 EP+3 EP  E 28  8  6  0.700 109.500  -21.40    -0.1350
30 EP-3 EP  E 28  8  6  0.700 109.500   98.60    -0.1350
31 O2   Os  M  6  4  3  1.415 110.000   82.09     0.0000
32 EP+2 EP  E 31  6  4  0.700 109.500   43.30    -0.1390
33 EP-2 EP  E 31  6  4  0.700 109.500  163.30    -0.1390

LOOP
O5 C1

DONE


ZLB  INT 0
CORRECT OMIT DU BEG
-0.1130
 1 DUMM DU  M  0 -1 -2  0.000   0.000    0.00     0.0000
 2 DUMM DU  M  1  0 -1  0.500   0.000    0.00     0.0000
 3 DUMM DU  M  2  1  0  1.296  74.264    0.00     0.0000
 4 C1   Cg  M  3  2  1 23.617  98.777 -135.77     0.1960
 5 H1   H2  E  4  3  2  1.102  79.209  -91.80     0.0000
 6 O5   Os  M  4  3  2  1.412 129.842  160.68     0.0000
 7 EP-5 EP  E  6  4  3  0.700 109.484   27.48    -0.1320
 8 EP+5 EP  E  6  4  3  0.700 109.503  -92.52    -0.1320
 9 C5   Cg  M  6  4  3  1.435 114.306  147.47     0.1290
10 H5   H1  E  9  6  4  1.105 109.100  -60.69     0.0000
11 C6   Cg  3  9  6  4  1.517 106.599 -177.19     0.1730
12 H62  H1  E 11  9  6  1.093 108.800  -59.00     0.0000
13 H61  H1  E 11  9  6  1.092 108.300 -178.00     0.0000
14 O6   Oh  3 11  9  6  1.413 112.700   65.20     0.0000
15 H6O  Ho  E 14 11  9  0.955 108.100  -58.10     0.2730
16 EP-6 EP  E 14 11  9  0.700 109.500   61.90    -0.2130
17 EP+6 EP  E 14 11  9  0.700 109.500  178.10    -0.2130
18 C4   Cg  M  9  6  4  1.528 110.800   59.11     0.0940
19 H4   H1  E 18  9  6  1.100 107.500 -173.80     0.0000
20 O4   Oh  3 18  9  6  1.430 111.699   67.60     0.0000
21 H4O  Ho  E 20 18  9  0.958 109.200  -21.80     0.2920
22 EP-4 EP  E 20 18  9  0.700 109.500   98.20    -0.2020
23 EP+4 EP  E 20 18  9  0.700 109.500 -141.80    -0.2020
24 C3   Cg  M 18  9  6  1.519 110.100  -54.40     0.1390
25 H3   H1  E 24 18  9  1.101 108.400  -66.70     0.0000
26 O3   Os  B 24 18  9  1.421 108.699  173.50     0.0000
27 EP-3 EP  E 26 24 18  0.700 109.500  -68.70    -0.1330
28 EP+3 EP  E 26 24 18  0.700 109.500  171.30    -0.1330
29 C2   Cg  M 24 18  9  1.529 110.600   52.80     0.2310
30 H2   H1  E 29 24 18  1.105 104.401   63.40     0.0000
31 O2   Os  M 29 24 18  1.415 109.498 -174.50     0.0000
32 EP-2 EP  E 31 29 24  0.700 109.500   90.60    -0.1400
33 EP+2 EP  E 31 29 24  0.700 109.500  -29.40    -0.1400

LOOP
C2 C1

DONE


ZMA  INT 0
CORRECT OMIT DU BEG
-0.1130
 1 DUMM DU  M  0 -1 -2  0.000   0.000    0.00     0.0000
 2 DUMM DU  M  1  0 -1  0.500   0.000    0.00     0.0000
 3 DUMM DU  M  2  1  0  1.296  74.264    0.00     0.0000
 4 C1   Cg  M  3  2  1 21.581 102.534 -134.53     0.2510
 5 H1   H2  E  4  3  2  1.102  95.759 -105.67     0.0000
 6 C2   Cg  M  4  3  2  1.524  23.797   26.37     0.1330
 7 H2   H1  E  6  4  3  1.105 108.800 -121.50     0.0000
 8 C3   Cg  3  6  4  3  1.529 110.300  118.80     0.1300
 9 H3   H1  E  8  6  4  1.101 109.000   65.80     0.0000
10 C4   Cg  3  8  6  4  1.519 110.600  -53.30     0.1820
11 H4   H1  E 10  8  6  1.100 109.600  -68.10     0.0000
12 C5   Cg  3 10  8  6  1.528 110.100   52.80     0.2280
13 H5   H1  E 12 10  8  1.105 108.800   65.60     0.0000
14 C6   Cg  3 12 10  8  1.517 113.300 -174.20     0.1310
15 H62  H1  E 14 12 10  1.093 108.800  -54.90     0.0000
16 H61  H1  E 14 12 10  1.092 108.300   57.10     0.0000
17 O6   Oh  3 14 12 10  1.413 112.700  178.90     0.0000
18 H6O  Ho  E 17 14 12  0.955 108.100   96.00     0.2740
19 EP+6 EP  E 17 14 12  0.700 109.500  -24.00    -0.2110
20 EP-6 EP  E 17 14 12  0.700 109.500 -144.00    -0.2110
21 O5   Os  B 12 10  8  1.435 110.800  -54.40     0.0000
22 EP+5 EP  E 21 12 10  0.700 109.500 -174.40    -0.1670
23 EP-5 EP  E 21 12 10  0.700 109.500  -65.60    -0.1670
24 O4   Oh  3 10  8  6  1.430 109.600  171.40     0.0000
25 H4O  Ho  E 24 10  8  0.958 109.200  115.20     0.2760
26 EP+4 EP  E 24 10  8  0.700 109.500 -124.80    -0.2200
27 EP-4 EP  E 24 10  8  0.700 109.500   -4.80    -0.2200
28 O3   Os  B  8  6  4  1.421 109.900 -173.30     0.0000
29 EP+3 EP  E 28  8  6  0.700 109.500   49.90    -0.1340
30 EP-3 EP  E 28  8  6  0.700 109.500  169.90    -0.1340
31 O2   Os  M  6  4  3  1.415 106.300   -2.10     0.0000
32 EP+2 EP  E 31  6  4  0.700 109.500   47.90    -0.1270
33 EP-2 EP  E 31  6  4  0.700 109.500  -72.10    -0.1270

LOOP
O5 C1

DONE


ZMB  INT 0
CORRECT OMIT DU BEG
-0.1130
 1 DUMM DU  M  0 -1 -2  0.000   0.000    0.00     0.0000
 2 DUMM DU  M  1  0 -1  0.500   0.000    0.00     0.0000
 3 DUMM DU  M  2  1  0  1.296  74.264    0.00     0.0000
 4 C1   Cg  M  3  2  1 23.617  98.777 -135.77     0.1630
 5 H1   H2  E  4  3  2  1.102  79.209  -91.80     0.0000
 6 O5   Os  M  4  3  2  1.412 129.842  160.68     0.0000
 7 EP-5 EP  E  6  4  3  0.700 109.484   27.48    -0.1360
 8 EP+5 EP  E  6  4  3  0.700 109.503  -92.52    -0.1360
 9 C5   Cg  M  6  4  3  1.435 114.306  147.47     0.1800
10 H5   H1  E  9  6  4  1.105 109.100  -60.69     0.0000
11 C6   Cg  3  9  6  4  1.517 106.599 -177.19     0.1440
12 H62  H1  E 11  9  6  1.093 108.800   62.90     0.0000
13 H61  H1  E 11  9  6  1.092 108.300  179.30     0.0000
14 O6   Oh  3 11  9  6  1.413 112.700  -65.10     0.0000
15 H6O  Ho  E 14 11  9  0.955 108.100  -96.00     0.2730
16 EP-6 EP  E 14 11  9  0.700 109.500  144.00    -0.2090
17 EP+6 EP  E 14 11  9  0.700 109.500   24.00    -0.2090
18 C4   Cg  M  9  6  4  1.528 110.800   59.11     0.1960
19 H4   H1  E 18  9  6  1.100 109.801   66.40     0.0000
20 O4   Oh  3 18  9  6  1.430 107.900 -174.00     0.0000
21 H4O  Ho  E 20 18  9  0.958 109.200 -124.90     0.2790
22 EP-4 EP  E 20 18  9  0.700 109.500  115.10    -0.2240
23 EP+4 EP  E 20 18  9  0.700 109.500   -4.90    -0.2240
24 C3   Cg  M 18  9  6  1.519 110.100  -54.40     0.1440
25 H3   H1  E 24 18  9  1.101 108.400  -66.70     0.0000
26 O3   Os  B 24 18  9  1.421 108.699  173.50     0.0000
27 EP-3 EP  E 26 24 18  0.700 109.500  -71.30    -0.1320
28 EP+3 EP  E 26 24 18  0.700 109.500   48.70    -0.1320
29 C2   Cg  M 24 18  9  1.529 110.600   52.80     0.1380
30 H2   H1  E 29 24 18  1.105 106.203 -171.00     0.0000
31 O2   Os  M 29 24 18  1.415 113.901   66.10     0.0000
32 EP-2 EP  E 31 29 24  0.700 109.500  -73.70    -0.1140
33 EP+2 EP  E 31 29 24  0.700 109.500  166.30    -0.1140

LOOP
C2 C1

DONE


ZgA  INT 0
CORRECT OMIT DU BEG
-0.1130
 1 DUMM DU  M  0 -1 -2  0.000   0.000    0.00     0.0000
 2 DUMM DU  M  1  0 -1  0.500   0.000    0.00     0.0000
 3 DUMM DU  M  2  1  0  1.296  74.264    0.00     0.0000
 4 C1   Cg  M  3  2  1 33.402 114.841 -132.89     0.2920
 5 H1   H2  E  4  3  2  1.102 119.817   49.23     0.0000
 6 O5   Os  M  4  3  2  1.412  80.070  -59.11     0.0000
 7 EP-5 EP  E  6  4  3  0.700 109.205  168.99    -0.1830
 8 EP+5 EP  E  6  4  3  0.700 106.388   52.99    -0.1830
 9 C5   Cg  M  6  4  3  1.435 114.299  -67.98     0.2270
10 H5   H1  E  9  6  4  1.105 109.150   60.72     0.0000
11 C6   Cg  3  9  6  4  1.517 106.633  177.21     0.1380
12 H61  H1  E 11  9  6  1.092 108.300  177.95     0.0000
13 H62  H1  E 11  9  6  1.093 108.800   58.95     0.0000
14 O6   Oh  3 11  9  6  1.413 112.700  -65.25     0.0000
15 H6O  Ho  E 14 11  9  0.955 108.100   87.20     0.2720
16 EP-6 EP  E 14 11  9  0.700 109.500 -162.80    -0.2100
17 EP+6 EP  E 14 11  9  0.700 109.500  -42.80    -0.2100
18 C4   Cg  M  9  6  4  1.528 110.800  -59.07     0.1460
19 H4   H1  E 18  9  6  1.100 109.818  -66.37     0.0000
20 O4   Oh  3 18  9  6  1.430 107.951  174.01     0.0000
21 H4O  Ho  E 20 18  9  0.958 109.200 -179.52     0.2780
22 EP-4 EP  E 20 18  9  0.700 109.500  -60.32    -0.2140
23 EP+4 EP  E 20 18  9  0.700 109.500   60.48    -0.2140
24 C3   Cg  M 18  9  6  1.519 110.100   54.40     0.1100
25 H3   H1  E 24 18  9  1.101 108.414   66.65     0.0000
26 O3   Os  B 24 18  9  1.421 108.682 -173.53     0.0000
27 EP-3 EP  E 26 24 18  0.700 109.500   22.56    -0.1320
28 EP+3 EP  E 26 24 18  0.700 109.500  142.56    -0.1320
29 C2   Cg  M 24 18  9  1.529 110.600  -52.80     0.1700
30 H2   H1  E 29 24 18  1.105 110.129  -66.80     0.0000
31 O2   Os  M 29 24 18  1.415 108.542  173.88     0.0000
32 EP-2 EP  E 31 29 24  0.700 109.500   75.94    -0.1340
33 EP+2 EP  E 31 29 24  0.700 109.500 -164.06    -0.1340

LOOP
C2 C1

DONE


ZgB  INT 0
CORRECT OMIT DU BEG
-0.1130
 1 DUMM DU  M  0 -1 -2  0.000   0.000    0.00     0.0000
 2 DUMM DU  M  1  0 -1  0.500   0.000    0.00     0.0000
 3 DUMM DU  M  2  1  0  1.296  74.264    0.00     0.0000
 4 C1   Cg  M  3  2  1 33.331 115.935 -133.40     0.1820
 5 H1   H2  E  4  3  2  1.102  68.351  -84.99     0.0000
 6 C2   Cg  M  4  3  2  1.525 124.257 -177.16     0.2310
 7 H2   H1  E  6  4  3  1.105 108.783 -110.30     0.0000
 8 C3   Cg  3  6  4  3  1.529 110.286  135.76     0.1130
 9 H3   H1  E  8  6  4  1.101 109.045  -65.81     0.0000
10 C4   Cg  3  8  6  4  1.519 110.600   53.30     0.1780
11 H4   H1  E 10  8  6  1.100 109.634   68.10     0.0000
12 C5   Cg  3 10  8  6  1.528 110.100  -52.80     0.1860
13 H5   H1  E 12 10  8  1.105 108.833  -65.56     0.0000
14 C6   Cg  3 12 10  8  1.517 113.304  174.16     0.1430
15 H61  H1  E 14 12 10  1.092 108.300   55.87     0.0000
16 H62  H1  E 14 12 10  1.093 108.800  -63.13     0.0000
17 O6   Oh  3 14 12 10  1.413 112.700  172.67     0.0000
18 H6O  Ho  E 17 14 12  0.955 108.100   58.10     0.2770
19 EP+6 EP  E 17 14 12  0.700 109.500 -178.10    -0.2120
20 EP-6 EP  E 17 14 12  0.700 109.500  -61.90    -0.2120
21 O5   Os  B 12 10  8  1.435 110.800   54.40     0.0000
22 EP+5 EP  E 21 12 10  0.700 106.990   62.29    -0.1510
23 EP-5 EP  E 21 12 10  0.700 106.990  179.51    -0.1510
24 O4   Oh  3 10  8  6  1.430 109.620 -171.35     0.0000
25 H4O  Ho  E 24 10  8  0.958 109.200 -100.50     0.2810
26 EP+4 EP  E 24 10  8  0.700 109.500  139.50    -0.2170
27 EP-4 EP  E 24 10  8  0.700 109.500   19.50    -0.2170
28 O3   Os  B  8  6  4  1.421 109.869  173.30     0.0000
29 EP+3 EP  E 28  8  6  0.700 109.500   67.55    -0.1350
30 EP-3 EP  E 28  8  6  0.700 109.500  -52.45    -0.1350
31 O2   Os  M  6  4  3  1.415 110.017   14.87     0.0000
32 EP+2 EP  E 31  6  4  0.700 109.500  150.76    -0.1370
33 EP-2 EP  E 31  6  4  0.700 109.500   30.76    -0.1370

LOOP
O5 C1

DONE


ZlA  INT 0
CORRECT OMIT DU BEG
-0.1130
 1 DUMM DU  M  0 -1 -2  0.000   0.000    0.00     0.0000
 2 DUMM DU  M  1  0 -1  0.500   0.000    0.00     0.0000
 3 DUMM DU  M  2  1  0  1.296  74.264    0.00     0.0000
 4 C1   Cg  M  3  2  1 33.403 114.845 -132.90     0.2700
 5 H1   H2  E  4  3  2  1.102 117.605   40.91     0.0000
 6 O5   Os  M  4  3  2  1.412  81.840  -60.90     0.0000
 7 EP-5 EP  E  6  4  3  0.700 109.205  171.86    -0.1690
 8 EP+5 EP  E  6  4  3  0.700 106.388   55.85    -0.1690
 9 C5   Cg  M  6  4  3  1.435 114.299  -65.11     0.1720
10 H5   H1  E  9  6  4  1.105 109.150   60.72     0.0000
11 C6   Cg  3  9  6  4  1.517 106.633  177.21     0.1610
12 H61  H1  E 11  9  6  1.092 108.300  177.95     0.0000
13 H62  H1  E 11  9  6  1.093 108.800   58.95     0.0000
14 O6   Oh  3 11  9  6  1.413 112.700  -65.25     0.0000
15 H6O  Ho  E 14 11  9  0.955 108.100   87.20     0.2720
16 EP-6 EP  E 14 11  9  0.700 109.500 -162.80    -0.2100
17 EP+6 EP  E 14 11  9  0.700 109.500  -42.80    -0.2100
18 C4   Cg  M  9  6  4  1.528 110.800  -59.07     0.0990
19 H4   H1  E 18  9  6  1.100 109.738  175.12     0.0000
20 O4   Oh  3 18  9  6  1.430 106.311  -64.24     0.0000
21 H4O  Ho  E 20 18  9  0.958 109.200   59.37     0.2870
22 EP-4 EP  E 20 18  9  0.700 109.500  178.57    -0.2050
23 EP+4 EP  E 20 18  9  0.700 109.500  -60.63    -0.2050
24 C3   Cg  M 18  9  6  1.519 110.100   54.40     0.1200
25 H3   H1  E 24 18  9  1.101 108.414   66.65     0.0000
26 O3   Os  B 24 18  9  1.421 108.682 -173.53     0.0000
27 EP-3 EP  E 26 24 18  0.700 109.500   22.56    -0.1350
28 EP+3 EP  E 26 24 18  0.700 109.500  142.56    -0.1350
29 C2   Cg  M 24 18  9  1.529 110.600  -52.80     0.2220
30 H2   H1  E 29 24 18  1.105 110.129  -66.80     0.0000
31 O2   Os  M 29 24 18  1.415 108.542  173.88     0.0000
32 EP-2 EP  E 31 29 24  0.700 109.500   75.94    -0.1390
33 EP+2 EP  E 31 29 24  0.700 109.500 -164.06    -0.1390

LOOP
C2 C1

DONE


ZlB  INT 0
CORRECT OMIT DU BEG
-0.1130
 1 DUMM DU  M  0 -1 -2  0.000   0.000    0.00     0.0000
 2 DUMM DU  M  1  0 -1  0.500   0.000    0.00     0.0000
 3 DUMM DU  M  2  1  0  1.296  74.264    0.00     0.0000
 4 C1   Cg  M  3  2  1 33.401 114.829 -132.89     0.1960
 5 H1   H2  E  4  3  2  1.102  72.918  -64.75     0.0000
 6 C2   Cg  M  4  3  2  1.525 138.432 -156.26     0.2310
 7 H2   H1  E  6  4  3  1.105 108.783 -103.66     0.0000
 8 C3   Cg  3  6  4  3  1.529 110.286  142.40     0.1390
 9 H3   H1  E  8  6  4  1.101 109.045  -65.81     0.0000
10 C4   Cg  3  8  6  4  1.519 110.600   53.30     0.0940
11 H4   H1  E 10  8  6  1.100 109.653 -170.88     0.0000
12 C5   Cg  3 10  8  6  1.528 110.100  -52.80     0.1290
13 H5   H1  E 12 10  8  1.105 108.833  -65.56     0.0000
14 C6   Cg  3 12 10  8  1.517 113.304  174.16     0.1730
15 H61  H1  E 14 12 10  1.092 108.300   55.87     0.0000
16 H62  H1  E 14 12 10  1.093 108.800  -63.13     0.0000
17 O6   Oh  3 14 12 10  1.413 112.700  172.67     0.0000
18 H6O  Ho  E 17 14 12  0.955 108.100   58.10     0.2730
19 EP+6 EP  E 17 14 12  0.700 109.500 -178.10    -0.2130
20 EP-6 EP  E 17 14 12  0.700 109.500  -61.90    -0.2130
21 O5   Os  B 12 10  8  1.435 110.800   54.40     0.0000
22 EP+5 EP  E 21 12 10  0.700 106.990   62.29    -0.1320
23 EP-5 EP  E 21 12 10  0.700 106.990  179.51    -0.1320
24 O4   Oh  3 10  8  6  1.430 109.591   70.44     0.0000
25 H4O  Ho  E 24 10  8  0.958 109.200 -100.49     0.2920
26 EP+4 EP  E 24 10  8  0.700 109.500   19.51    -0.2020
27 EP-4 EP  E 24 10  8  0.700 109.500  139.51    -0.2020
28 O3   Os  B  8  6  4  1.421 109.869  173.30     0.0000
29 EP+3 EP  E 28  8  6  0.700 109.500   67.55    -0.1330
30 EP-3 EP  E 28  8  6  0.700 109.500  -52.45    -0.1330
31 O2   Os  M  6  4  3  1.415 110.017   21.51     0.0000
32 EP+2 EP  E 31  6  4  0.700 109.500  150.76    -0.1400
33 EP-2 EP  E 31  6  4  0.700 109.500   30.76    -0.1400

LOOP
O5 C1

DONE


ZmA  INT 0
CORRECT OMIT DU BEG
-0.1130
 1 DUMM DU  M  0 -1 -2  0.000   0.000    0.00     0.0000
 2 DUMM DU  M  1  0 -1  0.500   0.000    0.00     0.0000
 3 DUMM DU  M  2  1  0  1.296  74.264    0.00     0.0000
 4 C1   Cg  M  3  2  1 31.004 114.677 -131.12     0.2510
 5 H1   H2  E  4  3  2  1.102  82.033  -45.59     0.0000
 6 O5   Os  M  4  3  2  1.412  80.075   60.93     0.0000
 7 EP-5 EP  E  6  4  3  0.700 110.572  -23.91    -0.1670
 8 EP+5 EP  E  6  4  3  0.700 111.963 -134.57    -0.1670
 9 C5   Cg  M  6  4  3  1.435 114.299  100.20     0.2280
10 H5   H1  E  9  6  4  1.105 109.150   60.72     0.0000
11 C6   Cg  3  9  6  4  1.517 106.633  177.21     0.1310
12 H61  H1  E 11  9  6  1.092 108.300   65.05     0.0000
13 H62  H1  E 11  9  6  1.093 108.800  177.05     0.0000
14 O6   Oh  3 11  9  6  1.413 112.700  -56.75     0.0000
15 H6O  Ho  E 14 11  9  0.955 108.100  -96.00     0.2740
16 EP-6 EP  E 14 11  9  0.700 109.500  144.00    -0.2110
17 EP+6 EP  E 14 11  9  0.700 109.500   24.00    -0.2110
18 C4   Cg  M  9  6  4  1.528 110.800  -59.07     0.1820
19 H4   H1  E 18  9  6  1.100 109.818  -66.37     0.0000
20 O4   Oh  3 18  9  6  1.430 107.951  174.01     0.0000
21 H4O  Ho  E 20 18  9  0.958 109.200  124.88     0.2760
22 EP-4 EP  E 20 18  9  0.700 109.500 -115.12    -0.2200
23 EP+4 EP  E 20 18  9  0.700 109.500    4.88    -0.2200
24 C3   Cg  M 18  9  6  1.519 110.100   54.40     0.1300
25 H3   H1  E 24 18  9  1.101 108.414   66.65     0.0000
26 O3   Os  B 24 18  9  1.421 108.682 -173.53     0.0000
27 EP-3 EP  E 26 24 18  0.700 109.500  -48.74    -0.1340
28 EP+3 EP  E 26 24 18  0.700 109.500   71.26    -0.1340
29 C2   Cg  M 24 18  9  1.529 110.600  -52.80     0.1330
30 H2   H1  E 29 24 18  1.105 109.153  172.79     0.0000
31 O2   Os  M 29 24 18  1.415 111.402  -64.50     0.0000
32 EP-2 EP  E 31 29 24  0.700 109.500 -167.71    -0.1270
33 EP+2 EP  E 31 29 24  0.700 109.500   72.29    -0.1270

LOOP
C2 C1

DONE


ZmB  INT 0
CORRECT OMIT DU BEG
-0.1130
 1 DUMM DU  M  0 -1 -2  0.000   0.000    0.00     0.0000
 2 DUMM DU  M  1  0 -1  0.500   0.000    0.00     0.0000
 3 DUMM DU  M  2  1  0  1.296  74.264    0.00     0.0000
 4 C1   Cg  M  3  2  1 33.401 114.829 -132.89     0.1630
 5 H1   H2  E  4  3  2  1.102  72.918  -64.75     0.0000
 6 C2   Cg  M  4  3  2  1.525 138.432 -156.26     0.1380
 7 H2   H1  E  6  4  3  1.105 108.782   26.30     0.0000
 8 C3   Cg  3  6  4  3  1.529 110.286  142.40     0.1440
 9 H3   H1  E  8  6  4  1.101 109.045  -65.81     0.0000
10 C4   Cg  3  8  6  4  1.519 110.600   53.30     0.1960
11 H4   H1  E 10  8  6  1.100 109.634   68.10     0.0000
12 C5   Cg  3 10  8  6  1.528 110.100  -52.80     0.1800
13 H5   H1  E 12 10  8  1.105 108.833  -65.56     0.0000
14 C6   Cg  3 12 10  8  1.517 113.304  174.16     0.1440
15 H61  H1  E 14 12 10  1.092 108.300   58.57     0.0000
16 H62  H1  E 14 12 10  1.093 108.800  174.97     0.0000
17 O6   Oh  3 14 12 10  1.413 112.700  -57.03     0.0000
18 H6O  Ho  E 17 14 12  0.955 108.100   96.00     0.2730
19 EP+6 EP  E 17 14 12  0.700 109.500  -24.00    -0.2090
20 EP-6 EP  E 17 14 12  0.700 109.500 -144.00    -0.2090
21 O5   Os  B 12 10  8  1.435 110.800   54.40     0.0000
22 EP+5 EP  E 21 12 10  0.700 106.990   62.29    -0.1360
23 EP-5 EP  E 21 12 10  0.700 106.990  179.51    -0.1360
24 O4   Oh  3 10  8  6  1.430 109.620 -171.35     0.0000
25 H4O  Ho  E 24 10  8  0.958 109.200 -115.20     0.2790
26 EP+4 EP  E 24 10  8  0.700 109.500  124.80    -0.2240
27 EP-4 EP  E 24 10  8  0.700 109.500    4.80    -0.2240
28 O3   Os  B  8  6  4  1.421 109.869  173.30     0.0000
29 EP+3 EP  E 28  8  6  0.700 109.500 -169.85    -0.1320
30 EP-3 EP  E 28  8  6  0.700 109.500  -49.85    -0.1320
31 O2   Os  M  6  4  3  1.415 106.290  -93.68     0.0000
32 EP+2 EP  E 31  6  4  0.700 109.500   72.06    -0.1140
33 EP-2 EP  E 31  6  4  0.700 109.500  -47.94    -0.1140

LOOP
O5 C1

DONE
STOP
```
